## Supplementary material for "All-at-once RNA folding with 3D motif prediction framed by evolutionary information": RF02030_tp2.surv

```
2.100000	0.0357143
1.850000	0.0714286
1.750000	0.142857
0.750000	0.178571
0.500000	0.214286
0.450000	0.25
0.200000	0.285714
0.000000	0.428571
-0.050000	0.678571
-0.100000	0.714286
-0.800000	0.785714
-0.850000	0.857143
-0.950000	0.892857
-1.750000	0.928571
-1.950000	0.964286
-2.300000	1
&
18.950000	0.000121536
12.300000	0.000243072
11.650000	0.000486145
11.550000	0.000607681
11.500000	0.000729217
10.950000	0.000850754
10.800000	0.00097229
10.050000	0.00109383
9.950000	0.00121536
9.650000	0.0013369
9.550000	0.00145843
9.400000	0.00157997
9.300000	0.00170151
9.200000	0.00182304
9.150000	0.00194458
9.050000	0.00206612
8.900000	0.00255226
8.850000	0.0026738
8.750000	0.00279533
8.550000	0.00303841
8.500000	0.00315994
8.450000	0.00340301
8.400000	0.00352455
8.250000	0.00364609
8.200000	0.00388916
8.150000	0.0040107
8.100000	0.00425377
8.000000	0.0043753
7.800000	0.00449684
7.750000	0.00510452
7.650000	0.00522606
7.600000	0.00534759
7.550000	0.00546913
7.500000	0.00559067
7.450000	0.00595527
7.400000	0.00607681
7.350000	0.00619835
7.300000	0.00644142
7.250000	0.00656296
7.200000	0.00680603
7.150000	0.00765678
7.100000	0.00789985
7.050000	0.00826446
7.000000	0.00850754
6.950000	0.00862907
6.800000	0.00899368
6.750000	0.00923675
6.700000	0.00960136
6.650000	0.00996597
6.600000	0.0100875
6.500000	0.0105737
6.450000	0.0109383
6.400000	0.0114244
6.350000	0.0115459
6.300000	0.0120321
6.250000	0.0123967
6.200000	0.0126398
6.150000	0.0130044
6.100000	0.0131259
6.050000	0.0136121
6.000000	0.0137336
5.950000	0.0138551
5.900000	0.0140982
5.800000	0.0144628
5.700000	0.0148274
5.650000	0.0150705
5.600000	0.0155566
5.500000	0.0161643
5.450000	0.0166505
5.400000	0.0171366
5.350000	0.0175012
5.300000	0.0179874
5.250000	0.0182304
5.200000	0.0187166
5.150000	0.0192027
5.100000	0.0196889
5.050000	0.020175
5.000000	0.0206612
4.950000	0.0209042
4.900000	0.0219981
4.850000	0.0223627
4.800000	0.0230919
4.750000	0.0236996
4.700000	0.0244288
4.650000	0.0250365
4.600000	0.0257657
4.550000	0.0263734
4.500000	0.026981
4.400000	0.0278318
4.350000	0.0290472
4.300000	0.0302625
4.250000	0.0308702
4.200000	0.031721
4.150000	0.0329363
4.100000	0.0341517
4.050000	0.0346378
4.000000	0.035367
3.950000	0.0363393
3.900000	0.0375547
3.850000	0.038527
3.800000	0.0396208
3.750000	0.0407146
3.700000	0.0416869
3.650000	0.0427807
3.600000	0.0442392
3.550000	0.0452115
3.500000	0.0464268
3.450000	0.0477637
3.400000	0.0488576
3.350000	0.0511667
3.300000	0.0525036
3.250000	0.0534759
3.200000	0.0549344
3.150000	0.0561497
3.100000	0.057122
3.050000	0.0593097
3.000000	0.0608896
2.950000	0.0624696
2.900000	0.0635634
2.850000	0.0646573
2.800000	0.0663588
2.750000	0.0684249
2.700000	0.0700049
2.650000	0.0721925
2.600000	0.0746232
2.550000	0.0763247
2.500000	0.0776616
2.450000	0.0791201
2.400000	0.0809431
2.350000	0.0832523
2.300000	0.0845892
2.250000	0.0864123
2.200000	0.0885999
2.150000	0.0907876
2.100000	0.0934614
2.050000	0.0961351
2.000000	0.0989305
1.950000	0.101726
1.900000	0.103913
1.850000	0.106223
1.800000	0.108532
1.750000	0.110963
1.700000	0.114244
1.650000	0.116796
1.600000	0.120929
1.550000	0.123116
1.500000	0.125547
1.450000	0.129436
1.400000	0.132839
1.350000	0.136364
1.300000	0.139281
1.250000	0.14159
1.200000	0.14475
1.150000	0.147667
1.100000	0.152042
1.050000	0.155202
1.000000	0.159091
0.950000	0.163466
0.900000	0.168449
0.850000	0.172825
0.800000	0.1772
0.750000	0.182061
0.700000	0.186801
0.650000	0.191055
0.600000	0.19543
0.550000	0.199927
0.500000	0.204789
0.450000	0.209528
0.400000	0.21597
0.350000	0.220102
0.300000	0.2263
0.250000	0.232742
0.200000	0.243194
0.150000	0.250243
0.100000	0.259115
0.050000	0.29667
0.000000	0.390739
-0.050000	0.62105
-0.100000	0.641104
-0.150000	0.648274
-0.200000	0.655809
-0.250000	0.663831
-0.300000	0.671609
-0.350000	0.680724
-0.400000	0.68984
-0.450000	0.698347
-0.500000	0.708192
-0.550000	0.716456
-0.600000	0.725328
-0.650000	0.734686
-0.700000	0.740763
-0.750000	0.749757
-0.800000	0.758386
-0.850000	0.767015
-0.900000	0.774672
-0.950000	0.782329
-1.000000	0.790715
-1.050000	0.798128
-1.100000	0.807365
-1.150000	0.815994
-1.200000	0.823408
-1.250000	0.829363
-1.300000	0.836048
-1.350000	0.844555
-1.400000	0.851604
-1.450000	0.860233
-1.500000	0.866675
-1.550000	0.873359
-1.600000	0.879315
-1.650000	0.884176
-1.700000	0.887944
-1.750000	0.892805
-1.800000	0.898031
-1.850000	0.901677
-1.900000	0.905323
-1.950000	0.90824
-2.000000	0.910914
-2.050000	0.917598
-2.100000	0.921123
-2.150000	0.924283
-2.200000	0.927078
-2.250000	0.930603
-2.300000	0.934614
-2.350000	0.938867
-2.400000	0.94142
-2.450000	0.944823
-2.500000	0.947982
-2.550000	0.950656
-2.600000	0.95333
-2.650000	0.955761
-2.700000	0.957827
-2.750000	0.960015
-2.800000	0.961595
-2.850000	0.963053
-2.900000	0.965362
-2.950000	0.967185
-3.000000	0.968522
-3.050000	0.969859
-3.100000	0.97071
-3.150000	0.971439
-3.200000	0.97314
-3.250000	0.974842
-3.300000	0.975571
-3.350000	0.976422
-3.400000	0.977273
-3.450000	0.978123
-3.500000	0.97946
-3.550000	0.980311
-3.600000	0.98177
-3.650000	0.982377
-3.700000	0.983593
-3.750000	0.984079
-3.800000	0.98493
-3.850000	0.986023
-3.900000	0.987117
-3.950000	0.988089
-4.000000	0.988576
-4.050000	0.989426
-4.100000	0.989791
-4.150000	0.99052
-4.200000	0.990885
-4.250000	0.991371
-4.300000	0.991857
-4.350000	0.992586
-4.400000	0.993072
-4.450000	0.993559
-4.550000	0.994166
-4.600000	0.994652
-4.650000	0.994895
-4.700000	0.99526
-4.750000	0.995625
-4.800000	0.995868
-4.900000	0.995989
-4.950000	0.996232
-5.000000	0.996475
-5.050000	0.996597
-5.100000	0.99684
-5.150000	0.996962
-5.200000	0.997205
-5.250000	0.997326
-5.400000	0.997448
-5.450000	0.997569
-5.500000	0.997812
-5.650000	0.997934
-5.700000	0.998055
-5.750000	0.998177
-5.850000	0.998542
-5.950000	0.998663
-6.000000	0.998906
-6.050000	0.999028
-6.100000	0.999149
-6.150000	0.999271
-6.200000	0.999392
-6.300000	0.999635
-7.200000	0.999757
-7.850000	0.999878
-8.500000	1
&
25.500000	6.0562e-06
22.800000	1.81686e-05
22.700000	2.42248e-05
22.600000	3.0281e-05
21.500000	3.63372e-05
21.400000	4.23934e-05
20.850000	4.84496e-05
20.700000	5.45058e-05
20.550000	6.0562e-05
20.450000	6.66182e-05
20.400000	7.26744e-05
20.050000	7.87306e-05
19.900000	8.47868e-05
19.600000	9.0843e-05
19.550000	9.68992e-05
19.450000	0.000109012
19.400000	0.000115068
19.250000	0.00012718
18.900000	0.000133236
18.850000	0.000139293
18.750000	0.000145349
18.700000	0.000151405
18.650000	0.000157461
18.600000	0.000163517
18.400000	0.000169574
18.300000	0.000181686
18.200000	0.000187742
17.900000	0.000193798
17.850000	0.000199855
17.600000	0.000205911
17.550000	0.000211967
17.500000	0.000230136
17.450000	0.000236192
17.400000	0.000242248
17.350000	0.000248304
17.300000	0.000260417
17.250000	0.000266473
17.200000	0.000278585
17.100000	0.000284641
17.050000	0.000290698
16.900000	0.00030281
16.850000	0.000327035
16.800000	0.000333091
16.750000	0.000339147
16.700000	0.00035126
16.650000	0.000375484
16.600000	0.000387597
16.500000	0.000399709
16.450000	0.000405766
16.400000	0.000411822
16.350000	0.00042999
16.300000	0.000436047
16.200000	0.000442103
16.150000	0.000448159
16.100000	0.000454215
16.050000	0.000460271
16.000000	0.000466328
15.950000	0.00047844
15.900000	0.000496609
15.850000	0.000508721
15.800000	0.000539002
15.750000	0.000551114
15.700000	0.000557171
15.650000	0.000581395
15.600000	0.000587452
15.550000	0.000611676
15.400000	0.000617733
15.350000	0.000623789
15.300000	0.000635901
15.250000	0.000641957
15.200000	0.000648014
15.150000	0.000660126
15.100000	0.000690407
15.050000	0.000702519
15.000000	0.000763081
14.950000	0.000787306
14.900000	0.000823643
14.850000	0.0008297
14.800000	0.000841812
14.750000	0.000866037
14.700000	0.000890262
14.650000	0.000902374
14.600000	0.000914486
14.550000	0.000920543
14.500000	0.000944767
14.450000	0.00095688
14.400000	0.000987161
14.350000	0.00101744
14.300000	0.00102955
14.250000	0.00105378
14.200000	0.00109012
14.150000	0.00111434
14.100000	0.00112645
14.050000	0.00113857
14.000000	0.0011749
13.950000	0.00120518
13.900000	0.00124152
13.850000	0.0012718
13.800000	0.0013142
13.750000	0.0013687
13.700000	0.00138687
13.650000	0.00141109
13.600000	0.00143532
13.550000	0.00147166
13.500000	0.00148377
13.450000	0.00155644
13.400000	0.00161095
13.350000	0.00165334
13.300000	0.00170179
13.250000	0.0017563
13.200000	0.00179264
13.150000	0.00184714
13.100000	0.00191982
13.050000	0.00201066
13.000000	0.00205911
12.950000	0.00211967
12.900000	0.0021439
12.850000	0.00216812
12.800000	0.00221051
12.750000	0.00226502
12.700000	0.00235586
12.650000	0.00239826
12.600000	0.00245276
12.550000	0.00250121
12.500000	0.00257994
12.450000	0.00262839
12.400000	0.00266473
12.350000	0.00271923
12.300000	0.00277374
12.250000	0.00286458
12.200000	0.0029312
12.150000	0.00301599
12.100000	0.00309472
12.050000	0.00315528
12.000000	0.00321584
11.950000	0.00325218
11.900000	0.00330063
11.850000	0.00339147
11.800000	0.00352471
11.750000	0.00362161
11.700000	0.00375484
11.650000	0.0038578
11.600000	0.00393047
11.550000	0.00400315
11.500000	0.00410005
11.450000	0.00419695
11.400000	0.0042999
11.350000	0.00442708
11.300000	0.00457243
11.250000	0.00472384
11.200000	0.00483891
11.150000	0.00497214
11.100000	0.00508115
11.050000	0.00523256
11.000000	0.00537791
10.950000	0.00550509
10.900000	0.00568677
10.850000	0.00586846
10.800000	0.00600775
10.750000	0.00611676
10.700000	0.00627422
10.650000	0.00638929
10.600000	0.00654675
10.550000	0.00674055
10.500000	0.00689196
10.450000	0.00705547
10.400000	0.00722505
10.350000	0.00737645
10.300000	0.00753391
10.250000	0.00767321
10.200000	0.00783672
10.150000	0.00796996
10.100000	0.00818193
10.050000	0.00832122
10.000000	0.00849079
9.950000	0.00866642
9.900000	0.00887839
9.850000	0.00913275
9.800000	0.00941134
9.750000	0.00962936
9.700000	0.00984133
9.650000	0.0100654
9.600000	0.0102774
9.550000	0.0105075
9.500000	0.0108043
9.450000	0.0110828
9.400000	0.0113675
9.350000	0.0115855
9.300000	0.0117248
9.250000	0.0119731
9.200000	0.0122032
9.150000	0.0125061
9.100000	0.0128089
9.050000	0.013039
9.000000	0.0132752
8.950000	0.0135598
8.900000	0.0138626
8.850000	0.0141352
8.800000	0.0144138
8.750000	0.0147105
8.700000	0.0150436
8.650000	0.0154373
8.600000	0.015837
8.550000	0.0161882
8.500000	0.0165031
8.450000	0.0167999
8.400000	0.0171754
8.350000	0.0175266
8.300000	0.0179264
8.250000	0.0182655
8.200000	0.0187016
8.150000	0.0190528
8.100000	0.0195312
8.050000	0.0199067
8.000000	0.0202943
7.950000	0.0207849
7.900000	0.0212452
7.850000	0.0216933
7.800000	0.0221596
7.750000	0.0225533
7.700000	0.0230317
7.650000	0.0234981
7.600000	0.0239583
7.550000	0.0243156
7.500000	0.0247214
7.450000	0.025218
7.400000	0.0257691
7.350000	0.0262173
7.300000	0.0267684
7.250000	0.0273801
7.200000	0.0279978
7.150000	0.0286095
7.100000	0.0291061
7.050000	0.0296633
7.000000	0.0303355
6.950000	0.0309472
6.900000	0.0314922
6.850000	0.0321039
6.800000	0.0326369
6.750000	0.0334181
6.700000	0.034054
6.650000	0.0347626
6.600000	0.0354772
6.550000	0.0362827
6.500000	0.0371669
6.450000	0.0379058
6.400000	0.0386022
6.350000	0.0393653
6.300000	0.0402616
6.250000	0.0410732
6.200000	0.0421027
6.150000	0.0430354
6.100000	0.0439196
6.050000	0.0449794
6.000000	0.0459969
5.950000	0.0469356
5.900000	0.04785
5.850000	0.0489341
5.800000	0.0500363
5.750000	0.0511204
5.700000	0.0520167
5.650000	0.0530039
5.600000	0.0541788
5.550000	0.0553658
5.500000	0.0565528
5.450000	0.0578791
5.400000	0.059048
5.350000	0.060241
5.300000	0.0615734
5.250000	0.0628452
5.200000	0.0641836
5.150000	0.0654191
5.100000	0.0666
5.050000	0.0680111
5.000000	0.0693859
4.950000	0.0707849
4.900000	0.0723353
4.850000	0.073704
4.800000	0.0752301
4.750000	0.0766049
4.700000	0.0781068
4.650000	0.0795482
4.600000	0.081141
4.550000	0.0827459
4.500000	0.0843871
4.450000	0.0861797
4.400000	0.0875848
4.350000	0.0892987
4.300000	0.0910429
4.250000	0.092775
4.200000	0.0945434
4.150000	0.0963602
4.100000	0.098056
4.050000	0.0998244
4.000000	0.101429
3.950000	0.103276
3.900000	0.105281
3.850000	0.107189
3.800000	0.109284
3.750000	0.111101
3.700000	0.113184
3.650000	0.115455
3.600000	0.117654
3.550000	0.119725
3.500000	0.121802
3.450000	0.12397
3.400000	0.126102
3.350000	0.128331
3.300000	0.130741
3.250000	0.132873
3.200000	0.135241
3.150000	0.137724
3.100000	0.140304
3.050000	0.142854
3.000000	0.145543
2.950000	0.148008
2.900000	0.150612
2.850000	0.153173
2.800000	0.156002
2.750000	0.158769
2.700000	0.161719
2.650000	0.164492
2.600000	0.167484
2.550000	0.170482
2.500000	0.173407
2.450000	0.176387
2.400000	0.179312
2.350000	0.182328
2.300000	0.185465
2.250000	0.188602
2.200000	0.19203
2.150000	0.195294
2.100000	0.198637
2.050000	0.202217
2.000000	0.205844
1.950000	0.209484
1.900000	0.213142
1.850000	0.216576
1.800000	0.220264
1.750000	0.224031
1.700000	0.227719
1.650000	0.231292
1.600000	0.235398
1.550000	0.239486
1.500000	0.243865
1.450000	0.248238
1.400000	0.252501
1.350000	0.257001
1.300000	0.261246
1.250000	0.265437
1.200000	0.270161
1.150000	0.27454
1.100000	0.27913
1.050000	0.28383
1.000000	0.288487
0.950000	0.293199
0.900000	0.298238
0.850000	0.302859
0.800000	0.307825
0.750000	0.312924
0.700000	0.318096
0.650000	0.323377
0.600000	0.328391
0.550000	0.333721
0.500000	0.339359
0.450000	0.3453
0.400000	0.351072
0.350000	0.356995
0.300000	0.36333
0.250000	0.369471
0.200000	0.375715
0.150000	0.382158
0.100000	0.388669
0.050000	0.395367
0.000000	0.403567
-0.050000	0.413808
-0.100000	0.423098
-0.150000	0.432152
-0.200000	0.440764
-0.250000	0.44891
-0.300000	0.457364
-0.350000	0.465401
-0.400000	0.473964
-0.450000	0.48191
-0.500000	0.490116
-0.550000	0.498504
-0.600000	0.50731
-0.650000	0.515994
-0.700000	0.524921
-0.750000	0.534272
-0.800000	0.543508
-0.850000	0.552889
-0.900000	0.562022
-0.950000	0.57156
-1.000000	0.581323
-1.050000	0.590722
-1.100000	0.600085
-1.150000	0.609442
-1.200000	0.619029
-1.250000	0.628434
-1.300000	0.638239
-1.350000	0.648001
-1.400000	0.656728
-1.450000	0.665934
-1.500000	0.675248
-1.550000	0.684302
-1.600000	0.693102
-1.650000	0.701817
-1.700000	0.710338
-1.750000	0.718811
-1.800000	0.727374
-1.850000	0.735411
-1.900000	0.74349
-1.950000	0.751429
-2.000000	0.75943
-2.050000	0.767151
-2.100000	0.774867
-2.150000	0.782437
-2.200000	0.789904
-2.250000	0.796899
-2.300000	0.803767
-2.350000	0.810738
-2.400000	0.817054
-2.450000	0.823765
-2.500000	0.82999
-2.550000	0.836507
-2.600000	0.842763
-2.650000	0.848837
-2.700000	0.854936
-2.750000	0.860344
-2.800000	0.865589
-2.850000	0.871021
-2.900000	0.876181
-2.950000	0.880923
-3.000000	0.885786
-3.050000	0.890328
-3.100000	0.894459
-3.150000	0.898825
-3.200000	0.903361
-3.250000	0.907358
-3.300000	0.911162
-3.350000	0.914898
-3.400000	0.918526
-3.450000	0.922045
-3.500000	0.92566
-3.550000	0.928761
-3.600000	0.932158
-3.650000	0.935344
-3.700000	0.938433
-3.750000	0.941182
-3.800000	0.943762
-3.850000	0.946596
-3.900000	0.948946
-3.950000	0.951338
-4.000000	0.953712
-4.050000	0.955911
-4.100000	0.957897
-4.150000	0.959902
-4.200000	0.961925
-4.250000	0.963675
-4.300000	0.965522
-4.350000	0.967236
-4.400000	0.968756
-4.450000	0.970403
-4.500000	0.971827
-4.550000	0.973153
-4.600000	0.974552
-4.650000	0.975745
-4.700000	0.977047
-4.750000	0.978325
-4.800000	0.979336
-4.850000	0.980517
-4.900000	0.981583
-4.950000	0.982649
-5.000000	0.983612
-5.050000	0.984466
-5.100000	0.985314
-5.150000	0.986125
-5.200000	0.986937
-5.250000	0.987591
-5.300000	0.988178
-5.350000	0.988808
-5.400000	0.989359
-5.450000	0.989977
-5.500000	0.99051
-5.550000	0.99114
-5.600000	0.991648
-5.650000	0.992194
-5.700000	0.992684
-5.750000	0.993102
-5.800000	0.99349
-5.850000	0.993889
-5.900000	0.994319
-5.950000	0.994695
-6.000000	0.995016
-6.050000	0.995276
-6.100000	0.995573
-6.150000	0.995864
-6.200000	0.996142
-6.250000	0.996348
-6.300000	0.996615
-6.350000	0.996857
-6.400000	0.997081
-6.450000	0.997232
-6.500000	0.997408
-6.550000	0.997596
-6.600000	0.997729
-6.650000	0.997905
-6.700000	0.99805
-6.750000	0.998232
-6.800000	0.998335
-6.850000	0.998462
-6.900000	0.99854
-6.950000	0.998631
-7.000000	0.998752
-7.050000	0.998886
-7.100000	0.99891
-7.150000	0.998995
-7.200000	0.999073
-7.250000	0.999116
-7.300000	0.99917
-7.350000	0.999219
-7.400000	0.999249
-7.450000	0.999291
-7.500000	0.999382
-7.550000	0.999425
-7.600000	0.999467
-7.650000	0.999516
-7.700000	0.999564
-7.750000	0.999594
-7.800000	0.999625
-7.850000	0.999655
-7.900000	0.999679
-7.950000	0.999715
-8.000000	0.99974
-8.050000	0.999752
-8.100000	0.999758
-8.150000	0.99977
-8.250000	0.999788
-8.300000	0.9998
-8.400000	0.999812
-8.450000	0.99983
-8.500000	0.999855
-8.550000	0.999867
-8.600000	0.999873
-8.650000	0.999891
-8.750000	0.999903
-8.850000	0.999909
-8.900000	0.999921
-8.950000	0.999933
-9.100000	0.999939
-9.150000	0.999945
-9.350000	0.999952
-9.400000	0.999958
-9.450000	0.999964
-9.650000	0.99997
-9.750000	0.999976
-9.900000	0.999982
-9.950000	1
&
61.450000	1.99051e-14
61.400000	2.04464e-14
61.350000	2.10024e-14
61.300000	2.15735e-14
61.250000	2.21602e-14
61.200000	2.27628e-14
61.150000	2.33818e-14
61.100000	2.40176e-14
61.050000	2.46707e-14
61.000000	2.53415e-14
60.950000	2.60306e-14
60.900000	2.67384e-14
60.850000	2.74655e-14
60.800000	2.82123e-14
60.750000	2.89794e-14
60.700000	2.97674e-14
60.650000	3.05768e-14
60.600000	3.14081e-14
60.550000	3.22621e-14
60.500000	3.31393e-14
60.450000	3.40404e-14
60.400000	3.49659e-14
60.350000	3.59166e-14
60.300000	3.68931e-14
60.250000	3.78962e-14
60.200000	3.89265e-14
60.150000	3.99849e-14
60.100000	4.1072e-14
60.050000	4.21886e-14
60.000000	4.33356e-14
59.950000	4.45138e-14
59.900000	4.5724e-14
59.850000	4.69671e-14
59.800000	4.8244e-14
59.750000	4.95555e-14
59.700000	5.09028e-14
59.650000	5.22866e-14
59.600000	5.3708e-14
59.550000	5.51681e-14
59.500000	5.66678e-14
59.450000	5.82083e-14
59.400000	5.97907e-14
59.350000	6.14161e-14
59.300000	6.30856e-14
59.250000	6.48005e-14
59.200000	6.6562e-14
59.150000	6.83714e-14
59.100000	7.023e-14
59.050000	7.2139e-14
59.000000	7.40999e-14
58.950000	7.61141e-14
58.900000	7.81831e-14
58.850000	8.03082e-14
58.800000	8.24911e-14
58.750000	8.47333e-14
58.700000	8.70365e-14
58.650000	8.94022e-14
58.600000	9.18322e-14
58.550000	9.43282e-14
58.500000	9.68921e-14
58.450000	9.95256e-14
58.400000	1.02231e-13
58.350000	1.05009e-13
58.300000	1.07863e-13
58.250000	1.10795e-13
58.200000	1.13806e-13
58.150000	1.16899e-13
58.100000	1.20076e-13
58.050000	1.2334e-13
58.000000	1.26692e-13
57.950000	1.30135e-13
57.900000	1.33671e-13
57.850000	1.37304e-13
57.800000	1.41036e-13
57.750000	1.44868e-13
57.700000	1.48805e-13
57.650000	1.52849e-13
57.600000	1.57003e-13
57.550000	1.6127e-13
57.500000	1.65652e-13
57.450000	1.70154e-13
57.400000	1.74777e-13
57.350000	1.79527e-13
57.300000	1.84405e-13
57.250000	1.89416e-13
57.200000	1.94563e-13
57.150000	1.9985e-13
57.100000	2.0528e-13
57.050000	2.10858e-13
57.000000	2.16588e-13
56.950000	2.22473e-13
56.900000	2.28518e-13
56.850000	2.34727e-13
56.800000	2.41105e-13
56.750000	2.47656e-13
56.700000	2.54385e-13
56.650000	2.61296e-13
56.600000	2.68396e-13
56.550000	2.75688e-13
56.500000	2.83178e-13
56.450000	2.90872e-13
56.400000	2.98775e-13
56.350000	3.06892e-13
56.300000	3.1523e-13
56.250000	3.23794e-13
56.200000	3.32591e-13
56.150000	3.41626e-13
56.100000	3.50907e-13
56.050000	3.6044e-13
56.000000	3.70232e-13
55.950000	3.8029e-13
55.900000	3.90621e-13
55.850000	4.01232e-13
55.800000	4.12132e-13
55.750000	4.23328e-13
55.700000	4.34827e-13
55.650000	4.46639e-13
55.600000	4.58772e-13
55.550000	4.71234e-13
55.500000	4.84034e-13
55.450000	4.97182e-13
55.400000	5.10687e-13
55.350000	5.24559e-13
55.300000	5.38807e-13
55.250000	5.53443e-13
55.200000	5.68475e-13
55.150000	5.83916e-13
55.100000	5.99776e-13
55.050000	6.16066e-13
55.000000	6.32799e-13
54.950000	6.49986e-13
54.900000	6.6764e-13
54.850000	6.85773e-13
54.800000	7.04398e-13
54.750000	7.23529e-13
54.700000	7.43179e-13
54.650000	7.63363e-13
54.600000	7.84094e-13
54.550000	8.05389e-13
54.500000	8.27261e-13
54.450000	8.49727e-13
54.400000	8.72803e-13
54.350000	8.96506e-13
54.300000	9.20852e-13
54.250000	9.45859e-13
54.200000	9.71544e-13
54.150000	9.97927e-13
54.100000	1.02503e-12
54.050000	1.05286e-12
54.000000	1.08145e-12
53.950000	1.11082e-12
53.900000	1.14098e-12
53.850000	1.17196e-12
53.800000	1.20378e-12
53.750000	1.23647e-12
53.700000	1.27004e-12
53.650000	1.30453e-12
53.600000	1.33995e-12
53.550000	1.37633e-12
53.500000	1.4137e-12
53.450000	1.45208e-12
53.400000	1.49151e-12
53.350000	1.532e-12
53.300000	1.5736e-12
53.250000	1.61632e-12
53.200000	1.6602e-12
53.150000	1.70527e-12
53.100000	1.75157e-12
53.050000	1.79912e-12
53.000000	1.84797e-12
52.950000	1.89813e-12
52.900000	1.94966e-12
52.850000	2.00259e-12
52.800000	2.05695e-12
52.750000	2.11279e-12
52.700000	2.17015e-12
52.650000	2.22906e-12
52.600000	2.28957e-12
52.550000	2.35172e-12
52.500000	2.41555e-12
52.450000	2.48112e-12
52.400000	2.54847e-12
52.350000	2.61764e-12
52.300000	2.6887e-12
52.250000	2.76168e-12
52.200000	2.83663e-12
52.150000	2.91363e-12
52.100000	2.99271e-12
52.050000	3.07394e-12
52.000000	3.15737e-12
51.950000	3.24306e-12
51.900000	3.33108e-12
51.850000	3.42149e-12
51.800000	3.51434e-12
51.750000	3.60972e-12
51.700000	3.70769e-12
51.650000	3.80831e-12
51.600000	3.91166e-12
51.550000	4.01781e-12
51.500000	4.12685e-12
51.450000	4.23884e-12
51.400000	4.35387e-12
51.350000	4.47202e-12
51.300000	4.59337e-12
51.250000	4.71802e-12
51.200000	4.84605e-12
51.150000	4.97754e-12
51.100000	5.11261e-12
51.050000	5.25134e-12
51.000000	5.39383e-12
50.950000	5.54018e-12
50.900000	5.6905e-12
50.850000	5.8449e-12
50.800000	6.00349e-12
50.750000	6.16638e-12
50.700000	6.33369e-12
50.650000	6.50553e-12
50.600000	6.68203e-12
50.550000	6.86332e-12
50.500000	7.04952e-12
50.450000	7.24078e-12
50.400000	7.43722e-12
50.350000	7.63898e-12
50.300000	7.84622e-12
50.250000	8.05907e-12
50.200000	8.2777e-12
50.150000	8.50226e-12
50.100000	8.7329e-12
50.050000	8.9698e-12
50.000000	9.21311e-12
49.950000	9.46303e-12
49.900000	9.71972e-12
49.850000	9.98337e-12
49.800000	1.02542e-11
49.750000	1.05323e-11
49.700000	1.0818e-11
49.650000	1.11114e-11
49.600000	1.14128e-11
49.550000	1.17223e-11
49.500000	1.20403e-11
49.450000	1.23668e-11
49.400000	1.27023e-11
49.350000	1.30468e-11
49.300000	1.34006e-11
49.250000	1.3764e-11
49.200000	1.41373e-11
49.150000	1.45207e-11
49.100000	1.49145e-11
49.050000	1.5319e-11
49.000000	1.57344e-11
48.950000	1.61611e-11
48.900000	1.65993e-11
48.850000	1.70495e-11
48.800000	1.75118e-11
48.750000	1.79866e-11
48.700000	1.84744e-11
48.650000	1.89753e-11
48.600000	1.94898e-11
48.550000	2.00183e-11
48.500000	2.05611e-11
48.450000	2.11186e-11
48.400000	2.16912e-11
48.350000	2.22793e-11
48.300000	2.28833e-11
48.250000	2.35037e-11
48.200000	2.4141e-11
48.150000	2.47955e-11
48.100000	2.54677e-11
48.050000	2.61581e-11
48.000000	2.68673e-11
47.950000	2.75956e-11
47.900000	2.83437e-11
47.850000	2.91121e-11
47.800000	2.99013e-11
47.750000	3.07118e-11
47.700000	3.15443e-11
47.650000	3.23994e-11
47.600000	3.32777e-11
47.550000	3.41797e-11
47.500000	3.51061e-11
47.450000	3.60577e-11
47.400000	3.7035e-11
47.350000	3.80388e-11
47.300000	3.90698e-11
47.250000	4.01287e-11
47.200000	4.12164e-11
47.150000	4.23334e-11
47.100000	4.34807e-11
47.050000	4.46591e-11
47.000000	4.58694e-11
46.950000	4.71125e-11
46.900000	4.83893e-11
46.850000	4.97006e-11
46.800000	5.10474e-11
46.750000	5.24308e-11
46.700000	5.38515e-11
46.650000	5.53108e-11
46.600000	5.68096e-11
46.550000	5.83489e-11
46.500000	5.993e-11
46.450000	6.15538e-11
46.400000	6.32216e-11
46.350000	6.49346e-11
46.300000	6.6694e-11
46.250000	6.8501e-11
46.200000	7.03569e-11
46.150000	7.22631e-11
46.100000	7.42209e-11
46.050000	7.62316e-11
46.000000	7.82969e-11
45.950000	8.0418e-11
45.900000	8.25966e-11
45.850000	8.48341e-11
45.800000	8.71322e-11
45.750000	8.94925e-11
45.700000	9.19168e-11
45.650000	9.44066e-11
45.600000	9.69638e-11
45.550000	9.95903e-11
45.500000	1.02288e-10
45.450000	1.05058e-10
45.400000	1.07904e-10
45.350000	1.10826e-10
45.300000	1.13828e-10
45.250000	1.16911e-10
45.200000	1.20077e-10
45.150000	1.23329e-10
45.100000	1.26669e-10
45.050000	1.301e-10
45.000000	1.33623e-10
44.950000	1.37242e-10
44.900000	1.40958e-10
44.850000	1.44775e-10
44.800000	1.48696e-10
44.750000	1.52722e-10
44.700000	1.56858e-10
44.650000	1.61105e-10
44.600000	1.65467e-10
44.550000	1.69948e-10
44.500000	1.74549e-10
44.450000	1.79275e-10
44.400000	1.84129e-10
44.350000	1.89114e-10
44.300000	1.94234e-10
44.250000	1.99493e-10
44.200000	2.04893e-10
44.150000	2.1044e-10
44.100000	2.16137e-10
44.050000	2.21988e-10
44.000000	2.27998e-10
43.950000	2.34169e-10
43.900000	2.40508e-10
43.850000	2.47018e-10
43.800000	2.53705e-10
43.750000	2.60572e-10
43.700000	2.67625e-10
43.650000	2.74868e-10
43.600000	2.82308e-10
43.550000	2.89949e-10
43.500000	2.97796e-10
43.450000	3.05856e-10
43.400000	3.14133e-10
43.350000	3.22635e-10
43.300000	3.31366e-10
43.250000	3.40333e-10
43.200000	3.49543e-10
43.150000	3.59002e-10
43.100000	3.68716e-10
43.050000	3.78694e-10
43.000000	3.88941e-10
42.950000	3.99465e-10
42.900000	4.10273e-10
42.850000	4.21374e-10
42.800000	4.32775e-10
42.750000	4.44484e-10
42.700000	4.56509e-10
42.650000	4.6886e-10
42.600000	4.81544e-10
42.550000	4.94572e-10
42.500000	5.07951e-10
42.450000	5.21692e-10
42.400000	5.35805e-10
42.350000	5.50299e-10
42.300000	5.65185e-10
42.250000	5.80473e-10
42.200000	5.96174e-10
42.150000	6.12299e-10
42.100000	6.2886e-10
42.050000	6.45869e-10
42.000000	6.63337e-10
41.950000	6.81278e-10
41.900000	6.99703e-10
41.850000	7.18626e-10
41.800000	7.3806e-10
41.750000	7.5802e-10
41.700000	7.78518e-10
41.650000	7.99571e-10
41.600000	8.21192e-10
41.550000	8.43398e-10
41.500000	8.66203e-10
41.450000	8.89624e-10
41.400000	9.13678e-10
41.350000	9.38382e-10
41.300000	9.63753e-10
41.250000	9.89809e-10
41.200000	1.01657e-09
41.150000	1.04405e-09
41.100000	1.07228e-09
41.050000	1.10127e-09
41.000000	1.13104e-09
40.950000	1.16161e-09
40.900000	1.19301e-09
40.850000	1.22526e-09
40.800000	1.25838e-09
40.750000	1.29239e-09
40.700000	1.32732e-09
40.650000	1.3632e-09
40.600000	1.40004e-09
40.550000	1.43788e-09
40.500000	1.47674e-09
40.450000	1.51665e-09
40.400000	1.55763e-09
40.350000	1.59973e-09
40.300000	1.64296e-09
40.250000	1.68735e-09
40.200000	1.73295e-09
40.150000	1.77977e-09
40.100000	1.82786e-09
40.050000	1.87725e-09
40.000000	1.92797e-09
39.950000	1.98006e-09
39.900000	2.03355e-09
39.850000	2.08849e-09
39.800000	2.14492e-09
39.750000	2.20286e-09
39.700000	2.26237e-09
39.650000	2.32348e-09
39.600000	2.38624e-09
39.550000	2.4507e-09
39.500000	2.5169e-09
39.450000	2.58488e-09
39.400000	2.65469e-09
39.350000	2.72639e-09
39.300000	2.80003e-09
39.250000	2.87565e-09
39.200000	2.95331e-09
39.150000	3.03306e-09
39.100000	3.11497e-09
39.050000	3.19908e-09
39.000000	3.28547e-09
38.950000	3.37418e-09
38.900000	3.46529e-09
38.850000	3.55886e-09
38.800000	3.65494e-09
38.750000	3.75362e-09
38.700000	3.85496e-09
38.650000	3.95904e-09
38.600000	4.06591e-09
38.550000	4.17568e-09
38.500000	4.2884e-09
38.450000	4.40416e-09
38.400000	4.52304e-09
38.350000	4.64512e-09
38.300000	4.7705e-09
38.250000	4.89926e-09
38.200000	5.03149e-09
38.150000	5.16728e-09
38.100000	5.30674e-09
38.050000	5.44995e-09
38.000000	5.59702e-09
37.950000	5.74806e-09
37.900000	5.90316e-09
37.850000	6.06245e-09
37.800000	6.22603e-09
37.750000	6.39402e-09
37.700000	6.56653e-09
37.650000	6.7437e-09
37.600000	6.92563e-09
37.550000	7.11247e-09
37.500000	7.30435e-09
37.450000	7.50139e-09
37.400000	7.70374e-09
37.350000	7.91154e-09
37.300000	8.12495e-09
37.250000	8.34409e-09
37.200000	8.56915e-09
37.150000	8.80026e-09
37.100000	9.0376e-09
37.050000	9.28133e-09
37.000000	9.53163e-09
36.950000	9.78866e-09
36.900000	1.00526e-08
36.850000	1.03237e-08
36.800000	1.06021e-08
36.750000	1.08879e-08
36.700000	1.11815e-08
36.650000	1.14829e-08
36.600000	1.17925e-08
36.550000	1.21104e-08
36.500000	1.24369e-08
36.450000	1.27722e-08
36.400000	1.31164e-08
36.350000	1.347e-08
36.300000	1.38331e-08
36.250000	1.42059e-08
36.200000	1.45888e-08
36.150000	1.49819e-08
36.100000	1.53857e-08
36.050000	1.58003e-08
36.000000	1.62261e-08
35.950000	1.66634e-08
35.900000	1.71124e-08
35.850000	1.75734e-08
35.800000	1.80469e-08
35.750000	1.85331e-08
35.700000	1.90325e-08
35.650000	1.95452e-08
35.600000	2.00717e-08
35.550000	2.06124e-08
35.500000	2.11676e-08
35.450000	2.17378e-08
35.400000	2.23233e-08
35.350000	2.29246e-08
35.300000	2.3542e-08
35.250000	2.4176e-08
35.200000	2.4827e-08
35.150000	2.54956e-08
35.100000	2.61822e-08
35.050000	2.68872e-08
35.000000	2.76111e-08
34.950000	2.83545e-08
34.900000	2.91179e-08
34.850000	2.99018e-08
34.800000	3.07068e-08
34.750000	3.15334e-08
34.700000	3.23823e-08
34.650000	3.32539e-08
34.600000	3.4149e-08
34.550000	3.50681e-08
34.500000	3.60119e-08
34.450000	3.69811e-08
34.400000	3.79763e-08
34.350000	3.89983e-08
34.300000	4.00477e-08
34.250000	4.11253e-08
34.200000	4.22318e-08
34.150000	4.3368e-08
34.100000	4.45348e-08
34.050000	4.57329e-08
34.000000	4.69632e-08
33.950000	4.82265e-08
33.900000	4.95237e-08
33.850000	5.08558e-08
33.800000	5.22236e-08
33.750000	5.36282e-08
33.700000	5.50704e-08
33.650000	5.65514e-08
33.600000	5.80721e-08
33.550000	5.96337e-08
33.500000	6.12371e-08
33.450000	6.28836e-08
33.400000	6.45743e-08
33.350000	6.63103e-08
33.300000	6.80929e-08
33.250000	6.99234e-08
33.200000	7.18029e-08
33.150000	7.37329e-08
33.100000	7.57147e-08
33.050000	7.77496e-08
33.000000	7.9839e-08
32.950000	8.19846e-08
32.900000	8.41876e-08
32.850000	8.64498e-08
32.800000	8.87726e-08
32.750000	9.11577e-08
32.700000	9.36067e-08
32.650000	9.61214e-08
32.600000	9.87035e-08
32.550000	1.01355e-07
32.500000	1.04077e-07
32.450000	1.06873e-07
32.400000	1.09743e-07
32.350000	1.1269e-07
32.300000	1.15716e-07
32.250000	1.18824e-07
32.200000	1.22014e-07
32.150000	1.2529e-07
32.100000	1.28654e-07
32.050000	1.32108e-07
32.000000	1.35654e-07
31.950000	1.39296e-07
31.900000	1.43035e-07
31.850000	1.46874e-07
31.800000	1.50815e-07
31.750000	1.54863e-07
31.700000	1.59019e-07
31.650000	1.63286e-07
31.600000	1.67667e-07
31.550000	1.72165e-07
31.500000	1.76784e-07
31.450000	1.81527e-07
31.400000	1.86396e-07
31.350000	1.91396e-07
31.300000	1.9653e-07
31.250000	2.01801e-07
31.200000	2.07213e-07
31.150000	2.1277e-07
31.100000	2.18475e-07
31.050000	2.24333e-07
31.000000	2.30348e-07
30.950000	2.36523e-07
30.900000	2.42864e-07
30.850000	2.49374e-07
30.800000	2.56058e-07
30.750000	2.62921e-07
30.700000	2.69968e-07
30.650000	2.77202e-07
30.600000	2.84631e-07
30.550000	2.92257e-07
30.500000	3.00088e-07
30.450000	3.08128e-07
30.400000	3.16382e-07
30.350000	3.24857e-07
30.300000	3.33559e-07
30.250000	3.42493e-07
30.200000	3.51665e-07
30.150000	3.61083e-07
30.100000	3.70752e-07
30.050000	3.80679e-07
30.000000	3.90871e-07
29.950000	4.01335e-07
29.900000	4.12079e-07
29.850000	4.23109e-07
29.800000	4.34434e-07
29.750000	4.46061e-07
29.700000	4.57998e-07
29.650000	4.70254e-07
29.600000	4.82837e-07
29.550000	4.95755e-07
29.500000	5.09018e-07
29.450000	5.22635e-07
29.400000	5.36615e-07
29.350000	5.50967e-07
29.300000	5.65703e-07
29.250000	5.80831e-07
29.200000	5.96362e-07
29.150000	6.12308e-07
29.100000	6.28678e-07
29.050000	6.45485e-07
29.000000	6.62739e-07
28.950000	6.80453e-07
28.900000	6.98639e-07
28.850000	7.1731e-07
28.800000	7.36478e-07
28.750000	7.56156e-07
28.700000	7.76358e-07
28.650000	7.97098e-07
28.600000	8.1839e-07
28.550000	8.40249e-07
28.500000	8.6269e-07
28.450000	8.85728e-07
28.400000	9.09379e-07
28.350000	9.3366e-07
28.300000	9.58586e-07
28.250000	9.84176e-07
28.200000	1.01045e-06
28.150000	1.03741e-06
28.100000	1.0651e-06
28.050000	1.09352e-06
28.000000	1.1227e-06
27.950000	1.15265e-06
27.900000	1.1834e-06
27.850000	1.21497e-06
27.800000	1.24737e-06
27.750000	1.28064e-06
27.700000	1.31479e-06
27.650000	1.34984e-06
27.600000	1.38583e-06
27.550000	1.42277e-06
27.500000	1.4607e-06
27.450000	1.49963e-06
27.400000	1.53959e-06
27.350000	1.58061e-06
27.300000	1.62273e-06
27.250000	1.66596e-06
27.200000	1.71033e-06
27.150000	1.75589e-06
27.100000	1.80265e-06
27.050000	1.85065e-06
27.000000	1.89992e-06
26.950000	1.9505e-06
26.900000	2.00243e-06
26.850000	2.05572e-06
26.800000	2.11043e-06
26.750000	2.16659e-06
26.700000	2.22423e-06
26.650000	2.2834e-06
26.600000	2.34414e-06
26.550000	2.40649e-06
26.500000	2.47049e-06
26.450000	2.53618e-06
26.400000	2.60361e-06
26.350000	2.67282e-06
26.300000	2.74386e-06
26.250000	2.81678e-06
26.200000	2.89163e-06
26.150000	2.96846e-06
26.100000	3.04732e-06
26.050000	3.12827e-06
26.000000	3.21135e-06
25.950000	3.29663e-06
25.900000	3.38416e-06
25.850000	3.474e-06
25.800000	3.56621e-06
25.750000	3.66086e-06
25.700000	3.75801e-06
25.650000	3.85772e-06
25.600000	3.96006e-06
25.550000	4.0651e-06
25.500000	4.17291e-06
25.450000	4.28356e-06
25.400000	4.39713e-06
25.350000	4.5137e-06
25.300000	4.63333e-06
25.250000	4.75612e-06
25.200000	4.88214e-06
25.150000	5.01148e-06
25.100000	5.14423e-06
25.050000	5.28047e-06
25.000000	5.42029e-06
24.950000	5.5638e-06
24.900000	5.71107e-06
24.850000	5.86223e-06
24.800000	6.01735e-06
24.750000	6.17656e-06
24.700000	6.33995e-06
24.650000	6.50763e-06
24.600000	6.67971e-06
24.550000	6.85632e-06
24.500000	7.03756e-06
24.450000	7.22356e-06
24.400000	7.41444e-06
24.350000	7.61033e-06
24.300000	7.81135e-06
24.250000	8.01765e-06
24.200000	8.22936e-06
24.150000	8.44661e-06
24.100000	8.66955e-06
24.050000	8.89834e-06
24.000000	9.13311e-06
23.950000	9.37403e-06
23.900000	9.62126e-06
23.850000	9.87495e-06
23.800000	1.01353e-05
23.750000	1.04024e-05
23.700000	1.06765e-05
23.650000	1.09578e-05
23.600000	1.12465e-05
23.550000	1.15426e-05
23.500000	1.18465e-05
23.450000	1.21583e-05
23.400000	1.24783e-05
23.350000	1.28066e-05
23.300000	1.31435e-05
23.250000	1.34891e-05
23.200000	1.38438e-05
23.150000	1.42077e-05
23.100000	1.45811e-05
23.050000	1.49641e-05
23.000000	1.53572e-05
22.950000	1.57605e-05
22.900000	1.61742e-05
22.850000	1.65987e-05
22.800000	1.70343e-05
22.750000	1.74811e-05
22.700000	1.79396e-05
22.650000	1.84099e-05
22.600000	1.88925e-05
22.550000	1.93875e-05
22.500000	1.98954e-05
22.450000	2.04164e-05
22.400000	2.09509e-05
22.350000	2.14993e-05
22.300000	2.20618e-05
22.250000	2.26389e-05
22.200000	2.32309e-05
22.150000	2.38382e-05
22.100000	2.44612e-05
22.050000	2.51003e-05
22.000000	2.57558e-05
21.950000	2.64282e-05
21.900000	2.7118e-05
21.850000	2.78255e-05
21.800000	2.85513e-05
21.750000	2.92957e-05
21.700000	3.00593e-05
21.650000	3.08424e-05
21.600000	3.16457e-05
21.550000	3.24696e-05
21.500000	3.33147e-05
21.450000	3.41814e-05
21.400000	3.50703e-05
21.350000	3.5982e-05
21.300000	3.69171e-05
21.250000	3.7876e-05
21.200000	3.88594e-05
21.150000	3.9868e-05
21.100000	4.09023e-05
21.050000	4.1963e-05
21.000000	4.30507e-05
20.950000	4.41662e-05
20.900000	4.531e-05
20.850000	4.64829e-05
20.800000	4.76856e-05
20.750000	4.89188e-05
20.700000	5.01834e-05
20.650000	5.148e-05
20.600000	5.28094e-05
20.550000	5.41725e-05
20.500000	5.557e-05
20.450000	5.70029e-05
20.400000	5.84719e-05
20.350000	5.9978e-05
20.300000	6.1522e-05
20.250000	6.31049e-05
20.200000	6.47275e-05
20.150000	6.6391e-05
20.100000	6.80961e-05
20.050000	6.9844e-05
20.000000	7.16357e-05
19.950000	7.34722e-05
19.900000	7.53545e-05
19.850000	7.72839e-05
19.800000	7.92613e-05
19.750000	8.12879e-05
19.700000	8.33649e-05
19.650000	8.54934e-05
19.600000	8.76747e-05
19.550000	8.991e-05
19.500000	9.22006e-05
19.450000	9.45477e-05
19.400000	9.69527e-05
19.350000	9.94169e-05
19.300000	0.000101942
19.250000	0.000104528
19.200000	0.000107178
19.150000	0.000109893
19.100000	0.000112674
19.050000	0.000115523
19.000000	0.000118441
18.950000	0.000121429
18.900000	0.000124491
18.850000	0.000127626
18.800000	0.000130836
18.750000	0.000134124
18.700000	0.000137491
18.650000	0.000140938
18.600000	0.000144468
18.550000	0.000148082
18.500000	0.000151781
18.450000	0.000155568
18.400000	0.000159445
18.350000	0.000163413
18.300000	0.000167474
18.250000	0.000171629
18.200000	0.000175882
18.150000	0.000180233
18.100000	0.000184685
18.050000	0.00018924
18.000000	0.000193899
17.950000	0.000198664
17.900000	0.000203538
17.850000	0.000208522
17.800000	0.000213618
17.750000	0.000218828
17.700000	0.000224154
17.650000	0.000229598
17.600000	0.000235161
17.550000	0.000240846
17.500000	0.000246654
17.450000	0.000252586
17.400000	0.000258646
17.350000	0.000264833
17.300000	0.000271149
17.250000	0.000277597
17.200000	0.000284176
17.150000	0.000290889
17.100000	0.000297735
17.050000	0.000304716
17.000000	0.000311833
16.950000	0.000319085
16.900000	0.000326472
16.850000	0.000333994
16.800000	0.000341651
16.750000	0.000349441
16.700000	0.000357361
16.650000	0.000365411
16.600000	0.000373586
16.550000	0.000381883
16.500000	0.000390296
16.450000	0.00039882
16.400000	0.000407445
16.350000	0.000416164
16.300000	0.000424962
16.250000	0.000433826
16.200000	0.000442736
16.150000	0.000451667
16.100000	0.000460589
16.050000	0.000469459
16.000000	0.000478219
15.950000	0.000486784
15.900000	0.000495016
15.850000	0.000502652
&
```
