## Supplementary material for "All-at-once RNA folding with 3D motif prediction framed by evolutionary information": RF02031_tpke11.cacofold.helixcov

```
# RMs = 1 L = 87

# RM_HELIX NESTED 11-38 46-68, nbp = 23 nbp_cov = 0
# pvals: 0.303708,0.199573,0.184091,0.395215,0.395215,0.458134,0.092242,0.618882,0.303708,0.0798701,0.487064,0.395215,0.395215,0.395215,0.395215,0.395215,0.395215,0.395215,0.745352,0.114884,0.395215,0.333835,0.630041
# aggregated NONE
NESTED  ::::::::<<<<<<<<<<<<<<<<<<<<<<<_____>>>>>>>>>>>>>>>>>>>>>>>::::::::::::::::::
        :::::::::::::::::::::::::::::::::::::::::::::::::::::::::::::::::::::::::::::
```
