## Supplementary material for "All-at-once RNA folding with 3D motif prediction framed by evolutionary information": RF02031_tpke11.cacofold.power

```
# Power analysis of CaCoFold structure 
#
# Powertype = SINGLE SUBSTITUTIONS
# covary  left_pos      right_pos    substitutions      power
#----------------------------------------------------------------
          11		68		9		0.28
          12		67		9		0.28
          14		66		9		0.28
          15		65		7		0.20
          16		64		12		0.39
          17		63		4		0.07
          18		62		7		0.20
          19		61		15		0.47
          21		60		10		0.32
          24		59		10		0.32
          25		58		2		0.00
          27		57		0		0.00
          28		56		0		0.00
          29		55		0		0.00
          30		54		0		0.00
          31		53		0		0.00
          32		52		0		0.00
          33		51		0		0.00
          34		50		17		0.52
          35		49		14		0.45
          36		48		1		0.00
          37		47		6		0.16
          38		46		6		0.16
#
# BPAIRS 23
# avg substitutions per BP  6.0
# BPAIRS expected to covary 4.1 +/- 1.6
# BPAIRS observed to covary 0
#
```
