## Supplementary material for "All-at-once RNA folding with 3D motif prediction framed by evolutionary information": RF02031_tpke11.surv

```
5.200000	0.0625
4.600000	0.125
3.550000	0.1875
0.350000	0.25
-0.050000	0.75
-0.100000	0.8125
-0.550000	0.875
-1.200000	0.9375
-1.700000	1
&
13.700000	0.000343643
10.400000	0.000687285
9.750000	0.00103093
9.450000	0.00137457
9.400000	0.00171821
9.250000	0.00206186
9.150000	0.0024055
9.050000	0.00274914
8.650000	0.00309278
8.500000	0.00343643
8.250000	0.00378007
8.100000	0.00412371
7.900000	0.00446735
7.750000	0.004811
7.650000	0.00515464
7.600000	0.00549828
7.400000	0.00618557
7.250000	0.00652921
7.200000	0.00687285
7.100000	0.00756014
7.050000	0.00790378
6.900000	0.00824742
6.850000	0.00893471
6.650000	0.00962199
6.550000	0.00996564
6.350000	0.0103093
6.200000	0.0109966
6.050000	0.0113402
6.000000	0.0120275
5.950000	0.0127148
5.800000	0.0137457
5.550000	0.0147766
5.450000	0.0154639
5.400000	0.0164948
5.350000	0.0168385
5.300000	0.0171821
5.250000	0.0175258
5.200000	0.0182131
5.150000	0.0185567
5.100000	0.0189003
5.050000	0.019244
5.000000	0.0202749
4.950000	0.0209622
4.900000	0.0213058
4.850000	0.0219931
4.800000	0.0230241
4.750000	0.0233677
4.700000	0.0243986
4.600000	0.0247423
4.500000	0.0254296
4.450000	0.0268041
4.400000	0.0285223
4.350000	0.0292096
4.300000	0.0302405
4.250000	0.0305842
4.200000	0.0309278
4.100000	0.0316151
4.050000	0.032646
4.000000	0.0364261
3.950000	0.037457
3.900000	0.0381443
3.850000	0.0395189
3.800000	0.0402062
3.750000	0.0412371
3.700000	0.042268
3.650000	0.0429553
3.600000	0.0439863
3.500000	0.0457045
3.450000	0.0463918
3.400000	0.0484536
3.350000	0.05189
3.300000	0.0532646
3.250000	0.0549828
3.200000	0.0560137
3.150000	0.056701
3.100000	0.0573883
3.050000	0.0587629
3.000000	0.0601375
2.950000	0.0608247
2.900000	0.061512
2.850000	0.0632302
2.800000	0.0642612
2.750000	0.066323
2.700000	0.067354
2.650000	0.0687285
2.600000	0.0704467
2.550000	0.0718213
2.500000	0.0731959
2.450000	0.0756014
2.400000	0.0769759
2.350000	0.0790378
2.300000	0.0810997
2.250000	0.0817869
2.200000	0.0848797
2.150000	0.0869416
2.100000	0.0890034
2.050000	0.0914089
2.000000	0.0927835
1.950000	0.0948454
1.900000	0.0979381
1.850000	0.101718
1.800000	0.10378
1.750000	0.106186
1.700000	0.109622
1.650000	0.112371
1.600000	0.115464
1.550000	0.117182
1.500000	0.118557
1.450000	0.123024
1.400000	0.12543
1.350000	0.12921
1.300000	0.133333
1.250000	0.136426
1.200000	0.138488
1.150000	0.139863
1.100000	0.143986
1.050000	0.147079
1.000000	0.150172
0.950000	0.15189
0.900000	0.156014
0.850000	0.158419
0.800000	0.163574
0.750000	0.168729
0.700000	0.173196
0.650000	0.177663
0.600000	0.181787
0.550000	0.185567
0.500000	0.191753
0.450000	0.195876
0.400000	0.199656
0.350000	0.202062
0.300000	0.206529
0.250000	0.212715
0.200000	0.218557
0.150000	0.22268
0.100000	0.229553
0.050000	0.238144
0.000000	0.354983
-0.050000	0.647766
-0.100000	0.658419
-0.150000	0.665292
-0.200000	0.671134
-0.250000	0.6811
-0.300000	0.687973
-0.350000	0.694502
-0.400000	0.700344
-0.450000	0.706186
-0.500000	0.713402
-0.550000	0.723024
-0.600000	0.73299
-0.650000	0.74055
-0.700000	0.749485
-0.750000	0.756014
-0.800000	0.762543
-0.850000	0.770103
-0.900000	0.781443
-0.950000	0.789691
-1.000000	0.796907
-1.050000	0.802749
-1.100000	0.809278
-1.150000	0.817182
-1.200000	0.823368
-1.250000	0.830241
-1.300000	0.83677
-1.350000	0.845704
-1.400000	0.853952
-1.450000	0.861512
-1.500000	0.869759
-1.550000	0.876976
-1.600000	0.882131
-1.650000	0.887973
-1.700000	0.893471
-1.750000	0.898969
-1.800000	0.905155
-1.850000	0.911684
-1.900000	0.916495
-1.950000	0.924055
-2.000000	0.927491
-2.050000	0.931271
-2.100000	0.935052
-2.150000	0.938144
-2.200000	0.941237
-2.250000	0.943643
-2.300000	0.944674
-2.350000	0.947079
-2.400000	0.950172
-2.450000	0.952921
-2.500000	0.95567
-2.550000	0.958076
-2.600000	0.961168
-2.650000	0.963574
-2.700000	0.965979
-2.750000	0.966323
-2.800000	0.968729
-2.850000	0.970447
-2.900000	0.971134
-2.950000	0.972852
-3.000000	0.97457
-3.050000	0.975601
-3.100000	0.976976
-3.150000	0.978007
-3.200000	0.979725
-3.250000	0.981787
-3.300000	0.982474
-3.350000	0.984536
-3.400000	0.985911
-3.450000	0.986254
-3.500000	0.986598
-3.550000	0.987285
-3.600000	0.987973
-3.650000	0.989347
-3.700000	0.990034
-3.800000	0.990722
-3.850000	0.991409
-3.900000	0.992096
-3.950000	0.99244
-4.000000	0.993127
-4.050000	0.993471
-4.100000	0.994158
-4.200000	0.994502
-4.300000	0.994845
-4.450000	0.995189
-4.500000	0.995876
-4.550000	0.996564
-4.800000	0.996907
-4.900000	0.997251
-5.350000	0.997595
-5.450000	0.997938
-5.550000	0.998282
-5.750000	0.998625
-5.900000	0.998969
-6.100000	0.999313
-6.450000	0.999656
-9.200000	1
&
29.150000	1.70882e-05
27.750000	3.41763e-05
24.750000	5.12645e-05
24.000000	6.83527e-05
23.850000	8.54409e-05
23.700000	0.000102529
22.850000	0.000119617
22.400000	0.000136705
22.250000	0.000153794
22.050000	0.000170882
21.400000	0.00018797
21.000000	0.000239234
20.450000	0.000256323
20.100000	0.000273411
19.750000	0.000307587
19.650000	0.000324675
19.550000	0.000341763
19.500000	0.000358852
19.400000	0.00037594
19.150000	0.000393028
19.100000	0.000410116
18.950000	0.000427204
18.800000	0.000444293
18.700000	0.000461381
18.650000	0.000478469
18.400000	0.000495557
18.350000	0.000512645
18.300000	0.000546822
18.250000	0.00056391
18.200000	0.000580998
18.100000	0.000598086
18.000000	0.000615174
17.850000	0.000632262
17.800000	0.000649351
17.450000	0.000683527
17.250000	0.000700615
17.150000	0.000717703
17.100000	0.000734792
17.050000	0.00075188
17.000000	0.000768968
16.900000	0.000786056
16.800000	0.000803144
16.700000	0.000820232
16.500000	0.000837321
16.450000	0.000854409
16.400000	0.000871497
16.300000	0.000888585
16.200000	0.00093985
16.150000	0.000974026
16.100000	0.000991114
16.050000	0.00102529
16.000000	0.00107656
15.900000	0.001162
15.850000	0.00117908
15.800000	0.00119617
15.750000	0.00123035
15.700000	0.00124744
15.650000	0.00126452
15.600000	0.00128161
15.550000	0.00133288
15.500000	0.00134997
15.400000	0.00138414
15.350000	0.00141832
15.300000	0.00145249
15.250000	0.00152085
15.200000	0.0015892
15.150000	0.00160629
15.050000	0.00164046
15.000000	0.00167464
14.900000	0.00170882
14.800000	0.00174299
14.750000	0.00177717
14.700000	0.00182843
14.650000	0.00186261
14.600000	0.00191388
14.550000	0.0020164
14.500000	0.00205058
14.450000	0.00218729
14.400000	0.00223855
14.350000	0.0023069
14.300000	0.00234108
14.250000	0.00235817
14.200000	0.00239234
14.150000	0.00251196
14.100000	0.00258031
14.050000	0.00264867
14.000000	0.00269993
13.950000	0.00271702
13.900000	0.00278537
13.850000	0.0028879
13.800000	0.00292208
13.750000	0.00295625
13.700000	0.00297334
13.650000	0.00302461
13.600000	0.00311005
13.550000	0.00316131
13.500000	0.00322967
13.450000	0.00329802
13.400000	0.00333219
13.350000	0.00340055
13.300000	0.00345181
13.250000	0.00353725
13.200000	0.00357143
13.150000	0.00369105
13.100000	0.00374231
13.050000	0.00381066
13.000000	0.00391319
12.950000	0.00393028
12.900000	0.00398154
12.850000	0.00406699
12.800000	0.00410116
12.750000	0.0041866
12.700000	0.00432331
12.650000	0.00442584
12.600000	0.0044771
12.550000	0.00449419
12.500000	0.00452837
12.450000	0.00454545
12.400000	0.0046309
12.350000	0.00469925
12.300000	0.0047676
12.250000	0.00478469
12.200000	0.00483595
12.150000	0.00497266
12.100000	0.00510936
12.050000	0.00519481
12.000000	0.00526316
11.950000	0.00541695
11.900000	0.00550239
11.850000	0.00569036
11.800000	0.00580998
11.750000	0.0059296
11.700000	0.00604921
11.650000	0.00627136
11.600000	0.00642515
11.550000	0.00652768
11.500000	0.00659604
11.450000	0.00669856
11.400000	0.00683527
11.350000	0.00690362
11.300000	0.00700615
11.250000	0.00717703
11.200000	0.00738209
11.150000	0.00748462
11.100000	0.0076555
11.050000	0.00774094
11.000000	0.00792891
10.950000	0.00809979
10.900000	0.0082365
10.850000	0.00844156
10.800000	0.00847573
10.750000	0.00862953
10.700000	0.00883459
10.650000	0.00907382
10.600000	0.00926179
10.550000	0.00941558
10.500000	0.00963773
10.450000	0.00992823
10.400000	0.010082
10.350000	0.0102871
10.300000	0.0104751
10.250000	0.0107143
10.200000	0.0110219
10.150000	0.0111073
10.100000	0.0113807
10.050000	0.0115858
10.000000	0.0118421
9.950000	0.0119446
9.900000	0.0121497
9.850000	0.0124744
9.800000	0.0126452
9.750000	0.0129187
9.700000	0.013175
9.650000	0.0133971
9.600000	0.0136705
9.550000	0.0137731
9.500000	0.0139952
9.450000	0.0141319
9.400000	0.0143199
9.350000	0.0147471
9.300000	0.0149692
9.250000	0.015123
9.200000	0.0152939
9.150000	0.0154477
9.100000	0.0157382
9.050000	0.0161654
9.000000	0.0165072
8.950000	0.0167464
8.900000	0.017054
8.850000	0.0173958
8.800000	0.017635
8.750000	0.0179938
8.700000	0.0182502
8.650000	0.0184723
8.600000	0.0189508
8.550000	0.0192413
8.500000	0.0196172
8.450000	0.0199248
8.400000	0.0203862
8.350000	0.0208134
8.300000	0.0211893
8.250000	0.0214969
8.200000	0.0219754
8.150000	0.0223001
8.100000	0.0226247
8.050000	0.0229665
8.000000	0.0231887
7.950000	0.0235988
7.900000	0.0239918
7.850000	0.0244703
7.800000	0.025
7.750000	0.0254785
7.700000	0.0259569
7.650000	0.0263329
7.600000	0.0267943
7.550000	0.027324
7.500000	0.0279733
7.450000	0.0285202
7.400000	0.0289474
7.350000	0.0295625
7.300000	0.0302119
7.250000	0.0307758
7.200000	0.0313568
7.150000	0.0321258
7.100000	0.0328093
7.050000	0.0334757
7.000000	0.0341251
6.950000	0.0347573
6.900000	0.0353213
6.850000	0.035851
6.800000	0.03662
6.750000	0.0374231
6.700000	0.0381579
6.650000	0.0389098
6.600000	0.0393882
6.550000	0.0402256
6.500000	0.0411141
6.450000	0.0418831
6.400000	0.0429084
6.350000	0.0438995
6.300000	0.0446685
6.250000	0.0455571
6.200000	0.0463944
6.150000	0.0471463
6.100000	0.0478811
6.050000	0.0488209
6.000000	0.049607
5.950000	0.0505981
5.900000	0.0515208
5.850000	0.0524265
5.800000	0.053298
5.750000	0.0541353
5.700000	0.0548872
5.650000	0.0559809
5.600000	0.0569036
5.550000	0.0581511
5.500000	0.0592618
5.450000	0.0603554
5.400000	0.0614149
5.350000	0.0624744
5.300000	0.0635851
5.250000	0.0645591
5.200000	0.0656015
5.150000	0.0666781
5.100000	0.0679084
5.050000	0.0691046
5.000000	0.0700786
4.950000	0.0712919
4.900000	0.0723855
4.850000	0.0735475
4.800000	0.0747266
4.750000	0.0759569
4.700000	0.0772898
4.650000	0.0784347
4.600000	0.0798701
4.550000	0.0812714
4.500000	0.0827922
4.450000	0.0846206
4.400000	0.0859364
4.350000	0.0876282
4.300000	0.0890636
4.250000	0.0906015
4.200000	0.092242
4.150000	0.093797
4.100000	0.0952666
4.050000	0.096702
4.000000	0.0983254
3.950000	0.100205
3.900000	0.101897
3.850000	0.103606
3.800000	0.10528
3.750000	0.107331
3.700000	0.109484
3.650000	0.111159
3.600000	0.112936
3.550000	0.114884
3.500000	0.116951
3.450000	0.118968
3.400000	0.121292
3.350000	0.123701
3.300000	0.125684
3.250000	0.1277
3.200000	0.129802
3.150000	0.131904
3.100000	0.133903
3.050000	0.136244
3.000000	0.138619
2.950000	0.140875
2.900000	0.143301
2.850000	0.14595
2.800000	0.148616
2.750000	0.151316
2.700000	0.15393
2.650000	0.156306
2.600000	0.159279
2.550000	0.16191
2.500000	0.16432
2.450000	0.16784
2.400000	0.170489
2.350000	0.174282
2.300000	0.177854
2.250000	0.181049
2.200000	0.184091
2.150000	0.18703
2.100000	0.190072
2.050000	0.193319
2.000000	0.196138
1.950000	0.199573
1.900000	0.202563
1.850000	0.206237
1.800000	0.209586
1.750000	0.213209
1.700000	0.216695
1.650000	0.220181
1.600000	0.223787
1.550000	0.227973
1.500000	0.231596
1.450000	0.235424
1.400000	0.239388
1.350000	0.243319
1.300000	0.247539
1.250000	0.251709
1.200000	0.255776
1.150000	0.259381
1.100000	0.263619
1.050000	0.26784
1.000000	0.272163
0.950000	0.276077
0.900000	0.280383
0.850000	0.285338
0.800000	0.290106
0.750000	0.294549
0.700000	0.299111
0.650000	0.303708
0.600000	0.308766
0.550000	0.313671
0.500000	0.318558
0.450000	0.323308
0.400000	0.328503
0.350000	0.333835
0.300000	0.339217
0.250000	0.344976
0.200000	0.350803
0.150000	0.356357
0.100000	0.362474
0.050000	0.368951
0.000000	0.378469
-0.050000	0.395215
-0.100000	0.405861
-0.150000	0.415328
-0.200000	0.424197
-0.250000	0.432707
-0.300000	0.441046
-0.350000	0.449436
-0.400000	0.458134
-0.450000	0.467242
-0.500000	0.477307
-0.550000	0.487064
-0.600000	0.496941
-0.650000	0.507536
-0.700000	0.518233
-0.750000	0.529238
-0.800000	0.540311
-0.850000	0.551743
-0.900000	0.563756
-0.950000	0.574966
-1.000000	0.586159
-1.050000	0.59742
-1.100000	0.609364
-1.150000	0.618882
-1.200000	0.630041
-1.250000	0.64096
-1.300000	0.651059
-1.350000	0.660919
-1.400000	0.671121
-1.450000	0.681664
-1.500000	0.69108
-1.550000	0.700103
-1.600000	0.710014
-1.650000	0.71972
-1.700000	0.728982
-1.750000	0.73744
-1.800000	0.745352
-1.850000	0.754033
-1.900000	0.76121
-1.950000	0.769122
-2.000000	0.777016
-2.050000	0.784125
-2.100000	0.7919
-2.150000	0.799829
-2.200000	0.806972
-2.250000	0.814132
-2.300000	0.820779
-2.350000	0.827529
-2.400000	0.833424
-2.450000	0.83932
-2.500000	0.845352
-2.550000	0.851128
-2.600000	0.85716
-2.650000	0.862594
-2.700000	0.868045
-2.750000	0.87324
-2.800000	0.877632
-2.850000	0.882382
-2.900000	0.887218
-2.950000	0.891815
-3.000000	0.896087
-3.050000	0.900239
-3.100000	0.904545
-3.150000	0.908493
-3.200000	0.912013
-3.250000	0.915533
-3.300000	0.919361
-3.350000	0.923445
-3.400000	0.926794
-3.450000	0.929733
-3.500000	0.932741
-3.550000	0.935441
-3.600000	0.938141
-3.650000	0.941029
-3.700000	0.943387
-3.750000	0.945916
-3.800000	0.948172
-3.850000	0.950461
-3.900000	0.95299
-3.950000	0.954802
-4.000000	0.956801
-4.050000	0.958971
-4.100000	0.960526
-4.150000	0.962235
-4.200000	0.964098
-4.250000	0.965602
-4.300000	0.967105
-4.350000	0.968814
-4.400000	0.970249
-4.450000	0.971805
-4.500000	0.973103
-4.550000	0.974419
-4.600000	0.975752
-4.650000	0.976675
-4.700000	0.977683
-4.750000	0.978845
-4.800000	0.979921
-4.850000	0.980947
-4.900000	0.981921
-4.950000	0.982553
-5.000000	0.983305
-5.050000	0.984245
-5.100000	0.984928
-5.150000	0.985612
-5.200000	0.986432
-5.250000	0.987081
-5.300000	0.987799
-5.350000	0.988312
-5.400000	0.988961
-5.450000	0.989491
-5.500000	0.990038
-5.550000	0.990465
-5.600000	0.990926
-5.650000	0.991268
-5.700000	0.991644
-5.750000	0.992191
-5.800000	0.992618
-5.850000	0.992925
-5.900000	0.993336
-5.950000	0.993712
-6.000000	0.994036
-6.050000	0.994361
-6.100000	0.9946
-6.150000	0.994959
-6.200000	0.995215
-6.250000	0.995506
-6.300000	0.995745
-6.350000	0.995933
-6.400000	0.996138
-6.450000	0.996292
-6.500000	0.99648
-6.550000	0.996702
-6.600000	0.996856
-6.650000	0.997078
-6.700000	0.997334
-6.750000	0.997454
-6.800000	0.997591
-6.850000	0.997608
-6.900000	0.997864
-6.950000	0.997949
-7.000000	0.998069
-7.050000	0.998137
-7.100000	0.998189
-7.150000	0.998325
-7.200000	0.998462
-7.250000	0.998548
-7.300000	0.998616
-7.350000	0.998684
-7.400000	0.998735
-7.450000	0.998821
-7.500000	0.998872
-7.550000	0.998941
-7.600000	0.99906
-7.650000	0.999129
-7.700000	0.999197
-7.800000	0.999214
-7.850000	0.999248
-7.900000	0.999299
-7.950000	0.999316
-8.000000	0.999385
-8.050000	0.999453
-8.100000	0.99947
-8.150000	0.999487
-8.200000	0.999522
-8.250000	0.999539
-8.300000	0.999573
-8.350000	0.99959
-8.400000	0.999607
-8.450000	0.999641
-8.500000	0.999692
-8.550000	0.999727
-8.600000	0.999761
-8.650000	0.999778
-8.750000	0.999795
-8.800000	0.999812
-9.000000	0.999846
-9.200000	0.999863
-9.250000	0.999897
-9.350000	0.999932
-9.400000	0.999949
-9.450000	0.999966
-9.950000	1
&
68.750000	1.34974e-12
68.700000	1.37711e-12
68.650000	1.40503e-12
68.600000	1.43352e-12
68.550000	1.46258e-12
68.500000	1.49223e-12
68.450000	1.52249e-12
68.400000	1.55336e-12
68.350000	1.58485e-12
68.300000	1.61698e-12
68.250000	1.64976e-12
68.200000	1.68321e-12
68.150000	1.71734e-12
68.100000	1.75215e-12
68.050000	1.78768e-12
68.000000	1.82392e-12
67.950000	1.86089e-12
67.900000	1.89862e-12
67.850000	1.93711e-12
67.800000	1.97638e-12
67.750000	2.01644e-12
67.700000	2.05732e-12
67.650000	2.09903e-12
67.600000	2.14158e-12
67.550000	2.18499e-12
67.500000	2.22928e-12
67.450000	2.27447e-12
67.400000	2.32058e-12
67.350000	2.36762e-12
67.300000	2.41561e-12
67.250000	2.46458e-12
67.200000	2.51453e-12
67.150000	2.5655e-12
67.100000	2.61751e-12
67.050000	2.67056e-12
67.000000	2.72469e-12
66.950000	2.77992e-12
66.900000	2.83627e-12
66.850000	2.89375e-12
66.800000	2.95241e-12
66.750000	3.01225e-12
66.700000	3.0733e-12
66.650000	3.13559e-12
66.600000	3.19914e-12
66.550000	3.26398e-12
66.500000	3.33013e-12
66.450000	3.39762e-12
66.400000	3.46648e-12
66.350000	3.53674e-12
66.300000	3.60842e-12
66.250000	3.68155e-12
66.200000	3.75616e-12
66.150000	3.83228e-12
66.100000	3.90994e-12
66.050000	3.98918e-12
66.000000	4.07002e-12
65.950000	4.1525e-12
65.900000	4.23666e-12
65.850000	4.32251e-12
65.800000	4.41011e-12
65.750000	4.49947e-12
65.700000	4.59065e-12
65.650000	4.68368e-12
65.600000	4.77859e-12
65.550000	4.87542e-12
65.500000	4.97421e-12
65.450000	5.075e-12
65.400000	5.17784e-12
65.350000	5.28276e-12
65.300000	5.3898e-12
65.250000	5.49901e-12
65.200000	5.61043e-12
65.150000	5.72411e-12
65.100000	5.84009e-12
65.050000	5.95842e-12
65.000000	6.07915e-12
64.950000	6.20232e-12
64.900000	6.32798e-12
64.850000	6.45619e-12
64.800000	6.587e-12
64.750000	6.72045e-12
64.700000	6.85661e-12
64.650000	6.99552e-12
64.600000	7.13725e-12
64.550000	7.28185e-12
64.500000	7.42937e-12
64.450000	7.57989e-12
64.400000	7.73344e-12
64.350000	7.89011e-12
64.300000	8.04996e-12
64.250000	8.21303e-12
64.200000	8.37941e-12
64.150000	8.54916e-12
64.100000	8.72235e-12
64.050000	8.89904e-12
64.000000	9.07931e-12
63.950000	9.26322e-12
63.900000	9.45087e-12
63.850000	9.64231e-12
63.800000	9.83763e-12
63.750000	1.00369e-11
63.700000	1.02402e-11
63.650000	1.04476e-11
63.600000	1.06592e-11
63.550000	1.08751e-11
63.500000	1.10954e-11
63.450000	1.13202e-11
63.400000	1.15494e-11
63.350000	1.17834e-11
63.300000	1.2022e-11
63.250000	1.22655e-11
63.200000	1.25139e-11
63.150000	1.27674e-11
63.100000	1.3026e-11
63.050000	1.32898e-11
63.000000	1.35589e-11
62.950000	1.38335e-11
62.900000	1.41137e-11
62.850000	1.43995e-11
62.800000	1.46912e-11
62.750000	1.49887e-11
62.700000	1.52922e-11
62.650000	1.56019e-11
62.600000	1.59178e-11
62.550000	1.62402e-11
62.500000	1.65691e-11
62.450000	1.69046e-11
62.400000	1.72469e-11
62.350000	1.75962e-11
62.300000	1.79525e-11
62.250000	1.8316e-11
62.200000	1.86869e-11
62.150000	1.90653e-11
62.100000	1.94513e-11
62.050000	1.98452e-11
62.000000	2.0247e-11
61.950000	2.06569e-11
61.900000	2.10752e-11
61.850000	2.15019e-11
61.800000	2.19373e-11
61.750000	2.23814e-11
61.700000	2.28346e-11
61.650000	2.32969e-11
61.600000	2.37686e-11
61.550000	2.42498e-11
61.500000	2.47407e-11
61.450000	2.52416e-11
61.400000	2.57526e-11
61.350000	2.6274e-11
61.300000	2.68059e-11
61.250000	2.73486e-11
61.200000	2.79022e-11
61.150000	2.84671e-11
61.100000	2.90434e-11
61.050000	2.96313e-11
61.000000	3.02311e-11
60.950000	3.08431e-11
60.900000	3.14675e-11
60.850000	3.21044e-11
60.800000	3.27543e-11
60.750000	3.34173e-11
60.700000	3.40938e-11
60.650000	3.47839e-11
60.600000	3.54879e-11
60.550000	3.62062e-11
60.500000	3.69391e-11
60.450000	3.76867e-11
60.400000	3.84495e-11
60.350000	3.92278e-11
60.300000	4.00217e-11
60.250000	4.08317e-11
60.200000	4.16581e-11
60.150000	4.25013e-11
60.100000	4.33614e-11
60.050000	4.4239e-11
60.000000	4.51343e-11
59.950000	4.60477e-11
59.900000	4.69796e-11
59.850000	4.79304e-11
59.800000	4.89004e-11
59.750000	4.989e-11
59.700000	5.08996e-11
59.650000	5.19296e-11
59.600000	5.29804e-11
59.550000	5.40525e-11
59.500000	5.51463e-11
59.450000	5.62622e-11
59.400000	5.74007e-11
59.350000	5.85622e-11
59.300000	5.97472e-11
59.250000	6.09561e-11
59.200000	6.21895e-11
59.150000	6.34478e-11
59.100000	6.47316e-11
59.050000	6.60413e-11
59.000000	6.73775e-11
58.950000	6.87407e-11
58.900000	7.01315e-11
58.850000	7.15504e-11
58.800000	7.2998e-11
58.750000	7.44749e-11
58.700000	7.59816e-11
58.650000	7.75188e-11
58.600000	7.90871e-11
58.550000	8.0687e-11
58.500000	8.23194e-11
58.450000	8.39847e-11
58.400000	8.56837e-11
58.350000	8.7417e-11
58.300000	8.91853e-11
58.250000	9.09895e-11
58.200000	9.283e-11
58.150000	9.47078e-11
58.100000	9.66236e-11
58.050000	9.8578e-11
58.000000	1.00572e-10
57.950000	1.02606e-10
57.900000	1.04682e-10
57.850000	1.06799e-10
57.800000	1.08959e-10
57.750000	1.11163e-10
57.700000	1.13411e-10
57.650000	1.15705e-10
57.600000	1.18045e-10
57.550000	1.20433e-10
57.500000	1.22868e-10
57.450000	1.25353e-10
57.400000	1.27888e-10
57.350000	1.30475e-10
57.300000	1.33113e-10
57.250000	1.35805e-10
57.200000	1.38552e-10
57.150000	1.41354e-10
57.100000	1.44212e-10
57.050000	1.47128e-10
57.000000	1.50104e-10
56.950000	1.53139e-10
56.900000	1.56235e-10
56.850000	1.59395e-10
56.800000	1.62618e-10
56.750000	1.65906e-10
56.700000	1.6926e-10
56.650000	1.72683e-10
56.600000	1.76174e-10
56.550000	1.79736e-10
56.500000	1.8337e-10
56.450000	1.87078e-10
56.400000	1.9086e-10
56.350000	1.94719e-10
56.300000	1.98656e-10
56.250000	2.02672e-10
56.200000	2.06769e-10
56.150000	2.10949e-10
56.100000	2.15214e-10
56.050000	2.19565e-10
56.000000	2.24003e-10
55.950000	2.28531e-10
55.900000	2.33151e-10
55.850000	2.37864e-10
55.800000	2.42672e-10
55.750000	2.47578e-10
55.700000	2.52582e-10
55.650000	2.57688e-10
55.600000	2.62896e-10
55.550000	2.6821e-10
55.500000	2.73631e-10
55.450000	2.79162e-10
55.400000	2.84804e-10
55.350000	2.90561e-10
55.300000	2.96433e-10
55.250000	3.02424e-10
55.200000	3.08536e-10
55.150000	3.14772e-10
55.100000	3.21133e-10
55.050000	3.27623e-10
55.000000	3.34244e-10
54.950000	3.40999e-10
54.900000	3.4789e-10
54.850000	3.5492e-10
54.800000	3.62092e-10
54.750000	3.69409e-10
54.700000	3.76874e-10
54.650000	3.84489e-10
54.600000	3.92258e-10
54.550000	4.00184e-10
54.500000	4.0827e-10
54.450000	4.1652e-10
54.400000	4.24936e-10
54.350000	4.33521e-10
54.300000	4.4228e-10
54.250000	4.51216e-10
54.200000	4.60332e-10
54.150000	4.69633e-10
54.100000	4.79121e-10
54.050000	4.888e-10
54.000000	4.98675e-10
53.950000	5.08749e-10
53.900000	5.19027e-10
53.850000	5.29512e-10
53.800000	5.40208e-10
53.750000	5.51121e-10
53.700000	5.62254e-10
53.650000	5.73611e-10
53.600000	5.85198e-10
53.550000	5.97018e-10
53.500000	6.09077e-10
53.450000	6.2138e-10
53.400000	6.33931e-10
53.350000	6.46735e-10
53.300000	6.59797e-10
53.250000	6.73123e-10
53.200000	6.86718e-10
53.150000	7.00587e-10
53.100000	7.14736e-10
53.050000	7.2917e-10
53.000000	7.43896e-10
52.950000	7.58919e-10
52.900000	7.74245e-10
52.850000	7.8988e-10
52.800000	8.05831e-10
52.750000	8.22103e-10
52.700000	8.38704e-10
52.650000	8.5564e-10
52.600000	8.72917e-10
52.550000	8.90543e-10
52.500000	9.08524e-10
52.450000	9.26868e-10
52.400000	9.45582e-10
52.350000	9.64674e-10
52.300000	9.84151e-10
52.250000	1.00402e-09
52.200000	1.02429e-09
52.150000	1.04497e-09
52.100000	1.06607e-09
52.050000	1.08759e-09
52.000000	1.10954e-09
51.950000	1.13194e-09
51.900000	1.15479e-09
51.850000	1.1781e-09
51.800000	1.20189e-09
51.750000	1.22615e-09
51.700000	1.2509e-09
51.650000	1.27615e-09
51.600000	1.30191e-09
51.550000	1.32818e-09
51.500000	1.35499e-09
51.450000	1.38234e-09
51.400000	1.41024e-09
51.350000	1.4387e-09
51.300000	1.46774e-09
51.250000	1.49736e-09
51.200000	1.52758e-09
51.150000	1.55841e-09
51.100000	1.58986e-09
51.050000	1.62194e-09
51.000000	1.65467e-09
50.950000	1.68806e-09
50.900000	1.72212e-09
50.850000	1.75687e-09
50.800000	1.79232e-09
50.750000	1.82849e-09
50.700000	1.86538e-09
50.650000	1.90302e-09
50.600000	1.94142e-09
50.550000	1.98059e-09
50.500000	2.02055e-09
50.450000	2.06131e-09
50.400000	2.1029e-09
50.350000	2.14532e-09
50.300000	2.1886e-09
50.250000	2.23275e-09
50.200000	2.27779e-09
50.150000	2.32374e-09
50.100000	2.37062e-09
50.050000	2.41844e-09
50.000000	2.46722e-09
49.950000	2.51699e-09
49.900000	2.56776e-09
49.850000	2.61955e-09
49.800000	2.67238e-09
49.750000	2.72628e-09
49.700000	2.78127e-09
49.650000	2.83736e-09
49.600000	2.89459e-09
49.550000	2.95296e-09
49.500000	3.01251e-09
49.450000	3.07327e-09
49.400000	3.13524e-09
49.350000	3.19847e-09
49.300000	3.26296e-09
49.250000	3.32876e-09
49.200000	3.39588e-09
49.150000	3.46436e-09
49.100000	3.53421e-09
49.050000	3.60547e-09
49.000000	3.67816e-09
48.950000	3.75232e-09
48.900000	3.82797e-09
48.850000	3.90515e-09
48.800000	3.98388e-09
48.750000	4.0642e-09
48.700000	4.14613e-09
48.650000	4.22971e-09
48.600000	4.31498e-09
48.550000	4.40196e-09
48.500000	4.49069e-09
48.450000	4.58121e-09
48.400000	4.67356e-09
48.350000	4.76776e-09
48.300000	4.86386e-09
48.250000	4.96189e-09
48.200000	5.06189e-09
48.150000	5.16391e-09
48.100000	5.26799e-09
48.050000	5.37416e-09
48.000000	5.48246e-09
47.950000	5.59295e-09
47.900000	5.70565e-09
47.850000	5.82063e-09
47.800000	5.93792e-09
47.750000	6.05758e-09
47.700000	6.17964e-09
47.650000	6.30415e-09
47.600000	6.43117e-09
47.550000	6.56075e-09
47.500000	6.69294e-09
47.450000	6.82778e-09
47.400000	6.96534e-09
47.350000	7.10567e-09
47.300000	7.24882e-09
47.250000	7.39485e-09
47.200000	7.54382e-09
47.150000	7.69579e-09
47.100000	7.85081e-09
47.050000	8.00895e-09
47.000000	8.17027e-09
46.950000	8.33484e-09
46.900000	8.50272e-09
46.850000	8.67398e-09
46.800000	8.84868e-09
46.750000	9.02689e-09
46.700000	9.20869e-09
46.650000	9.39414e-09
46.600000	9.58333e-09
46.550000	9.77632e-09
46.500000	9.97319e-09
46.450000	1.0174e-08
46.400000	1.03789e-08
46.350000	1.05879e-08
46.300000	1.08011e-08
46.250000	1.10185e-08
46.200000	1.12404e-08
46.150000	1.14667e-08
46.100000	1.16976e-08
46.050000	1.19331e-08
46.000000	1.21733e-08
45.950000	1.24184e-08
45.900000	1.26684e-08
45.850000	1.29234e-08
45.800000	1.31835e-08
45.750000	1.34489e-08
45.700000	1.37196e-08
45.650000	1.39958e-08
45.600000	1.42775e-08
45.550000	1.45648e-08
45.500000	1.4858e-08
45.450000	1.5157e-08
45.400000	1.5462e-08
45.350000	1.57732e-08
45.300000	1.60906e-08
45.250000	1.64144e-08
45.200000	1.67447e-08
45.150000	1.70817e-08
45.100000	1.74254e-08
45.050000	1.7776e-08
45.000000	1.81337e-08
44.950000	1.84985e-08
44.900000	1.88707e-08
44.850000	1.92504e-08
44.800000	1.96376e-08
44.750000	2.00327e-08
44.700000	2.04357e-08
44.650000	2.08468e-08
44.600000	2.12661e-08
44.550000	2.16939e-08
44.500000	2.21303e-08
44.450000	2.25754e-08
44.400000	2.30295e-08
44.350000	2.34926e-08
44.300000	2.39651e-08
44.250000	2.44471e-08
44.200000	2.49387e-08
44.150000	2.54403e-08
44.100000	2.59519e-08
44.050000	2.64737e-08
44.000000	2.70061e-08
43.950000	2.75491e-08
43.900000	2.8103e-08
43.850000	2.86681e-08
43.800000	2.92444e-08
43.750000	2.98324e-08
43.700000	3.04322e-08
43.650000	3.1044e-08
43.600000	3.1668e-08
43.550000	3.23046e-08
43.500000	3.2954e-08
43.450000	3.36164e-08
43.400000	3.42921e-08
43.350000	3.49814e-08
43.300000	3.56845e-08
43.250000	3.64017e-08
43.200000	3.71333e-08
43.150000	3.78795e-08
43.100000	3.86408e-08
43.050000	3.94173e-08
43.000000	4.02094e-08
42.950000	4.10173e-08
42.900000	4.18415e-08
42.850000	4.26822e-08
42.800000	4.35398e-08
42.750000	4.44146e-08
42.700000	4.53069e-08
42.650000	4.62171e-08
42.600000	4.71456e-08
42.550000	4.80927e-08
42.500000	4.90588e-08
42.450000	5.00442e-08
42.400000	5.10494e-08
42.350000	5.20748e-08
42.300000	5.31207e-08
42.250000	5.41876e-08
42.200000	5.52759e-08
42.150000	5.6386e-08
42.100000	5.75184e-08
42.050000	5.86734e-08
42.000000	5.98516e-08
41.950000	6.10534e-08
41.900000	6.22793e-08
41.850000	6.35298e-08
41.800000	6.48053e-08
41.750000	6.61064e-08
41.700000	6.74336e-08
41.650000	6.87873e-08
41.600000	7.01682e-08
41.550000	7.15767e-08
41.500000	7.30135e-08
41.450000	7.4479e-08
41.400000	7.59739e-08
41.350000	7.74988e-08
41.300000	7.90542e-08
41.250000	8.06407e-08
41.200000	8.22591e-08
41.150000	8.39098e-08
41.100000	8.55936e-08
41.050000	8.73111e-08
41.000000	8.9063e-08
40.950000	9.085e-08
40.900000	9.26728e-08
40.850000	9.45321e-08
40.800000	9.64285e-08
40.750000	9.8363e-08
40.700000	1.00336e-07
40.650000	1.02349e-07
40.600000	1.04402e-07
40.550000	1.06496e-07
40.500000	1.08632e-07
40.450000	1.10811e-07
40.400000	1.13033e-07
40.350000	1.153e-07
40.300000	1.17612e-07
40.250000	1.1997e-07
40.200000	1.22376e-07
40.150000	1.2483e-07
40.100000	1.27333e-07
40.050000	1.29886e-07
40.000000	1.3249e-07
39.950000	1.35146e-07
39.900000	1.37855e-07
39.850000	1.40618e-07
39.800000	1.43437e-07
39.750000	1.46312e-07
39.700000	1.49245e-07
39.650000	1.52236e-07
39.600000	1.55287e-07
39.550000	1.58399e-07
39.500000	1.61573e-07
39.450000	1.64811e-07
39.400000	1.68113e-07
39.350000	1.71482e-07
39.300000	1.74917e-07
39.250000	1.78422e-07
39.200000	1.81996e-07
39.150000	1.85642e-07
39.100000	1.89361e-07
39.050000	1.93154e-07
39.000000	1.97023e-07
38.950000	2.00969e-07
38.900000	2.04994e-07
38.850000	2.091e-07
38.800000	2.13287e-07
38.750000	2.17558e-07
38.700000	2.21915e-07
38.650000	2.26358e-07
38.600000	2.30891e-07
38.550000	2.35513e-07
38.500000	2.40228e-07
38.450000	2.45038e-07
38.400000	2.49943e-07
38.350000	2.54946e-07
38.300000	2.60049e-07
38.250000	2.65254e-07
38.200000	2.70563e-07
38.150000	2.75978e-07
38.100000	2.81501e-07
38.050000	2.87134e-07
38.000000	2.9288e-07
37.950000	2.9874e-07
37.900000	3.04717e-07
37.850000	3.10814e-07
37.800000	3.17032e-07
37.750000	3.23374e-07
37.700000	3.29843e-07
37.650000	3.36441e-07
37.600000	3.4317e-07
37.550000	3.50034e-07
37.500000	3.57034e-07
37.450000	3.64174e-07
37.400000	3.71457e-07
37.350000	3.78885e-07
37.300000	3.86461e-07
37.250000	3.94187e-07
37.200000	4.02068e-07
37.150000	4.10107e-07
37.100000	4.18305e-07
37.050000	4.26667e-07
37.000000	4.35195e-07
36.950000	4.43893e-07
36.900000	4.52765e-07
36.850000	4.61813e-07
36.800000	4.71042e-07
36.750000	4.80455e-07
36.700000	4.90055e-07
36.650000	4.99847e-07
36.600000	5.09833e-07
36.550000	5.20018e-07
36.500000	5.30407e-07
36.450000	5.41002e-07
36.400000	5.51808e-07
36.350000	5.62829e-07
36.300000	5.7407e-07
36.250000	5.85534e-07
36.200000	5.97227e-07
36.150000	6.09153e-07
36.100000	6.21315e-07
36.050000	6.3372e-07
36.000000	6.46372e-07
35.950000	6.59276e-07
35.900000	6.72436e-07
35.850000	6.85858e-07
35.800000	6.99547e-07
35.750000	7.13509e-07
35.700000	7.27748e-07
35.650000	7.42271e-07
35.600000	7.57082e-07
35.550000	7.72188e-07
35.500000	7.87594e-07
35.450000	8.03307e-07
35.400000	8.19332e-07
35.350000	8.35675e-07
35.300000	8.52343e-07
35.250000	8.69343e-07
35.200000	8.86681e-07
35.150000	9.04363e-07
35.100000	9.22396e-07
35.050000	9.40788e-07
35.000000	9.59545e-07
34.950000	9.78675e-07
34.900000	9.98185e-07
34.850000	1.01808e-06
34.800000	1.03837e-06
34.750000	1.05907e-06
34.700000	1.08018e-06
34.650000	1.1017e-06
34.600000	1.12365e-06
34.550000	1.14604e-06
34.500000	1.16888e-06
34.450000	1.19216e-06
34.400000	1.21591e-06
34.350000	1.24013e-06
34.300000	1.26483e-06
34.250000	1.29002e-06
34.200000	1.31571e-06
34.150000	1.34191e-06
34.100000	1.36863e-06
34.050000	1.39588e-06
34.000000	1.42367e-06
33.950000	1.45201e-06
33.900000	1.48091e-06
33.850000	1.51038e-06
33.800000	1.54044e-06
33.750000	1.5711e-06
33.700000	1.60236e-06
33.650000	1.63424e-06
33.600000	1.66676e-06
33.550000	1.69991e-06
33.500000	1.73373e-06
33.450000	1.76821e-06
33.400000	1.80338e-06
33.350000	1.83924e-06
33.300000	1.87582e-06
33.250000	1.91311e-06
33.200000	1.95115e-06
33.150000	1.98994e-06
33.100000	2.0295e-06
33.050000	2.06984e-06
33.000000	2.11097e-06
32.950000	2.15292e-06
32.900000	2.19571e-06
32.850000	2.23933e-06
32.800000	2.28382e-06
32.750000	2.32919e-06
32.700000	2.37546e-06
32.650000	2.42264e-06
32.600000	2.47076e-06
32.550000	2.51982e-06
32.500000	2.56986e-06
32.450000	2.62088e-06
32.400000	2.67291e-06
32.350000	2.72598e-06
32.300000	2.78008e-06
32.250000	2.83526e-06
32.200000	2.89153e-06
32.150000	2.9489e-06
32.100000	3.00741e-06
32.050000	3.06708e-06
32.000000	3.12792e-06
31.950000	3.18996e-06
31.900000	3.25323e-06
31.850000	3.31775e-06
31.800000	3.38354e-06
31.750000	3.45062e-06
31.700000	3.51903e-06
31.650000	3.58879e-06
31.600000	3.65992e-06
31.550000	3.73246e-06
31.500000	3.80642e-06
31.450000	3.88185e-06
31.400000	3.95876e-06
31.350000	4.03718e-06
31.300000	4.11715e-06
31.250000	4.19869e-06
31.200000	4.28184e-06
31.150000	4.36663e-06
31.100000	4.45308e-06
31.050000	4.54124e-06
31.000000	4.63114e-06
30.950000	4.7228e-06
30.900000	4.81626e-06
30.850000	4.91156e-06
30.800000	5.00874e-06
30.750000	5.10783e-06
30.700000	5.20887e-06
30.650000	5.31189e-06
30.600000	5.41694e-06
30.550000	5.52405e-06
30.500000	5.63327e-06
30.450000	5.74463e-06
30.400000	5.85818e-06
30.350000	5.97396e-06
30.300000	6.09201e-06
30.250000	6.21238e-06
30.200000	6.33511e-06
30.150000	6.46025e-06
30.100000	6.58785e-06
30.050000	6.71795e-06
30.000000	6.8506e-06
29.950000	6.98585e-06
29.900000	7.12376e-06
29.850000	7.26437e-06
29.800000	7.40773e-06
29.750000	7.5539e-06
29.700000	7.70294e-06
29.650000	7.85489e-06
29.600000	8.00982e-06
29.550000	8.16779e-06
29.500000	8.32884e-06
29.450000	8.49305e-06
29.400000	8.66047e-06
29.350000	8.83117e-06
29.300000	9.00521e-06
29.250000	9.18265e-06
29.200000	9.36355e-06
29.150000	9.548e-06
29.100000	9.73605e-06
29.050000	9.92777e-06
29.000000	1.01232e-05
28.950000	1.03225e-05
28.900000	1.05257e-05
28.850000	1.07328e-05
28.800000	1.0944e-05
28.750000	1.11593e-05
28.700000	1.13788e-05
28.650000	1.16026e-05
28.600000	1.18308e-05
28.550000	1.20634e-05
28.500000	1.23005e-05
28.450000	1.25423e-05
28.400000	1.27887e-05
28.350000	1.304e-05
28.300000	1.32961e-05
28.250000	1.35573e-05
28.200000	1.38235e-05
28.150000	1.40949e-05
28.100000	1.43716e-05
28.050000	1.46536e-05
28.000000	1.49412e-05
27.950000	1.52343e-05
27.900000	1.55331e-05
27.850000	1.58377e-05
27.800000	1.61483e-05
27.750000	1.64648e-05
27.700000	1.67875e-05
27.650000	1.71165e-05
27.600000	1.74519e-05
27.550000	1.77937e-05
27.500000	1.81422e-05
27.450000	1.84974e-05
27.400000	1.88596e-05
27.350000	1.92287e-05
27.300000	1.9605e-05
27.250000	1.99885e-05
27.200000	2.03795e-05
27.150000	2.0778e-05
27.100000	2.11843e-05
27.050000	2.15984e-05
27.000000	2.20205e-05
26.950000	2.24507e-05
26.900000	2.28893e-05
26.850000	2.33363e-05
26.800000	2.37919e-05
26.750000	2.42564e-05
26.700000	2.47297e-05
26.650000	2.52123e-05
26.600000	2.57041e-05
26.550000	2.62053e-05
26.500000	2.67163e-05
26.450000	2.7237e-05
26.400000	2.77678e-05
26.350000	2.83088e-05
26.300000	2.88602e-05
26.250000	2.94222e-05
26.200000	2.99949e-05
26.150000	3.05787e-05
26.100000	3.11737e-05
26.050000	3.17801e-05
26.000000	3.23981e-05
25.950000	3.30279e-05
25.900000	3.36699e-05
25.850000	3.43241e-05
25.800000	3.49908e-05
25.750000	3.56703e-05
25.700000	3.63628e-05
25.650000	3.70685e-05
25.600000	3.77877e-05
25.550000	3.85206e-05
25.500000	3.92676e-05
25.450000	4.00287e-05
25.400000	4.08044e-05
25.350000	4.15949e-05
25.300000	4.24004e-05
25.250000	4.32212e-05
25.200000	4.40577e-05
25.150000	4.49101e-05
25.100000	4.57786e-05
25.050000	4.66637e-05
25.000000	4.75656e-05
24.950000	4.84846e-05
24.900000	4.9421e-05
24.850000	5.03751e-05
24.800000	5.13473e-05
24.750000	5.23379e-05
24.700000	5.33473e-05
24.650000	5.43757e-05
24.600000	5.54236e-05
24.550000	5.64912e-05
24.500000	5.7579e-05
24.450000	5.86872e-05
24.400000	5.98164e-05
24.350000	6.09668e-05
24.300000	6.21389e-05
24.250000	6.3333e-05
24.200000	6.45495e-05
24.150000	6.57888e-05
24.100000	6.70514e-05
24.050000	6.83377e-05
24.000000	6.9648e-05
23.950000	7.09828e-05
23.900000	7.23426e-05
23.850000	7.37278e-05
23.800000	7.51389e-05
23.750000	7.65763e-05
23.700000	7.80404e-05
23.650000	7.95318e-05
23.600000	8.10509e-05
23.550000	8.25983e-05
23.500000	8.41743e-05
23.450000	8.57796e-05
23.400000	8.74146e-05
23.350000	8.90799e-05
23.300000	9.07759e-05
23.250000	9.25033e-05
23.200000	9.42625e-05
23.150000	9.60542e-05
23.100000	9.78788e-05
23.050000	9.97369e-05
23.000000	0.000101629
22.950000	0.000103556
22.900000	0.000105518
22.850000	0.000107516
22.800000	0.000109551
22.750000	0.000111623
22.700000	0.000113732
22.650000	0.00011588
22.600000	0.000118067
22.550000	0.000120294
22.500000	0.00012256
22.450000	0.000124868
22.400000	0.000127218
22.350000	0.00012961
22.300000	0.000132045
22.250000	0.000134523
22.200000	0.000137046
22.150000	0.000139615
22.100000	0.000142229
22.050000	0.00014489
22.000000	0.000147598
21.950000	0.000150354
21.900000	0.000153159
21.850000	0.000156014
21.800000	0.000158919
21.750000	0.000161875
21.700000	0.000164883
21.650000	0.000167944
21.600000	0.000171059
21.550000	0.000174227
21.500000	0.000177451
21.450000	0.000180731
21.400000	0.000184067
21.350000	0.000187461
21.300000	0.000190913
21.250000	0.000194424
21.200000	0.000197996
21.150000	0.000201628
21.100000	0.000205322
21.050000	0.000209078
21.000000	0.000212897
20.950000	0.00021678
20.900000	0.000220728
20.850000	0.000224742
20.800000	0.000228822
20.750000	0.00023297
20.700000	0.000237185
20.650000	0.000241469
20.600000	0.000245822
20.550000	0.000250246
20.500000	0.00025474
20.450000	0.000259306
20.400000	0.000263945
20.350000	0.000268656
20.300000	0.00027344
20.250000	0.000278299
20.200000	0.000283232
20.150000	0.00028824
20.100000	0.000293324
20.050000	0.000298483
20.000000	0.000303719
19.950000	0.000309031
19.900000	0.000314419
19.850000	0.000319884
19.800000	0.000325426
19.750000	0.000331044
19.700000	0.000336739
19.650000	0.000342509
19.600000	0.000348355
19.550000	0.000354276
19.500000	0.00036027
19.450000	0.000366338
19.400000	0.000372477
19.350000	0.000378686
19.300000	0.000384963
19.250000	0.000391305
19.200000	0.000397712
19.150000	0.000404178
19.100000	0.000410701
19.050000	0.000417276
19.000000	0.000423898
18.950000	0.000430561
18.900000	0.000437259
18.850000	0.000443983
18.800000	0.000450723
18.750000	0.000457468
18.700000	0.000464201
18.650000	0.000470905
18.600000	0.000477556
18.550000	0.000484125
18.500000	0.000490568
18.450000	0.000496824
18.400000	0.000502798
18.350000	0.0005083
&
```
