## Supplementary material for "All-at-once RNA folding with 3D motif prediction framed by evolutionary information": RF02032_GOLLD.cacofold.power

```
# Power analysis of CaCoFold structure
#
# Powertype = SINGLE SUBSTITUTIONS
# covary left_pos right_pos substitutions power
#----------------------------------------------------------------
13		490		1		0.00
14		489		13		0.42
15		488		4		0.07
16		487		14		0.45
17		486		19		0.57
18		485		28		0.72
19		484		19		0.57
20		483		26		0.69
22		482		13		0.42
23		481		21		0.61
24		480		16		0.50
25		479		24		0.66
26		478		19		0.57
28		477		18		0.55
47		464		18		0.55
48		463		25		0.67
51		462		24		0.66
52		461		20		0.59
53		459		22		0.63
54		458		28		0.72
55		457		24		0.66
56		456		15		0.47
57		455		27		0.70
58		454		1		0.00
59		453		20		0.59
60		452		15		0.47
61		451		15		0.47
62		450		23		0.64
63		444		15		0.47
64		443		18		0.55
65		442		21		0.61
66		441		28		0.72
67		440		27		0.70
68		439		21		0.61
69		438		28		0.72
70		437		26		0.69
71		436		32		0.76
72		435		27		0.70
73		434		32		0.76
74		433		28		0.72
75		432		33		0.77
76		431		28		0.72
77		429		15		0.47
78		428		18		0.55
79		427		20		0.59
80		426		19		0.57
81		425		25		0.67
188		307		19		0.57
189		306		25		0.67
190		305		22		0.63
191		304		9		0.28
193		303		19		0.57
194		302		12		0.39
195		301		9		0.28
196		300		20		0.59
198		299		25		0.67
199		298		24		0.66
200		297		29		0.73
201		296		28		0.72
202		295		29		0.73
203		292		26		0.69
204		291		26		0.69
207		289		26		0.69
208		288		18		0.55
209		287		25		0.67
210		286		12		0.39
211		285		18		0.55
212		284		12		0.39
213		283		17		0.52
214		282		23		0.64
215		281		17		0.52
216		280		26		0.69
220		279		21		0.61
224		271		19		0.57
225		270		26		0.69
226		269		33		0.77
227		268		26		0.69
228		266		29		0.73
229		265		11		0.35
230		264		14		0.45
231		263		20		0.59
232		262		15		0.47
233		260		13		0.42
234		259		17		0.52
235		258		0		0.00
236		257		18		0.55
237		256		18		0.55
238		255		20		0.59
239		251		21		0.61
240		250		24		0.66
340		401		18		0.55
341		400		13		0.42
342		399		12		0.39
343		381		2		0.00
351		380		8		0.24
352		379		19		0.57
353		378		12		0.39
354		377		19		0.57
355		376		26		0.69
356		375		18		0.55
357		374		11		0.35
358		373		15		0.47
359		372		18		0.55
360		371		15		0.47
537		592		22		0.63
538		591		21		0.61
539		590		23		0.64
540		589		5		0.11
541		588		17		0.52
542		587		17		0.52
543		586		20		0.59
544		585		6		0.16
545		584		10		0.32
551		583		9		0.28
552		582		9		0.28
553		581		28		0.72
554		580		20		0.59
555		578		21		0.61
556		577		23		0.64
565		576		21		0.61
566		575		21		0.61
#
# BPAIRS 121
# avg substitutions per BP 19.3
# BPAIRS expected to covary 65.9 +/- 5.1
# BPAIRS observed to covary 0
#
```
