## Supplementary material for "All-at-once RNA folding with 3D motif prediction framed by evolutionary information": RF02032_GOLLD.power

```
# Power analysis of given structure
#
# Powertype = SINGLE SUBSTITUTIONS
# covary left_pos right_pos substitutions power
#----------------------------------------------------------------
1		67		24		0.66
2		66		25		0.67
3		65		19		0.57
4		64		26		0.69
5		63		5		0.11
6		62		25		0.67
7		61		28		0.72
8		60		3		0.02
9		59		26		0.69
10		47		29		0.73
11		46		40		0.82
12		45		24		0.66
13		44		4		0.07
14		43		25		0.67
17		42		17		0.52
18		41		30		0.74
19		40		31		0.75
20		39		26		0.69
22		38		12		0.39
23		37		36		0.79
24		36		28		0.72
25		35		20		0.59
26		34		7		0.20
51		204		23		0.64
52		203		32		0.76
53		202		21		0.61
54		201		21		0.61
55		200		28		0.72
56		199		18		0.55
57		198		22		0.63
188		283		4		0.07
189		282		21		0.61
207		440		25		0.67
208		439		15		0.47
209		438		24		0.66
210		437		22		0.63
211		436		34		0.78
212		435		28		0.72
213		434		33		0.77
214		433		28		0.72
215		432		33		0.77
216		431		28		0.72
225		479		28		0.72
226		478		29		0.73
227		477		26		0.69
228		476		35		0.78
229		475		11		0.35
236		266		21		0.61
237		265		16		0.50
238		264		30		0.74
239		263		28		0.72
240		262		29		0.73
241		260		20		0.59
243		257		13		0.42
244		256		13		0.42
245		255		9		0.28
268		299		29		0.73
269		298		32		0.76
270		297		29		0.73
271		296		31		0.75
272		295		38		0.81
277		289		25		0.67
278		288		24		0.66
279		287		31		0.75
280		286		12		0.39
302		424		23		0.64
303		423		35		0.78
304		422		20		0.59
305		421		34		0.78
306		420		34		0.78
316		409		21		0.61
317		408		21		0.61
318		407		27		0.70
319		406		14		0.45
352		366		24		0.66
353		365		26		0.69
354		364		21		0.61
355		363		24		0.66
371		405		23		0.64
372		404		21		0.61
373		403		19		0.57
375		401		22		0.63
376		400		20		0.59
454		474		4		0.07
455		473		30		0.74
456		472		13		0.42
457		471		18		0.55
458		470		37		0.80
459		469		28		0.72
481		592		12		0.39
482		591		18		0.55
483		590		31		0.75
485		588		32		0.76
486		587		22		0.63
487		586		29		0.73
488		526		3		0.02
489		525		2		0.00
490		524		0		0.00
491		523		30		0.74
492		522		31		0.75
493		521		35		0.78
494		520		29		0.73
495		519		14		0.45
528		612		0		0.00
529		611		2		0.00
530		610		32		0.76
534		580		23		0.64
535		578		34		0.78
536		577		29		0.73
537		576		29		0.73
538		575		24		0.66
539		574		10		0.32
601		621		20		0.59
602		620		15		0.47
603		619		22		0.63
#
# BPAIRS 115
# avg substitutions per BP 22.7
# BPAIRS expected to covary 68.1 +/- 4.8
# BPAIRS observed to covary 0
#
```
