## Supplementary material for "All-at-once RNA folding with 3D motif prediction framed by evolutionary information": RF02032_GOLLD.surv

```
13.950000	0.00869565
9.250000	0.0173913
8.300000	0.026087
7.350000	0.0347826
7.100000	0.0434783
6.850000	0.0521739
6.450000	0.0608696
6.250000	0.0782609
5.800000	0.0869565
5.700000	0.0956522
5.550000	0.104348
5.500000	0.113043
5.300000	0.121739
5.200000	0.130435
5.050000	0.13913
5.000000	0.147826
4.900000	0.156522
4.800000	0.165217
4.750000	0.173913
3.650000	0.182609
2.900000	0.191304
2.850000	0.208696
2.450000	0.217391
2.150000	0.226087
2.100000	0.234783
1.600000	0.243478
1.450000	0.26087
1.350000	0.286957
1.300000	0.295652
1.200000	0.313043
1.150000	0.321739
1.100000	0.330435
0.900000	0.33913
0.850000	0.347826
0.750000	0.356522
0.100000	0.373913
0.050000	0.382609
-0.050000	0.417391
-0.100000	0.426087
-0.150000	0.434783
-0.300000	0.452174
-0.450000	0.469565
-0.500000	0.478261
-0.550000	0.495652
-0.650000	0.513043
-0.700000	0.521739
-0.900000	0.530435
-0.950000	0.53913
-1.100000	0.556522
-1.250000	0.573913
-1.300000	0.582609
-1.350000	0.591304
-1.700000	0.626087
-1.750000	0.643478
-1.800000	0.669565
-1.900000	0.686957
-2.050000	0.695652
-2.150000	0.704348
-2.200000	0.713043
-2.250000	0.721739
-2.300000	0.730435
-2.350000	0.73913
-2.400000	0.756522
-2.450000	0.773913
-2.500000	0.791304
-3.100000	0.8
-3.250000	0.808696
-3.300000	0.817391
-3.450000	0.826087
-3.600000	0.834783
-3.650000	0.843478
-3.750000	0.852174
-3.800000	0.86087
-4.250000	0.878261
-4.300000	0.886957
-4.450000	0.904348
-4.650000	0.921739
-4.950000	0.930435
-5.000000	0.93913
-5.100000	0.947826
-5.500000	0.956522
-5.550000	0.965217
-5.800000	0.973913
-5.950000	0.982609
-6.300000	0.991304
-6.750000	1
&
23.300000	9.48272e-06
21.450000	1.89654e-05
19.700000	2.84482e-05
18.600000	3.79309e-05
18.200000	4.74136e-05
17.950000	6.6379e-05
17.650000	7.58617e-05
17.600000	8.53445e-05
17.500000	9.48272e-05
17.350000	0.00010431
17.200000	0.000123275
17.150000	0.000132758
17.050000	0.000142241
16.950000	0.000151723
16.900000	0.000161206
16.800000	0.000170689
16.750000	0.000180172
16.700000	0.000189654
16.650000	0.000199137
16.600000	0.00020862
16.550000	0.000227585
16.450000	0.000237068
16.400000	0.000246551
16.050000	0.000256033
16.000000	0.000265516
15.900000	0.000274999
15.800000	0.000284482
15.650000	0.000322412
15.600000	0.000331895
15.550000	0.000341378
15.500000	0.000379309
15.450000	0.000388791
15.400000	0.000436205
15.300000	0.000445688
15.250000	0.00045517
15.200000	0.000483619
15.150000	0.000493101
15.050000	0.000512067
14.950000	0.000531032
14.900000	0.000540515
14.850000	0.00055948
14.750000	0.000578446
14.700000	0.000587929
14.650000	0.000597411
14.600000	0.000616377
14.500000	0.000644825
14.400000	0.00066379
14.350000	0.000692238
14.300000	0.000730169
14.250000	0.0007681
14.200000	0.000787066
14.150000	0.000824996
14.100000	0.000834479
14.050000	0.000862927
14.000000	0.000900858
13.950000	0.000929306
13.900000	0.000967237
13.850000	0.000995685
13.800000	0.00102413
13.700000	0.00105258
13.650000	0.00106206
13.600000	0.0011
13.550000	0.00111896
13.500000	0.00113793
13.450000	0.00114741
13.400000	0.00118534
13.350000	0.00122327
13.300000	0.0012612
13.250000	0.00128017
13.200000	0.00129913
13.150000	0.0013181
13.100000	0.00134655
13.050000	0.00135603
13.000000	0.00138448
12.950000	0.00141292
12.900000	0.00148879
12.850000	0.00152672
12.800000	0.0015362
12.750000	0.00157413
12.700000	0.00161206
12.650000	0.00166896
12.600000	0.00170689
12.550000	0.00174482
12.500000	0.00182068
12.450000	0.00184913
12.400000	0.00188706
12.350000	0.00194396
12.300000	0.00199137
12.250000	0.0020293
12.200000	0.00206723
12.150000	0.00209568
12.100000	0.00216206
12.050000	0.00218103
12.000000	0.0022474
11.950000	0.00228533
11.900000	0.0023612
11.850000	0.00241809
11.800000	0.00243706
11.750000	0.00248447
11.700000	0.00253189
11.650000	0.00256982
11.600000	0.00261723
11.550000	0.00267413
11.500000	0.00274999
11.450000	0.00280688
11.400000	0.00284482
11.350000	0.00292068
11.300000	0.00297757
11.250000	0.00304395
11.200000	0.00311981
11.150000	0.00322412
11.100000	0.00327154
11.050000	0.00332843
11.000000	0.0034043
10.950000	0.00350861
10.900000	0.00357498
10.850000	0.00363188
10.800000	0.00380257
10.750000	0.0038974
10.700000	0.00396378
10.650000	0.00413446
10.600000	0.00422929
10.550000	0.0043905
10.500000	0.00446636
10.450000	0.00461808
10.400000	0.00472239
10.350000	0.00479826
10.300000	0.00491205
10.250000	0.00500687
10.200000	0.00519653
10.150000	0.00528187
10.100000	0.00539567
10.050000	0.00552842
10.000000	0.00568015
9.950000	0.00584135
9.900000	0.00591722
9.850000	0.00607842
9.800000	0.00625859
9.750000	0.0064198
9.700000	0.00658101
9.650000	0.00673273
9.600000	0.00697928
9.550000	0.00711204
9.500000	0.0072448
9.450000	0.00739652
9.400000	0.00760514
9.350000	0.00780428
9.300000	0.00802238
9.250000	0.00821203
9.200000	0.00842065
9.150000	0.00859134
9.100000	0.0087241
9.050000	0.00893272
9.000000	0.00911289
8.950000	0.00929306
8.900000	0.00953013
8.850000	0.00984306
8.800000	0.0100801
8.750000	0.0103172
8.700000	0.0104974
8.650000	0.0107344
8.600000	0.010962
8.550000	0.0112939
8.500000	0.01155
8.450000	0.0118534
8.400000	0.012081
8.350000	0.0123939
8.300000	0.0126689
8.250000	0.0128965
8.200000	0.0131525
8.150000	0.0134749
8.100000	0.0137879
8.050000	0.0141387
8.000000	0.0144517
7.950000	0.0147646
7.900000	0.0151344
7.850000	0.0155042
7.800000	0.015893
7.750000	0.0162249
7.700000	0.0165758
7.650000	0.0169835
7.600000	0.0173629
7.550000	0.0177706
7.500000	0.0181025
7.450000	0.0185292
7.400000	0.0188232
7.350000	0.0192878
7.300000	0.0195913
7.250000	0.0200654
7.200000	0.0205206
7.150000	0.0209284
7.100000	0.021412
7.050000	0.0218482
7.000000	0.0222559
6.950000	0.0228249
6.900000	0.0234033
6.850000	0.0237827
6.800000	0.0243516
6.750000	0.0249964
6.700000	0.0256318
6.650000	0.0262197
6.600000	0.0269025
6.550000	0.0275757
6.500000	0.0281163
6.450000	0.0286473
6.400000	0.0292257
6.350000	0.0298516
6.300000	0.0305344
6.250000	0.0311981
6.200000	0.0319662
6.150000	0.032668
6.100000	0.0334361
6.050000	0.0340904
6.000000	0.0347257
5.950000	0.0355697
5.900000	0.0363188
5.850000	0.0371723
5.800000	0.0380352
5.750000	0.0389645
5.700000	0.0399412
5.650000	0.040899
5.600000	0.0418757
5.550000	0.042824
5.500000	0.0437438
5.450000	0.0448817
5.400000	0.0457257
5.350000	0.046636
5.300000	0.0476601
5.250000	0.048542
5.200000	0.0497179
5.150000	0.0507041
5.100000	0.051842
5.050000	0.0530179
5.000000	0.0542032
4.950000	0.0555213
4.900000	0.0565075
4.850000	0.057636
4.800000	0.0588877
4.750000	0.0600541
4.700000	0.0615334
4.650000	0.0626997
4.600000	0.0640652
4.550000	0.0657152
4.500000	0.0670713
4.450000	0.0682851
4.400000	0.0697169
4.350000	0.0712531
4.300000	0.0725618
4.250000	0.0739462
4.200000	0.0755773
4.150000	0.07736
4.100000	0.0788772
4.050000	0.0805272
4.000000	0.0821772
3.950000	0.0840169
3.900000	0.0858091
3.850000	0.0876582
3.800000	0.0893841
3.750000	0.0912048
3.700000	0.0930539
3.650000	0.0950737
3.600000	0.0970841
3.550000	0.0989332
3.500000	0.100972
3.450000	0.102935
3.400000	0.10485
3.350000	0.107126
3.300000	0.109525
3.250000	0.111555
3.200000	0.113897
3.150000	0.115964
3.100000	0.11824
3.050000	0.12044
3.000000	0.122924
2.950000	0.125456
2.900000	0.128083
2.850000	0.130805
2.800000	0.13346
2.750000	0.136134
2.700000	0.13896
2.650000	0.141805
2.600000	0.144915
2.550000	0.147466
2.500000	0.150396
2.450000	0.153136
2.400000	0.156171
2.350000	0.159186
2.300000	0.162335
2.250000	0.165635
2.200000	0.168992
2.150000	0.172168
2.100000	0.175658
2.050000	0.178948
2.000000	0.182391
1.950000	0.1857
1.900000	0.189389
1.850000	0.192973
1.800000	0.196491
1.750000	0.200408
1.700000	0.204134
1.650000	0.208032
1.600000	0.211474
1.550000	0.215163
1.500000	0.219146
1.450000	0.223337
1.400000	0.227367
1.350000	0.232052
1.300000	0.236613
1.250000	0.241278
1.200000	0.24564
1.150000	0.250107
1.100000	0.25482
1.050000	0.259419
1.000000	0.264388
0.950000	0.269565
0.900000	0.274857
0.850000	0.279769
0.800000	0.284747
0.750000	0.289906
0.700000	0.295045
0.650000	0.300792
0.600000	0.305969
0.550000	0.311744
0.500000	0.317737
0.450000	0.323911
0.400000	0.329477
0.350000	0.335612
0.300000	0.342383
0.250000	0.349286
0.200000	0.356095
0.150000	0.363103
0.100000	0.370907
0.050000	0.380854
0.000000	0.404381
-0.050000	0.489081
-0.100000	0.505249
-0.150000	0.516874
-0.200000	0.527675
-0.250000	0.537111
-0.300000	0.544469
-0.350000	0.552084
-0.400000	0.560163
-0.450000	0.568024
-0.500000	0.576369
-0.550000	0.584894
-0.600000	0.593334
-0.650000	0.601527
-0.700000	0.609777
-0.750000	0.61815
-0.800000	0.625499
-0.850000	0.634327
-0.900000	0.642274
-0.950000	0.650448
-1.000000	0.658176
-1.050000	0.666607
-1.100000	0.674392
-1.150000	0.682215
-1.200000	0.689356
-1.250000	0.696657
-1.300000	0.704092
-1.350000	0.711403
-1.400000	0.718828
-1.450000	0.725788
-1.500000	0.732711
-1.550000	0.739292
-1.600000	0.745664
-1.650000	0.75161
-1.700000	0.758342
-1.750000	0.764478
-1.800000	0.770461
-1.850000	0.776227
-1.900000	0.78259
-1.950000	0.789133
-2.000000	0.794813
-2.050000	0.800787
-2.100000	0.806543
-2.150000	0.811882
-2.200000	0.817382
-2.250000	0.822417
-2.300000	0.827927
-2.350000	0.832924
-2.400000	0.837798
-2.450000	0.843099
-2.500000	0.847622
-2.550000	0.852496
-2.600000	0.857437
-2.650000	0.861989
-2.700000	0.866436
-2.750000	0.870864
-2.800000	0.87497
-2.850000	0.879057
-2.900000	0.883078
-2.950000	0.887203
-3.000000	0.891214
-3.050000	0.895017
-3.100000	0.8988
-3.150000	0.902442
-3.200000	0.905969
-3.250000	0.909023
-3.300000	0.911972
-3.350000	0.915092
-3.400000	0.918287
-3.450000	0.921085
-3.500000	0.923863
-3.550000	0.926841
-3.600000	0.929572
-3.650000	0.932227
-3.700000	0.934825
-3.750000	0.937149
-3.800000	0.939747
-3.850000	0.941985
-3.900000	0.944336
-3.950000	0.946565
-4.000000	0.948755
-4.050000	0.950861
-4.100000	0.952805
-4.150000	0.954805
-4.200000	0.956636
-4.250000	0.95857
-4.300000	0.960315
-4.350000	0.962107
-4.400000	0.963672
-4.450000	0.965189
-4.500000	0.966744
-4.550000	0.968214
-4.600000	0.969532
-4.650000	0.970926
-4.700000	0.971988
-4.750000	0.973278
-4.800000	0.974435
-4.850000	0.975696
-4.900000	0.976853
-4.950000	0.977877
-5.000000	0.97892
-5.050000	0.979811
-5.100000	0.980854
-5.150000	0.981897
-5.200000	0.982561
-5.250000	0.983377
-5.300000	0.984154
-5.350000	0.98497
-5.400000	0.985691
-5.450000	0.986373
-5.500000	0.987047
-5.550000	0.987644
-5.600000	0.988279
-5.650000	0.988753
-5.700000	0.989294
-5.750000	0.989806
-5.800000	0.99028
-5.850000	0.990669
-5.900000	0.9912
-5.950000	0.991741
-6.000000	0.992186
-6.050000	0.992585
-6.100000	0.992935
-6.150000	0.993258
-6.200000	0.993618
-6.250000	0.994092
-6.300000	0.994557
-6.350000	0.994832
-6.400000	0.995145
-6.450000	0.995401
-6.500000	0.995704
-6.550000	0.995998
-6.600000	0.996216
-6.650000	0.996378
-6.700000	0.996615
-6.750000	0.996899
-6.800000	0.99706
-6.850000	0.997241
-6.900000	0.99743
-6.950000	0.997572
-7.000000	0.997724
-7.050000	0.997866
-7.100000	0.998037
-7.150000	0.998122
-7.200000	0.998208
-7.250000	0.998312
-7.300000	0.998407
-7.350000	0.998483
-7.400000	0.998578
-7.450000	0.998739
-7.500000	0.998862
-7.550000	0.998957
-7.600000	0.999023
-7.650000	0.999061
-7.700000	0.999147
-7.750000	0.999213
-7.800000	0.999222
-7.850000	0.99927
-7.900000	0.999308
-8.000000	0.999384
-8.050000	0.999441
-8.100000	0.999497
-8.150000	0.999516
-8.200000	0.999564
-8.250000	0.999592
-8.300000	0.999602
-8.350000	0.999621
-8.400000	0.99963
-8.450000	0.999678
-8.500000	0.999706
-8.550000	0.999734
-8.600000	0.999753
-8.650000	0.999772
-8.700000	0.999782
-8.850000	0.99981
-9.000000	0.99982
-9.150000	0.999839
-9.200000	0.999848
-9.250000	0.999858
-9.300000	0.999886
-9.400000	0.999905
-9.550000	0.999915
-9.800000	0.999924
-9.950000	1
&
31.450000	4.73619e-07
31.100000	9.47239e-07
30.650000	1.42086e-06
30.100000	1.89448e-06
28.950000	2.3681e-06
28.900000	2.84172e-06
28.750000	3.31534e-06
28.550000	3.78896e-06
28.350000	4.26257e-06
28.300000	4.73619e-06
28.000000	5.20981e-06
27.950000	6.15705e-06
27.700000	6.63067e-06
27.050000	7.10429e-06
26.950000	7.57791e-06
26.800000	8.05153e-06
26.650000	8.52515e-06
26.600000	8.99877e-06
26.550000	9.47239e-06
26.450000	9.94601e-06
26.350000	1.04196e-05
26.300000	1.13669e-05
26.200000	1.18405e-05
26.050000	1.23141e-05
25.950000	1.27877e-05
25.800000	1.32613e-05
25.750000	1.3735e-05
25.650000	1.46822e-05
25.550000	1.51558e-05
25.350000	1.56294e-05
25.150000	1.61031e-05
25.050000	1.65767e-05
25.000000	1.79975e-05
24.950000	1.89448e-05
24.900000	1.9892e-05
24.850000	2.08393e-05
24.650000	2.17865e-05
24.550000	2.27337e-05
24.500000	2.3681e-05
24.400000	2.51018e-05
24.350000	2.55754e-05
24.250000	2.65227e-05
24.150000	2.69963e-05
24.000000	2.74699e-05
23.950000	2.79435e-05
23.900000	2.88908e-05
23.850000	3.03116e-05
23.750000	3.12589e-05
23.700000	3.17325e-05
23.650000	3.22061e-05
23.600000	3.26797e-05
23.550000	3.3627e-05
23.500000	3.69423e-05
23.400000	3.83632e-05
23.350000	3.88368e-05
23.300000	3.9784e-05
23.250000	4.12049e-05
23.200000	4.40466e-05
23.150000	4.54675e-05
23.100000	4.64147e-05
23.050000	4.73619e-05
23.000000	4.87828e-05
22.950000	5.02037e-05
22.900000	5.16245e-05
22.850000	5.3519e-05
22.800000	5.49399e-05
22.750000	5.54135e-05
22.700000	5.58871e-05
22.650000	5.77816e-05
22.600000	5.9676e-05
22.550000	6.15705e-05
22.500000	6.39386e-05
22.450000	6.58331e-05
22.400000	6.67803e-05
22.350000	6.82012e-05
22.300000	7.00957e-05
22.250000	7.10429e-05
22.200000	7.38846e-05
22.150000	7.57791e-05
22.100000	7.67263e-05
22.050000	7.86208e-05
22.000000	8.09889e-05
21.950000	8.3357e-05
21.900000	8.66724e-05
21.850000	8.95141e-05
21.800000	9.04613e-05
21.750000	9.42503e-05
21.700000	9.89865e-05
21.650000	0.000101355
21.600000	0.000103249
21.550000	0.000106564
21.500000	0.000107985
21.450000	0.000111301
21.400000	0.000112248
21.350000	0.000113669
21.300000	0.000115563
21.250000	0.000119826
21.200000	0.000124562
21.150000	0.000126456
21.100000	0.000130245
21.050000	0.000135929
21.000000	0.00013877
20.950000	0.000143033
20.900000	0.000148716
20.850000	0.000152979
20.800000	0.000155821
20.750000	0.000158662
20.700000	0.000161504
20.650000	0.000166714
20.600000	0.000171924
20.550000	0.000174766
20.500000	0.000182343
20.450000	0.000186606
20.400000	0.000191342
20.350000	0.000194184
20.300000	0.00019892
20.250000	0.000206498
20.200000	0.000211708
20.150000	0.00021455
20.100000	0.000218812
20.050000	0.000224969
20.000000	0.000230179
19.950000	0.000235389
19.900000	0.000241546
19.850000	0.000246282
19.800000	0.000249597
19.750000	0.000254334
19.700000	0.000261438
19.650000	0.000267121
19.600000	0.000274226
19.550000	0.000277541
19.500000	0.000290329
19.450000	0.000298854
19.400000	0.000302643
19.350000	0.000311642
19.300000	0.000318272
19.250000	0.000326324
19.200000	0.000333428
19.150000	0.000342427
19.100000	0.000350005
19.050000	0.000356162
19.000000	0.000361845
18.950000	0.000366581
18.900000	0.000375107
18.850000	0.000384105
18.800000	0.000393104
18.750000	0.000401156
18.700000	0.000410628
18.650000	0.000416785
18.600000	0.000430046
18.550000	0.000438572
18.500000	0.00044757
18.450000	0.000459411
18.400000	0.000471251
18.350000	0.000481671
18.300000	0.000492091
18.250000	0.000502984
18.200000	0.000516245
18.150000	0.000528559
18.100000	0.000540873
18.050000	0.000549872
18.000000	0.000565975
17.950000	0.000577816
17.900000	0.000592498
17.850000	0.000605759
17.800000	0.000620915
17.750000	0.000634176
17.700000	0.000646017
17.650000	0.00065691
17.600000	0.000670171
17.550000	0.000690063
17.500000	0.000706167
17.450000	0.000725585
17.400000	0.000742162
17.350000	0.00075637
17.300000	0.000771526
17.250000	0.00078905
17.200000	0.000807047
17.150000	0.000827887
17.100000	0.000849673
17.050000	0.000865776
17.000000	0.00088851
16.950000	0.000911244
16.900000	0.00093303
16.850000	0.000949133
16.800000	0.000967604
16.750000	0.000981339
16.700000	0.000999337
16.650000	0.00102539
16.600000	0.00104433
16.550000	0.00107085
16.500000	0.00109548
16.450000	0.001122
16.400000	0.00114569
16.350000	0.00117079
16.300000	0.00118926
16.250000	0.00121483
16.200000	0.00123757
16.150000	0.00127025
16.100000	0.00130103
16.050000	0.0013285
16.000000	0.0013555
15.950000	0.00138486
15.900000	0.00141186
15.850000	0.00144312
15.800000	0.0014758
15.750000	0.00150469
15.700000	0.00153263
15.650000	0.00156957
15.600000	0.00159941
15.550000	0.00163304
15.500000	0.00166903
15.450000	0.00171166
15.400000	0.00174908
15.350000	0.00178981
15.300000	0.00182628
15.250000	0.00185706
15.200000	0.00190111
15.150000	0.00193616
15.100000	0.00197831
15.050000	0.00201951
15.000000	0.00205977
14.950000	0.00210476
14.900000	0.00214597
14.850000	0.00219759
14.800000	0.00224685
14.750000	0.00229658
14.700000	0.00234631
14.650000	0.0023913
14.600000	0.00244198
14.550000	0.00249219
14.500000	0.00254476
14.450000	0.00260206
14.400000	0.00265416
14.350000	0.00271952
14.300000	0.00278299
14.250000	0.00284456
14.200000	0.00290092
14.150000	0.00296296
14.100000	0.00302643
14.050000	0.00308989
14.000000	0.00314436
13.950000	0.00321067
13.900000	0.00327887
13.850000	0.00335086
13.800000	0.00341006
13.750000	0.00348631
13.700000	0.00356446
13.650000	0.0036355
13.600000	0.00371886
13.550000	0.00379322
13.500000	0.00387326
13.450000	0.00395377
13.400000	0.00403382
13.350000	0.00411765
13.300000	0.00421427
13.250000	0.00431088
13.200000	0.00440845
13.150000	0.00449133
13.100000	0.00459316
13.050000	0.00469594
13.000000	0.00478214
12.950000	0.0048797
12.900000	0.00497348
12.850000	0.00508667
12.800000	0.00519466
12.750000	0.00529743
12.700000	0.00541489
12.650000	0.00552145
12.600000	0.00564507
12.550000	0.00575211
12.500000	0.00586909
12.450000	0.00599697
12.400000	0.00612011
12.350000	0.00624088
12.300000	0.00636876
12.250000	0.00649948
12.200000	0.00662641
12.150000	0.00675997
12.100000	0.00688453
12.050000	0.00702614
12.000000	0.00716302
11.950000	0.00730368
11.900000	0.00746614
11.850000	0.00760112
11.800000	0.00775978
11.750000	0.00791513
11.700000	0.008079
11.650000	0.0082263
11.600000	0.00839443
11.550000	0.00857914
11.500000	0.00875059
11.450000	0.00891825
11.400000	0.00910296
11.350000	0.00927157
11.300000	0.00944729
11.250000	0.00963342
11.200000	0.00983992
11.150000	0.0100369
11.100000	0.0102321
11.050000	0.0104334
11.000000	0.0106318
10.950000	0.0108355
10.900000	0.0110533
10.850000	0.0112702
10.800000	0.0115099
10.750000	0.0117287
10.700000	0.0119655
10.650000	0.0121919
10.600000	0.0124174
10.550000	0.0126731
10.500000	0.012936
10.450000	0.0131794
10.400000	0.0134408
10.350000	0.0137141
10.300000	0.0139789
10.250000	0.0142659
10.200000	0.0145496
10.150000	0.014856
10.100000	0.0151563
10.050000	0.0154684
10.000000	0.0157621
9.950000	0.0160472
9.900000	0.0163621
9.850000	0.016687
9.800000	0.0170162
9.750000	0.017342
9.700000	0.0176897
9.650000	0.0180212
9.600000	0.0183622
9.550000	0.0187061
9.500000	0.0190641
9.450000	0.0194492
9.400000	0.0198219
9.350000	0.02018
9.300000	0.020556
9.250000	0.0209543
9.200000	0.0213517
9.150000	0.0217529
9.100000	0.0221621
9.050000	0.022577
9.000000	0.0229942
8.950000	0.0234565
8.900000	0.0239012
8.850000	0.0243701
8.800000	0.0248385
8.750000	0.0252875
8.700000	0.0257658
8.650000	0.0262513
8.600000	0.0267619
8.550000	0.0272757
8.500000	0.0278176
8.450000	0.0283324
8.400000	0.0288733
8.350000	0.0294151
8.300000	0.0299678
8.250000	0.030512
8.200000	0.0310746
8.150000	0.0316629
8.100000	0.0322554
8.050000	0.0328474
8.000000	0.0334655
7.950000	0.0341039
7.900000	0.0347566
7.850000	0.0354007
7.800000	0.0360614
7.750000	0.0367263
7.700000	0.0373809
7.650000	0.0380634
7.600000	0.0387657
7.550000	0.0394904
7.500000	0.0402283
7.450000	0.0409482
7.400000	0.0417074
7.350000	0.0424964
7.300000	0.0433177
7.250000	0.0441105
7.200000	0.0449086
7.150000	0.0457445
7.100000	0.0466098
7.050000	0.0474723
7.000000	0.0483456
6.950000	0.0492176
6.900000	0.05009
6.850000	0.0510098
6.800000	0.051966
6.750000	0.0529009
6.700000	0.0538448
6.650000	0.0548589
6.600000	0.0558208
6.550000	0.0568102
6.500000	0.0578228
6.450000	0.0588832
6.400000	0.0599588
6.350000	0.0610519
6.300000	0.0622104
6.250000	0.063322
6.200000	0.0644601
6.150000	0.0655702
6.100000	0.0667126
6.050000	0.0679028
6.000000	0.0691011
5.950000	0.0703481
5.900000	0.0716198
5.850000	0.0729128
5.800000	0.0742029
5.750000	0.0755025
5.700000	0.0768296
5.650000	0.0781822
5.600000	0.0795685
5.550000	0.08097
5.500000	0.0823302
5.450000	0.0837392
5.400000	0.0851601
5.350000	0.0866899
5.300000	0.0882377
5.250000	0.0897234
5.200000	0.0913205
5.150000	0.0928611
5.100000	0.0944804
5.050000	0.096149
5.000000	0.0977503
4.950000	0.0994246
4.900000	0.101174
4.850000	0.102915
4.800000	0.104698
4.750000	0.106491
4.700000	0.108305
4.650000	0.110128
4.600000	0.111998
4.550000	0.113906
4.500000	0.115838
4.450000	0.117783
4.400000	0.119793
4.350000	0.121774
4.300000	0.12385
4.250000	0.125942
4.200000	0.128101
4.150000	0.130208
4.100000	0.13237
4.050000	0.134572
4.000000	0.136806
3.950000	0.139039
3.900000	0.141275
3.850000	0.143535
3.800000	0.145925
3.750000	0.148346
3.700000	0.150774
3.650000	0.153227
3.600000	0.155726
3.550000	0.158215
3.500000	0.160811
3.450000	0.163401
3.400000	0.166042
3.350000	0.168698
3.300000	0.171416
3.250000	0.174192
3.200000	0.177015
3.150000	0.179866
3.100000	0.182759
3.050000	0.185664
3.000000	0.188587
2.950000	0.191538
2.900000	0.194528
2.850000	0.197578
2.800000	0.200657
2.750000	0.203773
2.700000	0.20689
2.650000	0.210071
2.600000	0.213308
2.550000	0.216608
2.500000	0.21995
2.450000	0.22334
2.400000	0.226787
2.350000	0.230291
2.300000	0.233826
2.250000	0.237317
2.200000	0.240972
2.150000	0.244653
2.100000	0.248287
2.050000	0.252047
2.000000	0.255828
1.950000	0.25968
1.900000	0.263549
1.850000	0.267435
1.800000	0.271391
1.750000	0.275306
1.700000	0.279403
1.650000	0.283464
1.600000	0.287631
1.550000	0.291785
1.500000	0.29595
1.450000	0.300184
1.400000	0.304473
1.350000	0.308892
1.300000	0.313331
1.250000	0.317741
1.200000	0.322236
1.150000	0.326759
1.100000	0.331273
1.050000	0.335905
1.000000	0.340513
0.950000	0.34519
0.900000	0.350031
0.850000	0.354754
0.800000	0.35962
0.750000	0.364652
0.700000	0.369646
0.650000	0.374643
0.600000	0.37954
0.550000	0.384585
0.500000	0.389653
0.450000	0.39473
0.400000	0.399822
0.350000	0.404972
0.300000	0.410197
0.250000	0.415368
0.200000	0.420721
0.150000	0.426127
0.100000	0.431503
0.050000	0.437044
0.000000	0.442538
-0.050000	0.448004
-0.100000	0.453499
-0.150000	0.459078
-0.200000	0.464685
-0.250000	0.470327
-0.300000	0.475996
-0.350000	0.481631
-0.400000	0.487327
-0.450000	0.493057
-0.500000	0.498882
-0.550000	0.504732
-0.600000	0.510571
-0.650000	0.516471
-0.700000	0.522478
-0.750000	0.528409
-0.800000	0.534417
-0.850000	0.540384
-0.900000	0.546394
-0.950000	0.552433
-1.000000	0.558498
-1.050000	0.564421
-1.100000	0.570456
-1.150000	0.576551
-1.200000	0.582639
-1.250000	0.588688
-1.300000	0.594754
-1.350000	0.600848
-1.400000	0.607006
-1.450000	0.613073
-1.500000	0.619339
-1.550000	0.625565
-1.600000	0.631663
-1.650000	0.637724
-1.700000	0.643896
-1.750000	0.650127
-1.800000	0.656191
-1.850000	0.662224
-1.900000	0.668234
-1.950000	0.674202
-2.000000	0.680351
-2.050000	0.686379
-2.100000	0.692468
-2.150000	0.698487
-2.200000	0.704409
-2.250000	0.710446
-2.300000	0.71632
-2.350000	0.722122
-2.400000	0.728025
-2.450000	0.733867
-2.500000	0.73961
-2.550000	0.745313
-2.600000	0.751026
-2.650000	0.756671
-2.700000	0.76221
-2.750000	0.767731
-2.800000	0.773099
-2.850000	0.778469
-2.900000	0.783934
-2.950000	0.789229
-3.000000	0.794459
-3.050000	0.799605
-3.100000	0.804666
-3.150000	0.809665
-3.200000	0.814707
-3.250000	0.819576
-3.300000	0.824449
-3.350000	0.829209
-3.400000	0.833916
-3.450000	0.838537
-3.500000	0.843001
-3.550000	0.847458
-3.600000	0.851778
-3.650000	0.85606
-3.700000	0.860361
-3.750000	0.864548
-3.800000	0.868625
-3.850000	0.872596
-3.900000	0.876463
-3.950000	0.880235
-4.000000	0.883909
-4.050000	0.887537
-4.100000	0.891136
-4.150000	0.894588
-4.200000	0.897929
-4.250000	0.901262
-4.300000	0.904487
-4.350000	0.9077
-4.400000	0.910739
-4.450000	0.913728
-4.500000	0.916687
-4.550000	0.919483
-4.600000	0.922273
-4.650000	0.924964
-4.700000	0.927573
-4.750000	0.930145
-4.800000	0.932653
-4.850000	0.935056
-4.900000	0.937334
-4.950000	0.939662
-5.000000	0.941843
-5.050000	0.944008
-5.100000	0.946063
-5.150000	0.94809
-5.200000	0.95002
-5.250000	0.95193
-5.300000	0.953728
-5.350000	0.955566
-5.400000	0.957285
-5.450000	0.95896
-5.500000	0.960562
-5.550000	0.962074
-5.600000	0.963623
-5.650000	0.965067
-5.700000	0.966502
-5.750000	0.967914
-5.800000	0.969238
-5.850000	0.970504
-5.900000	0.971719
-5.950000	0.972913
-6.000000	0.974081
-6.050000	0.975194
-6.100000	0.976264
-6.150000	0.977251
-6.200000	0.978216
-6.250000	0.97916
-6.300000	0.980048
-6.350000	0.980934
-6.400000	0.98178
-6.450000	0.982595
-6.500000	0.983413
-6.550000	0.984203
-6.600000	0.984908
-6.650000	0.98556
-6.700000	0.986239
-6.750000	0.986884
-6.800000	0.987493
-6.850000	0.988088
-6.900000	0.988639
-6.950000	0.989183
-7.000000	0.989703
-7.050000	0.990195
-7.100000	0.990661
-7.150000	0.991116
-7.200000	0.991548
-7.250000	0.991973
-7.300000	0.992372
-7.350000	0.992757
-7.400000	0.993138
-7.450000	0.99349
-7.500000	0.993825
-7.550000	0.994145
-7.600000	0.994445
-7.650000	0.994727
-7.700000	0.994979
-7.750000	0.995232
-7.800000	0.995488
-7.850000	0.995718
-7.900000	0.995949
-7.950000	0.996169
-8.000000	0.996379
-8.050000	0.99656
-8.100000	0.996758
-8.150000	0.996926
-8.200000	0.997092
-8.250000	0.997241
-8.300000	0.997407
-8.350000	0.997558
-8.400000	0.997707
-8.450000	0.99784
-8.500000	0.997957
-8.550000	0.998079
-8.600000	0.998184
-8.650000	0.998275
-8.700000	0.998364
-8.750000	0.998454
-8.800000	0.998537
-8.850000	0.998614
-8.900000	0.998711
-8.950000	0.998776
-9.000000	0.998854
-9.050000	0.998929
-9.100000	0.998987
-9.150000	0.999049
-9.200000	0.999108
-9.250000	0.999157
-9.300000	0.999207
-9.350000	0.999255
-9.400000	0.999296
-9.450000	0.999336
-9.500000	0.999378
-9.550000	0.999418
-9.600000	0.999457
-9.650000	0.999485
-9.700000	0.999515
-9.750000	0.999541
-9.800000	0.999566
-9.850000	0.999597
-9.900000	0.999622
-9.950000	1
&
73.350000	5.81705e-17
73.300000	5.97941e-17
73.250000	6.14631e-17
73.200000	6.31786e-17
73.150000	6.4942e-17
73.100000	6.67546e-17
73.050000	6.86178e-17
73.000000	7.05329e-17
72.950000	7.25015e-17
72.900000	7.45251e-17
72.850000	7.66051e-17
72.800000	7.87432e-17
72.750000	8.09409e-17
72.700000	8.31999e-17
72.650000	8.5522e-17
72.600000	8.79089e-17
72.550000	9.03624e-17
72.500000	9.28843e-17
72.450000	9.54766e-17
72.400000	9.81413e-17
72.350000	1.0088e-16
72.300000	1.03696e-16
72.250000	1.0659e-16
72.200000	1.09564e-16
72.150000	1.12622e-16
72.100000	1.15765e-16
72.050000	1.18996e-16
72.000000	1.22317e-16
71.950000	1.2573e-16
71.900000	1.29239e-16
71.850000	1.32846e-16
71.800000	1.36553e-16
71.750000	1.40364e-16
71.700000	1.44281e-16
71.650000	1.48307e-16
71.600000	1.52446e-16
71.550000	1.567e-16
71.500000	1.61073e-16
71.450000	1.65568e-16
71.400000	1.70188e-16
71.350000	1.74937e-16
71.300000	1.79819e-16
71.250000	1.84837e-16
71.200000	1.89995e-16
71.150000	1.95296e-16
71.100000	2.00746e-16
71.050000	2.06348e-16
71.000000	2.12106e-16
70.950000	2.18024e-16
70.900000	2.24108e-16
70.850000	2.30361e-16
70.800000	2.36789e-16
70.750000	2.43396e-16
70.700000	2.50188e-16
70.650000	2.57169e-16
70.600000	2.64345e-16
70.550000	2.71721e-16
70.500000	2.79302e-16
70.450000	2.87095e-16
70.400000	2.95106e-16
70.350000	3.0334e-16
70.300000	3.11804e-16
70.250000	3.20504e-16
70.200000	3.29446e-16
70.150000	3.38638e-16
70.100000	3.48086e-16
70.050000	3.57798e-16
70.000000	3.67781e-16
69.950000	3.78042e-16
69.900000	3.8859e-16
69.850000	3.99432e-16
69.800000	4.10576e-16
69.750000	4.22031e-16
69.700000	4.33805e-16
69.650000	4.45908e-16
69.600000	4.58349e-16
69.550000	4.71136e-16
69.500000	4.8428e-16
69.450000	4.97791e-16
69.400000	5.11679e-16
69.350000	5.25954e-16
69.300000	5.40627e-16
69.250000	5.55709e-16
69.200000	5.71212e-16
69.150000	5.87148e-16
69.100000	6.03528e-16
69.050000	6.20364e-16
69.000000	6.37671e-16
68.950000	6.5546e-16
68.900000	6.73745e-16
68.850000	6.9254e-16
68.800000	7.11859e-16
68.750000	7.31718e-16
68.700000	7.5213e-16
68.650000	7.73111e-16
68.600000	7.94677e-16
68.550000	8.16845e-16
68.500000	8.39631e-16
68.450000	8.63053e-16
68.400000	8.87127e-16
68.350000	9.11873e-16
68.300000	9.3731e-16
68.250000	9.63455e-16
68.200000	9.9033e-16
68.150000	1.01795e-15
68.100000	1.04635e-15
68.050000	1.07553e-15
68.000000	1.10554e-15
67.950000	1.13637e-15
67.900000	1.16807e-15
67.850000	1.20065e-15
67.800000	1.23414e-15
67.750000	1.26856e-15
67.700000	1.30394e-15
67.650000	1.34031e-15
67.600000	1.3777e-15
67.550000	1.41612e-15
67.500000	1.45562e-15
67.450000	1.49622e-15
67.400000	1.53795e-15
67.350000	1.58085e-15
67.300000	1.62494e-15
67.250000	1.67026e-15
67.200000	1.71684e-15
67.150000	1.76472e-15
67.100000	1.81394e-15
67.050000	1.86453e-15
67.000000	1.91653e-15
66.950000	1.96998e-15
66.900000	2.02492e-15
66.850000	2.0814e-15
66.800000	2.13944e-15
66.750000	2.19911e-15
66.700000	2.26044e-15
66.650000	2.32348e-15
66.600000	2.38827e-15
66.550000	2.45488e-15
66.500000	2.52334e-15
66.450000	2.59371e-15
66.400000	2.66604e-15
66.350000	2.74038e-15
66.300000	2.8168e-15
66.250000	2.89535e-15
66.200000	2.97609e-15
66.150000	3.05909e-15
66.100000	3.14439e-15
66.050000	3.23207e-15
66.000000	3.3222e-15
65.950000	3.41484e-15
65.900000	3.51006e-15
65.850000	3.60794e-15
65.800000	3.70855e-15
65.750000	3.81196e-15
65.700000	3.91825e-15
65.650000	4.02751e-15
65.600000	4.13981e-15
65.550000	4.25524e-15
65.500000	4.37389e-15
65.450000	4.49585e-15
65.400000	4.6212e-15
65.350000	4.75006e-15
65.300000	4.8825e-15
65.250000	5.01863e-15
65.200000	5.15856e-15
65.150000	5.30239e-15
65.100000	5.45023e-15
65.050000	5.60219e-15
65.000000	5.75839e-15
64.950000	5.91894e-15
64.900000	6.08396e-15
64.850000	6.25358e-15
64.800000	6.42793e-15
64.750000	6.60715e-15
64.700000	6.79135e-15
64.650000	6.98069e-15
64.600000	7.17531e-15
64.550000	7.37535e-15
64.500000	7.58097e-15
64.450000	7.79231e-15
64.400000	8.00955e-15
64.350000	8.23284e-15
64.300000	8.46236e-15
64.250000	8.69827e-15
64.200000	8.94076e-15
64.150000	9.19e-15
64.100000	9.4462e-15
64.050000	9.70953e-15
64.000000	9.9802e-15
63.950000	1.02584e-14
63.900000	1.05444e-14
63.850000	1.08383e-14
63.800000	1.11404e-14
63.750000	1.1451e-14
63.700000	1.17702e-14
63.650000	1.20983e-14
63.600000	1.24355e-14
63.550000	1.27822e-14
63.500000	1.31384e-14
63.450000	1.35047e-14
63.400000	1.38811e-14
63.350000	1.4268e-14
63.300000	1.46657e-14
63.250000	1.50745e-14
63.200000	1.54947e-14
63.150000	1.59265e-14
63.100000	1.63705e-14
63.050000	1.68267e-14
63.000000	1.72957e-14
62.950000	1.77778e-14
62.900000	1.82733e-14
62.850000	1.87826e-14
62.800000	1.93061e-14
62.750000	1.98442e-14
62.700000	2.03972e-14
62.650000	2.09657e-14
62.600000	2.155e-14
62.550000	2.21506e-14
62.500000	2.2768e-14
62.450000	2.34025e-14
62.400000	2.40547e-14
62.350000	2.47251e-14
62.300000	2.54142e-14
62.250000	2.61224e-14
62.200000	2.68504e-14
62.150000	2.75987e-14
62.100000	2.83678e-14
62.050000	2.91583e-14
62.000000	2.99709e-14
61.950000	3.08061e-14
61.900000	3.16646e-14
61.850000	3.25469e-14
61.800000	3.34539e-14
61.750000	3.43861e-14
61.700000	3.53443e-14
61.650000	3.63292e-14
61.600000	3.73415e-14
61.550000	3.83821e-14
61.500000	3.94516e-14
61.450000	4.05509e-14
61.400000	4.16808e-14
61.350000	4.28422e-14
61.300000	4.40359e-14
61.250000	4.52629e-14
61.200000	4.65241e-14
61.150000	4.78204e-14
61.100000	4.91528e-14
61.050000	5.05224e-14
61.000000	5.193e-14
60.950000	5.33769e-14
60.900000	5.48641e-14
60.850000	5.63927e-14
60.800000	5.79638e-14
60.750000	5.95788e-14
60.700000	6.12387e-14
60.650000	6.29448e-14
60.600000	6.46985e-14
60.550000	6.6501e-14
60.500000	6.83537e-14
60.450000	7.0258e-14
60.400000	7.22153e-14
60.350000	7.42271e-14
60.300000	7.6295e-14
60.250000	7.84204e-14
60.200000	8.06051e-14
60.150000	8.28506e-14
60.100000	8.51586e-14
60.050000	8.75309e-14
60.000000	8.99692e-14
59.950000	9.24755e-14
59.900000	9.50515e-14
59.850000	9.76993e-14
59.800000	1.00421e-13
59.750000	1.03218e-13
59.700000	1.06093e-13
59.650000	1.09049e-13
59.600000	1.12086e-13
59.550000	1.15208e-13
59.500000	1.18417e-13
59.450000	1.21716e-13
59.400000	1.25106e-13
59.350000	1.2859e-13
59.300000	1.32172e-13
59.250000	1.35854e-13
59.200000	1.39637e-13
59.150000	1.43527e-13
59.100000	1.47524e-13
59.050000	1.51633e-13
59.000000	1.55856e-13
58.950000	1.60197e-13
58.900000	1.64659e-13
58.850000	1.69244e-13
58.800000	1.73958e-13
58.750000	1.78803e-13
58.700000	1.83782e-13
58.650000	1.88901e-13
58.600000	1.94161e-13
58.550000	1.99569e-13
58.500000	2.05126e-13
58.450000	2.10839e-13
58.400000	2.1671e-13
58.350000	2.22745e-13
58.300000	2.28948e-13
58.250000	2.35324e-13
58.200000	2.41877e-13
58.150000	2.48612e-13
58.100000	2.55535e-13
58.050000	2.62651e-13
58.000000	2.69964e-13
57.950000	2.77482e-13
57.900000	2.85208e-13
57.850000	2.9315e-13
57.800000	3.01312e-13
57.750000	3.09702e-13
57.700000	3.18326e-13
57.650000	3.27189e-13
57.600000	3.36299e-13
57.550000	3.45663e-13
57.500000	3.55287e-13
57.450000	3.65179e-13
57.400000	3.75346e-13
57.350000	3.85797e-13
57.300000	3.96538e-13
57.250000	4.07578e-13
57.200000	4.18925e-13
57.150000	4.30588e-13
57.100000	4.42576e-13
57.050000	4.54897e-13
57.000000	4.67562e-13
56.950000	4.80578e-13
56.900000	4.93957e-13
56.850000	5.07708e-13
56.800000	5.21842e-13
56.750000	5.36369e-13
56.700000	5.51301e-13
56.650000	5.66647e-13
56.600000	5.82421e-13
56.550000	5.98634e-13
56.500000	6.15298e-13
56.450000	6.32426e-13
56.400000	6.5003e-13
56.350000	6.68124e-13
56.300000	6.86721e-13
56.250000	7.05836e-13
56.200000	7.25483e-13
56.150000	7.45676e-13
56.100000	7.66431e-13
56.050000	7.87764e-13
56.000000	8.0969e-13
55.950000	8.32226e-13
55.900000	8.55389e-13
55.850000	8.79197e-13
55.800000	9.03667e-13
55.750000	9.28818e-13
55.700000	9.54668e-13
55.650000	9.81237e-13
55.600000	1.00855e-12
55.550000	1.03661e-12
55.500000	1.06546e-12
55.450000	1.09511e-12
55.400000	1.12559e-12
55.350000	1.15692e-12
55.300000	1.18911e-12
55.250000	1.2222e-12
55.200000	1.25621e-12
55.150000	1.29117e-12
55.100000	1.3271e-12
55.050000	1.36403e-12
55.000000	1.40199e-12
54.950000	1.441e-12
54.900000	1.4811e-12
54.850000	1.52231e-12
54.800000	1.56467e-12
54.750000	1.6082e-12
54.700000	1.65295e-12
54.650000	1.69894e-12
54.600000	1.74621e-12
54.550000	1.7948e-12
54.500000	1.84474e-12
54.450000	1.89606e-12
54.400000	1.94882e-12
54.350000	2.00304e-12
54.300000	2.05877e-12
54.250000	2.11604e-12
54.200000	2.17491e-12
54.150000	2.23542e-12
54.100000	2.29761e-12
54.050000	2.36153e-12
54.000000	2.42723e-12
53.950000	2.49475e-12
53.900000	2.56415e-12
53.850000	2.63548e-12
53.800000	2.7088e-12
53.750000	2.78415e-12
53.700000	2.8616e-12
53.650000	2.9412e-12
53.600000	3.02302e-12
53.550000	3.10711e-12
53.500000	3.19353e-12
53.450000	3.28236e-12
53.400000	3.37366e-12
53.350000	3.4675e-12
53.300000	3.56395e-12
53.250000	3.66308e-12
53.200000	3.76496e-12
53.150000	3.86968e-12
53.100000	3.9773e-12
53.050000	4.08792e-12
53.000000	4.20162e-12
52.950000	4.31847e-12
52.900000	4.43857e-12
52.850000	4.56202e-12
52.800000	4.68889e-12
52.750000	4.81929e-12
52.700000	4.95331e-12
52.650000	5.09106e-12
52.600000	5.23264e-12
52.550000	5.37815e-12
52.500000	5.52771e-12
52.450000	5.68142e-12
52.400000	5.83941e-12
52.350000	6.00179e-12
52.300000	6.16868e-12
52.250000	6.34021e-12
52.200000	6.5165e-12
52.150000	6.6977e-12
52.100000	6.88393e-12
52.050000	7.07533e-12
52.000000	7.27206e-12
51.950000	7.47425e-12
51.900000	7.68206e-12
51.850000	7.89565e-12
51.800000	8.11517e-12
51.750000	8.34079e-12
51.700000	8.57268e-12
51.650000	8.81101e-12
51.600000	9.05597e-12
51.550000	9.30773e-12
51.500000	9.56649e-12
51.450000	9.83244e-12
51.400000	1.01058e-11
51.350000	1.03867e-11
51.300000	1.06754e-11
51.250000	1.09722e-11
51.200000	1.12772e-11
51.150000	1.15907e-11
51.100000	1.19129e-11
51.050000	1.2244e-11
51.000000	1.25843e-11
50.950000	1.29341e-11
50.900000	1.32936e-11
50.850000	1.36631e-11
50.800000	1.40429e-11
50.750000	1.44332e-11
50.700000	1.48343e-11
50.650000	1.52466e-11
50.600000	1.56704e-11
50.550000	1.61059e-11
50.500000	1.65535e-11
50.450000	1.70135e-11
50.400000	1.74864e-11
50.350000	1.79723e-11
50.300000	1.84718e-11
50.250000	1.89851e-11
50.200000	1.95127e-11
50.150000	2.00549e-11
50.100000	2.06122e-11
50.050000	2.1185e-11
50.000000	2.17736e-11
49.950000	2.23786e-11
49.900000	2.30005e-11
49.850000	2.36396e-11
49.800000	2.42964e-11
49.750000	2.49715e-11
49.700000	2.56653e-11
49.650000	2.63784e-11
49.600000	2.71113e-11
49.550000	2.78645e-11
49.500000	2.86387e-11
49.450000	2.94343e-11
49.400000	3.0252e-11
49.350000	3.10925e-11
49.300000	3.19562e-11
49.250000	3.2844e-11
49.200000	3.37564e-11
49.150000	3.46941e-11
49.100000	3.56579e-11
49.050000	3.66484e-11
49.000000	3.76664e-11
48.950000	3.87127e-11
48.900000	3.9788e-11
48.850000	4.08932e-11
48.800000	4.20291e-11
48.750000	4.31964e-11
48.700000	4.43962e-11
48.650000	4.56293e-11
48.600000	4.68966e-11
48.550000	4.81991e-11
48.500000	4.95377e-11
48.450000	5.09135e-11
48.400000	5.23275e-11
48.350000	5.37807e-11
48.300000	5.52743e-11
48.250000	5.68093e-11
48.200000	5.83869e-11
48.150000	6.00082e-11
48.100000	6.16746e-11
48.050000	6.33872e-11
48.000000	6.51474e-11
47.950000	6.69563e-11
47.900000	6.88155e-11
47.850000	7.07263e-11
47.800000	7.26901e-11
47.750000	7.47083e-11
47.700000	7.67826e-11
47.650000	7.89144e-11
47.600000	8.11054e-11
47.550000	8.33572e-11
47.500000	8.56714e-11
47.450000	8.80498e-11
47.400000	9.04942e-11
47.350000	9.30065e-11
47.300000	9.55884e-11
47.250000	9.82419e-11
47.200000	1.00969e-10
47.150000	1.03772e-10
47.100000	1.06652e-10
47.050000	1.09613e-10
47.000000	1.12655e-10
46.950000	1.15782e-10
46.900000	1.18996e-10
46.850000	1.22299e-10
46.800000	1.25693e-10
46.750000	1.29182e-10
46.700000	1.32767e-10
46.650000	1.36452e-10
46.600000	1.40239e-10
46.550000	1.44131e-10
46.500000	1.48131e-10
46.450000	1.52242e-10
46.400000	1.56467e-10
46.350000	1.60809e-10
46.300000	1.65271e-10
46.250000	1.69857e-10
46.200000	1.7457e-10
46.150000	1.79414e-10
46.100000	1.84393e-10
46.050000	1.89509e-10
46.000000	1.94767e-10
45.950000	2.00171e-10
45.900000	2.05725e-10
45.850000	2.11432e-10
45.800000	2.17298e-10
45.750000	2.23327e-10
45.700000	2.29522e-10
45.650000	2.3589e-10
45.600000	2.42434e-10
45.550000	2.49159e-10
45.500000	2.56071e-10
45.450000	2.63174e-10
45.400000	2.70474e-10
45.350000	2.77977e-10
45.300000	2.85687e-10
45.250000	2.93611e-10
45.200000	3.01755e-10
45.150000	3.10125e-10
45.100000	3.18726e-10
45.050000	3.27566e-10
45.000000	3.3665e-10
44.950000	3.45987e-10
44.900000	3.55582e-10
44.850000	3.65443e-10
44.800000	3.75577e-10
44.750000	3.85992e-10
44.700000	3.96696e-10
44.650000	4.07696e-10
44.600000	4.19001e-10
44.550000	4.30619e-10
44.500000	4.4256e-10
44.450000	4.5483e-10
44.400000	4.67441e-10
44.350000	4.80401e-10
44.300000	4.9372e-10
44.250000	5.07409e-10
44.200000	5.21476e-10
44.150000	5.35933e-10
44.100000	5.5079e-10
44.050000	5.66059e-10
44.000000	5.81751e-10
43.950000	5.97877e-10
43.900000	6.1445e-10
43.850000	6.31482e-10
43.800000	6.48985e-10
43.750000	6.66974e-10
43.700000	6.8546e-10
43.650000	7.04459e-10
43.600000	7.23983e-10
43.550000	7.44048e-10
43.500000	7.64669e-10
43.450000	7.85861e-10
43.400000	8.07639e-10
43.350000	8.3002e-10
43.300000	8.53021e-10
43.250000	8.76659e-10
43.200000	9.00951e-10
43.150000	9.25916e-10
43.100000	9.51572e-10
43.050000	9.77938e-10
43.000000	1.00503e-09
42.950000	1.03288e-09
42.900000	1.0615e-09
42.850000	1.0909e-09
42.800000	1.12113e-09
42.750000	1.15219e-09
42.700000	1.1841e-09
42.650000	1.21691e-09
42.600000	1.25062e-09
42.550000	1.28526e-09
42.500000	1.32086e-09
42.450000	1.35745e-09
42.400000	1.39505e-09
42.350000	1.43368e-09
42.300000	1.47339e-09
42.250000	1.5142e-09
42.200000	1.55614e-09
42.150000	1.59923e-09
42.100000	1.64352e-09
42.050000	1.68903e-09
42.000000	1.73581e-09
41.950000	1.78387e-09
41.900000	1.83327e-09
41.850000	1.88403e-09
41.800000	1.9362e-09
41.750000	1.98981e-09
41.700000	2.0449e-09
41.650000	2.10152e-09
41.600000	2.1597e-09
41.550000	2.21949e-09
41.500000	2.28093e-09
41.450000	2.34408e-09
41.400000	2.40897e-09
41.350000	2.47565e-09
41.300000	2.54418e-09
41.250000	2.6146e-09
41.200000	2.68697e-09
41.150000	2.76134e-09
41.100000	2.83777e-09
41.050000	2.91631e-09
41.000000	2.99702e-09
40.950000	3.07996e-09
40.900000	3.1652e-09
40.850000	3.25279e-09
40.800000	3.3428e-09
40.750000	3.4353e-09
40.700000	3.53036e-09
40.650000	3.62804e-09
40.600000	3.72842e-09
40.550000	3.83158e-09
40.500000	3.93759e-09
40.450000	4.04653e-09
40.400000	4.15847e-09
40.350000	4.27352e-09
40.300000	4.39174e-09
40.250000	4.51322e-09
40.200000	4.63807e-09
40.150000	4.76636e-09
40.100000	4.8982e-09
40.050000	5.03367e-09
40.000000	5.1729e-09
39.950000	5.31596e-09
39.900000	5.46298e-09
39.850000	5.61406e-09
39.800000	5.76931e-09
39.750000	5.92886e-09
39.700000	6.0928e-09
39.650000	6.26128e-09
39.600000	6.4344e-09
39.550000	6.61231e-09
39.500000	6.79513e-09
39.450000	6.983e-09
39.400000	7.17606e-09
39.350000	7.37445e-09
39.300000	7.57831e-09
39.250000	7.7878e-09
39.200000	8.00308e-09
39.150000	8.2243e-09
39.100000	8.45162e-09
39.050000	8.68522e-09
39.000000	8.92527e-09
38.950000	9.17195e-09
38.900000	9.42543e-09
38.850000	9.68591e-09
38.800000	9.95357e-09
38.750000	1.02286e-08
38.700000	1.05113e-08
38.650000	1.08017e-08
38.600000	1.11002e-08
38.550000	1.14069e-08
38.500000	1.1722e-08
38.450000	1.20459e-08
38.400000	1.23786e-08
38.350000	1.27206e-08
38.300000	1.3072e-08
38.250000	1.34331e-08
38.200000	1.38041e-08
38.150000	1.41854e-08
38.100000	1.45772e-08
38.050000	1.49798e-08
38.000000	1.53935e-08
37.950000	1.58187e-08
37.900000	1.62555e-08
37.850000	1.67044e-08
37.800000	1.71656e-08
37.750000	1.76396e-08
37.700000	1.81267e-08
37.650000	1.86271e-08
37.600000	1.91414e-08
37.550000	1.96699e-08
37.500000	2.02129e-08
37.450000	2.07708e-08
37.400000	2.13442e-08
37.350000	2.19334e-08
37.300000	2.25388e-08
37.250000	2.31608e-08
37.200000	2.38001e-08
37.150000	2.44569e-08
37.100000	2.51318e-08
37.050000	2.58254e-08
37.000000	2.6538e-08
36.950000	2.72703e-08
36.900000	2.80227e-08
36.850000	2.87959e-08
36.800000	2.95903e-08
36.750000	3.04067e-08
36.700000	3.12455e-08
36.650000	3.21075e-08
36.600000	3.29931e-08
36.550000	3.39032e-08
36.500000	3.48383e-08
36.450000	3.57992e-08
36.400000	3.67865e-08
36.350000	3.7801e-08
36.300000	3.88434e-08
36.250000	3.99146e-08
36.200000	4.10152e-08
36.150000	4.21461e-08
36.100000	4.33081e-08
36.050000	4.45021e-08
36.000000	4.5729e-08
35.950000	4.69897e-08
35.900000	4.8285e-08
35.850000	4.96159e-08
35.800000	5.09835e-08
35.750000	5.23887e-08
35.700000	5.38326e-08
35.650000	5.53162e-08
35.600000	5.68406e-08
35.550000	5.84069e-08
35.500000	6.00164e-08
35.450000	6.167e-08
35.400000	6.33692e-08
35.350000	6.5115e-08
35.300000	6.69089e-08
35.250000	6.87521e-08
35.200000	7.0646e-08
35.150000	7.2592e-08
35.100000	7.45914e-08
35.050000	7.66458e-08
35.000000	7.87567e-08
34.950000	8.09256e-08
34.900000	8.3154e-08
34.850000	8.54438e-08
34.800000	8.77964e-08
34.750000	9.02137e-08
34.700000	9.26975e-08
34.650000	9.52494e-08
34.600000	9.78715e-08
34.550000	1.00566e-07
34.500000	1.03334e-07
34.450000	1.06178e-07
34.400000	1.091e-07
34.350000	1.12102e-07
34.300000	1.15187e-07
34.250000	1.18357e-07
34.200000	1.21614e-07
34.150000	1.2496e-07
34.100000	1.28398e-07
34.050000	1.3193e-07
34.000000	1.35559e-07
33.950000	1.39288e-07
33.900000	1.43119e-07
33.850000	1.47056e-07
33.800000	1.511e-07
33.750000	1.55255e-07
33.700000	1.59525e-07
33.650000	1.63911e-07
33.600000	1.68418e-07
33.550000	1.73048e-07
33.500000	1.77806e-07
33.450000	1.82694e-07
33.400000	1.87715e-07
33.350000	1.92875e-07
33.300000	1.98176e-07
33.250000	2.03623e-07
33.200000	2.09218e-07
33.150000	2.14967e-07
33.100000	2.20874e-07
33.050000	2.26943e-07
33.000000	2.33178e-07
32.950000	2.39583e-07
32.900000	2.46165e-07
32.850000	2.52926e-07
32.800000	2.59873e-07
32.750000	2.6701e-07
32.700000	2.74343e-07
32.650000	2.81876e-07
32.600000	2.89616e-07
32.550000	2.97568e-07
32.500000	3.05737e-07
32.450000	3.1413e-07
32.400000	3.22753e-07
32.350000	3.31612e-07
32.300000	3.40713e-07
32.250000	3.50064e-07
32.200000	3.5967e-07
32.150000	3.69539e-07
32.100000	3.79679e-07
32.050000	3.90095e-07
32.000000	4.00797e-07
31.950000	4.11791e-07
31.900000	4.23086e-07
31.850000	4.3469e-07
31.800000	4.46611e-07
31.750000	4.58859e-07
31.700000	4.71441e-07
31.650000	4.84367e-07
31.600000	4.97646e-07
31.550000	5.11288e-07
31.500000	5.25303e-07
31.450000	5.39701e-07
31.400000	5.54492e-07
31.350000	5.69688e-07
31.300000	5.85298e-07
31.250000	6.01335e-07
31.200000	6.1781e-07
31.150000	6.34735e-07
31.100000	6.52122e-07
31.050000	6.69984e-07
31.000000	6.88333e-07
30.950000	7.07183e-07
30.900000	7.26547e-07
30.850000	7.4644e-07
30.800000	7.66876e-07
30.750000	7.87869e-07
30.700000	8.09435e-07
30.650000	8.31589e-07
30.600000	8.54348e-07
30.550000	8.77727e-07
30.500000	9.01743e-07
30.450000	9.26415e-07
30.400000	9.51758e-07
30.350000	9.77793e-07
30.300000	1.00454e-06
30.250000	1.03201e-06
30.200000	1.06023e-06
30.150000	1.08922e-06
30.100000	1.119e-06
30.050000	1.14959e-06
30.000000	1.18102e-06
29.950000	1.2133e-06
29.900000	1.24645e-06
29.850000	1.28051e-06
29.800000	1.3155e-06
29.750000	1.35144e-06
29.700000	1.38836e-06
29.650000	1.42628e-06
29.600000	1.46524e-06
29.550000	1.50525e-06
29.500000	1.54635e-06
29.450000	1.58857e-06
29.400000	1.63194e-06
29.350000	1.67648e-06
29.300000	1.72224e-06
29.250000	1.76924e-06
29.200000	1.81752e-06
29.150000	1.8671e-06
29.100000	1.91804e-06
29.050000	1.97036e-06
29.000000	2.02409e-06
28.950000	2.07929e-06
28.900000	2.13599e-06
28.850000	2.19422e-06
28.800000	2.25404e-06
28.750000	2.31547e-06
28.700000	2.37858e-06
28.650000	2.44339e-06
28.600000	2.50997e-06
28.550000	2.57834e-06
28.500000	2.64858e-06
28.450000	2.72071e-06
28.400000	2.7948e-06
28.350000	2.8709e-06
28.300000	2.94905e-06
28.250000	3.02933e-06
28.200000	3.11178e-06
28.150000	3.19646e-06
28.100000	3.28343e-06
28.050000	3.37276e-06
28.000000	3.4645e-06
27.950000	3.55873e-06
27.900000	3.6555e-06
27.850000	3.75489e-06
27.800000	3.85697e-06
27.750000	3.9618e-06
27.700000	4.06947e-06
27.650000	4.18005e-06
27.600000	4.29362e-06
27.550000	4.41025e-06
27.500000	4.53003e-06
27.450000	4.65305e-06
27.400000	4.77939e-06
27.350000	4.90913e-06
27.300000	5.04238e-06
27.250000	5.17922e-06
27.200000	5.31975e-06
27.150000	5.46407e-06
27.100000	5.61228e-06
27.050000	5.76448e-06
27.000000	5.92078e-06
26.950000	6.08129e-06
26.900000	6.24613e-06
26.850000	6.4154e-06
26.800000	6.58923e-06
26.750000	6.76773e-06
26.700000	6.95104e-06
26.650000	7.13928e-06
26.600000	7.33257e-06
26.550000	7.53107e-06
26.500000	7.73489e-06
26.450000	7.9442e-06
26.400000	8.15912e-06
26.350000	8.37982e-06
26.300000	8.60643e-06
26.250000	8.83913e-06
26.200000	9.07807e-06
26.150000	9.32342e-06
26.100000	9.57535e-06
26.050000	9.83403e-06
26.000000	1.00996e-05
25.950000	1.03724e-05
25.900000	1.06524e-05
25.850000	1.09399e-05
25.800000	1.12351e-05
25.750000	1.15383e-05
25.700000	1.18495e-05
25.650000	1.2169e-05
25.600000	1.24971e-05
25.550000	1.2834e-05
25.500000	1.31798e-05
25.450000	1.35349e-05
25.400000	1.38994e-05
25.350000	1.42737e-05
25.300000	1.4658e-05
25.250000	1.50525e-05
25.200000	1.54575e-05
25.150000	1.58733e-05
25.100000	1.63001e-05
25.050000	1.67384e-05
25.000000	1.71883e-05
24.950000	1.76501e-05
24.900000	1.81243e-05
24.850000	1.8611e-05
24.800000	1.91107e-05
24.750000	1.96236e-05
24.700000	2.01501e-05
24.650000	2.06906e-05
24.600000	2.12455e-05
24.550000	2.1815e-05
24.500000	2.23996e-05
24.450000	2.29997e-05
24.400000	2.36157e-05
24.350000	2.4248e-05
24.300000	2.4897e-05
24.250000	2.55631e-05
24.200000	2.62468e-05
24.150000	2.69486e-05
24.100000	2.76689e-05
24.050000	2.84082e-05
24.000000	2.91669e-05
23.950000	2.99457e-05
23.900000	3.07449e-05
23.850000	3.15652e-05
23.800000	3.2407e-05
23.750000	3.3271e-05
23.700000	3.41576e-05
23.650000	3.50675e-05
23.600000	3.60012e-05
23.550000	3.69595e-05
23.500000	3.79428e-05
23.450000	3.89518e-05
23.400000	3.99873e-05
23.350000	4.10498e-05
23.300000	4.214e-05
23.250000	4.32588e-05
23.200000	4.44066e-05
23.150000	4.55844e-05
23.100000	4.67929e-05
23.050000	4.80327e-05
23.000000	4.93049e-05
22.950000	5.061e-05
22.900000	5.1949e-05
22.850000	5.33228e-05
22.800000	5.47321e-05
22.750000	5.61779e-05
22.700000	5.7661e-05
22.650000	5.91825e-05
22.600000	6.07432e-05
22.550000	6.23442e-05
22.500000	6.39864e-05
22.450000	6.56708e-05
22.400000	6.73986e-05
22.350000	6.91707e-05
22.300000	7.09882e-05
22.250000	7.28522e-05
22.200000	7.4764e-05
22.150000	7.67245e-05
22.100000	7.87351e-05
22.050000	8.0797e-05
22.000000	8.29113e-05
21.950000	8.50793e-05
21.900000	8.73024e-05
21.850000	8.95818e-05
21.800000	9.19189e-05
21.750000	9.4315e-05
21.700000	9.67715e-05
21.650000	9.929e-05
21.600000	0.000101872
21.550000	0.000104518
21.500000	0.000107231
21.450000	0.000110012
21.400000	0.000112862
21.350000	0.000115783
21.300000	0.000118777
21.250000	0.000121845
21.200000	0.000124989
21.150000	0.00012821
21.100000	0.000131511
21.050000	0.000134894
21.000000	0.000138359
20.950000	0.000141909
20.900000	0.000145545
20.850000	0.00014927
20.800000	0.000153085
20.750000	0.000156993
20.700000	0.000160994
20.650000	0.000165092
20.600000	0.000169288
20.550000	0.000173584
20.500000	0.000177982
20.450000	0.000182485
20.400000	0.000187093
20.350000	0.00019181
20.300000	0.000196636
20.250000	0.000201575
20.200000	0.000206629
20.150000	0.000211798
20.100000	0.000217086
20.050000	0.000222494
20.000000	0.000228024
19.950000	0.000233679
19.900000	0.000239459
19.850000	0.000245367
19.800000	0.000251405
19.750000	0.000257574
19.700000	0.000263876
19.650000	0.000270313
19.600000	0.000276885
19.550000	0.000283594
19.500000	0.000290441
19.450000	0.000297427
19.400000	0.000304552
19.350000	0.000311818
19.300000	0.000319223
19.250000	0.000326768
19.200000	0.000334452
19.150000	0.000342274
19.100000	0.000350233
19.050000	0.000358325
19.000000	0.000366548
18.950000	0.000374898
18.900000	0.00038337
18.850000	0.000391958
18.800000	0.000400652
18.750000	0.000409445
18.700000	0.000418323
18.650000	0.000427271
18.600000	0.000436269
18.550000	0.000445294
18.500000	0.000454312
18.450000	0.000463281
18.400000	0.000472141
18.350000	0.000480806
18.300000	0.000489134
18.250000	0.000496856
&
```
