## Supplementary material for "All-at-once RNA folding with 3D motif prediction framed by evolutionary information": RF02033_HEARO.cacofold.power

```
# Power analysis of CaCoFold structure 
#
# Powertype = SINGLE SUBSTITUTIONS
# covary  left_pos      right_pos    substitutions      power
#----------------------------------------------------------------
          50		189		19		0.57
          53		188		20		0.59
          54		185		23		0.64
          55		184		10		0.32
          56		183		7		0.20
          219		306		35		0.78
          220		305		29		0.73
          221		304		79		0.93
          222		303		108		0.98
          223		302		67		0.91
          373		438		24		0.66
          374		437		97		0.97
          375		436		115		0.99
          376		435		94		0.96
          378		434		53		0.87
          379		433		71		0.92
          380		432		25		0.67
          381		431		5		0.11
#
# BPAIRS 18
# avg substitutions per BP  48.9
# BPAIRS expected to covary 12.8 +/- 1.6
# BPAIRS observed to covary 0
#
```
