## Supplementary material for "All-at-once RNA folding with 3D motif prediction framed by evolutionary information": RF02033_HEARO.power

```
# Power analysis of given structure
#
# Powertype = SINGLE SUBSTITUTIONS
# covary left_pos right_pos substitutions power
#----------------------------------------------------------------
1		210		17		0.52
2		209		4		0.07
3		206		12		0.39
4		205		3		0.02
5		204		78		0.93
6		203		48		0.86
7		202		78		0.93
8		201		53		0.87
10		55		13		0.42
11		54		26		0.69
14		50		23		0.64
15		49		45		0.84
23		40		112		0.99
24		39		35		0.78
56		84		16		0.50
57		83		43		0.83
58		82		15		0.47
59		81		46		0.85
213		604		19		0.57
215		603		99		0.97
216		602		113		0.99
217		589		67		0.91
218		588		63		0.90
219		306		35		0.78
220		305		29		0.73
221		304		79		0.93
222		303		108		0.98
223		302		67		0.91
312		586		4		0.07
313		584		13		0.42
314		583		20		0.59
315		582		108		0.98
316		581		128		1.00
317		580		134		1.00
325		579		106		0.98
326		578		90		0.95
327		577		122		1.00
328		576		80		0.93
329		575		77		0.93
367		447		111		0.99
368		446		37		0.80
373		438		24		0.66
374		437		97		0.97
375		436		115		0.99
376		435		94		0.96
378		434		53		0.87
379		433		71		0.92
380		432		25		0.67
381		431		5		0.11
382		631		45		0.84
422		630		47		0.85
423		629		77		0.93
424		628		89		0.95
425		625		88		0.95
426		624		109		0.98
428		623		22		0.63
429		622		102		0.97
450		546		106		0.98
451		545		95		0.96
455		544		135		1.00
456		543		118		0.99
457		542		93		0.96
458		541		126		1.00
459		540		103		0.98
460		539		105		0.98
461		538		17		0.52
465		537		33		0.77
466		536		30		0.74
468		533		59		0.89
469		532		100		0.97
471		529		73		0.92
472		527		95		0.96
473		526		65		0.90
474		525		70		0.91
475		524		68		0.91
#
# BPAIRS 75
# avg substitutions per BP 65.7
# BPAIRS expected to covary 60.5 +/- 2.7
# BPAIRS observed to covary 0
#
```
