## Supplementary material for "All-at-once RNA folding with 3D motif prediction framed by evolutionary information": RF02033_HEARO.surv

```
9.900000	0.0133333
5.150000	0.0266667
5.050000	0.0533333
5.000000	0.0666667
4.850000	0.08
4.100000	0.0933333
3.950000	0.106667
2.900000	0.12
2.400000	0.133333
2.300000	0.146667
1.950000	0.173333
1.750000	0.186667
1.450000	0.2
1.400000	0.226667
1.200000	0.24
1.050000	0.253333
0.800000	0.266667
0.700000	0.28
0.400000	0.293333
0.350000	0.306667
0.250000	0.333333
0.050000	0.346667
-0.050000	0.36
-0.150000	0.373333
-0.300000	0.386667
-0.400000	0.4
-0.550000	0.413333
-0.700000	0.44
-0.800000	0.453333
-0.850000	0.48
-0.900000	0.506667
-0.950000	0.52
-1.050000	0.546667
-1.250000	0.56
-1.300000	0.6
-1.350000	0.613333
-1.500000	0.626667
-1.800000	0.64
-1.950000	0.653333
-2.150000	0.666667
-2.250000	0.68
-2.350000	0.693333
-2.550000	0.706667
-2.650000	0.72
-2.750000	0.746667
-2.900000	0.76
-3.150000	0.773333
-3.200000	0.786667
-3.400000	0.8
-3.500000	0.813333
-3.550000	0.826667
-3.650000	0.84
-3.750000	0.853333
-3.900000	0.866667
-4.000000	0.88
-4.050000	0.906667
-4.350000	0.92
-4.500000	0.946667
-5.050000	0.96
-5.200000	0.973333
-6.850000	0.986667
-7.750000	1
&
26.150000	3.22061e-05
24.850000	6.44122e-05
22.550000	9.66184e-05
19.950000	0.000128824
19.650000	0.000161031
19.550000	0.000193237
19.050000	0.000225443
18.800000	0.000257649
18.250000	0.000289855
18.050000	0.000322061
17.650000	0.000386473
17.500000	0.00041868
17.050000	0.000450886
16.950000	0.000483092
16.850000	0.000515298
16.750000	0.000611916
16.650000	0.000644122
16.500000	0.000676329
16.450000	0.000740741
16.350000	0.000772947
16.250000	0.000837359
16.200000	0.000869565
16.150000	0.000901771
16.100000	0.000933977
16.000000	0.000966184
15.950000	0.00099839
15.750000	0.0010306
15.700000	0.0010628
15.650000	0.00109501
15.450000	0.00112721
15.400000	0.00115942
15.350000	0.00119163
15.300000	0.00122383
15.250000	0.00128824
15.000000	0.00141707
14.900000	0.00144928
14.850000	0.00148148
14.750000	0.00151369
14.650000	0.00154589
14.550000	0.0015781
14.500000	0.00164251
14.450000	0.00173913
14.400000	0.00177134
14.350000	0.00180354
14.300000	0.00183575
14.250000	0.00190016
14.100000	0.00193237
14.050000	0.00196457
14.000000	0.00199678
13.950000	0.00202899
13.900000	0.00225443
13.850000	0.00228663
13.800000	0.00235105
13.700000	0.00238325
13.650000	0.00241546
13.600000	0.00244767
13.550000	0.00251208
13.500000	0.00257649
13.450000	0.00267311
13.400000	0.00270531
13.350000	0.00273752
13.300000	0.00286634
13.250000	0.00296296
13.100000	0.00299517
13.050000	0.00309179
13.000000	0.00312399
12.950000	0.0031562
12.900000	0.00325282
12.850000	0.00331723
12.800000	0.00341385
12.750000	0.00347826
12.700000	0.00354267
12.650000	0.00357488
12.600000	0.00373591
12.550000	0.00380032
12.500000	0.00389694
12.450000	0.00405797
12.400000	0.00412238
12.350000	0.0041868
12.300000	0.00431562
12.250000	0.00444444
12.150000	0.00450886
12.050000	0.00454106
12.000000	0.00463768
11.950000	0.00470209
11.900000	0.00483092
11.800000	0.00499195
11.750000	0.00512077
11.700000	0.0052496
11.650000	0.00541063
11.600000	0.00557166
11.550000	0.00566828
11.500000	0.0057971
11.450000	0.00595813
11.400000	0.00605475
11.350000	0.00624799
11.300000	0.0063124
11.250000	0.00653784
11.200000	0.00657005
11.150000	0.00676329
11.100000	0.0068599
11.050000	0.00695652
11.000000	0.00718196
10.950000	0.007343
10.900000	0.00743961
10.850000	0.00760064
10.750000	0.00766506
10.700000	0.00785829
10.650000	0.00805153
10.600000	0.00824477
10.550000	0.008438
10.500000	0.00863124
10.450000	0.0089211
10.400000	0.00901771
10.350000	0.00933977
10.300000	0.00956522
10.250000	0.00962963
10.200000	0.00979066
10.150000	0.0100805
10.100000	0.0102415
10.050000	0.0103382
10.000000	0.0105958
9.950000	0.0110145
9.900000	0.011401
9.850000	0.0116264
9.800000	0.0117874
9.750000	0.0120773
9.700000	0.0123349
9.650000	0.012818
9.600000	0.0132689
9.550000	0.0135588
9.500000	0.0138164
9.450000	0.0141707
9.400000	0.0143961
9.350000	0.0146216
9.300000	0.0149114
9.250000	0.0151369
9.200000	0.0152979
9.150000	0.015781
9.100000	0.0161031
9.050000	0.0164895
9.000000	0.016715
8.950000	0.0170048
8.900000	0.0175523
8.850000	0.0178744
8.800000	0.0181643
8.750000	0.0185829
8.700000	0.0188084
8.650000	0.0192593
8.600000	0.0195491
8.550000	0.0197424
8.500000	0.0200322
8.450000	0.0205153
8.400000	0.0208052
8.350000	0.021095
8.300000	0.0216425
8.250000	0.0220612
8.200000	0.0222544
8.150000	0.0228019
8.100000	0.0230918
8.050000	0.0235427
8.000000	0.0239614
7.950000	0.02438
7.900000	0.0246699
7.850000	0.0251208
7.800000	0.025314
7.750000	0.0259903
7.700000	0.0264412
7.650000	0.0269565
7.600000	0.0274074
7.550000	0.0280515
7.500000	0.0285668
7.450000	0.0290821
7.400000	0.0296618
7.350000	0.0302093
7.300000	0.0311111
7.250000	0.0319807
7.200000	0.0324638
7.150000	0.0330113
7.100000	0.03343
7.050000	0.0342029
7.000000	0.0352979
6.950000	0.0361031
6.900000	0.036715
6.850000	0.0374235
6.800000	0.0380998
6.750000	0.038905
6.700000	0.0395813
6.650000	0.0404831
6.600000	0.0413527
6.550000	0.0421256
6.500000	0.0428663
6.450000	0.0436715
6.400000	0.0444767
6.350000	0.0451852
6.300000	0.0463124
6.250000	0.0471176
6.200000	0.0481159
6.150000	0.0490821
6.100000	0.0499517
6.050000	0.0509823
6.000000	0.0521739
5.950000	0.0532045
5.900000	0.0542029
5.850000	0.0555556
5.800000	0.0565217
5.750000	0.057649
5.700000	0.0585185
5.650000	0.060161
5.600000	0.0615781
5.550000	0.0631884
5.500000	0.0641546
5.450000	0.0653462
5.400000	0.0667955
5.350000	0.0683736
5.300000	0.0696296
5.250000	0.0708213
5.200000	0.0724316
5.150000	0.073591
5.100000	0.0747504
5.050000	0.0763929
5.000000	0.0779388
4.950000	0.0791948
4.900000	0.0808374
4.850000	0.08219
4.800000	0.0833816
4.750000	0.0850564
4.700000	0.0861514
4.650000	0.0876651
4.600000	0.0890499
4.550000	0.0904992
4.500000	0.0925282
4.450000	0.0941707
4.400000	0.0955556
4.350000	0.0974879
4.300000	0.0991948
4.250000	0.100966
4.200000	0.103156
4.150000	0.104702
4.100000	0.107085
4.050000	0.108953
4.000000	0.110853
3.950000	0.112754
3.900000	0.11504
3.850000	0.117037
3.800000	0.118937
3.750000	0.121095
3.700000	0.122641
3.650000	0.12525
3.600000	0.126892
3.550000	0.129147
3.500000	0.13124
3.450000	0.133237
3.400000	0.135878
3.350000	0.1381
3.300000	0.140612
3.250000	0.14306
3.200000	0.145733
3.150000	0.148696
3.100000	0.151079
3.050000	0.153527
3.000000	0.156457
2.950000	0.159839
2.900000	0.162866
2.850000	0.165282
2.800000	0.168277
2.750000	0.170982
2.700000	0.173591
2.650000	0.176747
2.600000	0.179614
2.550000	0.182995
2.500000	0.185765
2.450000	0.188986
2.400000	0.19182
2.350000	0.195684
2.300000	0.198905
2.250000	0.202609
2.200000	0.206184
2.150000	0.208921
2.100000	0.212721
2.050000	0.216554
2.000000	0.220322
1.950000	0.22409
1.900000	0.22744
1.850000	0.231208
1.800000	0.235298
1.750000	0.23868
1.700000	0.242576
1.650000	0.246538
1.600000	0.250274
1.550000	0.253849
1.500000	0.257713
1.450000	0.262351
1.400000	0.266763
1.350000	0.271143
1.300000	0.275813
1.250000	0.280258
1.200000	0.284767
1.150000	0.28876
1.100000	0.293205
1.050000	0.297778
1.000000	0.302319
0.950000	0.307053
0.900000	0.312142
0.850000	0.316779
0.800000	0.321932
0.750000	0.327182
0.700000	0.331884
0.650000	0.336683
0.600000	0.341932
0.550000	0.347343
0.500000	0.352496
0.450000	0.357939
0.400000	0.363446
0.350000	0.370016
0.300000	0.375588
0.250000	0.381546
0.200000	0.387472
0.150000	0.394267
0.100000	0.401256
0.050000	0.40818
0.000000	0.419259
-0.050000	0.449984
-0.100000	0.464348
-0.150000	0.471498
-0.200000	0.478486
-0.250000	0.486023
-0.300000	0.493301
-0.350000	0.500612
-0.400000	0.508663
-0.450000	0.515845
-0.500000	0.523382
-0.550000	0.530564
-0.600000	0.537971
-0.650000	0.5457
-0.700000	0.553655
-0.750000	0.562029
-0.800000	0.569533
-0.850000	0.577295
-0.900000	0.585217
-0.950000	0.592915
-1.000000	0.600548
-1.050000	0.608792
-1.100000	0.617262
-1.150000	0.625089
-1.200000	0.632625
-1.250000	0.639807
-1.300000	0.648148
-1.350000	0.655781
-1.400000	0.663027
-1.450000	0.670692
-1.500000	0.678744
-1.550000	0.685282
-1.600000	0.692754
-1.650000	0.699903
-1.700000	0.706506
-1.750000	0.713688
-1.800000	0.72058
-1.850000	0.72686
-1.900000	0.733108
-1.950000	0.739646
-2.000000	0.746248
-2.050000	0.75211
-2.100000	0.757842
-2.150000	0.764155
-2.200000	0.770435
-2.250000	0.77562
-2.300000	0.780998
-2.350000	0.787568
-2.400000	0.793076
-2.450000	0.798035
-2.500000	0.80277
-2.550000	0.808889
-2.600000	0.815459
-2.650000	0.820902
-2.700000	0.826184
-2.750000	0.831304
-2.800000	0.836103
-2.850000	0.840193
-2.900000	0.84438
-2.950000	0.848857
-3.000000	0.853655
-3.050000	0.858325
-3.100000	0.861739
-3.150000	0.865411
-3.200000	0.869758
-3.250000	0.873752
-3.300000	0.877874
-3.350000	0.8819
-3.400000	0.885378
-3.450000	0.888567
-3.500000	0.891594
-3.550000	0.89504
-3.600000	0.898583
-3.650000	0.901707
-3.700000	0.904863
-3.750000	0.90789
-3.800000	0.910467
-3.850000	0.913559
-3.900000	0.916232
-3.950000	0.918937
-4.000000	0.92161
-4.050000	0.924187
-4.100000	0.926731
-4.150000	0.928857
-4.200000	0.931143
-4.250000	0.93343
-4.300000	0.935298
-4.350000	0.937359
-4.400000	0.939195
-4.450000	0.941514
-4.500000	0.943188
-4.550000	0.945153
-4.600000	0.947021
-4.650000	0.948599
-4.700000	0.950435
-4.750000	0.952077
-4.800000	0.953462
-4.850000	0.955137
-4.900000	0.956747
-4.950000	0.958422
-5.000000	0.959775
-5.050000	0.961159
-5.100000	0.962415
-5.150000	0.963994
-5.200000	0.965217
-5.250000	0.966087
-5.300000	0.967375
-5.350000	0.968502
-5.400000	0.969501
-5.450000	0.970821
-5.500000	0.971787
-5.550000	0.972657
-5.600000	0.973784
-5.650000	0.974428
-5.700000	0.975169
-5.750000	0.975974
-5.800000	0.976876
-5.850000	0.977649
-5.900000	0.978519
-5.950000	0.979259
-6.000000	0.979968
-6.050000	0.980676
-6.100000	0.981127
-6.150000	0.981771
-6.200000	0.982158
-6.250000	0.98277
-6.300000	0.983414
-6.350000	0.983961
-6.400000	0.984767
-6.450000	0.985475
-6.500000	0.985958
-6.550000	0.986538
-6.600000	0.986828
-6.650000	0.98715
-6.700000	0.987472
-6.750000	0.987987
-6.800000	0.988696
-6.850000	0.989179
-6.900000	0.989662
-6.950000	0.990242
-7.000000	0.990435
-7.050000	0.99095
-7.100000	0.991304
-7.150000	0.991723
-7.200000	0.991948
-7.250000	0.992206
-7.300000	0.99256
-7.350000	0.992882
-7.400000	0.993076
-7.450000	0.993366
-7.500000	0.99372
-7.550000	0.99401
-7.600000	0.994396
-7.650000	0.994493
-7.700000	0.994718
-7.750000	0.995072
-7.800000	0.995427
-7.850000	0.995523
-7.900000	0.99591
-7.950000	0.996135
-8.000000	0.996457
-8.050000	0.996522
-8.100000	0.996651
-8.150000	0.996779
-8.200000	0.996908
-8.250000	0.997037
-8.300000	0.997198
-8.350000	0.997391
-8.400000	0.997617
-8.450000	0.997713
-8.500000	0.997907
-8.550000	0.998035
-8.600000	0.998164
-8.650000	0.998293
-8.750000	0.998422
-8.800000	0.998519
-8.850000	0.998647
-8.900000	0.998744
-9.050000	0.998873
-9.100000	0.998937
-9.150000	0.999066
-9.200000	0.999098
-9.300000	0.999195
-9.400000	0.999259
-9.450000	0.999356
-9.500000	0.99942
-9.550000	0.999452
-9.600000	0.999485
-9.650000	0.999517
-9.700000	0.999549
-9.800000	0.999581
-9.850000	0.999614
-9.900000	0.999646
-9.950000	1
&
56.700000	1.60643e-06
54.950000	3.21285e-06
51.100000	4.81928e-06
50.950000	6.4257e-06
50.300000	8.03213e-06
50.050000	9.63855e-06
49.500000	1.1245e-05
49.250000	1.28514e-05
49.200000	1.44578e-05
47.200000	1.60643e-05
46.500000	1.76707e-05
46.250000	1.92771e-05
45.250000	2.08835e-05
45.200000	2.40964e-05
44.550000	2.57028e-05
44.400000	2.73092e-05
44.250000	2.89157e-05
43.900000	3.05221e-05
43.750000	3.37349e-05
43.700000	3.53414e-05
43.250000	3.69478e-05
43.100000	3.85542e-05
43.050000	4.01606e-05
42.950000	4.17671e-05
42.750000	4.33735e-05
42.700000	4.49799e-05
42.550000	4.65863e-05
42.500000	4.81928e-05
42.450000	4.97992e-05
42.400000	5.14056e-05
42.200000	5.3012e-05
41.900000	5.46185e-05
41.850000	5.62249e-05
41.550000	5.78313e-05
41.500000	5.94378e-05
41.450000	6.10442e-05
41.250000	6.4257e-05
41.100000	6.58635e-05
41.000000	6.74699e-05
40.900000	6.90763e-05
40.800000	7.38956e-05
40.750000	7.5502e-05
40.650000	7.87149e-05
40.450000	8.03213e-05
39.800000	8.35341e-05
39.500000	8.51406e-05
39.400000	8.6747e-05
39.350000	8.83534e-05
39.100000	8.99598e-05
39.000000	9.15663e-05
38.950000	9.31727e-05
38.800000	9.47791e-05
38.600000	9.63855e-05
38.500000	9.7992e-05
38.250000	9.95984e-05
38.200000	0.000102811
38.150000	0.000106024
38.100000	0.000109237
38.000000	0.000110843
37.950000	0.00011245
37.750000	0.000115663
37.700000	0.000117269
37.650000	0.000118876
37.600000	0.000120482
37.500000	0.000122088
37.450000	0.000125301
37.400000	0.000126908
37.350000	0.00013012
37.250000	0.000136546
37.200000	0.000139759
37.150000	0.000142972
37.050000	0.000146185
37.000000	0.000151004
36.950000	0.00015261
36.800000	0.000154217
36.750000	0.000155823
36.700000	0.00015743
36.600000	0.000159036
36.550000	0.000162249
36.500000	0.000163855
36.450000	0.000168675
36.350000	0.000170281
36.300000	0.000173494
36.250000	0.0001751
36.100000	0.000178313
36.050000	0.000184739
36.000000	0.000186345
35.950000	0.000189558
35.900000	0.000191165
35.850000	0.000194378
35.750000	0.000195984
35.700000	0.00019759
35.650000	0.000199197
35.600000	0.000200803
35.550000	0.00020241
35.500000	0.000205622
35.450000	0.000207229
35.400000	0.000210442
35.300000	0.000212048
35.200000	0.000213655
35.150000	0.000215261
35.100000	0.000216867
35.050000	0.000218474
35.000000	0.000223293
34.950000	0.0002249
34.900000	0.000231325
34.850000	0.000232932
34.800000	0.000237751
34.600000	0.000240964
34.550000	0.000245783
34.450000	0.00024739
34.350000	0.000248996
34.300000	0.000250602
34.250000	0.000252209
34.200000	0.000257028
34.150000	0.000260241
34.100000	0.000261847
34.050000	0.000263454
34.000000	0.00026988
33.950000	0.000274699
33.900000	0.000281124
33.850000	0.000285944
33.750000	0.000290763
33.600000	0.000292369
33.550000	0.000293976
33.500000	0.000295582
33.450000	0.000297189
33.400000	0.000298795
33.300000	0.000303614
33.250000	0.000305221
33.200000	0.00031004
33.150000	0.000314859
33.050000	0.000319679
33.000000	0.000324498
32.950000	0.000327711
32.900000	0.000329317
32.850000	0.00033253
32.800000	0.000338956
32.750000	0.000353414
32.700000	0.000356627
32.650000	0.000366265
32.600000	0.000367871
32.550000	0.000369478
32.500000	0.000374297
32.450000	0.000379116
32.400000	0.000380723
32.350000	0.000385542
32.300000	0.000387149
32.250000	0.000393574
32.200000	0.000395181
32.150000	0.000398394
32.100000	0.000403213
32.050000	0.000404819
31.950000	0.000412851
31.900000	0.000420884
31.850000	0.000425703
31.750000	0.000427309
31.700000	0.000430522
31.650000	0.000435341
31.600000	0.000438554
31.550000	0.00044498
31.500000	0.000446586
31.450000	0.000448193
31.400000	0.000454618
31.300000	0.000459438
31.250000	0.000462651
31.200000	0.000464257
31.150000	0.000472289
31.100000	0.000475502
31.050000	0.000477108
31.000000	0.000480321
30.950000	0.000486747
30.900000	0.000494779
30.850000	0.000502811
30.750000	0.000507631
30.700000	0.000514056
30.650000	0.000520482
30.600000	0.000526908
30.550000	0.000533333
30.500000	0.000538153
30.450000	0.000544578
30.400000	0.000546185
30.350000	0.000554217
30.300000	0.000555823
30.250000	0.000565462
30.200000	0.000570281
30.150000	0.000583133
30.100000	0.00059759
30.050000	0.00060241
30.000000	0.000616867
29.950000	0.0006249
29.900000	0.000631325
29.850000	0.000636145
29.800000	0.000640964
29.750000	0.000644177
29.700000	0.000657028
29.650000	0.000666667
29.600000	0.000676305
29.550000	0.000677912
29.500000	0.000685944
29.450000	0.000690763
29.400000	0.000695582
29.350000	0.000702008
29.300000	0.000713253
29.250000	0.000718072
29.200000	0.000730924
29.150000	0.000738956
29.100000	0.000743775
29.050000	0.000753414
29.000000	0.000756627
28.950000	0.000761446
28.900000	0.000779116
28.850000	0.000785542
28.800000	0.000788755
28.750000	0.000790361
28.700000	0.000798394
28.650000	0.000812851
28.600000	0.000817671
28.550000	0.000824096
28.500000	0.000840161
28.450000	0.000848193
28.400000	0.000857831
28.350000	0.00086747
28.300000	0.000877108
28.250000	0.000891566
28.200000	0.000897992
28.150000	0.000902811
28.100000	0.000909237
28.050000	0.000918876
28.000000	0.000931727
27.950000	0.000939759
27.900000	0.000947791
27.850000	0.000967068
27.800000	0.000978313
27.750000	0.000984739
27.700000	0.000989558
27.650000	0.000994378
27.600000	0.00100562
27.550000	0.00101847
27.500000	0.00102651
27.450000	0.00103454
27.400000	0.00104578
27.350000	0.00105703
27.300000	0.00107309
27.250000	0.00108755
27.200000	0.00110201
27.150000	0.0011245
27.100000	0.00113896
27.050000	0.0011502
27.000000	0.00117108
26.950000	0.00118233
26.900000	0.00119839
26.850000	0.00120964
26.800000	0.0012257
26.750000	0.00123373
26.700000	0.00124016
26.650000	0.00124819
26.600000	0.00126747
26.550000	0.00128675
26.500000	0.0013012
26.450000	0.00131888
26.400000	0.00133655
26.350000	0.00135422
26.300000	0.00137189
26.250000	0.00138956
26.200000	0.00140884
26.150000	0.00142811
26.100000	0.00144096
26.050000	0.00145703
26.000000	0.00147149
25.950000	0.00148273
25.900000	0.0015004
25.850000	0.00152129
25.800000	0.00153253
25.750000	0.00155984
25.700000	0.00158715
25.650000	0.00161285
25.600000	0.00163373
25.550000	0.0016498
25.500000	0.00166908
25.450000	0.00168514
25.400000	0.0017012
25.350000	0.00172369
25.300000	0.0017494
25.250000	0.00176867
25.200000	0.00179116
25.150000	0.00181205
25.100000	0.00183293
25.050000	0.001849
25.000000	0.00187309
24.950000	0.00189558
24.900000	0.0019261
24.850000	0.00193253
24.800000	0.00195502
24.750000	0.00197912
24.700000	0.00200643
24.650000	0.00203052
24.600000	0.00206104
24.550000	0.00208514
24.500000	0.0021012
24.450000	0.0021253
24.400000	0.00214137
24.350000	0.00216546
24.300000	0.00219116
24.250000	0.00221205
24.200000	0.00223133
24.150000	0.0022506
24.100000	0.00229398
24.050000	0.00231807
24.000000	0.00234378
23.950000	0.00236948
23.900000	0.00239679
23.850000	0.00242249
23.800000	0.00244659
23.750000	0.00248032
23.700000	0.00250281
23.650000	0.00253012
23.600000	0.00256064
23.550000	0.00258313
23.500000	0.00261687
23.450000	0.0026506
23.400000	0.00268273
23.350000	0.00271486
23.300000	0.00274056
23.250000	0.00278554
23.200000	0.00281285
23.150000	0.00283213
23.100000	0.00285783
23.050000	0.00290281
23.000000	0.00293655
22.950000	0.00296867
22.900000	0.00299759
22.850000	0.00303293
22.800000	0.00306667
22.750000	0.00309719
22.700000	0.00312129
22.650000	0.00314859
22.600000	0.00318233
22.550000	0.00320964
22.500000	0.00324337
22.450000	0.00328353
22.400000	0.00330281
22.350000	0.00333976
22.300000	0.00336707
22.250000	0.00340562
22.200000	0.003449
22.150000	0.00348273
22.100000	0.00351807
22.050000	0.00355823
22.000000	0.00359679
21.950000	0.00364177
21.900000	0.00368032
21.850000	0.00374458
21.800000	0.00378635
21.750000	0.00383293
21.700000	0.00385542
21.650000	0.00388273
21.600000	0.00393414
21.550000	0.00397751
21.500000	0.00402892
21.450000	0.00408835
21.400000	0.00414618
21.350000	0.00419598
21.300000	0.00424096
21.250000	0.00428434
21.200000	0.00433092
21.150000	0.00437108
21.100000	0.00441285
21.050000	0.0044739
21.000000	0.00451888
20.950000	0.00455261
20.900000	0.00459759
20.850000	0.00464578
20.800000	0.00469237
20.750000	0.00475181
20.700000	0.00479357
20.650000	0.00485141
20.600000	0.00489639
20.550000	0.00494779
20.500000	0.00501687
20.450000	0.00507309
20.400000	0.00512932
20.350000	0.00519197
20.300000	0.00525783
20.250000	0.00531888
20.200000	0.00539116
20.150000	0.005449
20.100000	0.00550522
20.050000	0.00557912
20.000000	0.0056498
19.950000	0.00573494
19.900000	0.00578635
19.850000	0.00587149
19.800000	0.00594378
19.750000	0.00599197
19.700000	0.0060755
19.650000	0.00614779
19.600000	0.00622169
19.550000	0.00628916
19.500000	0.0063502
19.450000	0.00640964
19.400000	0.00646908
19.350000	0.00653976
19.300000	0.00664257
19.250000	0.00671807
19.200000	0.00679518
19.150000	0.00688032
19.100000	0.00694618
19.050000	0.00701687
19.000000	0.0071004
18.950000	0.00716466
18.900000	0.00724819
18.850000	0.00733333
18.800000	0.00740562
18.750000	0.00748755
18.700000	0.00757108
18.650000	0.00763373
18.600000	0.00770924
18.550000	0.0078008
18.500000	0.00789558
18.450000	0.00798715
18.400000	0.00808514
18.350000	0.00815743
18.300000	0.00826827
18.250000	0.00838072
18.200000	0.0084996
18.150000	0.00857831
18.100000	0.00866988
18.050000	0.00875181
18.000000	0.00885462
17.950000	0.00893976
17.900000	0.00902329
17.850000	0.00914056
17.800000	0.00922892
17.750000	0.00933815
17.700000	0.00945542
17.650000	0.00956305
17.600000	0.0096755
17.550000	0.00981365
17.500000	0.00991968
17.450000	0.0100434
17.400000	0.0101687
17.350000	0.0102747
17.300000	0.0104016
17.250000	0.0105253
17.200000	0.0106345
17.150000	0.0107518
17.100000	0.0108707
17.050000	0.0109703
17.000000	0.0110956
16.950000	0.0111871
16.900000	0.0113221
16.850000	0.0114506
16.800000	0.0115904
16.750000	0.0117317
16.700000	0.0118667
16.650000	0.0119727
16.600000	0.0120964
16.550000	0.0122586
16.500000	0.0123904
16.450000	0.0125414
16.400000	0.0126586
16.350000	0.0127759
16.300000	0.0128851
16.250000	0.0130137
16.200000	0.0131502
16.150000	0.0132819
16.100000	0.0134281
16.050000	0.0135839
16.000000	0.0137542
15.950000	0.0139036
15.900000	0.014061
15.850000	0.0142329
15.800000	0.0144064
15.750000	0.0145847
15.700000	0.0147438
15.650000	0.0148867
15.600000	0.015049
15.550000	0.0152161
15.500000	0.0154104
15.450000	0.0155631
15.400000	0.0157639
15.350000	0.0159277
15.300000	0.0161205
15.250000	0.0163133
15.200000	0.0165253
15.150000	0.0167181
15.100000	0.0168578
15.050000	0.0170763
15.000000	0.0172643
14.950000	0.0174795
14.900000	0.0176723
14.850000	0.0178458
14.800000	0.0180482
14.750000	0.0182667
14.700000	0.0184803
14.650000	0.0187149
14.600000	0.018951
14.550000	0.0191647
14.500000	0.0193896
14.450000	0.0196032
14.400000	0.0198056
14.350000	0.0200145
14.300000	0.0202201
14.250000	0.0204337
14.200000	0.0206683
14.150000	0.0209333
14.100000	0.0211695
14.050000	0.0214201
14.000000	0.0216659
13.950000	0.0218876
13.900000	0.0221205
13.850000	0.0223663
13.800000	0.0226185
13.750000	0.0228771
13.700000	0.0231181
13.650000	0.0233896
13.600000	0.0236594
13.550000	0.0239084
13.500000	0.0241719
13.450000	0.0244771
13.400000	0.0247518
13.350000	0.0250249
13.300000	0.0253526
13.250000	0.025645
13.200000	0.0259663
13.150000	0.0262442
13.100000	0.0265301
13.050000	0.0268257
13.000000	0.0271149
12.950000	0.0274185
12.900000	0.0277076
12.850000	0.0280193
12.800000	0.0283855
12.750000	0.0286827
12.700000	0.028996
12.650000	0.0293494
12.600000	0.0296835
12.550000	0.030061
12.500000	0.0304594
12.450000	0.0308193
12.400000	0.0311871
12.350000	0.0315406
12.300000	0.0318876
12.250000	0.0322602
12.200000	0.0326185
12.150000	0.0329783
12.100000	0.0333767
12.050000	0.0337349
12.000000	0.0341494
11.950000	0.0345478
11.900000	0.0349398
11.850000	0.035359
11.800000	0.0357912
11.750000	0.0362024
11.700000	0.0365896
11.650000	0.0370056
11.600000	0.0373896
11.550000	0.0378426
11.500000	0.0382843
11.450000	0.0387325
11.400000	0.0392145
11.350000	0.0396209
11.300000	0.0400803
11.250000	0.0405317
11.200000	0.0410088
11.150000	0.041494
11.100000	0.0419133
11.050000	0.0424
11.000000	0.0429253
10.950000	0.0434072
10.900000	0.0438699
10.850000	0.044347
10.800000	0.0448337
10.750000	0.0453815
10.700000	0.0458747
10.650000	0.0464257
10.600000	0.047012
10.550000	0.0475775
10.500000	0.0481462
10.450000	0.0486956
10.400000	0.0492161
10.350000	0.049804
10.300000	0.0503871
10.250000	0.050959
10.200000	0.0515486
10.150000	0.0521414
10.100000	0.0527454
10.050000	0.0533446
10.000000	0.053955
9.950000	0.0545831
9.900000	0.0552562
9.850000	0.0558843
9.800000	0.0565333
9.750000	0.0571775
9.700000	0.0578088
9.650000	0.0584466
9.600000	0.0591614
9.550000	0.0597783
9.500000	0.0604707
9.450000	0.0611502
9.400000	0.0618988
9.350000	0.0626956
9.300000	0.0634313
9.250000	0.0641976
9.200000	0.0649317
9.150000	0.0656578
9.100000	0.0663855
9.050000	0.0671229
9.000000	0.0679261
8.950000	0.0686908
8.900000	0.0694683
8.850000	0.0702924
8.800000	0.0711647
8.750000	0.0719341
8.700000	0.0728048
8.650000	0.0737189
8.600000	0.0745606
8.550000	0.0754056
8.500000	0.0762651
8.450000	0.077147
8.400000	0.0780353
8.350000	0.0788578
8.300000	0.0798297
8.250000	0.0807197
8.200000	0.0816353
8.150000	0.082596
8.100000	0.0836337
8.050000	0.0846056
8.000000	0.0856225
7.950000	0.0866104
7.900000	0.0875598
7.850000	0.088559
7.800000	0.0895888
7.750000	0.0905928
7.700000	0.0916643
7.650000	0.0927647
7.600000	0.0938185
7.550000	0.0948659
7.500000	0.0959984
7.450000	0.0970378
7.400000	0.0981398
7.350000	0.0992627
7.300000	0.100435
7.250000	0.101537
7.200000	0.102726
7.150000	0.103924
7.100000	0.105176
7.050000	0.106291
7.000000	0.107496
6.950000	0.10875
6.900000	0.109978
6.850000	0.111255
6.800000	0.112564
6.750000	0.113778
6.700000	0.115068
6.650000	0.116394
6.600000	0.117733
6.550000	0.119009
6.500000	0.120378
6.450000	0.121783
6.400000	0.12312
6.350000	0.124378
6.300000	0.125676
6.250000	0.126999
6.200000	0.128448
6.150000	0.129889
6.100000	0.131394
6.050000	0.132922
6.000000	0.134382
5.950000	0.135854
5.900000	0.13734
5.850000	0.138887
5.800000	0.140429
5.750000	0.141961
5.700000	0.14351
5.650000	0.145104
5.600000	0.146784
5.550000	0.148422
5.500000	0.150016
5.450000	0.151695
5.400000	0.15337
5.350000	0.155036
5.300000	0.156699
5.250000	0.158397
5.200000	0.160111
5.150000	0.161867
5.100000	0.163701
5.050000	0.165462
5.000000	0.167272
4.950000	0.168933
4.900000	0.170843
4.850000	0.172712
4.800000	0.174546
4.750000	0.176493
4.700000	0.1784
4.650000	0.18036
4.600000	0.182233
4.550000	0.184207
4.500000	0.186207
4.450000	0.188249
4.400000	0.19026
4.350000	0.192307
4.300000	0.194328
4.250000	0.196386
4.200000	0.198522
4.150000	0.20061
4.100000	0.202668
4.050000	0.204798
4.000000	0.20692
3.950000	0.209158
3.900000	0.211454
3.850000	0.21364
3.800000	0.215929
3.750000	0.218227
3.700000	0.220556
3.650000	0.222795
3.600000	0.225147
3.550000	0.2275
3.500000	0.229815
3.450000	0.232225
3.400000	0.234673
3.350000	0.237174
3.300000	0.239637
3.250000	0.242005
3.200000	0.244432
3.150000	0.246935
3.100000	0.249505
3.050000	0.252077
3.000000	0.254569
2.950000	0.257232
2.900000	0.259794
2.850000	0.262432
2.800000	0.265092
2.750000	0.267685
2.700000	0.270339
2.650000	0.273089
2.600000	0.275773
2.550000	0.278469
2.500000	0.281221
2.450000	0.284056
2.400000	0.286831
2.350000	0.289655
2.300000	0.292424
2.250000	0.295304
2.200000	0.298204
2.150000	0.301171
2.100000	0.304191
2.050000	0.307258
2.000000	0.310297
1.950000	0.313288
1.900000	0.316182
1.850000	0.3193
1.800000	0.322443
1.750000	0.325536
1.700000	0.328646
1.650000	0.331794
1.600000	0.334853
1.550000	0.338169
1.500000	0.34133
1.450000	0.344593
1.400000	0.347924
1.350000	0.351182
1.300000	0.354529
1.250000	0.357786
1.200000	0.361141
1.150000	0.364511
1.100000	0.367773
1.050000	0.371203
1.000000	0.374582
0.950000	0.378051
0.900000	0.381531
0.850000	0.385035
0.800000	0.388432
0.750000	0.392032
0.700000	0.395399
0.650000	0.399052
0.600000	0.402567
0.550000	0.40618
0.500000	0.409798
0.450000	0.413373
0.400000	0.417047
0.350000	0.4207
0.300000	0.424403
0.250000	0.427961
0.200000	0.43159
0.150000	0.4353
0.100000	0.438954
0.050000	0.442778
0.000000	0.446537
-0.050000	0.450204
-0.100000	0.453992
-0.150000	0.457754
-0.200000	0.461473
-0.250000	0.465179
-0.300000	0.468901
-0.350000	0.47292
-0.400000	0.476871
-0.450000	0.480721
-0.500000	0.48459
-0.550000	0.488357
-0.600000	0.491945
-0.650000	0.495886
-0.700000	0.499852
-0.750000	0.503777
-0.800000	0.507719
-0.850000	0.511712
-0.900000	0.515737
-0.950000	0.519724
-1.000000	0.523613
-1.050000	0.527631
-1.100000	0.531549
-1.150000	0.535632
-1.200000	0.539639
-1.250000	0.543751
-1.300000	0.547798
-1.350000	0.551809
-1.400000	0.55577
-1.450000	0.559851
-1.500000	0.563896
-1.550000	0.568069
-1.600000	0.571984
-1.650000	0.576153
-1.700000	0.580135
-1.750000	0.584251
-1.800000	0.588103
-1.850000	0.592072
-1.900000	0.596005
-1.950000	0.60009
-2.000000	0.604175
-2.050000	0.608185
-2.100000	0.61223
-2.150000	0.616344
-2.200000	0.620344
-2.250000	0.624291
-2.300000	0.628437
-2.350000	0.632276
-2.400000	0.636336
-2.450000	0.640225
-2.500000	0.64421
-2.550000	0.648222
-2.600000	0.652127
-2.650000	0.655965
-2.700000	0.659926
-2.750000	0.663794
-2.800000	0.667624
-2.850000	0.671537
-2.900000	0.675521
-2.950000	0.679436
-3.000000	0.683414
-3.050000	0.687324
-3.100000	0.691263
-3.150000	0.6952
-3.200000	0.698949
-3.250000	0.702758
-3.300000	0.70658
-3.350000	0.710345
-3.400000	0.714048
-3.450000	0.7177
-3.500000	0.721393
-3.550000	0.725036
-3.600000	0.728651
-3.650000	0.732255
-3.700000	0.735913
-3.750000	0.739537
-3.800000	0.743155
-3.850000	0.74671
-3.900000	0.750361
-3.950000	0.753836
-4.000000	0.757235
-4.050000	0.760737
-4.100000	0.764196
-4.150000	0.767667
-4.200000	0.771187
-4.250000	0.774527
-4.300000	0.777775
-4.350000	0.78132
-4.400000	0.784675
-4.450000	0.788066
-4.500000	0.79137
-4.550000	0.794739
-4.600000	0.797998
-4.650000	0.801319
-4.700000	0.804524
-4.750000	0.807674
-4.800000	0.810742
-4.850000	0.813931
-4.900000	0.816953
-4.950000	0.819924
-5.000000	0.822937
-5.050000	0.825905
-5.100000	0.828893
-5.150000	0.831878
-5.200000	0.834806
-5.250000	0.837655
-5.300000	0.840495
-5.350000	0.843214
-5.400000	0.846077
-5.450000	0.848834
-5.500000	0.851545
-5.550000	0.854093
-5.600000	0.856715
-5.650000	0.859359
-5.700000	0.861863
-5.750000	0.864337
-5.800000	0.867068
-5.850000	0.869656
-5.900000	0.872043
-5.950000	0.87436
-6.000000	0.876808
-6.050000	0.879224
-6.100000	0.881486
-6.150000	0.883778
-6.200000	0.886133
-6.250000	0.888484
-6.300000	0.890766
-6.350000	0.892938
-6.400000	0.895131
-6.450000	0.89721
-6.500000	0.899362
-6.550000	0.901357
-6.600000	0.903486
-6.650000	0.905555
-6.700000	0.90752
-6.750000	0.909481
-6.800000	0.911362
-6.850000	0.913242
-6.900000	0.915176
-6.950000	0.917089
-7.000000	0.919004
-7.050000	0.920811
-7.100000	0.922537
-7.150000	0.924374
-7.200000	0.926082
-7.250000	0.927847
-7.300000	0.929478
-7.350000	0.931161
-7.400000	0.932855
-7.450000	0.93452
-7.500000	0.936101
-7.550000	0.937659
-7.600000	0.939088
-7.650000	0.940594
-7.700000	0.942
-7.750000	0.943337
-7.800000	0.944697
-7.850000	0.94604
-7.900000	0.947404
-7.950000	0.948694
-8.000000	0.950069
-8.050000	0.951284
-8.100000	0.952599
-8.150000	0.953786
-8.200000	0.954964
-8.250000	0.956182
-8.300000	0.957322
-8.350000	0.958443
-8.400000	0.959589
-8.450000	0.960631
-8.500000	0.961648
-8.550000	0.962715
-8.600000	0.963701
-8.650000	0.964752
-8.700000	0.965746
-8.750000	0.966708
-8.800000	0.967666
-8.850000	0.968537
-8.900000	0.969431
-8.950000	0.970344
-9.000000	0.971163
-9.050000	0.972027
-9.100000	0.97285
-9.150000	0.973647
-9.200000	0.974378
-9.250000	0.975153
-9.300000	0.975836
-9.350000	0.97657
-9.400000	0.977237
-9.450000	0.97792
-9.500000	0.978537
-9.550000	0.979195
-9.600000	0.979883
-9.650000	0.980522
-9.700000	0.981182
-9.750000	0.981764
-9.800000	0.982352
-9.850000	0.982911
-9.900000	0.98343
-9.950000	1
&
123.850000	4.55444e-13
123.800000	4.60658e-13
123.750000	4.65932e-13
123.700000	4.71266e-13
123.650000	4.76661e-13
123.600000	4.82118e-13
123.550000	4.87637e-13
123.500000	4.9322e-13
123.450000	4.98866e-13
123.400000	5.04577e-13
123.350000	5.10353e-13
123.300000	5.16196e-13
123.250000	5.22105e-13
123.200000	5.28082e-13
123.150000	5.34128e-13
123.100000	5.40242e-13
123.050000	5.46427e-13
123.000000	5.52682e-13
122.950000	5.59009e-13
122.900000	5.65408e-13
122.850000	5.71881e-13
122.800000	5.78428e-13
122.750000	5.85049e-13
122.700000	5.91746e-13
122.650000	5.9852e-13
122.600000	6.05372e-13
122.550000	6.12302e-13
122.500000	6.19311e-13
122.450000	6.264e-13
122.400000	6.33571e-13
122.350000	6.40824e-13
122.300000	6.48159e-13
122.250000	6.55579e-13
122.200000	6.63083e-13
122.150000	6.70674e-13
122.100000	6.78351e-13
122.050000	6.86116e-13
122.000000	6.9397e-13
121.950000	7.01914e-13
121.900000	7.09949e-13
121.850000	7.18075e-13
121.800000	7.26295e-13
121.750000	7.34609e-13
121.700000	7.43017e-13
121.650000	7.51523e-13
121.600000	7.60125e-13
121.550000	7.68826e-13
121.500000	7.77626e-13
121.450000	7.86527e-13
121.400000	7.9553e-13
121.350000	8.04636e-13
121.300000	8.13846e-13
121.250000	8.23162e-13
121.200000	8.32584e-13
121.150000	8.42114e-13
121.100000	8.51753e-13
121.050000	8.61503e-13
121.000000	8.71364e-13
120.950000	8.81337e-13
120.900000	8.91425e-13
120.850000	9.01629e-13
120.800000	9.11949e-13
120.750000	9.22387e-13
120.700000	9.32944e-13
120.650000	9.43623e-13
120.600000	9.54423e-13
120.550000	9.65347e-13
120.500000	9.76397e-13
120.450000	9.87572e-13
120.400000	9.98876e-13
120.350000	1.01031e-12
120.300000	1.02187e-12
120.250000	1.03357e-12
120.200000	1.0454e-12
120.150000	1.05736e-12
120.100000	1.06946e-12
120.050000	1.08171e-12
120.000000	1.09409e-12
119.950000	1.10661e-12
119.900000	1.11927e-12
119.850000	1.13208e-12
119.800000	1.14504e-12
119.750000	1.15815e-12
119.700000	1.1714e-12
119.650000	1.18481e-12
119.600000	1.19837e-12
119.550000	1.21208e-12
119.500000	1.22596e-12
119.450000	1.23999e-12
119.400000	1.25418e-12
119.350000	1.26853e-12
119.300000	1.28305e-12
119.250000	1.29773e-12
119.200000	1.31259e-12
119.150000	1.32761e-12
119.100000	1.3428e-12
119.050000	1.35817e-12
119.000000	1.37371e-12
118.950000	1.38944e-12
118.900000	1.40534e-12
118.850000	1.42142e-12
118.800000	1.43769e-12
118.750000	1.45414e-12
118.700000	1.47078e-12
118.650000	1.48762e-12
118.600000	1.50464e-12
118.550000	1.52186e-12
118.500000	1.53928e-12
118.450000	1.55689e-12
118.400000	1.57471e-12
118.350000	1.59273e-12
118.300000	1.61096e-12
118.250000	1.62939e-12
118.200000	1.64804e-12
118.150000	1.6669e-12
118.100000	1.68597e-12
118.050000	1.70527e-12
118.000000	1.72478e-12
117.950000	1.74452e-12
117.900000	1.76448e-12
117.850000	1.78468e-12
117.800000	1.8051e-12
117.750000	1.82576e-12
117.700000	1.84665e-12
117.650000	1.86778e-12
117.600000	1.88916e-12
117.550000	1.91077e-12
117.500000	1.93264e-12
117.450000	1.95476e-12
117.400000	1.97712e-12
117.350000	1.99975e-12
117.300000	2.02263e-12
117.250000	2.04578e-12
117.200000	2.06919e-12
117.150000	2.09286e-12
117.100000	2.11681e-12
117.050000	2.14104e-12
117.000000	2.16554e-12
116.950000	2.19032e-12
116.900000	2.21538e-12
116.850000	2.24073e-12
116.800000	2.26637e-12
116.750000	2.2923e-12
116.700000	2.31853e-12
116.650000	2.34506e-12
116.600000	2.3719e-12
116.550000	2.39904e-12
116.500000	2.42649e-12
116.450000	2.45425e-12
116.400000	2.48233e-12
116.350000	2.51074e-12
116.300000	2.53947e-12
116.250000	2.56852e-12
116.200000	2.59791e-12
116.150000	2.62764e-12
116.100000	2.6577e-12
116.050000	2.68811e-12
116.000000	2.71887e-12
115.950000	2.74998e-12
115.900000	2.78145e-12
115.850000	2.81327e-12
115.800000	2.84546e-12
115.750000	2.87802e-12
115.700000	2.91095e-12
115.650000	2.94425e-12
115.600000	2.97794e-12
115.550000	3.01201e-12
115.500000	3.04648e-12
115.450000	3.08133e-12
115.400000	3.11659e-12
115.350000	3.15225e-12
115.300000	3.18831e-12
115.250000	3.22479e-12
115.200000	3.26169e-12
115.150000	3.299e-12
115.100000	3.33675e-12
115.050000	3.37492e-12
115.000000	3.41354e-12
114.950000	3.45259e-12
114.900000	3.49209e-12
114.850000	3.53205e-12
114.800000	3.57246e-12
114.750000	3.61333e-12
114.700000	3.65467e-12
114.650000	3.69648e-12
114.600000	3.73877e-12
114.550000	3.78155e-12
114.500000	3.82481e-12
114.450000	3.86857e-12
114.400000	3.91283e-12
114.350000	3.95759e-12
114.300000	4.00287e-12
114.250000	4.04866e-12
114.200000	4.09498e-12
114.150000	4.14183e-12
114.100000	4.18921e-12
114.050000	4.23714e-12
114.000000	4.28561e-12
113.950000	4.33464e-12
113.900000	4.38423e-12
113.850000	4.43439e-12
113.800000	4.48512e-12
113.750000	4.53643e-12
113.700000	4.58832e-12
113.650000	4.64081e-12
113.600000	4.6939e-12
113.550000	4.7476e-12
113.500000	4.80191e-12
113.450000	4.85684e-12
113.400000	4.9124e-12
113.350000	4.9686e-12
113.300000	5.02544e-12
113.250000	5.08293e-12
113.200000	5.14107e-12
113.150000	5.19989e-12
113.100000	5.25937e-12
113.050000	5.31953e-12
113.000000	5.38038e-12
112.950000	5.44193e-12
112.900000	5.50418e-12
112.850000	5.56715e-12
112.800000	5.63083e-12
112.750000	5.69524e-12
112.700000	5.76039e-12
112.650000	5.82628e-12
112.600000	5.89293e-12
112.550000	5.96034e-12
112.500000	6.02852e-12
112.450000	6.09748e-12
112.400000	6.16722e-12
112.350000	6.23777e-12
112.300000	6.30912e-12
112.250000	6.38129e-12
112.200000	6.45428e-12
112.150000	6.52811e-12
112.100000	6.60278e-12
112.050000	6.6783e-12
112.000000	6.75469e-12
111.950000	6.83195e-12
111.900000	6.9101e-12
111.850000	6.98914e-12
111.800000	7.06908e-12
111.750000	7.14994e-12
111.700000	7.23172e-12
111.650000	7.31444e-12
111.600000	7.3981e-12
111.550000	7.48272e-12
111.500000	7.56831e-12
111.450000	7.65487e-12
111.400000	7.74243e-12
111.350000	7.83098e-12
111.300000	7.92055e-12
111.250000	8.01114e-12
111.200000	8.10277e-12
111.150000	8.19545e-12
111.100000	8.28918e-12
111.050000	8.38399e-12
111.000000	8.47988e-12
110.950000	8.57687e-12
110.900000	8.67496e-12
110.850000	8.77418e-12
110.800000	8.87453e-12
110.750000	8.97603e-12
110.700000	9.07869e-12
110.650000	9.18252e-12
110.600000	9.28754e-12
110.550000	9.39377e-12
110.500000	9.5012e-12
110.450000	9.60986e-12
110.400000	9.71977e-12
110.350000	9.83093e-12
110.300000	9.94337e-12
110.250000	1.00571e-11
110.200000	1.01721e-11
110.150000	1.02884e-11
110.100000	1.04061e-11
110.050000	1.05251e-11
110.000000	1.06455e-11
109.950000	1.07672e-11
109.900000	1.08904e-11
109.850000	1.10149e-11
109.800000	1.11409e-11
109.750000	1.12683e-11
109.700000	1.13971e-11
109.650000	1.15275e-11
109.600000	1.16593e-11
109.550000	1.17927e-11
109.500000	1.19275e-11
109.450000	1.20639e-11
109.400000	1.22019e-11
109.350000	1.23414e-11
109.300000	1.24825e-11
109.250000	1.26253e-11
109.200000	1.27697e-11
109.150000	1.29157e-11
109.100000	1.30634e-11
109.050000	1.32128e-11
109.000000	1.33639e-11
108.950000	1.35167e-11
108.900000	1.36713e-11
108.850000	1.38276e-11
108.800000	1.39857e-11
108.750000	1.41456e-11
108.700000	1.43074e-11
108.650000	1.4471e-11
108.600000	1.46365e-11
108.550000	1.48038e-11
108.500000	1.49731e-11
108.450000	1.51443e-11
108.400000	1.53175e-11
108.350000	1.54927e-11
108.300000	1.56698e-11
108.250000	1.5849e-11
108.200000	1.60302e-11
108.150000	1.62135e-11
108.100000	1.63989e-11
108.050000	1.65864e-11
108.000000	1.67761e-11
107.950000	1.69679e-11
107.900000	1.71619e-11
107.850000	1.73581e-11
107.800000	1.75566e-11
107.750000	1.77574e-11
107.700000	1.79604e-11
107.650000	1.81658e-11
107.600000	1.83735e-11
107.550000	1.85835e-11
107.500000	1.8796e-11
107.450000	1.90109e-11
107.400000	1.92283e-11
107.350000	1.94481e-11
107.300000	1.96705e-11
107.250000	1.98954e-11
107.200000	2.01229e-11
107.150000	2.0353e-11
107.100000	2.05857e-11
107.050000	2.0821e-11
107.000000	2.10591e-11
106.950000	2.12998e-11
106.900000	2.15434e-11
106.850000	2.17897e-11
106.800000	2.20388e-11
106.750000	2.22908e-11
106.700000	2.25456e-11
106.650000	2.28034e-11
106.600000	2.30641e-11
106.550000	2.33278e-11
106.500000	2.35945e-11
106.450000	2.38642e-11
106.400000	2.4137e-11
106.350000	2.4413e-11
106.300000	2.46921e-11
106.250000	2.49744e-11
106.200000	2.52599e-11
106.150000	2.55487e-11
106.100000	2.58408e-11
106.050000	2.61362e-11
106.000000	2.6435e-11
105.950000	2.67372e-11
105.900000	2.70428e-11
105.850000	2.7352e-11
105.800000	2.76647e-11
105.750000	2.79809e-11
105.700000	2.83008e-11
105.650000	2.86243e-11
105.600000	2.89516e-11
105.550000	2.92825e-11
105.500000	2.96173e-11
105.450000	2.99558e-11
105.400000	3.02983e-11
105.350000	3.06446e-11
105.300000	3.09949e-11
105.250000	3.13493e-11
105.200000	3.17076e-11
105.150000	3.20701e-11
105.100000	3.24367e-11
105.050000	3.28075e-11
105.000000	3.31825e-11
104.950000	3.35618e-11
104.900000	3.39454e-11
104.850000	3.43335e-11
104.800000	3.47259e-11
104.750000	3.51229e-11
104.700000	3.55243e-11
104.650000	3.59304e-11
104.600000	3.63411e-11
104.550000	3.67565e-11
104.500000	3.71767e-11
104.450000	3.76016e-11
104.400000	3.80314e-11
104.350000	3.84661e-11
104.300000	3.89058e-11
104.250000	3.93505e-11
104.200000	3.98003e-11
104.150000	4.02552e-11
104.100000	4.07153e-11
104.050000	4.11807e-11
104.000000	4.16514e-11
103.950000	4.21274e-11
103.900000	4.26089e-11
103.850000	4.30959e-11
103.800000	4.35885e-11
103.750000	4.40867e-11
103.700000	4.45906e-11
103.650000	4.51003e-11
103.600000	4.56157e-11
103.550000	4.61371e-11
103.500000	4.66644e-11
103.450000	4.71977e-11
103.400000	4.77372e-11
103.350000	4.82828e-11
103.300000	4.88346e-11
103.250000	4.93927e-11
103.200000	4.99572e-11
103.150000	5.05282e-11
103.100000	5.11057e-11
103.050000	5.16897e-11
103.000000	5.22805e-11
102.950000	5.2878e-11
102.900000	5.34823e-11
102.850000	5.40935e-11
102.800000	5.47117e-11
102.750000	5.5337e-11
102.700000	5.59694e-11
102.650000	5.6609e-11
102.600000	5.7256e-11
102.550000	5.79103e-11
102.500000	5.85721e-11
102.450000	5.92415e-11
102.400000	5.99185e-11
102.350000	6.06032e-11
102.300000	6.12958e-11
102.250000	6.19962e-11
102.200000	6.27047e-11
102.150000	6.34213e-11
102.100000	6.4146e-11
102.050000	6.48791e-11
102.000000	6.56205e-11
101.950000	6.63704e-11
101.900000	6.71288e-11
101.850000	6.78959e-11
101.800000	6.86718e-11
101.750000	6.94565e-11
101.700000	7.02502e-11
101.650000	7.10529e-11
101.600000	7.18648e-11
101.550000	7.2686e-11
101.500000	7.35166e-11
101.450000	7.43567e-11
101.400000	7.52063e-11
101.350000	7.60657e-11
101.300000	7.69348e-11
101.250000	7.78139e-11
101.200000	7.87031e-11
101.150000	7.96024e-11
101.100000	8.05119e-11
101.050000	8.14319e-11
101.000000	8.23623e-11
100.950000	8.33034e-11
100.900000	8.42553e-11
100.850000	8.5218e-11
100.800000	8.61917e-11
100.750000	8.71765e-11
100.700000	8.81726e-11
100.650000	8.918e-11
100.600000	9.01989e-11
100.550000	9.12295e-11
100.500000	9.22719e-11
100.450000	9.33261e-11
100.400000	9.43924e-11
100.350000	9.54709e-11
100.300000	9.65617e-11
100.250000	9.76649e-11
100.200000	9.87808e-11
100.150000	9.99093e-11
100.100000	1.01051e-10
100.050000	1.02205e-10
100.000000	1.03373e-10
99.950000	1.04554e-10
99.900000	1.05749e-10
99.850000	1.06957e-10
99.800000	1.08179e-10
99.750000	1.09415e-10
99.700000	1.10665e-10
99.650000	1.11929e-10
99.600000	1.13208e-10
99.550000	1.14501e-10
99.500000	1.15809e-10
99.450000	1.17132e-10
99.400000	1.1847e-10
99.350000	1.19824e-10
99.300000	1.21192e-10
99.250000	1.22577e-10
99.200000	1.23977e-10
99.150000	1.25394e-10
99.100000	1.26826e-10
99.050000	1.28275e-10
99.000000	1.2974e-10
98.950000	1.31222e-10
98.900000	1.32721e-10
98.850000	1.34237e-10
98.800000	1.35771e-10
98.750000	1.37322e-10
98.700000	1.3889e-10
98.650000	1.40477e-10
98.600000	1.42082e-10
98.550000	1.43705e-10
98.500000	1.45346e-10
98.450000	1.47006e-10
98.400000	1.48686e-10
98.350000	1.50384e-10
98.300000	1.52102e-10
98.250000	1.53839e-10
98.200000	1.55597e-10
98.150000	1.57374e-10
98.100000	1.59171e-10
98.050000	1.6099e-10
98.000000	1.62828e-10
97.950000	1.64688e-10
97.900000	1.66569e-10
97.850000	1.68472e-10
97.800000	1.70396e-10
97.750000	1.72342e-10
97.700000	1.74311e-10
97.650000	1.76302e-10
97.600000	1.78316e-10
97.550000	1.80352e-10
97.500000	1.82412e-10
97.450000	1.84495e-10
97.400000	1.86603e-10
97.350000	1.88734e-10
97.300000	1.9089e-10
97.250000	1.9307e-10
97.200000	1.95275e-10
97.150000	1.97505e-10
97.100000	1.99761e-10
97.050000	2.02042e-10
97.000000	2.0435e-10
96.950000	2.06684e-10
96.900000	2.09044e-10
96.850000	2.11431e-10
96.800000	2.13846e-10
96.750000	2.16288e-10
96.700000	2.18758e-10
96.650000	2.21257e-10
96.600000	2.23784e-10
96.550000	2.26339e-10
96.500000	2.28924e-10
96.450000	2.31538e-10
96.400000	2.34183e-10
96.350000	2.36857e-10
96.300000	2.39562e-10
96.250000	2.42298e-10
96.200000	2.45065e-10
96.150000	2.47863e-10
96.100000	2.50694e-10
96.050000	2.53556e-10
96.000000	2.56452e-10
95.950000	2.5938e-10
95.900000	2.62342e-10
95.850000	2.65338e-10
95.800000	2.68368e-10
95.750000	2.71432e-10
95.700000	2.74532e-10
95.650000	2.77667e-10
95.600000	2.80837e-10
95.550000	2.84044e-10
95.500000	2.87288e-10
95.450000	2.90568e-10
95.400000	2.93886e-10
95.350000	2.97242e-10
95.300000	3.00636e-10
95.250000	3.04068e-10
95.200000	3.0754e-10
95.150000	3.11052e-10
95.100000	3.14604e-10
95.050000	3.18196e-10
95.000000	3.21829e-10
94.950000	3.25503e-10
94.900000	3.2922e-10
94.850000	3.32979e-10
94.800000	3.36781e-10
94.750000	3.40626e-10
94.700000	3.44515e-10
94.650000	3.48449e-10
94.600000	3.52427e-10
94.550000	3.56451e-10
94.500000	3.6052e-10
94.450000	3.64636e-10
94.400000	3.688e-10
94.350000	3.7301e-10
94.300000	3.77269e-10
94.250000	3.81576e-10
94.200000	3.85932e-10
94.150000	3.90338e-10
94.100000	3.94795e-10
94.050000	3.99302e-10
94.000000	4.0386e-10
93.950000	4.08471e-10
93.900000	4.13134e-10
93.850000	4.17851e-10
93.800000	4.22621e-10
93.750000	4.27446e-10
93.700000	4.32325e-10
93.650000	4.37261e-10
93.600000	4.42252e-10
93.550000	4.47301e-10
93.500000	4.52407e-10
93.450000	4.57572e-10
93.400000	4.62795e-10
93.350000	4.68078e-10
93.300000	4.73421e-10
93.250000	4.78826e-10
93.200000	4.84291e-10
93.150000	4.8982e-10
93.100000	4.95411e-10
93.050000	5.01066e-10
93.000000	5.06786e-10
92.950000	5.12571e-10
92.900000	5.18421e-10
92.850000	5.24339e-10
92.800000	5.30324e-10
92.750000	5.36377e-10
92.700000	5.425e-10
92.650000	5.48692e-10
92.600000	5.54955e-10
92.550000	5.61289e-10
92.500000	5.67696e-10
92.450000	5.74176e-10
92.400000	5.80729e-10
92.350000	5.87358e-10
92.300000	5.94061e-10
92.250000	6.00842e-10
92.200000	6.077e-10
92.150000	6.14636e-10
92.100000	6.21651e-10
92.050000	6.28746e-10
92.000000	6.35922e-10
91.950000	6.4318e-10
91.900000	6.5052e-10
91.850000	6.57945e-10
91.800000	6.65454e-10
91.750000	6.73049e-10
91.700000	6.8073e-10
91.650000	6.88499e-10
91.600000	6.96356e-10
91.550000	7.04303e-10
91.500000	7.12341e-10
91.450000	7.20471e-10
91.400000	7.28693e-10
91.350000	7.37009e-10
91.300000	7.4542e-10
91.250000	7.53926e-10
91.200000	7.6253e-10
91.150000	7.71232e-10
91.100000	7.80033e-10
91.050000	7.88935e-10
91.000000	7.97938e-10
90.950000	8.07043e-10
90.900000	8.16253e-10
90.850000	8.25567e-10
90.800000	8.34988e-10
90.750000	8.44516e-10
90.700000	8.54153e-10
90.650000	8.639e-10
90.600000	8.73758e-10
90.550000	8.83728e-10
90.500000	8.93812e-10
90.450000	9.04011e-10
90.400000	9.14326e-10
90.350000	9.24759e-10
90.300000	9.35311e-10
90.250000	9.45983e-10
90.200000	9.56777e-10
90.150000	9.67694e-10
90.100000	9.78735e-10
90.050000	9.89903e-10
90.000000	1.0012e-09
89.950000	1.01262e-09
89.900000	1.02417e-09
89.850000	1.03586e-09
89.800000	1.04768e-09
89.750000	1.05963e-09
89.700000	1.07172e-09
89.650000	1.08395e-09
89.600000	1.09632e-09
89.550000	1.10882e-09
89.500000	1.12147e-09
89.450000	1.13427e-09
89.400000	1.14721e-09
89.350000	1.1603e-09
89.300000	1.17354e-09
89.250000	1.18692e-09
89.200000	1.20046e-09
89.150000	1.21416e-09
89.100000	1.22801e-09
89.050000	1.24202e-09
89.000000	1.25619e-09
88.950000	1.27052e-09
88.900000	1.28501e-09
88.850000	1.29967e-09
88.800000	1.3145e-09
88.750000	1.3295e-09
88.700000	1.34466e-09
88.650000	1.36e-09
88.600000	1.37551e-09
88.550000	1.39121e-09
88.500000	1.40708e-09
88.450000	1.42313e-09
88.400000	1.43936e-09
88.350000	1.45578e-09
88.300000	1.47238e-09
88.250000	1.48918e-09
88.200000	1.50617e-09
88.150000	1.52335e-09
88.100000	1.54072e-09
88.050000	1.5583e-09
88.000000	1.57607e-09
87.950000	1.59405e-09
87.900000	1.61223e-09
87.850000	1.63062e-09
87.800000	1.64922e-09
87.750000	1.66803e-09
87.700000	1.68705e-09
87.650000	1.70629e-09
87.600000	1.72575e-09
87.550000	1.74544e-09
87.500000	1.76534e-09
87.450000	1.78548e-09
87.400000	1.80584e-09
87.350000	1.82644e-09
87.300000	1.84727e-09
87.250000	1.86834e-09
87.200000	1.88964e-09
87.150000	1.91119e-09
87.100000	1.93299e-09
87.050000	1.95504e-09
87.000000	1.97733e-09
86.950000	1.99988e-09
86.900000	2.02269e-09
86.850000	2.04576e-09
86.800000	2.06909e-09
86.750000	2.09268e-09
86.700000	2.11655e-09
86.650000	2.14068e-09
86.600000	2.16509e-09
86.550000	2.18978e-09
86.500000	2.21475e-09
86.450000	2.24001e-09
86.400000	2.26555e-09
86.350000	2.29139e-09
86.300000	2.31752e-09
86.250000	2.34394e-09
86.200000	2.37067e-09
86.150000	2.3977e-09
86.100000	2.42504e-09
86.050000	2.45269e-09
86.000000	2.48066e-09
85.950000	2.50894e-09
85.900000	2.53755e-09
85.850000	2.56648e-09
85.800000	2.59575e-09
85.750000	2.62534e-09
85.700000	2.65528e-09
85.650000	2.68555e-09
85.600000	2.71617e-09
85.550000	2.74714e-09
85.500000	2.77846e-09
85.450000	2.81014e-09
85.400000	2.84218e-09
85.350000	2.87458e-09
85.300000	2.90736e-09
85.250000	2.9405e-09
85.200000	2.97403e-09
85.150000	3.00793e-09
85.100000	3.04222e-09
85.050000	3.07691e-09
85.000000	3.11198e-09
84.950000	3.14746e-09
84.900000	3.18334e-09
84.850000	3.21963e-09
84.800000	3.25634e-09
84.750000	3.29346e-09
84.700000	3.331e-09
84.650000	3.36898e-09
84.600000	3.40738e-09
84.550000	3.44622e-09
84.500000	3.48551e-09
84.450000	3.52524e-09
84.400000	3.56542e-09
84.350000	3.60607e-09
84.300000	3.64717e-09
84.250000	3.68875e-09
84.200000	3.73079e-09
84.150000	3.77332e-09
84.100000	3.81633e-09
84.050000	3.85983e-09
84.000000	3.90382e-09
83.950000	3.94832e-09
83.900000	3.99332e-09
83.850000	4.03884e-09
83.800000	4.08487e-09
83.750000	4.13143e-09
83.700000	4.17852e-09
83.650000	4.22614e-09
83.600000	4.27431e-09
83.550000	4.32303e-09
83.500000	4.3723e-09
83.450000	4.42213e-09
83.400000	4.47253e-09
83.350000	4.5235e-09
83.300000	4.57505e-09
83.250000	4.62719e-09
83.200000	4.67993e-09
83.150000	4.73326e-09
83.100000	4.7872e-09
83.050000	4.84176e-09
83.000000	4.89694e-09
82.950000	4.95274e-09
82.900000	5.00918e-09
82.850000	5.06627e-09
82.800000	5.124e-09
82.750000	5.18239e-09
82.700000	5.24145e-09
82.650000	5.30117e-09
82.600000	5.36158e-09
82.550000	5.42268e-09
82.500000	5.48447e-09
82.450000	5.54696e-09
82.400000	5.61017e-09
82.350000	5.67409e-09
82.300000	5.73875e-09
82.250000	5.80414e-09
82.200000	5.87027e-09
82.150000	5.93716e-09
82.100000	6.00481e-09
82.050000	6.07323e-09
82.000000	6.14242e-09
81.950000	6.21241e-09
81.900000	6.28319e-09
81.850000	6.35478e-09
81.800000	6.42718e-09
81.750000	6.50041e-09
81.700000	6.57447e-09
81.650000	6.64937e-09
81.600000	6.72512e-09
81.550000	6.80174e-09
81.500000	6.87923e-09
81.450000	6.9576e-09
81.400000	7.03687e-09
81.350000	7.11704e-09
81.300000	7.19811e-09
81.250000	7.28012e-09
81.200000	7.36305e-09
81.150000	7.44693e-09
81.100000	7.53176e-09
81.050000	7.61756e-09
81.000000	7.70434e-09
80.950000	7.7921e-09
80.900000	7.88086e-09
80.850000	7.97063e-09
80.800000	8.06143e-09
80.750000	8.15325e-09
80.700000	8.24613e-09
80.650000	8.34006e-09
80.600000	8.43505e-09
80.550000	8.53113e-09
80.500000	8.6283e-09
80.450000	8.72658e-09
80.400000	8.82598e-09
80.350000	8.92651e-09
80.300000	9.02818e-09
80.250000	9.131e-09
80.200000	9.235e-09
80.150000	9.34018e-09
80.100000	9.44656e-09
80.050000	9.55415e-09
80.000000	9.66296e-09
79.950000	9.77302e-09
79.900000	9.88432e-09
79.850000	9.99689e-09
79.800000	1.01107e-08
79.750000	1.02259e-08
79.700000	1.03423e-08
79.650000	1.04601e-08
79.600000	1.05792e-08
79.550000	1.06997e-08
79.500000	1.08216e-08
79.450000	1.09448e-08
79.400000	1.10694e-08
79.350000	1.11955e-08
79.300000	1.1323e-08
79.250000	1.14519e-08
79.200000	1.15823e-08
79.150000	1.17142e-08
79.100000	1.18476e-08
79.050000	1.19825e-08
79.000000	1.21189e-08
78.950000	1.22569e-08
78.900000	1.23965e-08
78.850000	1.25376e-08
78.800000	1.26804e-08
78.750000	1.28248e-08
78.700000	1.29708e-08
78.650000	1.31185e-08
78.600000	1.32678e-08
78.550000	1.34189e-08
78.500000	1.35717e-08
78.450000	1.37262e-08
78.400000	1.38824e-08
78.350000	1.40405e-08
78.300000	1.42003e-08
78.250000	1.4362e-08
78.200000	1.45255e-08
78.150000	1.46909e-08
78.100000	1.48581e-08
78.050000	1.50273e-08
78.000000	1.51983e-08
77.950000	1.53713e-08
77.900000	1.55463e-08
77.850000	1.57233e-08
77.800000	1.59023e-08
77.750000	1.60833e-08
77.700000	1.62664e-08
77.650000	1.64515e-08
77.600000	1.66388e-08
77.550000	1.68282e-08
77.500000	1.70198e-08
77.450000	1.72135e-08
77.400000	1.74094e-08
77.350000	1.76076e-08
77.300000	1.7808e-08
77.250000	1.80107e-08
77.200000	1.82157e-08
77.150000	1.8423e-08
77.100000	1.86327e-08
77.050000	1.88447e-08
77.000000	1.90592e-08
76.950000	1.92761e-08
76.900000	1.94955e-08
76.850000	1.97174e-08
76.800000	1.99418e-08
76.750000	2.01687e-08
76.700000	2.03982e-08
76.650000	2.06304e-08
76.600000	2.08652e-08
76.550000	2.11026e-08
76.500000	2.13427e-08
76.450000	2.15856e-08
76.400000	2.18313e-08
76.350000	2.20797e-08
76.300000	2.23309e-08
76.250000	2.2585e-08
76.200000	2.2842e-08
76.150000	2.31019e-08
76.100000	2.33648e-08
76.050000	2.36307e-08
76.000000	2.38996e-08
75.950000	2.41715e-08
75.900000	2.44465e-08
75.850000	2.47247e-08
75.800000	2.5006e-08
75.750000	2.52905e-08
75.700000	2.55782e-08
75.650000	2.58692e-08
75.600000	2.61636e-08
75.550000	2.64612e-08
75.500000	2.67623e-08
75.450000	2.70667e-08
75.400000	2.73747e-08
75.350000	2.76861e-08
75.300000	2.80011e-08
75.250000	2.83196e-08
75.200000	2.86418e-08
75.150000	2.89676e-08
75.100000	2.92971e-08
75.050000	2.96304e-08
75.000000	2.99675e-08
74.950000	3.03083e-08
74.900000	3.06531e-08
74.850000	3.10018e-08
74.800000	3.13544e-08
74.750000	3.17111e-08
74.700000	3.20718e-08
74.650000	3.24366e-08
74.600000	3.28055e-08
74.550000	3.31786e-08
74.500000	3.3556e-08
74.450000	3.39377e-08
74.400000	3.43237e-08
74.350000	3.4714e-08
74.300000	3.51088e-08
74.250000	3.55081e-08
74.200000	3.5912e-08
74.150000	3.63204e-08
74.100000	3.67335e-08
74.050000	3.71512e-08
74.000000	3.75737e-08
73.950000	3.8001e-08
73.900000	3.84331e-08
73.850000	3.88702e-08
73.800000	3.93122e-08
73.750000	3.97593e-08
73.700000	4.02114e-08
73.650000	4.06686e-08
73.600000	4.11311e-08
73.550000	4.15988e-08
73.500000	4.20718e-08
73.450000	4.25502e-08
73.400000	4.3034e-08
73.350000	4.35233e-08
73.300000	4.40182e-08
73.250000	4.45186e-08
73.200000	4.50248e-08
73.150000	4.55367e-08
73.100000	4.60545e-08
73.050000	4.65781e-08
73.000000	4.71076e-08
72.950000	4.76432e-08
72.900000	4.81848e-08
72.850000	4.87326e-08
72.800000	4.92866e-08
72.750000	4.98469e-08
72.700000	5.04136e-08
72.650000	5.09867e-08
72.600000	5.15663e-08
72.550000	5.21525e-08
72.500000	5.27453e-08
72.450000	5.33449e-08
72.400000	5.39513e-08
72.350000	5.45646e-08
72.300000	5.51848e-08
72.250000	5.5812e-08
72.200000	5.64464e-08
72.150000	5.7088e-08
72.100000	5.77369e-08
72.050000	5.83931e-08
72.000000	5.90568e-08
71.950000	5.9728e-08
71.900000	6.04069e-08
71.850000	6.10934e-08
71.800000	6.17877e-08
71.750000	6.24899e-08
71.700000	6.32001e-08
71.650000	6.39184e-08
71.600000	6.46448e-08
71.550000	6.53794e-08
71.500000	6.61224e-08
71.450000	6.68738e-08
71.400000	6.76337e-08
71.350000	6.84023e-08
71.300000	6.91795e-08
71.250000	6.99656e-08
71.200000	7.07607e-08
71.150000	7.15647e-08
71.100000	7.23779e-08
71.050000	7.32002e-08
71.000000	7.4032e-08
70.950000	7.48731e-08
70.900000	7.57238e-08
70.850000	7.65842e-08
70.800000	7.74543e-08
70.750000	7.83343e-08
70.700000	7.92242e-08
70.650000	8.01243e-08
70.600000	8.10346e-08
70.550000	8.19552e-08
70.500000	8.28862e-08
70.450000	8.38279e-08
70.400000	8.47801e-08
70.350000	8.57432e-08
70.300000	8.67173e-08
70.250000	8.77023e-08
70.200000	8.86986e-08
70.150000	8.97061e-08
70.100000	9.07251e-08
70.050000	9.17556e-08
70.000000	9.27978e-08
69.950000	9.38518e-08
69.900000	9.49178e-08
69.850000	9.59959e-08
69.800000	9.70862e-08
69.750000	9.81889e-08
69.700000	9.93041e-08
69.650000	1.00432e-07
69.600000	1.01573e-07
69.550000	1.02726e-07
69.500000	1.03893e-07
69.450000	1.05073e-07
69.400000	1.06266e-07
69.350000	1.07473e-07
69.300000	1.08693e-07
69.250000	1.09927e-07
69.200000	1.11176e-07
69.150000	1.12438e-07
69.100000	1.13715e-07
69.050000	1.15006e-07
69.000000	1.16312e-07
68.950000	1.17632e-07
68.900000	1.18968e-07
68.850000	1.20319e-07
68.800000	1.21685e-07
68.750000	1.23067e-07
68.700000	1.24464e-07
68.650000	1.25877e-07
68.600000	1.27306e-07
68.550000	1.28751e-07
68.500000	1.30213e-07
68.450000	1.31691e-07
68.400000	1.33186e-07
68.350000	1.34698e-07
68.300000	1.36227e-07
68.250000	1.37774e-07
68.200000	1.39338e-07
68.150000	1.40919e-07
68.100000	1.42519e-07
68.050000	1.44137e-07
68.000000	1.45773e-07
67.950000	1.47427e-07
67.900000	1.49101e-07
67.850000	1.50793e-07
67.800000	1.52504e-07
67.750000	1.54235e-07
67.700000	1.55986e-07
67.650000	1.57756e-07
67.600000	1.59546e-07
67.550000	1.61357e-07
67.500000	1.63188e-07
67.450000	1.6504e-07
67.400000	1.66913e-07
67.350000	1.68807e-07
67.300000	1.70723e-07
67.250000	1.7266e-07
67.200000	1.74619e-07
67.150000	1.76601e-07
67.100000	1.78605e-07
67.050000	1.80631e-07
67.000000	1.82681e-07
66.950000	1.84753e-07
66.900000	1.8685e-07
66.850000	1.8897e-07
66.800000	1.91114e-07
66.750000	1.93282e-07
66.700000	1.95475e-07
66.650000	1.97692e-07
66.600000	1.99935e-07
66.550000	2.02203e-07
66.500000	2.04497e-07
66.450000	2.06817e-07
66.400000	2.09163e-07
66.350000	2.11536e-07
66.300000	2.13935e-07
66.250000	2.16362e-07
66.200000	2.18816e-07
66.150000	2.21298e-07
66.100000	2.23808e-07
66.050000	2.26347e-07
66.000000	2.28914e-07
65.950000	2.3151e-07
65.900000	2.34136e-07
65.850000	2.36791e-07
65.800000	2.39477e-07
65.750000	2.42192e-07
65.700000	2.44939e-07
65.650000	2.47717e-07
65.600000	2.50526e-07
65.550000	2.53367e-07
65.500000	2.5624e-07
65.450000	2.59146e-07
65.400000	2.62084e-07
65.350000	2.65056e-07
65.300000	2.68061e-07
65.250000	2.71101e-07
65.200000	2.74174e-07
65.150000	2.77283e-07
65.100000	2.80427e-07
65.050000	2.83606e-07
65.000000	2.86821e-07
64.950000	2.90073e-07
64.900000	2.93362e-07
64.850000	2.96687e-07
64.800000	3.00051e-07
64.750000	3.03452e-07
64.700000	3.06892e-07
64.650000	3.10371e-07
64.600000	3.13889e-07
64.550000	3.17447e-07
64.500000	3.21045e-07
64.450000	3.24684e-07
64.400000	3.28364e-07
64.350000	3.32086e-07
64.300000	3.3585e-07
64.250000	3.39656e-07
64.200000	3.43505e-07
64.150000	3.47398e-07
64.100000	3.51335e-07
64.050000	3.55317e-07
64.000000	3.59344e-07
63.950000	3.63416e-07
63.900000	3.67534e-07
63.850000	3.71699e-07
63.800000	3.7591e-07
63.750000	3.8017e-07
63.700000	3.84478e-07
63.650000	3.88834e-07
63.600000	3.93239e-07
63.550000	3.97695e-07
63.500000	4.02201e-07
63.450000	4.06757e-07
63.400000	4.11366e-07
63.350000	4.16026e-07
63.300000	4.20739e-07
63.250000	4.25505e-07
63.200000	4.30326e-07
63.150000	4.352e-07
63.100000	4.4013e-07
63.050000	4.45116e-07
63.000000	4.50157e-07
62.950000	4.55256e-07
62.900000	4.60413e-07
62.850000	4.65628e-07
62.800000	4.70901e-07
62.750000	4.76235e-07
62.700000	4.81628e-07
62.650000	4.87083e-07
62.600000	4.92599e-07
62.550000	4.98177e-07
62.500000	5.03819e-07
62.450000	5.09524e-07
62.400000	5.15294e-07
62.350000	5.21129e-07
62.300000	5.2703e-07
62.250000	5.32997e-07
62.200000	5.39032e-07
62.150000	5.45135e-07
62.100000	5.51308e-07
62.050000	5.57549e-07
62.000000	5.63862e-07
61.950000	5.70245e-07
61.900000	5.76701e-07
61.850000	5.8323e-07
61.800000	5.89832e-07
61.750000	5.96509e-07
61.700000	6.03261e-07
61.650000	6.1009e-07
61.600000	6.16996e-07
61.550000	6.2398e-07
61.500000	6.31042e-07
61.450000	6.38185e-07
61.400000	6.45408e-07
61.350000	6.52712e-07
61.300000	6.60099e-07
61.250000	6.6757e-07
61.200000	6.75125e-07
61.150000	6.82765e-07
61.100000	6.90491e-07
61.050000	6.98305e-07
61.000000	7.06207e-07
60.950000	7.14198e-07
60.900000	7.22279e-07
60.850000	7.30451e-07
60.800000	7.38716e-07
60.750000	7.47074e-07
60.700000	7.55526e-07
60.650000	7.64074e-07
60.600000	7.72718e-07
60.550000	7.8146e-07
60.500000	7.903e-07
60.450000	7.9924e-07
60.400000	8.08281e-07
60.350000	8.17424e-07
60.300000	8.2667e-07
60.250000	8.36021e-07
60.200000	8.45477e-07
60.150000	8.5504e-07
60.100000	8.6471e-07
60.050000	8.7449e-07
60.000000	8.8438e-07
59.950000	8.94382e-07
59.900000	9.04496e-07
59.850000	9.14724e-07
59.800000	9.25068e-07
59.750000	9.35529e-07
59.700000	9.46107e-07
59.650000	9.56805e-07
59.600000	9.67624e-07
59.550000	9.78564e-07
59.500000	9.89628e-07
59.450000	1.00082e-06
59.400000	1.01213e-06
59.350000	1.02357e-06
59.300000	1.03515e-06
59.250000	1.04685e-06
59.200000	1.05868e-06
59.150000	1.07065e-06
59.100000	1.08275e-06
59.050000	1.09499e-06
59.000000	1.10737e-06
58.950000	1.11988e-06
58.900000	1.13254e-06
58.850000	1.14534e-06
58.800000	1.15828e-06
58.750000	1.17137e-06
58.700000	1.18461e-06
58.650000	1.198e-06
58.600000	1.21153e-06
58.550000	1.22522e-06
58.500000	1.23907e-06
58.450000	1.25307e-06
58.400000	1.26723e-06
58.350000	1.28154e-06
58.300000	1.29602e-06
58.250000	1.31066e-06
58.200000	1.32547e-06
58.150000	1.34044e-06
58.100000	1.35559e-06
58.050000	1.3709e-06
58.000000	1.38639e-06
57.950000	1.40205e-06
57.900000	1.41788e-06
57.850000	1.4339e-06
57.800000	1.45009e-06
57.750000	1.46647e-06
57.700000	1.48303e-06
57.650000	1.49978e-06
57.600000	1.51671e-06
57.550000	1.53384e-06
57.500000	1.55116e-06
57.450000	1.56868e-06
57.400000	1.58639e-06
57.350000	1.6043e-06
57.300000	1.62242e-06
57.250000	1.64073e-06
57.200000	1.65926e-06
57.150000	1.67799e-06
57.100000	1.69693e-06
57.050000	1.71609e-06
57.000000	1.73546e-06
56.950000	1.75505e-06
56.900000	1.77486e-06
56.850000	1.79489e-06
56.800000	1.81515e-06
56.750000	1.83564e-06
56.700000	1.85635e-06
56.650000	1.8773e-06
56.600000	1.89849e-06
56.550000	1.91991e-06
56.500000	1.94158e-06
56.450000	1.96349e-06
56.400000	1.98564e-06
56.350000	2.00805e-06
56.300000	2.0307e-06
56.250000	2.05361e-06
56.200000	2.07678e-06
56.150000	2.10021e-06
56.100000	2.1239e-06
56.050000	2.14786e-06
56.000000	2.17209e-06
55.950000	2.19659e-06
55.900000	2.22137e-06
55.850000	2.24642e-06
55.800000	2.27176e-06
55.750000	2.29738e-06
55.700000	2.32329e-06
55.650000	2.34949e-06
55.600000	2.37598e-06
55.550000	2.40278e-06
55.500000	2.42987e-06
55.450000	2.45727e-06
55.400000	2.48497e-06
55.350000	2.51299e-06
55.300000	2.54132e-06
55.250000	2.56997e-06
55.200000	2.59894e-06
55.150000	2.62824e-06
55.100000	2.65787e-06
55.050000	2.68783e-06
55.000000	2.71812e-06
54.950000	2.74876e-06
54.900000	2.77974e-06
54.850000	2.81107e-06
54.800000	2.84275e-06
54.750000	2.87478e-06
54.700000	2.90718e-06
54.650000	2.93994e-06
54.600000	2.97307e-06
54.550000	3.00657e-06
54.500000	3.04044e-06
54.450000	3.0747e-06
54.400000	3.10933e-06
54.350000	3.14436e-06
54.300000	3.17978e-06
54.250000	3.2156e-06
54.200000	3.25183e-06
54.150000	3.28845e-06
54.100000	3.32549e-06
54.050000	3.36295e-06
54.000000	3.40082e-06
53.950000	3.43912e-06
53.900000	3.47785e-06
53.850000	3.51701e-06
53.800000	3.55661e-06
53.750000	3.59666e-06
53.700000	3.63716e-06
53.650000	3.67811e-06
53.600000	3.71952e-06
53.550000	3.76139e-06
53.500000	3.80373e-06
53.450000	3.84655e-06
53.400000	3.88985e-06
53.350000	3.93363e-06
53.300000	3.97791e-06
53.250000	4.02268e-06
53.200000	4.06795e-06
53.150000	4.11373e-06
53.100000	4.16002e-06
53.050000	4.20683e-06
53.000000	4.25417e-06
52.950000	4.30204e-06
52.900000	4.35044e-06
52.850000	4.39938e-06
52.800000	4.44888e-06
52.750000	4.49892e-06
52.700000	4.54953e-06
52.650000	4.60071e-06
52.600000	4.65246e-06
52.550000	4.70479e-06
52.500000	4.7577e-06
52.450000	4.81121e-06
52.400000	4.86531e-06
52.350000	4.92002e-06
52.300000	4.97535e-06
52.250000	5.03129e-06
52.200000	5.08786e-06
52.150000	5.14506e-06
52.100000	5.20291e-06
52.050000	5.2614e-06
52.000000	5.32054e-06
51.950000	5.38035e-06
51.900000	5.44083e-06
51.850000	5.50198e-06
51.800000	5.56382e-06
51.750000	5.62635e-06
51.700000	5.68957e-06
51.650000	5.75351e-06
51.600000	5.81816e-06
51.550000	5.88353e-06
51.500000	5.94964e-06
51.450000	6.01648e-06
51.400000	6.08407e-06
51.350000	6.15242e-06
51.300000	6.22153e-06
51.250000	6.29142e-06
51.200000	6.36208e-06
51.150000	6.43354e-06
51.100000	6.50579e-06
51.050000	6.57885e-06
51.000000	6.65273e-06
50.950000	6.72743e-06
50.900000	6.80297e-06
50.850000	6.87935e-06
50.800000	6.95659e-06
50.750000	7.03468e-06
50.700000	7.11365e-06
50.650000	7.19351e-06
50.600000	7.27425e-06
50.550000	7.35589e-06
50.500000	7.43845e-06
50.450000	7.52193e-06
50.400000	7.60634e-06
50.350000	7.69169e-06
50.300000	7.778e-06
50.250000	7.86527e-06
50.200000	7.95351e-06
50.150000	8.04274e-06
50.100000	8.13296e-06
50.050000	8.2242e-06
50.000000	8.31644e-06
49.950000	8.40972e-06
49.900000	8.50404e-06
49.850000	8.59941e-06
49.800000	8.69584e-06
49.750000	8.79335e-06
49.700000	8.89195e-06
49.650000	8.99164e-06
49.600000	9.09245e-06
49.550000	9.19438e-06
49.500000	9.29745e-06
49.450000	9.40167e-06
49.400000	9.50704e-06
49.350000	9.6136e-06
49.300000	9.72133e-06
49.250000	9.83027e-06
49.200000	9.94043e-06
49.150000	1.00518e-05
49.100000	1.01644e-05
49.050000	1.02783e-05
49.000000	1.03934e-05
48.950000	1.05099e-05
48.900000	1.06276e-05
48.850000	1.07466e-05
48.800000	1.0867e-05
48.750000	1.09887e-05
48.700000	1.11117e-05
48.650000	1.12362e-05
48.600000	1.1362e-05
48.550000	1.14892e-05
48.500000	1.16178e-05
48.450000	1.17479e-05
48.400000	1.18794e-05
48.350000	1.20123e-05
48.300000	1.21468e-05
48.250000	1.22827e-05
48.200000	1.24201e-05
48.150000	1.25591e-05
48.100000	1.26996e-05
48.050000	1.28417e-05
48.000000	1.29854e-05
47.950000	1.31306e-05
47.900000	1.32775e-05
47.850000	1.3426e-05
47.800000	1.35762e-05
47.750000	1.3728e-05
47.700000	1.38815e-05
47.650000	1.40367e-05
47.600000	1.41937e-05
47.550000	1.43523e-05
47.500000	1.45128e-05
47.450000	1.4675e-05
47.400000	1.4839e-05
47.350000	1.50049e-05
47.300000	1.51726e-05
47.250000	1.53421e-05
47.200000	1.55135e-05
47.150000	1.56869e-05
47.100000	1.58621e-05
47.050000	1.60393e-05
47.000000	1.62185e-05
46.950000	1.63996e-05
46.900000	1.65828e-05
46.850000	1.6768e-05
46.800000	1.69552e-05
46.750000	1.71445e-05
46.700000	1.73359e-05
46.650000	1.75295e-05
46.600000	1.77251e-05
46.550000	1.7923e-05
46.500000	1.8123e-05
46.450000	1.83253e-05
46.400000	1.85298e-05
46.350000	1.87365e-05
46.300000	1.89456e-05
46.250000	1.91569e-05
46.200000	1.93706e-05
46.150000	1.95867e-05
46.100000	1.98051e-05
46.050000	2.0026e-05
46.000000	2.02493e-05
45.950000	2.04751e-05
45.900000	2.07034e-05
45.850000	2.09342e-05
45.800000	2.11675e-05
45.750000	2.14035e-05
45.700000	2.1642e-05
45.650000	2.18832e-05
45.600000	2.2127e-05
45.550000	2.23736e-05
45.500000	2.26228e-05
45.450000	2.28749e-05
45.400000	2.31296e-05
45.350000	2.33873e-05
45.300000	2.36477e-05
45.250000	2.3911e-05
45.200000	2.41773e-05
45.150000	2.44464e-05
45.100000	2.47186e-05
45.050000	2.49937e-05
45.000000	2.52719e-05
44.950000	2.55532e-05
44.900000	2.58375e-05
44.850000	2.6125e-05
44.800000	2.64156e-05
44.750000	2.67095e-05
44.700000	2.70066e-05
44.650000	2.7307e-05
44.600000	2.76106e-05
44.550000	2.79176e-05
44.500000	2.8228e-05
44.450000	2.85419e-05
44.400000	2.88591e-05
44.350000	2.91799e-05
44.300000	2.95042e-05
44.250000	2.98321e-05
44.200000	3.01635e-05
44.150000	3.04986e-05
44.100000	3.08374e-05
44.050000	3.118e-05
44.000000	3.15262e-05
43.950000	3.18763e-05
43.900000	3.22303e-05
43.850000	3.25881e-05
43.800000	3.29499e-05
43.750000	3.33156e-05
43.700000	3.36854e-05
43.650000	3.40592e-05
43.600000	3.44371e-05
43.550000	3.48191e-05
43.500000	3.52054e-05
43.450000	3.55959e-05
43.400000	3.59906e-05
43.350000	3.63897e-05
43.300000	3.67932e-05
43.250000	3.72011e-05
43.200000	3.76135e-05
43.150000	3.80304e-05
43.100000	3.84518e-05
43.050000	3.88779e-05
43.000000	3.93086e-05
42.950000	3.97441e-05
42.900000	4.01843e-05
42.850000	4.06293e-05
42.800000	4.10792e-05
42.750000	4.1534e-05
42.700000	4.19938e-05
42.650000	4.24586e-05
42.600000	4.29285e-05
42.550000	4.34036e-05
42.500000	4.38838e-05
42.450000	4.43693e-05
42.400000	4.486e-05
42.350000	4.53562e-05
42.300000	4.58577e-05
42.250000	4.63647e-05
42.200000	4.68773e-05
42.150000	4.73954e-05
42.100000	4.79192e-05
42.050000	4.84487e-05
42.000000	4.8984e-05
41.950000	4.95251e-05
41.900000	5.00721e-05
41.850000	5.0625e-05
41.800000	5.1184e-05
41.750000	5.17491e-05
41.700000	5.23203e-05
41.650000	5.28977e-05
41.600000	5.34814e-05
41.550000	5.40714e-05
41.500000	5.46679e-05
41.450000	5.52708e-05
41.400000	5.58803e-05
41.350000	5.64965e-05
41.300000	5.71193e-05
41.250000	5.77488e-05
41.200000	5.83852e-05
41.150000	5.90285e-05
41.100000	5.96788e-05
41.050000	6.03361e-05
41.000000	6.10005e-05
40.950000	6.16722e-05
40.900000	6.23511e-05
40.850000	6.30374e-05
40.800000	6.37311e-05
40.750000	6.44323e-05
40.700000	6.51411e-05
40.650000	6.58575e-05
40.600000	6.65817e-05
40.550000	6.73138e-05
40.500000	6.80537e-05
40.450000	6.88016e-05
40.400000	6.95576e-05
40.350000	7.03218e-05
40.300000	7.10942e-05
40.250000	7.18749e-05
40.200000	7.26641e-05
40.150000	7.34618e-05
40.100000	7.4268e-05
40.050000	7.50829e-05
40.000000	7.59066e-05
39.950000	7.67392e-05
39.900000	7.75807e-05
39.850000	7.84313e-05
39.800000	7.9291e-05
39.750000	8.016e-05
39.700000	8.10382e-05
39.650000	8.19259e-05
39.600000	8.28232e-05
39.550000	8.373e-05
39.500000	8.46466e-05
39.450000	8.5573e-05
39.400000	8.65093e-05
39.350000	8.74557e-05
39.300000	8.84121e-05
39.250000	8.93789e-05
39.200000	9.03559e-05
39.150000	9.13434e-05
39.100000	9.23414e-05
39.050000	9.33501e-05
39.000000	9.43696e-05
38.950000	9.53999e-05
38.900000	9.64412e-05
38.850000	9.74937e-05
38.800000	9.85573e-05
38.750000	9.96322e-05
38.700000	0.000100719
38.650000	0.000101817
38.600000	0.000102926
38.550000	0.000104048
38.500000	0.000105181
38.450000	0.000106326
38.400000	0.000107484
38.350000	0.000108653
38.300000	0.000109836
38.250000	0.00011103
38.200000	0.000112238
38.150000	0.000113458
38.100000	0.000114691
38.050000	0.000115937
38.000000	0.000117196
37.950000	0.000118468
37.900000	0.000119754
37.850000	0.000121053
37.800000	0.000122367
37.750000	0.000123693
37.700000	0.000125034
37.650000	0.000126389
37.600000	0.000127758
37.550000	0.000129142
37.500000	0.00013054
37.450000	0.000131953
37.400000	0.00013338
37.350000	0.000134822
37.300000	0.00013628
37.250000	0.000137753
37.200000	0.000139241
37.150000	0.000140744
37.100000	0.000142263
37.050000	0.000143799
37.000000	0.00014535
36.950000	0.000146917
36.900000	0.0001485
36.850000	0.0001501
36.800000	0.000151716
36.750000	0.00015335
36.700000	0.000155
36.650000	0.000156667
36.600000	0.000158351
36.550000	0.000160053
36.500000	0.000161772
36.450000	0.000163509
36.400000	0.000165264
36.350000	0.000167037
36.300000	0.000168828
36.250000	0.000170637
36.200000	0.000172465
36.150000	0.000174311
36.100000	0.000176177
36.050000	0.000178061
36.000000	0.000179965
35.950000	0.000181888
35.900000	0.000183831
35.850000	0.000185793
35.800000	0.000187775
35.750000	0.000189777
35.700000	0.0001918
35.650000	0.000193843
35.600000	0.000195906
35.550000	0.000197991
35.500000	0.000200096
35.450000	0.000202222
35.400000	0.00020437
35.350000	0.000206539
35.300000	0.00020873
35.250000	0.000210942
35.200000	0.000213177
35.150000	0.000215434
35.100000	0.000217713
35.050000	0.000220015
35.000000	0.000222339
34.950000	0.000224687
34.900000	0.000227057
34.850000	0.000229451
34.800000	0.000231868
34.750000	0.000234309
34.700000	0.000236773
34.650000	0.000239262
34.600000	0.000241775
34.550000	0.000244312
34.500000	0.000246873
34.450000	0.00024946
34.400000	0.000252071
34.350000	0.000254707
34.300000	0.000257368
34.250000	0.000260055
34.200000	0.000262767
34.150000	0.000265505
34.100000	0.000268268
34.050000	0.000271058
34.000000	0.000273874
33.950000	0.000276716
33.900000	0.000279584
33.850000	0.000282479
33.800000	0.000285401
33.750000	0.00028835
33.700000	0.000291325
33.650000	0.000294328
33.600000	0.000297358
33.550000	0.000300415
33.500000	0.0003035
33.450000	0.000306612
33.400000	0.000309752
33.350000	0.00031292
33.300000	0.000316115
33.250000	0.000319339
33.200000	0.00032259
33.150000	0.00032587
33.100000	0.000329177
33.050000	0.000332512
33.000000	0.000335876
32.950000	0.000339267
32.900000	0.000342687
32.850000	0.000346135
32.800000	0.00034961
32.750000	0.000353114
32.700000	0.000356645
32.650000	0.000360204
32.600000	0.000363791
32.550000	0.000367405
32.500000	0.000371046
32.450000	0.000374714
32.400000	0.000378409
32.350000	0.000382131
32.300000	0.000385878
32.250000	0.000389651
32.200000	0.00039345
32.150000	0.000397273
32.100000	0.000401121
32.050000	0.000404992
32.000000	0.000408887
31.950000	0.000412803
31.900000	0.000416741
31.850000	0.000420699
31.800000	0.000424677
31.750000	0.000428673
31.700000	0.000432685
31.650000	0.000436713
31.600000	0.000440754
31.550000	0.000444806
31.500000	0.000448867
31.450000	0.000452935
31.400000	0.000457006
31.350000	0.000461077
31.300000	0.000465143
31.250000	0.000469199
31.200000	0.000473239
31.150000	0.000477256
31.100000	0.000481239
31.050000	0.000485176
31.000000	0.000489049
30.950000	0.000492831
30.900000	0.000496483
30.850000	0.000499919
&
```
