## Supplementary material for "All-at-once RNA folding with 3D motif prediction framed by evolutionary information": RF02034_IMES-1.cacofold.power

```
# Power analysis of CaCoFold structure 
#
# Powertype = SINGLE SUBSTITUTIONS
# covary  left_pos      right_pos    substitutions      power
#----------------------------------------------------------------
          76		231		3		0.02
          77		230		2		0.00
          78		229		5		0.11
          82		225		42		0.83
          84		224		102		0.97
          85		222		121		1.00
          86		221		24		0.66
          88		220		60		0.89
          89		219		11		0.35
          158		187		0		0.00
          159		186		0		0.00
          162		183		7		0.20
          164		181		91		0.96
          165		180		99		0.97
          166		179		87		0.95
          167		178		125		1.00
          191		214		0		0.00
          192		213		54		0.88
          193		212		64		0.90
          194		211		45		0.84
          195		210		3		0.02
          196		209		32		0.76
#
# BPAIRS 22
# avg substitutions per BP  44.4
# BPAIRS expected to covary 12.3 +/- 1.3
# BPAIRS observed to covary 0
#
```
