## Supplementary material for "All-at-once RNA folding with 3D motif prediction framed by evolutionary information": RF02034_IMES-1.power

```
# Power analysis of given structure 
#
# Powertype = SINGLE SUBSTITUTIONS
# covary  left_pos      right_pos    substitutions      power
#----------------------------------------------------------------
          1		68		124		1.00
          2		67		153		1.00
          3		66		162		1.00
          4		64		133		1.00
          15		52		63		0.90
          16		51		106		0.98
          17		50		100		0.97
          18		48		89		0.95
          19		47		128		1.00
          82		225		42		0.83
          84		224		102		0.97
          85		222		121		1.00
          86		221		24		0.66
          88		220		60		0.89
          89		219		11		0.35
          100		152		115		0.99
          101		151		76		0.93
          102		150		78		0.93
          103		149		98		0.97
          104		148		159		1.00
          105		146		147		1.00
          106		145		49		0.86
          107		144		15		0.47
          108		143		25		0.67
          162		183		7		0.20
          164		181		91		0.96
          165		180		99		0.97
          166		179		87		0.95
          167		178		125		1.00
          171		206		4		0.07
          172		205		16		0.50
          173		204		4		0.07
          174		203		4		0.07
          175		202		71		0.92
          191		214		0		0.00
          192		213		54		0.88
          193		212		64		0.90
          194		211		45		0.84
          195		210		3		0.02
          196		209		32		0.76
#
# BPAIRS 40
# avg substitutions per BP  72.2
# BPAIRS expected to covary 30.4 +/- 1.7
# BPAIRS observed to covary 0
#
```
