## Supplementary material for "All-at-once RNA folding with 3D motif prediction framed by evolutionary information": RF02034_IMES-1.surv

```
8.900000	0.025
8.500000	0.05
6.000000	0.075
5.900000	0.1
4.800000	0.125
3.350000	0.15
2.150000	0.175
1.500000	0.2
1.050000	0.225
0.700000	0.25
0.050000	0.275
0.000000	0.35
-0.050000	0.4
-0.300000	0.45
-0.400000	0.475
-0.500000	0.5
-0.600000	0.525
-0.900000	0.55
-0.950000	0.575
-1.050000	0.6
-1.100000	0.625
-1.350000	0.675
-1.400000	0.7
-1.500000	0.725
-1.650000	0.75
-2.350000	0.775
-3.100000	0.8
-3.400000	0.85
-3.700000	0.875
-4.300000	0.9
-4.400000	0.925
-5.100000	0.95
-7.250000	0.975
-8.850000	1
&
19.100000	5.46568e-05
18.800000	0.000109314
17.400000	0.00016397
17.150000	0.000218627
16.400000	0.000273284
16.000000	0.000327941
15.950000	0.000382597
15.600000	0.000437254
15.000000	0.000491911
14.950000	0.000546568
14.650000	0.000601224
14.600000	0.000655881
14.000000	0.000710538
13.800000	0.000765195
13.650000	0.000819851
13.450000	0.000874508
13.350000	0.000929165
13.150000	0.000983822
12.950000	0.00114779
12.900000	0.00120245
12.850000	0.00131176
12.750000	0.00136642
12.500000	0.00142108
12.450000	0.00153039
12.400000	0.0016397
12.350000	0.00174902
12.250000	0.00180367
12.150000	0.00191299
12.100000	0.00196764
12.000000	0.0020223
11.950000	0.00207696
11.850000	0.00229558
11.750000	0.00235024
11.700000	0.0024049
11.400000	0.00245955
11.350000	0.00262352
11.300000	0.00273284
11.200000	0.00278749
11.050000	0.00284215
11.000000	0.00295146
10.950000	0.00300612
10.900000	0.00306078
10.800000	0.00311544
10.750000	0.00333406
10.700000	0.00344338
10.650000	0.00355269
10.600000	0.00371666
10.550000	0.00382597
10.500000	0.00393529
10.450000	0.00398994
10.400000	0.0040446
10.350000	0.00409926
10.300000	0.00415391
10.250000	0.00426323
10.200000	0.00431788
10.150000	0.0044272
10.100000	0.00470048
10.050000	0.00480979
10.000000	0.00486445
9.950000	0.00497376
9.900000	0.00513774
9.850000	0.00530171
9.800000	0.00541102
9.750000	0.00562965
9.650000	0.0056843
9.600000	0.00579362
9.550000	0.00595759
9.500000	0.0060669
9.350000	0.00612156
9.300000	0.00623087
9.250000	0.00639484
9.200000	0.00650415
9.150000	0.00672278
9.100000	0.00677744
9.050000	0.00705072
9.000000	0.00710538
8.950000	0.00721469
8.900000	0.00732401
8.850000	0.00737866
8.800000	0.00748798
8.700000	0.0077066
8.650000	0.00787057
8.600000	0.00797989
8.550000	0.00819851
8.500000	0.00841714
8.450000	0.00852645
8.400000	0.00858111
8.350000	0.00863577
8.300000	0.00885439
8.250000	0.00907302
8.200000	0.00923699
8.150000	0.00945562
8.100000	0.00967425
8.050000	0.00983822
8.000000	0.0100022
7.950000	0.0102208
7.900000	0.0103301
7.850000	0.0109314
7.800000	0.0110953
7.750000	0.0115326
7.700000	0.0119698
7.650000	0.0121885
7.600000	0.0122431
7.550000	0.0125164
7.500000	0.013063
7.450000	0.0133362
7.400000	0.0135002
7.350000	0.0137735
7.300000	0.0142654
7.250000	0.0145387
7.200000	0.0149213
7.150000	0.0154132
7.100000	0.0156865
7.050000	0.0162331
7.000000	0.0162877
6.950000	0.0171076
6.900000	0.0172715
6.850000	0.0177634
6.800000	0.01831
6.750000	0.0185286
6.700000	0.0188019
6.650000	0.0191845
6.600000	0.0198951
6.550000	0.0205509
6.500000	0.0211522
6.450000	0.0219174
6.400000	0.0221906
6.350000	0.0225186
6.300000	0.0229012
6.250000	0.023721
6.200000	0.0239943
6.150000	0.0245955
6.100000	0.0251421
6.050000	0.0255794
6.000000	0.0260713
5.950000	0.0268365
5.900000	0.0274377
5.850000	0.0277656
5.800000	0.0285855
5.750000	0.0290227
5.700000	0.029624
5.650000	0.0300066
5.600000	0.0307718
5.550000	0.0312637
5.500000	0.0318102
5.450000	0.0323568
5.400000	0.0330673
5.350000	0.0339418
5.300000	0.0348164
5.250000	0.0356362
5.200000	0.0363467
5.150000	0.036948
5.100000	0.0377132
5.050000	0.0382597
5.000000	0.0392436
4.950000	0.0401181
4.900000	0.0408286
4.850000	0.0417031
4.800000	0.042523
4.750000	0.0431788
4.700000	0.0441627
4.650000	0.0448732
4.600000	0.0461303
4.550000	0.0471688
4.500000	0.0484259
4.450000	0.0495737
4.400000	0.0509401
4.350000	0.0520332
4.300000	0.0535636
4.250000	0.0544381
4.200000	0.0556952
4.150000	0.056843
4.100000	0.0579908
4.050000	0.0594119
4.000000	0.0606143
3.950000	0.0616528
3.900000	0.0629099
3.850000	0.0639484
3.800000	0.0654788
3.750000	0.0675557
3.700000	0.0683756
3.650000	0.0699606
3.600000	0.0718736
3.550000	0.0736226
3.500000	0.0748798
3.450000	0.0766834
3.400000	0.0784324
3.350000	0.0799628
3.300000	0.0813839
3.250000	0.0830236
3.200000	0.0844447
3.150000	0.0858658
3.100000	0.0883253
3.050000	0.090293
3.000000	0.091714
2.950000	0.0938456
2.900000	0.0958133
2.850000	0.0981089
2.800000	0.100623
2.750000	0.1027
2.700000	0.104668
2.650000	0.107073
2.600000	0.109259
2.550000	0.111664
2.500000	0.114451
2.450000	0.116801
2.400000	0.119316
2.350000	0.122049
2.300000	0.124727
2.250000	0.127241
2.200000	0.129919
2.150000	0.132597
2.100000	0.136369
2.050000	0.139265
2.000000	0.14178
1.950000	0.14495
1.900000	0.148065
1.850000	0.151235
1.800000	0.154405
1.750000	0.157084
1.700000	0.160964
1.650000	0.163752
1.600000	0.166594
1.550000	0.17031
1.500000	0.1743
1.450000	0.178126
1.400000	0.181624
1.350000	0.185724
1.300000	0.189768
1.250000	0.19272
1.200000	0.196327
1.150000	0.20059
1.100000	0.204635
1.050000	0.20775
1.000000	0.212014
0.950000	0.216659
0.900000	0.220157
0.850000	0.224093
0.800000	0.228575
0.750000	0.23333
0.700000	0.237976
0.650000	0.243004
0.600000	0.248306
0.550000	0.252787
0.500000	0.257543
0.450000	0.262571
0.400000	0.267818
0.350000	0.272355
0.300000	0.277383
0.250000	0.283013
0.200000	0.288533
0.150000	0.293835
0.100000	0.299792
0.050000	0.306078
0.000000	0.380028
-0.050000	0.515085
-0.100000	0.521808
-0.150000	0.528476
-0.200000	0.5358
-0.250000	0.542796
-0.300000	0.550776
-0.350000	0.561598
-0.400000	0.574333
-0.450000	0.586959
-0.500000	0.599147
-0.550000	0.612648
-0.600000	0.625765
-0.650000	0.63615
-0.700000	0.646808
-0.750000	0.658395
-0.800000	0.668944
-0.850000	0.680422
-0.900000	0.691189
-0.950000	0.702449
-1.000000	0.713216
-1.050000	0.723382
-1.100000	0.73404
-1.150000	0.744534
-1.200000	0.754974
-1.250000	0.764648
-1.300000	0.773393
-1.350000	0.781045
-1.400000	0.788752
-1.450000	0.795693
-1.500000	0.804274
-1.550000	0.811817
-1.600000	0.819195
-1.650000	0.825754
-1.700000	0.833297
-1.750000	0.840348
-1.800000	0.846469
-1.850000	0.851662
-1.900000	0.856526
-1.950000	0.861664
-2.000000	0.866528
-2.050000	0.87183
-2.100000	0.876312
-2.150000	0.88063
-2.200000	0.885275
-2.250000	0.889156
-2.300000	0.892873
-2.350000	0.896152
-2.400000	0.899923
-2.450000	0.904241
-2.500000	0.908177
-2.550000	0.911729
-2.600000	0.914954
-2.650000	0.918671
-2.700000	0.921895
-2.750000	0.92523
-2.800000	0.928236
-2.850000	0.931351
-2.900000	0.933701
-2.950000	0.936653
-3.000000	0.938456
-3.050000	0.940752
-3.100000	0.943376
-3.150000	0.945179
-3.200000	0.947147
-3.250000	0.949606
-3.300000	0.951301
-3.350000	0.953706
-3.400000	0.955892
-3.450000	0.957696
-3.500000	0.95939
-3.550000	0.961303
-3.600000	0.962888
-3.650000	0.964528
-3.700000	0.966769
-3.750000	0.968135
-3.800000	0.969556
-3.850000	0.970759
-3.900000	0.971415
-3.950000	0.972617
-4.000000	0.973765
-4.050000	0.97535
-4.100000	0.976607
-4.150000	0.977591
-4.200000	0.978301
-4.250000	0.979121
-4.300000	0.980214
-4.350000	0.981635
-4.400000	0.98251
-4.450000	0.983384
-4.500000	0.983767
-4.550000	0.984477
-4.600000	0.984969
-4.650000	0.985844
-4.700000	0.986281
-4.750000	0.987046
-4.800000	0.987812
-4.850000	0.988467
-4.900000	0.989014
-4.950000	0.989397
-5.000000	0.989889
-5.050000	0.990326
-5.100000	0.990708
-5.150000	0.991474
-5.200000	0.991747
-5.250000	0.992567
-5.300000	0.993168
-5.350000	0.993769
-5.400000	0.993933
-5.450000	0.994042
-5.500000	0.994206
-5.550000	0.99437
-5.600000	0.994589
-5.650000	0.994862
-5.700000	0.99519
-5.750000	0.995354
-5.800000	0.995737
-5.850000	0.996174
-5.900000	0.996447
-5.950000	0.996721
-6.000000	0.99683
-6.050000	0.997103
-6.100000	0.997376
-6.150000	0.997486
-6.200000	0.99754
-6.250000	0.997595
-6.300000	0.99765
-6.350000	0.997814
-6.400000	0.998087
-6.450000	0.998251
-6.500000	0.998524
-6.550000	0.998579
-6.600000	0.998634
-6.700000	0.998688
-6.750000	0.998798
-6.800000	0.998852
-6.900000	0.998907
-7.050000	0.999016
-7.100000	0.999071
-7.150000	0.999235
-7.250000	0.999289
-7.350000	0.999344
-7.400000	0.999399
-7.450000	0.999508
-7.550000	0.999617
-7.600000	0.999672
-7.700000	0.999727
-8.050000	0.999781
-8.250000	0.999836
-8.600000	0.999891
-8.700000	0.999945
-9.950000	1
&
100.800000	2.72688e-06
92.300000	5.45375e-06
92.250000	8.18063e-06
91.700000	1.09075e-05
87.300000	1.36344e-05
87.250000	1.63613e-05
82.900000	1.90881e-05
79.200000	2.1815e-05
78.800000	2.45419e-05
78.000000	2.72688e-05
77.900000	2.99956e-05
77.050000	3.27225e-05
76.550000	3.54494e-05
76.300000	3.81763e-05
74.850000	4.363e-05
74.800000	4.63569e-05
74.200000	4.90838e-05
74.150000	5.18106e-05
73.950000	5.45375e-05
73.850000	5.72644e-05
72.300000	5.99913e-05
72.200000	6.27182e-05
70.550000	6.5445e-05
70.500000	6.81719e-05
69.650000	7.08988e-05
69.500000	7.63525e-05
69.200000	7.90794e-05
69.150000	8.18063e-05
69.100000	8.45332e-05
68.900000	8.726e-05
68.650000	8.99869e-05
68.500000	9.27138e-05
68.250000	9.54407e-05
68.150000	9.81675e-05
68.050000	0.000100894
67.950000	0.000103621
67.850000	0.000106348
67.400000	0.000109075
67.200000	0.000111802
67.100000	0.000114529
66.900000	0.000117256
66.850000	0.000119983
66.700000	0.000122709
66.450000	0.000128163
66.400000	0.00013089
66.300000	0.000133617
66.250000	0.000136344
66.200000	0.000139071
66.000000	0.000141798
65.900000	0.000147251
65.650000	0.000149978
65.600000	0.000152705
65.250000	0.000155432
65.100000	0.000160886
65.050000	0.000163613
65.000000	0.000166339
64.600000	0.00017452
64.250000	0.000177247
64.200000	0.000182701
64.150000	0.000185428
63.650000	0.000190881
63.600000	0.000196335
63.300000	0.000199062
63.250000	0.000201789
63.200000	0.000204516
63.000000	0.000207243
62.850000	0.000209969
62.800000	0.000215423
62.750000	0.000220877
62.700000	0.000223604
62.450000	0.000229058
62.300000	0.000234511
62.250000	0.000237238
62.100000	0.000245419
62.000000	0.000250873
61.800000	0.000253599
61.750000	0.000256326
61.600000	0.00026178
61.550000	0.000264507
61.300000	0.000267234
60.950000	0.000272688
60.900000	0.000275414
60.750000	0.000280868
60.550000	0.000286322
60.500000	0.000289049
60.050000	0.000291776
59.750000	0.000294503
59.500000	0.000297229
59.250000	0.000299956
59.150000	0.000302683
59.000000	0.00030541
58.950000	0.000308137
58.850000	0.000310864
58.800000	0.000313591
58.750000	0.000319045
58.500000	0.000321771
58.450000	0.000324498
58.350000	0.000329952
58.300000	0.000332679
58.200000	0.000335406
58.050000	0.000338133
58.000000	0.00034086
57.950000	0.000343586
57.850000	0.000346313
57.700000	0.00034904
57.650000	0.000351767
57.150000	0.000359948
57.050000	0.000362675
57.000000	0.000370855
56.800000	0.000381763
56.650000	0.00038449
56.600000	0.000387216
56.500000	0.000395397
56.450000	0.000398124
56.350000	0.000400851
56.300000	0.000406305
56.000000	0.000409031
55.700000	0.000411758
55.650000	0.000414485
55.550000	0.000419939
55.500000	0.000422666
55.450000	0.00042812
55.300000	0.000430846
55.250000	0.0004363
55.200000	0.000444481
55.150000	0.000452661
55.100000	0.000455388
55.050000	0.000458115
54.800000	0.000463569
54.750000	0.000469023
54.550000	0.00047175
54.400000	0.000477203
54.350000	0.000482657
54.300000	0.000485384
54.200000	0.000493565
54.150000	0.000496291
54.100000	0.000499018
54.050000	0.000501745
54.000000	0.000507199
53.950000	0.000509926
53.900000	0.000512653
53.850000	0.00051538
53.800000	0.000518106
53.750000	0.000520833
53.650000	0.000526287
53.600000	0.000531741
53.550000	0.000539921
53.500000	0.000542648
53.450000	0.000548102
53.400000	0.000550829
53.300000	0.000553556
53.200000	0.000556283
53.150000	0.00055901
53.100000	0.000561736
53.050000	0.000564463
52.900000	0.000569917
52.850000	0.000572644
52.800000	0.000578098
52.750000	0.000583551
52.700000	0.000591732
52.650000	0.000594459
52.600000	0.000597186
52.550000	0.000599913
52.500000	0.000605366
52.450000	0.000616274
52.350000	0.000619001
52.300000	0.000624455
52.200000	0.000627182
52.150000	0.000635362
52.050000	0.000638089
52.000000	0.000643543
51.900000	0.00064627
51.800000	0.000651723
51.600000	0.000657177
51.550000	0.000662631
51.450000	0.000665358
51.350000	0.000668085
51.300000	0.000670812
51.250000	0.000676265
51.200000	0.000678992
51.150000	0.000681719
51.050000	0.000684446
51.000000	0.000687173
50.950000	0.0006899
50.900000	0.000692627
50.750000	0.00069808
50.700000	0.000700807
50.650000	0.000706261
50.600000	0.000711715
50.550000	0.000725349
50.450000	0.000728076
50.400000	0.000730803
50.350000	0.000736257
50.300000	0.000744437
50.250000	0.000747164
50.150000	0.000752618
50.100000	0.000755345
50.050000	0.000760798
49.900000	0.000763525
49.850000	0.000768979
49.750000	0.00077716
49.700000	0.000779887
49.650000	0.000782613
49.600000	0.00078534
49.550000	0.000788067
49.500000	0.000796248
49.450000	0.000815336
49.350000	0.00082079
49.250000	0.000831697
49.200000	0.000834424
49.150000	0.000842605
49.050000	0.000850785
48.950000	0.000856239
48.850000	0.000861693
48.750000	0.000869873
48.700000	0.0008726
48.650000	0.000875327
48.600000	0.000880781
48.550000	0.000883508
48.450000	0.000888962
48.400000	0.000897142
48.350000	0.000899869
48.200000	0.000902596
48.150000	0.000910777
48.100000	0.00091623
48.000000	0.000918957
47.950000	0.000927138
47.900000	0.000932592
47.850000	0.000935318
47.750000	0.000938045
47.700000	0.000946226
47.650000	0.00095168
47.600000	0.000957134
47.500000	0.000962587
47.400000	0.000965314
47.350000	0.000973495
47.300000	0.000978949
47.250000	0.000989856
47.200000	0.00099531
47.150000	0.000998037
47.100000	0.00100076
47.000000	0.00100622
46.950000	0.00101167
46.900000	0.00101985
46.850000	0.00103076
46.800000	0.00104167
46.750000	0.00104439
46.650000	0.0010553
46.600000	0.00105803
46.550000	0.00106075
46.500000	0.00106621
46.450000	0.00106894
46.400000	0.00109348
46.350000	0.0010962
46.300000	0.00110711
46.250000	0.00110984
46.200000	0.00112075
46.150000	0.00112347
46.100000	0.00113711
46.000000	0.00115074
45.950000	0.00115892
45.900000	0.00116165
45.850000	0.00116983
45.800000	0.00117256
45.750000	0.00117528
45.700000	0.00118346
45.650000	0.00118619
45.600000	0.00119164
45.550000	0.00119437
45.500000	0.00119983
45.450000	0.00120528
45.400000	0.00121346
45.350000	0.00121891
45.300000	0.00122709
45.250000	0.001238
45.200000	0.00124346
45.150000	0.00125436
45.100000	0.00126254
45.050000	0.00127072
45.000000	0.0012789
44.950000	0.00128163
44.900000	0.00128436
44.850000	0.00129527
44.800000	0.00129799
44.750000	0.00130345
44.700000	0.0013089
44.650000	0.00131435
44.550000	0.00131708
44.500000	0.00131981
44.450000	0.00132253
44.400000	0.00132799
44.350000	0.00133617
44.300000	0.00134162
44.250000	0.0013498
44.200000	0.00136071
44.150000	0.00137162
44.100000	0.0013798
44.050000	0.00138798
44.000000	0.00139616
43.950000	0.00140434
43.900000	0.00140979
43.850000	0.00141252
43.800000	0.00141525
43.750000	0.0014207
43.700000	0.00142616
43.650000	0.00142888
43.600000	0.00143979
43.550000	0.00144797
43.500000	0.00145888
43.450000	0.00146433
43.350000	0.00147524
43.300000	0.00148342
43.250000	0.00148615
43.200000	0.00148887
43.150000	0.00149433
43.100000	0.00150251
43.050000	0.00150524
43.000000	0.00151342
42.950000	0.0015216
42.900000	0.00152432
42.850000	0.00152978
42.800000	0.00153796
42.750000	0.00154614
42.700000	0.00154887
42.650000	0.00155977
42.600000	0.00156523
42.550000	0.00157341
42.500000	0.00157886
42.450000	0.00158159
42.400000	0.00158704
42.350000	0.00159522
42.300000	0.00160886
42.250000	0.00161431
42.200000	0.00162522
42.150000	0.0016334
42.100000	0.00164431
42.050000	0.00165794
42.000000	0.00166612
41.950000	0.00167976
41.900000	0.00168521
41.850000	0.00169339
41.800000	0.00170157
41.750000	0.0017043
41.700000	0.00171248
41.650000	0.00172339
41.600000	0.00173157
41.550000	0.00173975
41.500000	0.0017452
41.450000	0.00175065
41.400000	0.00176429
41.350000	0.0017752
41.300000	0.00179156
41.250000	0.00179428
41.200000	0.00180792
41.150000	0.0018161
41.100000	0.00182973
41.050000	0.00183246
41.000000	0.00184882
40.950000	0.00186246
40.900000	0.00187609
40.800000	0.001887
40.750000	0.00189245
40.700000	0.00190609
40.650000	0.00191154
40.600000	0.00191699
40.550000	0.00193063
40.500000	0.00195517
40.450000	0.00197699
40.400000	0.00197971
40.350000	0.00199335
40.300000	0.0019988
40.250000	0.00200698
40.200000	0.00201243
40.150000	0.00201516
40.050000	0.00201789
40.000000	0.00202062
39.950000	0.0020288
39.900000	0.00203425
39.850000	0.00204788
39.800000	0.00205879
39.750000	0.00207515
39.700000	0.00208606
39.650000	0.00209151
39.600000	0.00210515
39.550000	0.00211606
39.500000	0.00212969
39.450000	0.0021406
39.400000	0.00216241
39.350000	0.00217605
39.300000	0.00218695
39.250000	0.00220059
39.200000	0.00220604
39.150000	0.00221968
39.100000	0.00222513
39.050000	0.00223604
39.000000	0.00224967
38.950000	0.00226876
38.900000	0.00228512
38.850000	0.0022933
38.800000	0.00230421
38.750000	0.00231784
38.700000	0.00232875
38.650000	0.00234511
38.600000	0.00235329
38.550000	0.00237784
38.500000	0.00238874
38.450000	0.00240238
38.400000	0.00241056
38.350000	0.00242147
38.300000	0.00243783
38.250000	0.00245692
38.200000	0.0024651
38.150000	0.00247328
38.100000	0.00248418
38.050000	0.00249509
38.000000	0.00250873
37.950000	0.00251963
37.900000	0.00253599
37.850000	0.00255781
37.800000	0.00257417
37.750000	0.00258508
37.700000	0.00260144
37.650000	0.00261507
37.600000	0.00262325
37.550000	0.00264507
37.500000	0.00265598
37.450000	0.00267507
37.400000	0.00268597
37.350000	0.00269143
37.300000	0.00270506
37.250000	0.0027187
37.200000	0.0027296
37.150000	0.00275414
37.100000	0.00275687
37.050000	0.00276505
37.000000	0.00278141
36.950000	0.00279777
36.900000	0.0028005
36.850000	0.00281414
36.800000	0.00281686
36.750000	0.00282232
36.700000	0.00283322
36.650000	0.00283868
36.600000	0.00285231
36.550000	0.00287685
36.500000	0.00288503
36.450000	0.00289594
36.400000	0.0029014
36.350000	0.0029123
36.300000	0.00292866
36.250000	0.00294775
36.200000	0.00298048
36.150000	0.00299956
36.100000	0.00301047
36.050000	0.00302411
36.000000	0.00303501
35.950000	0.00305955
35.900000	0.00307864
35.850000	0.003095
35.800000	0.00311137
35.750000	0.00311955
35.700000	0.00313591
35.650000	0.00315227
35.600000	0.00317681
35.550000	0.00318772
35.500000	0.00319863
35.450000	0.00321499
35.400000	0.00322862
35.350000	0.00324771
35.300000	0.00326134
35.250000	0.00327771
35.200000	0.00329407
35.150000	0.0033077
35.100000	0.00332134
35.050000	0.00334042
35.000000	0.00335406
34.950000	0.00338678
34.900000	0.00340314
34.850000	0.00341678
34.800000	0.00344404
34.750000	0.00346313
34.700000	0.00348222
34.650000	0.00350131
34.600000	0.00351222
34.550000	0.00354494
34.500000	0.00355312
34.450000	0.0035613
34.400000	0.00356675
34.350000	0.00358312
34.300000	0.00359675
34.250000	0.00361584
34.200000	0.00363493
34.150000	0.00365401
34.100000	0.00367038
34.050000	0.00368128
34.000000	0.00370037
33.950000	0.00372764
33.900000	0.00373855
33.850000	0.00374945
33.800000	0.00376582
33.750000	0.00377672
33.700000	0.00378218
33.650000	0.00380127
33.600000	0.00382853
33.550000	0.00385853
33.500000	0.00387489
33.450000	0.00390216
33.400000	0.00392943
33.350000	0.00393761
33.300000	0.00394852
33.250000	0.00397306
33.200000	0.0039976
33.150000	0.00401669
33.100000	0.00403578
33.050000	0.00405759
33.000000	0.00407395
32.950000	0.00408759
32.900000	0.00409849
32.850000	0.00411213
32.800000	0.00412031
32.750000	0.00414758
32.700000	0.00415849
32.650000	0.00417212
32.600000	0.00418303
32.550000	0.0042103
32.500000	0.00423757
32.450000	0.00426483
32.400000	0.0042921
32.350000	0.00430301
32.300000	0.00432483
32.250000	0.00433846
32.200000	0.004363
32.150000	0.00438482
32.100000	0.004393
32.050000	0.0044039
32.000000	0.00441481
31.950000	0.00443117
31.900000	0.00444208
31.850000	0.00448026
31.800000	0.00450753
31.750000	0.00452661
31.700000	0.00454025
31.650000	0.00457297
31.600000	0.00460297
31.550000	0.00461387
31.500000	0.00463842
31.450000	0.00466023
31.400000	0.00468205
31.350000	0.00469841
31.300000	0.00470659
31.250000	0.00472568
31.200000	0.00473113
31.150000	0.00475022
31.100000	0.00478294
31.050000	0.00481294
31.000000	0.00483748
30.950000	0.00485657
30.900000	0.00487293
30.850000	0.0049111
30.800000	0.00494928
30.750000	0.004982
30.700000	0.00499564
30.650000	0.00500927
30.600000	0.00503109
30.550000	0.00505836
30.500000	0.00509108
30.450000	0.00511017
30.400000	0.00513471
30.350000	0.0051538
30.300000	0.00518925
30.250000	0.00521106
30.200000	0.00523288
30.150000	0.00526014
30.100000	0.00529559
30.050000	0.00533104
30.000000	0.00535286
29.950000	0.0053774
29.900000	0.0054183
29.850000	0.00544012
29.800000	0.00546466
29.750000	0.00549193
29.700000	0.00552465
29.650000	0.00555192
29.600000	0.00557373
29.550000	0.00560646
29.500000	0.00562009
29.450000	0.00564736
29.400000	0.00567736
29.350000	0.00572099
29.300000	0.00573735
29.250000	0.00576189
29.200000	0.00579461
29.150000	0.00583006
29.100000	0.0058546
29.050000	0.00588733
29.000000	0.00590641
28.950000	0.00594186
28.900000	0.0059664
28.850000	0.00598822
28.800000	0.00602094
28.750000	0.00607275
28.700000	0.00610275
28.650000	0.00613002
28.600000	0.0061382
28.550000	0.00616274
28.500000	0.00619546
28.450000	0.00622818
28.400000	0.00625545
28.350000	0.0062909
28.300000	0.00632363
28.250000	0.00633726
28.200000	0.00636998
28.150000	0.00638634
28.100000	0.00640816
28.050000	0.00645452
28.000000	0.00649542
27.950000	0.00653087
27.900000	0.00657177
27.850000	0.00662086
27.800000	0.00665903
27.750000	0.00669175
27.700000	0.00673811
27.650000	0.00677629
27.600000	0.00680083
27.550000	0.00682537
27.500000	0.00687445
27.450000	0.00688809
27.400000	0.00691808
27.350000	0.00695899
27.300000	0.00699716
27.250000	0.00702716
27.200000	0.00705716
27.150000	0.00709806
27.100000	0.00713351
27.050000	0.00718532
27.000000	0.00722349
26.950000	0.00726167
26.900000	0.00731894
26.850000	0.00735438
26.800000	0.00738983
26.750000	0.00741983
26.700000	0.00744983
26.650000	0.00747164
26.600000	0.00750709
26.550000	0.00753981
26.500000	0.00756435
26.450000	0.00759162
26.400000	0.00762707
26.350000	0.00767343
26.300000	0.00768979
26.250000	0.00773342
26.200000	0.00777705
26.150000	0.00780977
26.100000	0.00786431
26.050000	0.00789976
26.000000	0.00792976
25.950000	0.00797339
25.900000	0.00800065
25.850000	0.0080361
25.800000	0.00808246
25.750000	0.00810973
25.700000	0.00815063
25.650000	0.00820244
25.600000	0.0082488
25.550000	0.00828425
25.500000	0.00832515
25.450000	0.00835788
25.400000	0.00840423
25.350000	0.00845604
25.300000	0.00849967
25.250000	0.00854603
25.200000	0.00858966
25.150000	0.00864147
25.100000	0.00870146
25.050000	0.00876418
25.000000	0.00878872
24.950000	0.00883781
24.900000	0.00888144
24.850000	0.00892234
24.800000	0.00896597
24.750000	0.00900414
24.700000	0.00905868
24.650000	0.00911867
24.600000	0.0091923
24.550000	0.00924684
24.500000	0.0093041
24.450000	0.00937227
24.400000	0.00943499
24.350000	0.00947589
24.300000	0.00952771
24.250000	0.00957134
24.200000	0.00963133
24.150000	0.0096995
24.100000	0.00975404
24.050000	0.0098113
24.000000	0.00987129
23.950000	0.00992038
23.900000	0.00996673
23.850000	0.0100131
23.800000	0.0100622
23.750000	0.0101631
23.700000	0.0102176
23.650000	0.010264
23.600000	0.0103294
23.550000	0.0103867
23.500000	0.0104521
23.450000	0.0105039
23.400000	0.0105666
23.350000	0.0106239
23.300000	0.0106812
23.250000	0.0107248
23.200000	0.0107875
23.150000	0.0108421
23.100000	0.0108939
23.050000	0.010962
23.000000	0.010992
22.950000	0.0110438
22.900000	0.0111093
22.850000	0.011172
22.800000	0.0112238
22.750000	0.0112729
22.700000	0.0113302
22.650000	0.0113738
22.600000	0.0114611
22.550000	0.0115211
22.500000	0.0115756
22.450000	0.0116465
22.400000	0.0117038
22.350000	0.0117992
22.300000	0.011851
22.250000	0.0119301
22.200000	0.0119819
22.150000	0.0120664
22.100000	0.0121455
22.050000	0.0122273
22.000000	0.0122982
21.950000	0.01235
21.900000	0.0124127
21.850000	0.0124891
21.800000	0.0125682
21.750000	0.0126363
21.700000	0.0127209
21.650000	0.0128054
21.600000	0.0128818
21.550000	0.012939
21.500000	0.0130045
21.450000	0.0130672
21.400000	0.0131517
21.350000	0.0132417
21.300000	0.0133508
21.250000	0.0134599
21.200000	0.0135253
21.150000	0.0135908
21.100000	0.013678
21.050000	0.0137544
21.000000	0.0138225
20.950000	0.0138853
20.900000	0.0139616
20.850000	0.0140461
20.800000	0.0141225
20.750000	0.0142125
20.700000	0.0142943
20.650000	0.0143734
20.600000	0.0144852
20.550000	0.0145752
20.500000	0.014627
20.450000	0.014687
20.400000	0.0147688
20.350000	0.0148587
20.300000	0.0149678
20.250000	0.0150442
20.200000	0.0151451
20.150000	0.0152105
20.100000	0.015306
20.050000	0.0153932
20.000000	0.0154805
19.950000	0.0155705
19.900000	0.0156741
19.850000	0.0157613
19.800000	0.0158568
19.750000	0.015974
19.700000	0.0160504
19.650000	0.0161322
19.600000	0.0162522
19.550000	0.0163585
19.500000	0.0164649
19.450000	0.0165876
19.400000	0.0166639
19.350000	0.0167676
19.300000	0.0168603
19.250000	0.0169748
19.200000	0.0170893
19.150000	0.017182
19.100000	0.017242
19.050000	0.0173429
19.000000	0.0174329
18.950000	0.0175229
18.900000	0.0176265
18.850000	0.0177383
18.800000	0.0178474
18.750000	0.0179319
18.700000	0.0180247
18.650000	0.0181119
18.600000	0.0182074
18.550000	0.0182946
18.500000	0.0184446
18.450000	0.0185509
18.400000	0.0186709
18.350000	0.0187745
18.300000	0.01887
18.250000	0.0189736
18.200000	0.0190827
18.150000	0.0191999
18.100000	0.0193336
18.050000	0.0194699
18.000000	0.0196035
17.950000	0.0197126
17.900000	0.0198789
17.850000	0.0200098
17.800000	0.0201325
17.750000	0.0202498
17.700000	0.0203534
17.650000	0.0204925
17.600000	0.0205716
17.550000	0.0207106
17.500000	0.0208252
17.450000	0.0209969
17.400000	0.0211169
17.350000	0.0212369
17.300000	0.021346
17.250000	0.0214741
17.200000	0.0216241
17.150000	0.0217441
17.100000	0.0218805
17.050000	0.0220086
17.000000	0.0221259
16.950000	0.0222786
16.900000	0.0224013
16.850000	0.0225622
16.800000	0.0226931
16.750000	0.022843
16.700000	0.0230148
16.650000	0.0231675
16.600000	0.0233257
16.550000	0.0234702
16.500000	0.0236038
16.450000	0.0237702
16.400000	0.0239556
16.350000	0.0241219
16.300000	0.0242637
16.250000	0.0244274
16.200000	0.0245801
16.150000	0.02473
16.100000	0.0248855
16.050000	0.02506
16.000000	0.0252263
15.950000	0.0253899
15.900000	0.0255972
15.850000	0.0257744
15.800000	0.025968
15.750000	0.0261453
15.700000	0.0263362
15.650000	0.0264998
15.600000	0.0267152
15.550000	0.0269334
15.500000	0.0271597
15.450000	0.0273506
15.400000	0.0275496
15.350000	0.0277651
15.300000	0.0279968
15.250000	0.028215
15.200000	0.0284195
15.150000	0.0286049
15.100000	0.0288231
15.050000	0.028984
15.000000	0.0291748
14.950000	0.0293903
14.900000	0.0295975
14.850000	0.0297857
14.800000	0.0299793
14.750000	0.0301892
14.700000	0.0303992
14.650000	0.0306255
14.600000	0.0308301
14.550000	0.0310646
14.500000	0.0313182
14.450000	0.0315581
14.400000	0.0317627
14.350000	0.0320272
14.300000	0.0322453
14.250000	0.0324553
14.200000	0.0327198
14.150000	0.0329598
14.100000	0.0332024
14.050000	0.0334315
14.000000	0.0337124
13.950000	0.033996
13.900000	0.0342332
13.850000	0.0344895
13.800000	0.0347404
13.750000	0.0349695
13.700000	0.0352203
13.650000	0.035463
13.600000	0.0357521
13.550000	0.0360166
13.500000	0.0363302
13.450000	0.0366247
13.400000	0.0369301
13.350000	0.0372409
13.300000	0.0375682
13.250000	0.037849
13.200000	0.0381408
13.150000	0.038419
13.100000	0.0386998
13.050000	0.0389834
13.000000	0.039327
12.950000	0.0396624
12.900000	0.0399515
12.850000	0.0402432
12.800000	0.0405623
12.750000	0.0408268
12.700000	0.0411131
12.650000	0.0413694
12.600000	0.0416667
12.550000	0.0419857
12.500000	0.0423348
12.450000	0.0426211
12.400000	0.0429483
12.350000	0.0432019
12.300000	0.0435482
12.250000	0.0438782
12.200000	0.0442245
12.150000	0.0446117
12.100000	0.044958
12.050000	0.0453125
12.000000	0.0456397
11.950000	0.0459697
11.900000	0.0463569
11.850000	0.0467168
11.800000	0.0471095
11.750000	0.0474422
11.700000	0.0478485
11.650000	0.0482412
11.600000	0.0486175
11.550000	0.0490101
11.500000	0.0493946
11.450000	0.0497519
11.400000	0.0501309
11.350000	0.0505617
11.300000	0.0509571
11.250000	0.0513825
11.200000	0.0518188
11.150000	0.0522715
11.100000	0.0526969
11.050000	0.0531495
11.000000	0.0535967
10.950000	0.0540576
10.900000	0.0545184
10.850000	0.054922
10.800000	0.0553719
10.750000	0.0558601
10.700000	0.0563454
10.650000	0.0568308
10.600000	0.0573189
10.550000	0.0578043
10.500000	0.0582543
10.450000	0.0586796
10.400000	0.0592659
10.350000	0.059814
10.300000	0.0603485
10.250000	0.0608584
10.200000	0.0613602
10.150000	0.0619164
10.100000	0.0624782
10.050000	0.0630536
10.000000	0.0635608
9.950000	0.0641279
9.900000	0.0647824
9.850000	0.065325
9.800000	0.065944
9.750000	0.0664594
9.700000	0.067103
9.650000	0.067722
9.600000	0.0683682
9.550000	0.0689409
9.500000	0.0695708
9.450000	0.0702307
9.400000	0.0708415
9.350000	0.0714523
9.300000	0.0721095
9.250000	0.0727421
9.200000	0.073413
9.150000	0.074141
9.100000	0.0747982
9.050000	0.0754499
9.000000	0.0760771
8.950000	0.0766934
8.900000	0.0773478
8.850000	0.0780187
8.800000	0.0787004
8.750000	0.0793139
8.700000	0.0800611
8.650000	0.0807783
8.600000	0.0815254
8.550000	0.082218
8.500000	0.0829434
8.450000	0.0837805
8.400000	0.0845277
8.350000	0.0852694
8.300000	0.0859702
8.250000	0.0867719
8.200000	0.0875409
8.150000	0.0883235
8.100000	0.089147
8.050000	0.0900196
8.000000	0.0908077
7.950000	0.0916748
7.900000	0.0924984
7.850000	0.0933655
7.800000	0.0942163
7.750000	0.0951625
7.700000	0.0960924
7.650000	0.0969841
7.600000	0.0979876
7.550000	0.0989065
7.500000	0.0998364
7.450000	0.100758
7.400000	0.101636
7.350000	0.102593
7.300000	0.103619
7.250000	0.104584
7.200000	0.10556
7.150000	0.106561
7.100000	0.107537
7.050000	0.108625
7.000000	0.109645
6.950000	0.110738
6.900000	0.11178
6.850000	0.112871
6.800000	0.11391
6.750000	0.115044
6.700000	0.116249
6.650000	0.117447
6.600000	0.118589
6.550000	0.119759
6.500000	0.120822
6.450000	0.122066
6.400000	0.123296
6.350000	0.1244
6.300000	0.1256
6.250000	0.126841
6.200000	0.128076
6.150000	0.129227
6.100000	0.130495
6.050000	0.13176
6.000000	0.133066
5.950000	0.134312
5.900000	0.135545
5.850000	0.136848
5.800000	0.138204
5.750000	0.139562
5.700000	0.140969
5.650000	0.142228
5.600000	0.143581
5.550000	0.14501
5.500000	0.146398
5.450000	0.147846
5.400000	0.149253
5.350000	0.150854
5.300000	0.152321
5.250000	0.153869
5.200000	0.155366
5.150000	0.156853
5.100000	0.158363
5.050000	0.159795
5.000000	0.161379
4.950000	0.162964
4.900000	0.164499
4.850000	0.166108
4.800000	0.167744
4.750000	0.169514
4.700000	0.171166
4.650000	0.17269
4.600000	0.174316
4.550000	0.175998
4.500000	0.177918
4.450000	0.179603
4.400000	0.181403
4.350000	0.183202
4.300000	0.184986
4.250000	0.186829
4.200000	0.188749
4.150000	0.19068
4.100000	0.192643
4.050000	0.194514
4.000000	0.196414
3.950000	0.198533
3.900000	0.200545
3.850000	0.202656
3.800000	0.204663
3.750000	0.206626
3.700000	0.20871
3.650000	0.210668
3.600000	0.212669
3.550000	0.214741
3.500000	0.216762
3.450000	0.218878
3.400000	0.221065
3.350000	0.223304
3.300000	0.225622
3.250000	0.227929
3.200000	0.230222
3.150000	0.232412
3.100000	0.23471
3.050000	0.237069
3.000000	0.239493
2.950000	0.241735
2.900000	0.244214
2.850000	0.246542
2.800000	0.249032
2.750000	0.251448
2.700000	0.253878
2.650000	0.256269
2.600000	0.258655
2.550000	0.261265
2.500000	0.263932
2.450000	0.266612
2.400000	0.269287
2.350000	0.27196
2.300000	0.274528
2.250000	0.277236
2.200000	0.279925
2.150000	0.282603
2.100000	0.285458
2.050000	0.288315
2.000000	0.291247
1.950000	0.294118
1.900000	0.296957
1.850000	0.299888
1.800000	0.302814
1.750000	0.305846
1.700000	0.308832
1.650000	0.311813
1.600000	0.314682
1.550000	0.317798
1.500000	0.320828
1.450000	0.323773
1.400000	0.326931
1.350000	0.330099
1.300000	0.333336
1.250000	0.336606
1.200000	0.33975
1.150000	0.343038
1.100000	0.346251
1.050000	0.349695
1.000000	0.353024
0.950000	0.356318
0.900000	0.359746
0.850000	0.363258
0.800000	0.366729
0.750000	0.370168
0.700000	0.373647
0.650000	0.377187
0.600000	0.380767
0.550000	0.384304
0.500000	0.387871
0.450000	0.391451
0.400000	0.395293
0.350000	0.398977
0.300000	0.402569
0.250000	0.406185
0.200000	0.410147
0.150000	0.413883
0.100000	0.417804
0.050000	0.42157
0.000000	0.425357
-0.050000	0.429085
-0.100000	0.432791
-0.150000	0.436633
-0.200000	0.440472
-0.250000	0.444214
-0.300000	0.448124
-0.350000	0.452007
-0.400000	0.455947
-0.450000	0.459945
-0.500000	0.464011
-0.550000	0.468057
-0.600000	0.47196
-0.650000	0.476083
-0.700000	0.480097
-0.750000	0.484089
-0.800000	0.48846
-0.850000	0.492496
-0.900000	0.496491
-0.950000	0.500674
-1.000000	0.504791
-1.050000	0.508895
-1.100000	0.513021
-1.150000	0.517209
-1.200000	0.521512
-1.250000	0.52578
-1.300000	0.529843
-1.350000	0.533909
-1.400000	0.538141
-1.450000	0.542406
-1.500000	0.546662
-1.550000	0.551014
-1.600000	0.555099
-1.650000	0.559149
-1.700000	0.563313
-1.750000	0.567479
-1.800000	0.571774
-1.850000	0.575971
-1.900000	0.580026
-1.950000	0.584274
-2.000000	0.588403
-2.050000	0.592697
-2.100000	0.596878
-2.150000	0.601104
-2.200000	0.605503
-2.250000	0.609642
-2.300000	0.613754
-2.350000	0.617948
-2.400000	0.62193
-2.450000	0.625987
-2.500000	0.630187
-2.550000	0.634402
-2.600000	0.638615
-2.650000	0.642831
-2.700000	0.646799
-2.750000	0.650867
-2.800000	0.65505
-2.850000	0.659007
-2.900000	0.662985
-2.950000	0.667027
-3.000000	0.671011
-3.050000	0.675123
-3.100000	0.679197
-3.150000	0.683148
-3.200000	0.687075
-3.250000	0.691086
-3.300000	0.69489
-3.350000	0.69871
-3.400000	0.702593
-3.450000	0.706335
-3.500000	0.709945
-3.550000	0.713741
-3.600000	0.717479
-3.650000	0.721147
-3.700000	0.724735
-3.750000	0.728515
-3.800000	0.732267
-3.850000	0.735848
-3.900000	0.739518
-3.950000	0.743101
-4.000000	0.746905
-4.050000	0.750327
-4.100000	0.753927
-4.150000	0.757341
-4.200000	0.760913
-4.250000	0.764352
-4.300000	0.767733
-4.350000	0.771005
-4.400000	0.774526
-4.450000	0.777896
-4.500000	0.781122
-4.550000	0.784443
-4.600000	0.78762
-4.650000	0.790854
-4.700000	0.793884
-4.750000	0.796927
-4.800000	0.800068
-4.850000	0.803046
-4.900000	0.806176
-4.950000	0.80925
-5.000000	0.812331
-5.050000	0.815211
-5.100000	0.818057
-5.150000	0.820953
-5.200000	0.823811
-5.250000	0.826573
-5.300000	0.829322
-5.350000	0.832074
-5.400000	0.834702
-5.450000	0.837514
-5.500000	0.840257
-5.550000	0.843016
-5.600000	0.845498
-5.650000	0.848039
-5.700000	0.850447
-5.750000	0.852931
-5.800000	0.855399
-5.850000	0.857807
-5.900000	0.86031
-5.950000	0.862623
-6.000000	0.865041
-6.050000	0.867313
-6.100000	0.869604
-6.150000	0.871905
-6.200000	0.87404
-6.250000	0.876173
-6.300000	0.878338
-6.350000	0.880476
-6.400000	0.882641
-6.450000	0.884776
-6.500000	0.886745
-6.550000	0.888817
-6.600000	0.890748
-6.650000	0.892815
-6.700000	0.894756
-6.750000	0.89685
-6.800000	0.898672
-6.850000	0.900548
-6.900000	0.902416
-6.950000	0.904224
-7.000000	0.905969
-7.050000	0.907753
-7.100000	0.909416
-7.150000	0.911027
-7.200000	0.9128
-7.250000	0.914428
-7.300000	0.916059
-7.350000	0.917605
-7.400000	0.919167
-7.450000	0.9207
-7.500000	0.922178
-7.550000	0.923661
-7.600000	0.925188
-7.650000	0.926622
-7.700000	0.928073
-7.750000	0.929494
-7.800000	0.930795
-7.850000	0.932082
-7.900000	0.933445
-7.950000	0.934901
-8.000000	0.936202
-8.050000	0.937549
-8.100000	0.938855
-8.150000	0.940093
-8.200000	0.941367
-8.250000	0.942646
-8.300000	0.943878
-8.350000	0.944993
-8.400000	0.946084
-8.450000	0.947164
-8.500000	0.948206
-8.550000	0.949283
-8.600000	0.950423
-8.650000	0.951535
-8.700000	0.952484
-8.750000	0.953501
-8.800000	0.954562
-8.850000	0.955598
-8.900000	0.956523
-8.950000	0.957431
-9.000000	0.958271
-9.050000	0.959206
-9.100000	0.960109
-9.150000	0.961082
-9.200000	0.961856
-9.250000	0.962675
-9.300000	0.963476
-9.350000	0.964256
-9.400000	0.964946
-9.450000	0.965704
-9.500000	0.966465
-9.550000	0.967177
-9.600000	0.968016
-9.650000	0.968835
-9.700000	0.969522
-9.750000	0.970198
-9.800000	0.970822
-9.850000	0.971477
-9.900000	0.972099
-9.950000	1
&
212.050000	4.11506e-12
212.000000	4.1397e-12
211.950000	4.1645e-12
211.900000	4.18944e-12
211.850000	4.21453e-12
211.800000	4.23977e-12
211.750000	4.26516e-12
211.700000	4.2907e-12
211.650000	4.3164e-12
211.600000	4.34225e-12
211.550000	4.36826e-12
211.500000	4.39442e-12
211.450000	4.42074e-12
211.400000	4.44721e-12
211.350000	4.47385e-12
211.300000	4.50064e-12
211.250000	4.52759e-12
211.200000	4.55471e-12
211.150000	4.58199e-12
211.100000	4.60943e-12
211.050000	4.63703e-12
211.000000	4.6648e-12
210.950000	4.69274e-12
210.900000	4.72084e-12
210.850000	4.74912e-12
210.800000	4.77756e-12
210.750000	4.80617e-12
210.700000	4.83495e-12
210.650000	4.86391e-12
210.600000	4.89304e-12
210.550000	4.92234e-12
210.500000	4.95182e-12
210.450000	4.98147e-12
210.400000	5.01131e-12
210.350000	5.04132e-12
210.300000	5.07151e-12
210.250000	5.10188e-12
210.200000	5.13244e-12
210.150000	5.16317e-12
210.100000	5.19409e-12
210.050000	5.2252e-12
210.000000	5.25649e-12
209.950000	5.28797e-12
209.900000	5.31964e-12
209.850000	5.35149e-12
209.800000	5.38354e-12
209.750000	5.41578e-12
209.700000	5.44822e-12
209.650000	5.48084e-12
209.600000	5.51367e-12
209.550000	5.54668e-12
209.500000	5.5799e-12
209.450000	5.61332e-12
209.400000	5.64693e-12
209.350000	5.68075e-12
209.300000	5.71477e-12
209.250000	5.74899e-12
209.200000	5.78342e-12
209.150000	5.81805e-12
209.100000	5.8529e-12
209.050000	5.88794e-12
209.000000	5.9232e-12
208.950000	5.95868e-12
208.900000	5.99436e-12
208.850000	6.03026e-12
208.800000	6.06637e-12
208.750000	6.1027e-12
208.700000	6.13924e-12
208.650000	6.17601e-12
208.600000	6.21299e-12
208.550000	6.2502e-12
208.500000	6.28762e-12
208.450000	6.32528e-12
208.400000	6.36315e-12
208.350000	6.40126e-12
208.300000	6.43959e-12
208.250000	6.47815e-12
208.200000	6.51695e-12
208.150000	6.55597e-12
208.100000	6.59523e-12
208.050000	6.63473e-12
208.000000	6.67446e-12
207.950000	6.71443e-12
207.900000	6.75463e-12
207.850000	6.79508e-12
207.800000	6.83577e-12
207.750000	6.87671e-12
207.700000	6.91789e-12
207.650000	6.95931e-12
207.600000	7.00099e-12
207.550000	7.04291e-12
207.500000	7.08508e-12
207.450000	7.12751e-12
207.400000	7.17019e-12
207.350000	7.21313e-12
207.300000	7.25632e-12
207.250000	7.29977e-12
207.200000	7.34348e-12
207.150000	7.38746e-12
207.100000	7.43169e-12
207.050000	7.4762e-12
207.000000	7.52096e-12
206.950000	7.566e-12
206.900000	7.61131e-12
206.850000	7.65688e-12
206.800000	7.70273e-12
206.750000	7.74886e-12
206.700000	7.79526e-12
206.650000	7.84194e-12
206.600000	7.88889e-12
206.550000	7.93613e-12
206.500000	7.98365e-12
206.450000	8.03146e-12
206.400000	8.07955e-12
206.350000	8.12793e-12
206.300000	8.1766e-12
206.250000	8.22556e-12
206.200000	8.27482e-12
206.150000	8.32437e-12
206.100000	8.37421e-12
206.050000	8.42435e-12
206.000000	8.4748e-12
205.950000	8.52555e-12
205.900000	8.57659e-12
205.850000	8.62795e-12
205.800000	8.67961e-12
205.750000	8.73159e-12
205.700000	8.78387e-12
205.650000	8.83646e-12
205.600000	8.88938e-12
205.550000	8.9426e-12
205.500000	8.99615e-12
205.450000	9.05002e-12
205.400000	9.10421e-12
205.350000	9.15872e-12
205.300000	9.21356e-12
205.250000	9.26873e-12
205.200000	9.32423e-12
205.150000	9.38006e-12
205.100000	9.43622e-12
205.050000	9.49272e-12
205.000000	9.54956e-12
204.950000	9.60674e-12
204.900000	9.66427e-12
204.850000	9.72213e-12
204.800000	9.78035e-12
204.750000	9.83891e-12
204.700000	9.89782e-12
204.650000	9.95708e-12
204.600000	1.00167e-11
204.550000	1.00767e-11
204.500000	1.0137e-11
204.450000	1.01977e-11
204.400000	1.02588e-11
204.350000	1.03202e-11
204.300000	1.0382e-11
204.250000	1.04441e-11
204.200000	1.05067e-11
204.150000	1.05696e-11
204.100000	1.06329e-11
204.050000	1.06965e-11
204.000000	1.07606e-11
203.950000	1.0825e-11
203.900000	1.08898e-11
203.850000	1.0955e-11
203.800000	1.10206e-11
203.750000	1.10866e-11
203.700000	1.1153e-11
203.650000	1.12198e-11
203.600000	1.12869e-11
203.550000	1.13545e-11
203.500000	1.14225e-11
203.450000	1.14909e-11
203.400000	1.15597e-11
203.350000	1.16289e-11
203.300000	1.16985e-11
203.250000	1.17686e-11
203.200000	1.1839e-11
203.150000	1.19099e-11
203.100000	1.19812e-11
203.050000	1.2053e-11
203.000000	1.21251e-11
202.950000	1.21977e-11
202.900000	1.22708e-11
202.850000	1.23442e-11
202.800000	1.24181e-11
202.750000	1.24925e-11
202.700000	1.25673e-11
202.650000	1.26425e-11
202.600000	1.27182e-11
202.550000	1.27944e-11
202.500000	1.2871e-11
202.450000	1.2948e-11
202.400000	1.30256e-11
202.350000	1.31035e-11
202.300000	1.3182e-11
202.250000	1.32609e-11
202.200000	1.33403e-11
202.150000	1.34202e-11
202.100000	1.35005e-11
202.050000	1.35814e-11
202.000000	1.36627e-11
201.950000	1.37445e-11
201.900000	1.38268e-11
201.850000	1.39095e-11
201.800000	1.39928e-11
201.750000	1.40766e-11
201.700000	1.41609e-11
201.650000	1.42456e-11
201.600000	1.43309e-11
201.550000	1.44167e-11
201.500000	1.4503e-11
201.450000	1.45899e-11
201.400000	1.46772e-11
201.350000	1.47651e-11
201.300000	1.48535e-11
201.250000	1.49424e-11
201.200000	1.50319e-11
201.150000	1.51219e-11
201.100000	1.52124e-11
201.050000	1.53035e-11
201.000000	1.53951e-11
200.950000	1.54873e-11
200.900000	1.558e-11
200.850000	1.56733e-11
200.800000	1.57671e-11
200.750000	1.58615e-11
200.700000	1.59565e-11
200.650000	1.6052e-11
200.600000	1.61481e-11
200.550000	1.62448e-11
200.500000	1.6342e-11
200.450000	1.64398e-11
200.400000	1.65383e-11
200.350000	1.66373e-11
200.300000	1.67369e-11
200.250000	1.68371e-11
200.200000	1.69379e-11
200.150000	1.70393e-11
200.100000	1.71413e-11
200.050000	1.72439e-11
200.000000	1.73471e-11
199.950000	1.7451e-11
199.900000	1.75555e-11
199.850000	1.76606e-11
199.800000	1.77663e-11
199.750000	1.78726e-11
199.700000	1.79796e-11
199.650000	1.80873e-11
199.600000	1.81956e-11
199.550000	1.83045e-11
199.500000	1.84141e-11
199.450000	1.85243e-11
199.400000	1.86352e-11
199.350000	1.87468e-11
199.300000	1.8859e-11
199.250000	1.89719e-11
199.200000	1.90855e-11
199.150000	1.91997e-11
199.100000	1.93147e-11
199.050000	1.94303e-11
199.000000	1.95466e-11
198.950000	1.96636e-11
198.900000	1.97813e-11
198.850000	1.98997e-11
198.800000	2.00189e-11
198.750000	2.01387e-11
198.700000	2.02593e-11
198.650000	2.03806e-11
198.600000	2.05026e-11
198.550000	2.06253e-11
198.500000	2.07488e-11
198.450000	2.0873e-11
198.400000	2.09979e-11
198.350000	2.11236e-11
198.300000	2.12501e-11
198.250000	2.13773e-11
198.200000	2.15053e-11
198.150000	2.1634e-11
198.100000	2.17635e-11
198.050000	2.18938e-11
198.000000	2.20248e-11
197.950000	2.21567e-11
197.900000	2.22893e-11
197.850000	2.24227e-11
197.800000	2.2557e-11
197.750000	2.2692e-11
197.700000	2.28278e-11
197.650000	2.29645e-11
197.600000	2.3102e-11
197.550000	2.32403e-11
197.500000	2.33794e-11
197.450000	2.35193e-11
197.400000	2.36601e-11
197.350000	2.38017e-11
197.300000	2.39442e-11
197.250000	2.40876e-11
197.200000	2.42317e-11
197.150000	2.43768e-11
197.100000	2.45227e-11
197.050000	2.46695e-11
197.000000	2.48172e-11
196.950000	2.49657e-11
196.900000	2.51152e-11
196.850000	2.52655e-11
196.800000	2.54168e-11
196.750000	2.55689e-11
196.700000	2.5722e-11
196.650000	2.58759e-11
196.600000	2.60308e-11
196.550000	2.61866e-11
196.500000	2.63434e-11
196.450000	2.65011e-11
196.400000	2.66597e-11
196.350000	2.68193e-11
196.300000	2.69798e-11
196.250000	2.71413e-11
196.200000	2.73038e-11
196.150000	2.74672e-11
196.100000	2.76316e-11
196.050000	2.7797e-11
196.000000	2.79634e-11
195.950000	2.81308e-11
195.900000	2.82992e-11
195.850000	2.84686e-11
195.800000	2.8639e-11
195.750000	2.88104e-11
195.700000	2.89828e-11
195.650000	2.91563e-11
195.600000	2.93308e-11
195.550000	2.95064e-11
195.500000	2.9683e-11
195.450000	2.98607e-11
195.400000	3.00394e-11
195.350000	3.02192e-11
195.300000	3.04001e-11
195.250000	3.05821e-11
195.200000	3.07651e-11
195.150000	3.09493e-11
195.100000	3.11345e-11
195.050000	3.13209e-11
195.000000	3.15084e-11
194.950000	3.1697e-11
194.900000	3.18867e-11
194.850000	3.20775e-11
194.800000	3.22695e-11
194.750000	3.24627e-11
194.700000	3.2657e-11
194.650000	3.28525e-11
194.600000	3.30491e-11
194.550000	3.32469e-11
194.500000	3.34459e-11
194.450000	3.36461e-11
194.400000	3.38475e-11
194.350000	3.40501e-11
194.300000	3.42539e-11
194.250000	3.44589e-11
194.200000	3.46651e-11
194.150000	3.48726e-11
194.100000	3.50814e-11
194.050000	3.52913e-11
194.000000	3.55026e-11
193.950000	3.5715e-11
193.900000	3.59288e-11
193.850000	3.61439e-11
193.800000	3.63602e-11
193.750000	3.65778e-11
193.700000	3.67967e-11
193.650000	3.7017e-11
193.600000	3.72385e-11
193.550000	3.74614e-11
193.500000	3.76856e-11
193.450000	3.79112e-11
193.400000	3.81381e-11
193.350000	3.83663e-11
193.300000	3.8596e-11
193.250000	3.8827e-11
193.200000	3.90594e-11
193.150000	3.92931e-11
193.100000	3.95283e-11
193.050000	3.97649e-11
193.000000	4.00029e-11
192.950000	4.02423e-11
192.900000	4.04832e-11
192.850000	4.07255e-11
192.800000	4.09692e-11
192.750000	4.12144e-11
192.700000	4.14611e-11
192.650000	4.17092e-11
192.600000	4.19588e-11
192.550000	4.221e-11
192.500000	4.24626e-11
192.450000	4.27167e-11
192.400000	4.29724e-11
192.350000	4.32296e-11
192.300000	4.34883e-11
192.250000	4.37486e-11
192.200000	4.40104e-11
192.150000	4.42738e-11
192.100000	4.45388e-11
192.050000	4.48053e-11
192.000000	4.50735e-11
191.950000	4.53432e-11
191.900000	4.56146e-11
191.850000	4.58876e-11
191.800000	4.61622e-11
191.750000	4.64385e-11
191.700000	4.67164e-11
191.650000	4.6996e-11
191.600000	4.72773e-11
191.550000	4.75602e-11
191.500000	4.78448e-11
191.450000	4.81312e-11
191.400000	4.84192e-11
191.350000	4.8709e-11
191.300000	4.90005e-11
191.250000	4.92938e-11
191.200000	4.95888e-11
191.150000	4.98855e-11
191.100000	5.01841e-11
191.050000	5.04844e-11
191.000000	5.07866e-11
190.950000	5.10905e-11
190.900000	5.13962e-11
190.850000	5.17038e-11
190.800000	5.20133e-11
190.750000	5.23245e-11
190.700000	5.26377e-11
190.650000	5.29527e-11
190.600000	5.32696e-11
190.550000	5.35884e-11
190.500000	5.39091e-11
190.450000	5.42317e-11
190.400000	5.45562e-11
190.350000	5.48827e-11
190.300000	5.52112e-11
190.250000	5.55416e-11
190.200000	5.5874e-11
190.150000	5.62083e-11
190.100000	5.65447e-11
190.050000	5.68831e-11
190.000000	5.72235e-11
189.950000	5.75659e-11
189.900000	5.79104e-11
189.850000	5.8257e-11
189.800000	5.86056e-11
189.750000	5.89563e-11
189.700000	5.93091e-11
189.650000	5.96641e-11
189.600000	6.00211e-11
189.550000	6.03803e-11
189.500000	6.07416e-11
189.450000	6.11051e-11
189.400000	6.14708e-11
189.350000	6.18386e-11
189.300000	6.22087e-11
189.250000	6.25809e-11
189.200000	6.29554e-11
189.150000	6.33322e-11
189.100000	6.37112e-11
189.050000	6.40924e-11
189.000000	6.4476e-11
188.950000	6.48618e-11
188.900000	6.52499e-11
188.850000	6.56404e-11
188.800000	6.60332e-11
188.750000	6.64283e-11
188.700000	6.68258e-11
188.650000	6.72257e-11
188.600000	6.7628e-11
188.550000	6.80327e-11
188.500000	6.84398e-11
188.450000	6.88493e-11
188.400000	6.92613e-11
188.350000	6.96758e-11
188.300000	7.00927e-11
188.250000	7.05122e-11
188.200000	7.09341e-11
188.150000	7.13586e-11
188.100000	7.17856e-11
188.050000	7.22151e-11
188.000000	7.26472e-11
187.950000	7.3082e-11
187.900000	7.35193e-11
187.850000	7.39592e-11
187.800000	7.44017e-11
187.750000	7.4847e-11
187.700000	7.52948e-11
187.650000	7.57454e-11
187.600000	7.61986e-11
187.550000	7.66546e-11
187.500000	7.71132e-11
187.450000	7.75747e-11
187.400000	7.80389e-11
187.350000	7.85058e-11
187.300000	7.89756e-11
187.250000	7.94481e-11
187.200000	7.99235e-11
187.150000	8.04018e-11
187.100000	8.08829e-11
187.050000	8.13668e-11
187.000000	8.18537e-11
186.950000	8.23435e-11
186.900000	8.28362e-11
186.850000	8.33318e-11
186.800000	8.38305e-11
186.750000	8.43321e-11
186.700000	8.48367e-11
186.650000	8.53443e-11
186.600000	8.58549e-11
186.550000	8.63687e-11
186.500000	8.68854e-11
186.450000	8.74053e-11
186.400000	8.79283e-11
186.350000	8.84544e-11
186.300000	8.89837e-11
186.250000	8.95161e-11
186.200000	9.00517e-11
186.150000	9.05905e-11
186.100000	9.11326e-11
186.050000	9.16778e-11
186.000000	9.22264e-11
185.950000	9.27782e-11
185.900000	9.33333e-11
185.850000	9.38918e-11
185.800000	9.44536e-11
185.750000	9.50187e-11
185.700000	9.55872e-11
185.650000	9.61591e-11
185.600000	9.67345e-11
185.550000	9.73133e-11
185.500000	9.78955e-11
185.450000	9.84813e-11
185.400000	9.90705e-11
185.350000	9.96632e-11
185.300000	1.0026e-10
185.250000	1.00859e-10
185.200000	1.01463e-10
185.150000	1.0207e-10
185.100000	1.02681e-10
185.050000	1.03295e-10
185.000000	1.03913e-10
184.950000	1.04535e-10
184.900000	1.0516e-10
184.850000	1.05789e-10
184.800000	1.06422e-10
184.750000	1.07059e-10
184.700000	1.077e-10
184.650000	1.08344e-10
184.600000	1.08992e-10
184.550000	1.09644e-10
184.500000	1.103e-10
184.450000	1.1096e-10
184.400000	1.11624e-10
184.350000	1.12292e-10
184.300000	1.12964e-10
184.250000	1.1364e-10
184.200000	1.14319e-10
184.150000	1.15003e-10
184.100000	1.15691e-10
184.050000	1.16384e-10
184.000000	1.1708e-10
183.950000	1.1778e-10
183.900000	1.18485e-10
183.850000	1.19194e-10
183.800000	1.19907e-10
183.750000	1.20624e-10
183.700000	1.21346e-10
183.650000	1.22072e-10
183.600000	1.22802e-10
183.550000	1.23537e-10
183.500000	1.24276e-10
183.450000	1.2502e-10
183.400000	1.25768e-10
183.350000	1.2652e-10
183.300000	1.27277e-10
183.250000	1.28038e-10
183.200000	1.28804e-10
183.150000	1.29575e-10
183.100000	1.3035e-10
183.050000	1.3113e-10
183.000000	1.31914e-10
182.950000	1.32704e-10
182.900000	1.33498e-10
182.850000	1.34296e-10
182.800000	1.351e-10
182.750000	1.35908e-10
182.700000	1.36721e-10
182.650000	1.37539e-10
182.600000	1.38362e-10
182.550000	1.39189e-10
182.500000	1.40022e-10
182.450000	1.4086e-10
182.400000	1.41702e-10
182.350000	1.4255e-10
182.300000	1.43403e-10
182.250000	1.44261e-10
182.200000	1.45124e-10
182.150000	1.45992e-10
182.100000	1.46865e-10
182.050000	1.47744e-10
182.000000	1.48628e-10
181.950000	1.49517e-10
181.900000	1.50411e-10
181.850000	1.51311e-10
181.800000	1.52216e-10
181.750000	1.53127e-10
181.700000	1.54043e-10
181.650000	1.54965e-10
181.600000	1.55892e-10
181.550000	1.56824e-10
181.500000	1.57762e-10
181.450000	1.58706e-10
181.400000	1.59655e-10
181.350000	1.60611e-10
181.300000	1.61571e-10
181.250000	1.62538e-10
181.200000	1.6351e-10
181.150000	1.64488e-10
181.100000	1.65472e-10
181.050000	1.66462e-10
181.000000	1.67458e-10
180.950000	1.6846e-10
180.900000	1.69467e-10
180.850000	1.70481e-10
180.800000	1.71501e-10
180.750000	1.72527e-10
180.700000	1.73559e-10
180.650000	1.74597e-10
180.600000	1.75641e-10
180.550000	1.76692e-10
180.500000	1.77749e-10
180.450000	1.78812e-10
180.400000	1.79882e-10
180.350000	1.80958e-10
180.300000	1.8204e-10
180.250000	1.83129e-10
180.200000	1.84225e-10
180.150000	1.85327e-10
180.100000	1.86435e-10
180.050000	1.87551e-10
180.000000	1.88672e-10
179.950000	1.89801e-10
179.900000	1.90936e-10
179.850000	1.92079e-10
179.800000	1.93227e-10
179.750000	1.94383e-10
179.700000	1.95546e-10
179.650000	1.96716e-10
179.600000	1.97892e-10
179.550000	1.99076e-10
179.500000	2.00267e-10
179.450000	2.01465e-10
179.400000	2.0267e-10
179.350000	2.03882e-10
179.300000	2.05102e-10
179.250000	2.06328e-10
179.200000	2.07563e-10
179.150000	2.08804e-10
179.100000	2.10053e-10
179.050000	2.1131e-10
179.000000	2.12573e-10
178.950000	2.13845e-10
178.900000	2.15124e-10
178.850000	2.16411e-10
178.800000	2.17705e-10
178.750000	2.19007e-10
178.700000	2.20317e-10
178.650000	2.21635e-10
178.600000	2.22961e-10
178.550000	2.24294e-10
178.500000	2.25636e-10
178.450000	2.26986e-10
178.400000	2.28343e-10
178.350000	2.29709e-10
178.300000	2.31083e-10
178.250000	2.32465e-10
178.200000	2.33856e-10
178.150000	2.35254e-10
178.100000	2.36661e-10
178.050000	2.38077e-10
178.000000	2.39501e-10
177.950000	2.40933e-10
177.900000	2.42374e-10
177.850000	2.43824e-10
177.800000	2.45282e-10
177.750000	2.46749e-10
177.700000	2.48225e-10
177.650000	2.4971e-10
177.600000	2.51203e-10
177.550000	2.52706e-10
177.500000	2.54217e-10
177.450000	2.55738e-10
177.400000	2.57267e-10
177.350000	2.58806e-10
177.300000	2.60354e-10
177.250000	2.61911e-10
177.200000	2.63478e-10
177.150000	2.65053e-10
177.100000	2.66639e-10
177.050000	2.68233e-10
177.000000	2.69838e-10
176.950000	2.71452e-10
176.900000	2.73075e-10
176.850000	2.74708e-10
176.800000	2.76351e-10
176.750000	2.78004e-10
176.700000	2.79667e-10
176.650000	2.81339e-10
176.600000	2.83022e-10
176.550000	2.84715e-10
176.500000	2.86417e-10
176.450000	2.8813e-10
176.400000	2.89854e-10
176.350000	2.91587e-10
176.300000	2.93331e-10
176.250000	2.95085e-10
176.200000	2.9685e-10
176.150000	2.98625e-10
176.100000	3.00411e-10
176.050000	3.02208e-10
176.000000	3.04015e-10
175.950000	3.05834e-10
175.900000	3.07663e-10
175.850000	3.09503e-10
175.800000	3.11354e-10
175.750000	3.13216e-10
175.700000	3.15089e-10
175.650000	3.16973e-10
175.600000	3.18869e-10
175.550000	3.20776e-10
175.500000	3.22694e-10
175.450000	3.24624e-10
175.400000	3.26565e-10
175.350000	3.28518e-10
175.300000	3.30483e-10
175.250000	3.32459e-10
175.200000	3.34448e-10
175.150000	3.36448e-10
175.100000	3.3846e-10
175.050000	3.40484e-10
175.000000	3.4252e-10
174.950000	3.44568e-10
174.900000	3.46629e-10
174.850000	3.48702e-10
174.800000	3.50787e-10
174.750000	3.52885e-10
174.700000	3.54995e-10
174.650000	3.57118e-10
174.600000	3.59254e-10
174.550000	3.61402e-10
174.500000	3.63563e-10
174.450000	3.65738e-10
174.400000	3.67925e-10
174.350000	3.70125e-10
174.300000	3.72338e-10
174.250000	3.74565e-10
174.200000	3.76805e-10
174.150000	3.79058e-10
174.100000	3.81325e-10
174.050000	3.83605e-10
174.000000	3.85899e-10
173.950000	3.88207e-10
173.900000	3.90528e-10
173.850000	3.92863e-10
173.800000	3.95213e-10
173.750000	3.97576e-10
173.700000	3.99953e-10
173.650000	4.02345e-10
173.600000	4.04751e-10
173.550000	4.07171e-10
173.500000	4.09606e-10
173.450000	4.12056e-10
173.400000	4.1452e-10
173.350000	4.16998e-10
173.300000	4.19492e-10
173.250000	4.22e-10
173.200000	4.24524e-10
173.150000	4.27062e-10
173.100000	4.29616e-10
173.050000	4.32185e-10
173.000000	4.34769e-10
172.950000	4.37369e-10
172.900000	4.39984e-10
172.850000	4.42615e-10
172.800000	4.45262e-10
172.750000	4.47924e-10
172.700000	4.50603e-10
172.650000	4.53297e-10
172.600000	4.56007e-10
172.550000	4.58734e-10
172.500000	4.61477e-10
172.450000	4.64237e-10
172.400000	4.67012e-10
172.350000	4.69805e-10
172.300000	4.72614e-10
172.250000	4.7544e-10
172.200000	4.78283e-10
172.150000	4.81143e-10
172.100000	4.8402e-10
172.050000	4.86914e-10
172.000000	4.89825e-10
171.950000	4.92754e-10
171.900000	4.957e-10
171.850000	4.98664e-10
171.800000	5.01646e-10
171.750000	5.04645e-10
171.700000	5.07663e-10
171.650000	5.10698e-10
171.600000	5.13752e-10
171.550000	5.16823e-10
171.500000	5.19914e-10
171.450000	5.23022e-10
171.400000	5.26149e-10
171.350000	5.29295e-10
171.300000	5.3246e-10
171.250000	5.35644e-10
171.200000	5.38846e-10
171.150000	5.42068e-10
171.100000	5.45309e-10
171.050000	5.48569e-10
171.000000	5.51849e-10
170.950000	5.55149e-10
170.900000	5.58468e-10
170.850000	5.61807e-10
170.800000	5.65166e-10
170.750000	5.68545e-10
170.700000	5.71944e-10
170.650000	5.75364e-10
170.600000	5.78804e-10
170.550000	5.82265e-10
170.500000	5.85746e-10
170.450000	5.89248e-10
170.400000	5.92771e-10
170.350000	5.96315e-10
170.300000	5.9988e-10
170.250000	6.03467e-10
170.200000	6.07075e-10
170.150000	6.10704e-10
170.100000	6.14355e-10
170.050000	6.18028e-10
170.000000	6.21723e-10
169.950000	6.2544e-10
169.900000	6.2918e-10
169.850000	6.32941e-10
169.800000	6.36725e-10
169.750000	6.40532e-10
169.700000	6.44362e-10
169.650000	6.48214e-10
169.600000	6.52089e-10
169.550000	6.55988e-10
169.500000	6.5991e-10
169.450000	6.63855e-10
169.400000	6.67824e-10
169.350000	6.71816e-10
169.300000	6.75833e-10
169.250000	6.79873e-10
169.200000	6.83938e-10
169.150000	6.88027e-10
169.100000	6.9214e-10
169.050000	6.96278e-10
169.000000	7.0044e-10
168.950000	7.04628e-10
168.900000	7.0884e-10
168.850000	7.13078e-10
168.800000	7.17341e-10
168.750000	7.21629e-10
168.700000	7.25943e-10
168.650000	7.30283e-10
168.600000	7.34649e-10
168.550000	7.39041e-10
168.500000	7.43459e-10
168.450000	7.47903e-10
168.400000	7.52374e-10
168.350000	7.56872e-10
168.300000	7.61397e-10
168.250000	7.65949e-10
168.200000	7.70527e-10
168.150000	7.75134e-10
168.100000	7.79767e-10
168.050000	7.84429e-10
168.000000	7.89118e-10
167.950000	7.93835e-10
167.900000	7.98581e-10
167.850000	8.03355e-10
167.800000	8.08157e-10
167.750000	8.12988e-10
167.700000	8.17848e-10
167.650000	8.22737e-10
167.600000	8.27655e-10
167.550000	8.32603e-10
167.500000	8.3758e-10
167.450000	8.42587e-10
167.400000	8.47624e-10
167.350000	8.52691e-10
167.300000	8.57788e-10
167.250000	8.62916e-10
167.200000	8.68074e-10
167.150000	8.73263e-10
167.100000	8.78483e-10
167.050000	8.83734e-10
167.000000	8.89017e-10
166.950000	8.94331e-10
166.900000	8.99677e-10
166.850000	9.05055e-10
166.800000	9.10465e-10
166.750000	9.15907e-10
166.700000	9.21382e-10
166.650000	9.2689e-10
166.600000	9.3243e-10
166.550000	9.38004e-10
166.500000	9.43611e-10
166.450000	9.49251e-10
166.400000	9.54925e-10
166.350000	9.60633e-10
166.300000	9.66375e-10
166.250000	9.72152e-10
166.200000	9.77963e-10
166.150000	9.83808e-10
166.100000	9.89689e-10
166.050000	9.95604e-10
166.000000	1.00156e-09
165.950000	1.00754e-09
165.900000	1.01356e-09
165.850000	1.01962e-09
165.800000	1.02572e-09
165.750000	1.03185e-09
165.700000	1.03802e-09
165.650000	1.04422e-09
165.600000	1.05046e-09
165.550000	1.05674e-09
165.500000	1.06306e-09
165.450000	1.06941e-09
165.400000	1.0758e-09
165.350000	1.08223e-09
165.300000	1.0887e-09
165.250000	1.09521e-09
165.200000	1.10175e-09
165.150000	1.10834e-09
165.100000	1.11496e-09
165.050000	1.12163e-09
165.000000	1.12833e-09
164.950000	1.13508e-09
164.900000	1.14186e-09
164.850000	1.14868e-09
164.800000	1.15555e-09
164.750000	1.16246e-09
164.700000	1.1694e-09
164.650000	1.17639e-09
164.600000	1.18343e-09
164.550000	1.1905e-09
164.500000	1.19761e-09
164.450000	1.20477e-09
164.400000	1.21197e-09
164.350000	1.21922e-09
164.300000	1.2265e-09
164.250000	1.23383e-09
164.200000	1.24121e-09
164.150000	1.24863e-09
164.100000	1.25609e-09
164.050000	1.26359e-09
164.000000	1.27115e-09
163.950000	1.27874e-09
163.900000	1.28639e-09
163.850000	1.29407e-09
163.800000	1.30181e-09
163.750000	1.30959e-09
163.700000	1.31742e-09
163.650000	1.32529e-09
163.600000	1.33321e-09
163.550000	1.34118e-09
163.500000	1.34919e-09
163.450000	1.35726e-09
163.400000	1.36537e-09
163.350000	1.37353e-09
163.300000	1.38174e-09
163.250000	1.38999e-09
163.200000	1.3983e-09
163.150000	1.40666e-09
163.100000	1.41506e-09
163.050000	1.42352e-09
163.000000	1.43203e-09
162.950000	1.44059e-09
162.900000	1.44919e-09
162.850000	1.45786e-09
162.800000	1.46657e-09
162.750000	1.47533e-09
162.700000	1.48415e-09
162.650000	1.49302e-09
162.600000	1.50194e-09
162.550000	1.51092e-09
162.500000	1.51995e-09
162.450000	1.52903e-09
162.400000	1.53817e-09
162.350000	1.54736e-09
162.300000	1.55661e-09
162.250000	1.56591e-09
162.200000	1.57526e-09
162.150000	1.58468e-09
162.100000	1.59415e-09
162.050000	1.60367e-09
162.000000	1.61326e-09
161.950000	1.6229e-09
161.900000	1.6326e-09
161.850000	1.64235e-09
161.800000	1.65217e-09
161.750000	1.66204e-09
161.700000	1.67197e-09
161.650000	1.68196e-09
161.600000	1.69201e-09
161.550000	1.70212e-09
161.500000	1.7123e-09
161.450000	1.72253e-09
161.400000	1.73282e-09
161.350000	1.74318e-09
161.300000	1.75359e-09
161.250000	1.76407e-09
161.200000	1.77461e-09
161.150000	1.78522e-09
161.100000	1.79588e-09
161.050000	1.80661e-09
161.000000	1.81741e-09
160.950000	1.82827e-09
160.900000	1.83919e-09
160.850000	1.85018e-09
160.800000	1.86124e-09
160.750000	1.87236e-09
160.700000	1.88355e-09
160.650000	1.8948e-09
160.600000	1.90613e-09
160.550000	1.91752e-09
160.500000	1.92897e-09
160.450000	1.9405e-09
160.400000	1.95209e-09
160.350000	1.96376e-09
160.300000	1.97549e-09
160.250000	1.9873e-09
160.200000	1.99917e-09
160.150000	2.01112e-09
160.100000	2.02313e-09
160.050000	2.03522e-09
160.000000	2.04738e-09
159.950000	2.05961e-09
159.900000	2.07192e-09
159.850000	2.0843e-09
159.800000	2.09675e-09
159.750000	2.10928e-09
159.700000	2.12189e-09
159.650000	2.13456e-09
159.600000	2.14732e-09
159.550000	2.16015e-09
159.500000	2.17305e-09
159.450000	2.18604e-09
159.400000	2.1991e-09
159.350000	2.21224e-09
159.300000	2.22546e-09
159.250000	2.23875e-09
159.200000	2.25213e-09
159.150000	2.26558e-09
159.100000	2.27912e-09
159.050000	2.29274e-09
159.000000	2.30644e-09
158.950000	2.32022e-09
158.900000	2.33408e-09
158.850000	2.34802e-09
158.800000	2.36205e-09
158.750000	2.37616e-09
158.700000	2.39036e-09
158.650000	2.40464e-09
158.600000	2.41901e-09
158.550000	2.43346e-09
158.500000	2.448e-09
158.450000	2.46262e-09
158.400000	2.47734e-09
158.350000	2.49214e-09
158.300000	2.50703e-09
158.250000	2.522e-09
158.200000	2.53707e-09
158.150000	2.55223e-09
158.100000	2.56748e-09
158.050000	2.58282e-09
158.000000	2.59825e-09
157.950000	2.61377e-09
157.900000	2.62938e-09
157.850000	2.64509e-09
157.800000	2.66089e-09
157.750000	2.67679e-09
157.700000	2.69278e-09
157.650000	2.70887e-09
157.600000	2.72505e-09
157.550000	2.74133e-09
157.500000	2.75771e-09
157.450000	2.77418e-09
157.400000	2.79076e-09
157.350000	2.80743e-09
157.300000	2.8242e-09
157.250000	2.84107e-09
157.200000	2.85804e-09
157.150000	2.87512e-09
157.100000	2.89229e-09
157.050000	2.90957e-09
157.000000	2.92695e-09
156.950000	2.94444e-09
156.900000	2.96203e-09
156.850000	2.97972e-09
156.800000	2.99752e-09
156.750000	3.01543e-09
156.700000	3.03344e-09
156.650000	3.05156e-09
156.600000	3.06979e-09
156.550000	3.08813e-09
156.500000	3.10658e-09
156.450000	3.12513e-09
156.400000	3.1438e-09
156.350000	3.16258e-09
156.300000	3.18147e-09
156.250000	3.20048e-09
156.200000	3.2196e-09
156.150000	3.23883e-09
156.100000	3.25818e-09
156.050000	3.27764e-09
156.000000	3.29722e-09
155.950000	3.31691e-09
155.900000	3.33673e-09
155.850000	3.35666e-09
155.800000	3.37671e-09
155.750000	3.39688e-09
155.700000	3.41717e-09
155.650000	3.43758e-09
155.600000	3.45811e-09
155.550000	3.47877e-09
155.500000	3.49955e-09
155.450000	3.52045e-09
155.400000	3.54148e-09
155.350000	3.56264e-09
155.300000	3.58392e-09
155.250000	3.60532e-09
155.200000	3.62686e-09
155.150000	3.64852e-09
155.100000	3.67031e-09
155.050000	3.69224e-09
155.000000	3.71429e-09
154.950000	3.73648e-09
154.900000	3.75879e-09
154.850000	3.78124e-09
154.800000	3.80383e-09
154.750000	3.82655e-09
154.700000	3.84941e-09
154.650000	3.8724e-09
154.600000	3.89553e-09
154.550000	3.91879e-09
154.500000	3.9422e-09
154.450000	3.96575e-09
154.400000	3.98943e-09
154.350000	4.01326e-09
154.300000	4.03723e-09
154.250000	4.06134e-09
154.200000	4.0856e-09
154.150000	4.11e-09
154.100000	4.13455e-09
154.050000	4.15924e-09
154.000000	4.18408e-09
153.950000	4.20907e-09
153.900000	4.23421e-09
153.850000	4.2595e-09
153.800000	4.28494e-09
153.750000	4.31053e-09
153.700000	4.33628e-09
153.650000	4.36218e-09
153.600000	4.38823e-09
153.550000	4.41444e-09
153.500000	4.4408e-09
153.450000	4.46732e-09
153.400000	4.494e-09
153.350000	4.52084e-09
153.300000	4.54784e-09
153.250000	4.575e-09
153.200000	4.60233e-09
153.150000	4.62981e-09
153.100000	4.65746e-09
153.050000	4.68528e-09
153.000000	4.71326e-09
152.950000	4.74141e-09
152.900000	4.76972e-09
152.850000	4.79821e-09
152.800000	4.82686e-09
152.750000	4.85569e-09
152.700000	4.88469e-09
152.650000	4.91386e-09
152.600000	4.9432e-09
152.550000	4.97272e-09
152.500000	5.00242e-09
152.450000	5.03229e-09
152.400000	5.06235e-09
152.350000	5.09258e-09
152.300000	5.12299e-09
152.250000	5.15358e-09
152.200000	5.18436e-09
152.150000	5.21532e-09
152.100000	5.24646e-09
152.050000	5.27779e-09
152.000000	5.30931e-09
151.950000	5.34102e-09
151.900000	5.37291e-09
151.850000	5.40499e-09
151.800000	5.43727e-09
151.750000	5.46974e-09
151.700000	5.5024e-09
151.650000	5.53526e-09
151.600000	5.56831e-09
151.550000	5.60157e-09
151.500000	5.63501e-09
151.450000	5.66866e-09
151.400000	5.70251e-09
151.350000	5.73657e-09
151.300000	5.77082e-09
151.250000	5.80528e-09
151.200000	5.83995e-09
151.150000	5.87482e-09
151.100000	5.9099e-09
151.050000	5.94519e-09
151.000000	5.98069e-09
150.950000	6.0164e-09
150.900000	6.05232e-09
150.850000	6.08846e-09
150.800000	6.12482e-09
150.750000	6.16139e-09
150.700000	6.19818e-09
150.650000	6.23519e-09
150.600000	6.27242e-09
150.550000	6.30987e-09
150.500000	6.34755e-09
150.450000	6.38545e-09
150.400000	6.42358e-09
150.350000	6.46193e-09
150.300000	6.50051e-09
150.250000	6.53933e-09
150.200000	6.57837e-09
150.150000	6.61765e-09
150.100000	6.65716e-09
150.050000	6.69691e-09
150.000000	6.7369e-09
149.950000	6.77712e-09
149.900000	6.81759e-09
149.850000	6.85829e-09
149.800000	6.89924e-09
149.750000	6.94043e-09
149.700000	6.98187e-09
149.650000	7.02356e-09
149.600000	7.06549e-09
149.550000	7.10768e-09
149.500000	7.15011e-09
149.450000	7.1928e-09
149.400000	7.23575e-09
149.350000	7.27895e-09
149.300000	7.32241e-09
149.250000	7.36612e-09
149.200000	7.4101e-09
149.150000	7.45434e-09
149.100000	7.49885e-09
149.050000	7.54362e-09
149.000000	7.58866e-09
148.950000	7.63396e-09
148.900000	7.67954e-09
148.850000	7.72539e-09
148.800000	7.77151e-09
148.750000	7.81791e-09
148.700000	7.86458e-09
148.650000	7.91153e-09
148.600000	7.95877e-09
148.550000	8.00628e-09
148.500000	8.05408e-09
148.450000	8.10216e-09
148.400000	8.15053e-09
148.350000	8.19919e-09
148.300000	8.24814e-09
148.250000	8.29738e-09
148.200000	8.34691e-09
148.150000	8.39674e-09
148.100000	8.44687e-09
148.050000	8.4973e-09
148.000000	8.54802e-09
147.950000	8.59905e-09
147.900000	8.65039e-09
147.850000	8.70203e-09
147.800000	8.75397e-09
147.750000	8.80623e-09
147.700000	8.8588e-09
147.650000	8.91169e-09
147.600000	8.96489e-09
147.550000	9.0184e-09
147.500000	9.07224e-09
147.450000	9.12639e-09
147.400000	9.18087e-09
147.350000	9.23568e-09
147.300000	9.29081e-09
147.250000	9.34627e-09
147.200000	9.40206e-09
147.150000	9.45819e-09
147.100000	9.51465e-09
147.050000	9.57144e-09
147.000000	9.62858e-09
146.950000	9.68605e-09
146.900000	9.74387e-09
146.850000	9.80203e-09
146.800000	9.86055e-09
146.750000	9.9194e-09
146.700000	9.97861e-09
146.650000	1.00382e-08
146.600000	1.00981e-08
146.550000	1.01584e-08
146.500000	1.0219e-08
146.450000	1.028e-08
146.400000	1.03414e-08
146.350000	1.04031e-08
146.300000	1.04652e-08
146.250000	1.05277e-08
146.200000	1.05905e-08
146.150000	1.06537e-08
146.100000	1.07173e-08
146.050000	1.07813e-08
146.000000	1.08456e-08
145.950000	1.09104e-08
145.900000	1.09755e-08
145.850000	1.1041e-08
145.800000	1.11069e-08
145.750000	1.11732e-08
145.700000	1.12399e-08
145.650000	1.1307e-08
145.600000	1.13744e-08
145.550000	1.14423e-08
145.500000	1.15106e-08
145.450000	1.15793e-08
145.400000	1.16484e-08
145.350000	1.1718e-08
145.300000	1.17879e-08
145.250000	1.18582e-08
145.200000	1.1929e-08
145.150000	1.20002e-08
145.100000	1.20718e-08
145.050000	1.21439e-08
145.000000	1.22164e-08
144.950000	1.22893e-08
144.900000	1.23626e-08
144.850000	1.24364e-08
144.800000	1.25106e-08
144.750000	1.25853e-08
144.700000	1.26604e-08
144.650000	1.2736e-08
144.600000	1.2812e-08
144.550000	1.28884e-08
144.500000	1.29653e-08
144.450000	1.30427e-08
144.400000	1.31206e-08
144.350000	1.31989e-08
144.300000	1.32776e-08
144.250000	1.33569e-08
144.200000	1.34366e-08
144.150000	1.35168e-08
144.100000	1.35974e-08
144.050000	1.36786e-08
144.000000	1.37602e-08
143.950000	1.38423e-08
143.900000	1.39249e-08
143.850000	1.4008e-08
143.800000	1.40916e-08
143.750000	1.41757e-08
143.700000	1.42603e-08
143.650000	1.43454e-08
143.600000	1.4431e-08
143.550000	1.45171e-08
143.500000	1.46038e-08
143.450000	1.46909e-08
143.400000	1.47786e-08
143.350000	1.48668e-08
143.300000	1.49555e-08
143.250000	1.50447e-08
143.200000	1.51345e-08
143.150000	1.52248e-08
143.100000	1.53157e-08
143.050000	1.54071e-08
143.000000	1.5499e-08
142.950000	1.55915e-08
142.900000	1.56845e-08
142.850000	1.57781e-08
142.800000	1.58723e-08
142.750000	1.5967e-08
142.700000	1.60623e-08
142.650000	1.61581e-08
142.600000	1.62545e-08
142.550000	1.63515e-08
142.500000	1.64491e-08
142.450000	1.65472e-08
142.400000	1.6646e-08
142.350000	1.67453e-08
142.300000	1.68452e-08
142.250000	1.69457e-08
142.200000	1.70468e-08
142.150000	1.71485e-08
142.100000	1.72509e-08
142.050000	1.73538e-08
142.000000	1.74573e-08
141.950000	1.75615e-08
141.900000	1.76663e-08
141.850000	1.77717e-08
141.800000	1.78777e-08
141.750000	1.79844e-08
141.700000	1.80917e-08
141.650000	1.81996e-08
141.600000	1.83082e-08
141.550000	1.84175e-08
141.500000	1.85273e-08
141.450000	1.86379e-08
141.400000	1.87491e-08
141.350000	1.88609e-08
141.300000	1.89735e-08
141.250000	1.90867e-08
141.200000	1.92005e-08
141.150000	1.93151e-08
141.100000	1.94303e-08
141.050000	1.95463e-08
141.000000	1.96629e-08
140.950000	1.97802e-08
140.900000	1.98982e-08
140.850000	2.00169e-08
140.800000	2.01363e-08
140.750000	2.02565e-08
140.700000	2.03773e-08
140.650000	2.04989e-08
140.600000	2.06212e-08
140.550000	2.07442e-08
140.500000	2.08679e-08
140.450000	2.09924e-08
140.400000	2.11177e-08
140.350000	2.12437e-08
140.300000	2.13704e-08
140.250000	2.14979e-08
140.200000	2.16261e-08
140.150000	2.17551e-08
140.100000	2.18849e-08
140.050000	2.20155e-08
140.000000	2.21468e-08
139.950000	2.22789e-08
139.900000	2.24118e-08
139.850000	2.25455e-08
139.800000	2.268e-08
139.750000	2.28153e-08
139.700000	2.29514e-08
139.650000	2.30883e-08
139.600000	2.32261e-08
139.550000	2.33646e-08
139.500000	2.3504e-08
139.450000	2.36442e-08
139.400000	2.37852e-08
139.350000	2.39271e-08
139.300000	2.40698e-08
139.250000	2.42134e-08
139.200000	2.43579e-08
139.150000	2.45031e-08
139.100000	2.46493e-08
139.050000	2.47963e-08
139.000000	2.49442e-08
138.950000	2.5093e-08
138.900000	2.52427e-08
138.850000	2.53933e-08
138.800000	2.55448e-08
138.750000	2.56971e-08
138.700000	2.58504e-08
138.650000	2.60046e-08
138.600000	2.61597e-08
138.550000	2.63157e-08
138.500000	2.64727e-08
138.450000	2.66306e-08
138.400000	2.67894e-08
138.350000	2.69492e-08
138.300000	2.711e-08
138.250000	2.72717e-08
138.200000	2.74343e-08
138.150000	2.75979e-08
138.100000	2.77626e-08
138.050000	2.79281e-08
138.000000	2.80947e-08
137.950000	2.82623e-08
137.900000	2.84308e-08
137.850000	2.86004e-08
137.800000	2.8771e-08
137.750000	2.89426e-08
137.700000	2.91152e-08
137.650000	2.92888e-08
137.600000	2.94635e-08
137.550000	2.96392e-08
137.500000	2.9816e-08
137.450000	2.99938e-08
137.400000	3.01727e-08
137.350000	3.03527e-08
137.300000	3.05337e-08
137.250000	3.07158e-08
137.200000	3.0899e-08
137.150000	3.10833e-08
137.100000	3.12686e-08
137.050000	3.14551e-08
137.000000	3.16427e-08
136.950000	3.18314e-08
136.900000	3.20212e-08
136.850000	3.22122e-08
136.800000	3.24043e-08
136.750000	3.25975e-08
136.700000	3.27919e-08
136.650000	3.29875e-08
136.600000	3.31842e-08
136.550000	3.33821e-08
136.500000	3.35812e-08
136.450000	3.37814e-08
136.400000	3.39829e-08
136.350000	3.41855e-08
136.300000	3.43894e-08
136.250000	3.45945e-08
136.200000	3.48008e-08
136.150000	3.50083e-08
136.100000	3.5217e-08
136.050000	3.5427e-08
136.000000	3.56383e-08
135.950000	3.58508e-08
135.900000	3.60646e-08
135.850000	3.62796e-08
135.800000	3.6496e-08
135.750000	3.67136e-08
135.700000	3.69325e-08
135.650000	3.71527e-08
135.600000	3.73743e-08
135.550000	3.75971e-08
135.500000	3.78213e-08
135.450000	3.80468e-08
135.400000	3.82737e-08
135.350000	3.85019e-08
135.300000	3.87315e-08
135.250000	3.89624e-08
135.200000	3.91947e-08
135.150000	3.94284e-08
135.100000	3.96635e-08
135.050000	3.99e-08
135.000000	4.01379e-08
134.950000	4.03773e-08
134.900000	4.0618e-08
134.850000	4.08602e-08
134.800000	4.11038e-08
134.750000	4.13489e-08
134.700000	4.15954e-08
134.650000	4.18434e-08
134.600000	4.20929e-08
134.550000	4.23438e-08
134.500000	4.25963e-08
134.450000	4.28503e-08
134.400000	4.31057e-08
134.350000	4.33627e-08
134.300000	4.36213e-08
134.250000	4.38813e-08
134.200000	4.4143e-08
134.150000	4.44061e-08
134.100000	4.46709e-08
134.050000	4.49372e-08
134.000000	4.52051e-08
133.950000	4.54746e-08
133.900000	4.57457e-08
133.850000	4.60184e-08
133.800000	4.62928e-08
133.750000	4.65688e-08
133.700000	4.68464e-08
133.650000	4.71257e-08
133.600000	4.74066e-08
133.550000	4.76892e-08
133.500000	4.79735e-08
133.450000	4.82595e-08
133.400000	4.85472e-08
133.350000	4.88366e-08
133.300000	4.91277e-08
133.250000	4.94206e-08
133.200000	4.97152e-08
133.150000	5.00116e-08
133.100000	5.03097e-08
133.050000	5.06096e-08
133.000000	5.09113e-08
132.950000	5.12148e-08
132.900000	5.15201e-08
132.850000	5.18272e-08
132.800000	5.21361e-08
132.750000	5.24469e-08
132.700000	5.27596e-08
132.650000	5.3074e-08
132.600000	5.33904e-08
132.550000	5.37087e-08
132.500000	5.40288e-08
132.450000	5.43509e-08
132.400000	5.46748e-08
132.350000	5.50007e-08
132.300000	5.53286e-08
132.250000	5.56584e-08
132.200000	5.59901e-08
132.150000	5.63239e-08
132.100000	5.66596e-08
132.050000	5.69973e-08
132.000000	5.7337e-08
131.950000	5.76788e-08
131.900000	5.80226e-08
131.850000	5.83684e-08
131.800000	5.87163e-08
131.750000	5.90663e-08
131.700000	5.94183e-08
131.650000	5.97724e-08
131.600000	6.01287e-08
131.550000	6.04871e-08
131.500000	6.08476e-08
131.450000	6.12102e-08
131.400000	6.15751e-08
131.350000	6.1942e-08
131.300000	6.23112e-08
131.250000	6.26826e-08
131.200000	6.30562e-08
131.150000	6.3432e-08
131.100000	6.381e-08
131.050000	6.41903e-08
131.000000	6.45729e-08
130.950000	6.49577e-08
130.900000	6.53448e-08
130.850000	6.57342e-08
130.800000	6.6126e-08
130.750000	6.65201e-08
130.700000	6.69165e-08
130.650000	6.73153e-08
130.600000	6.77165e-08
130.550000	6.812e-08
130.500000	6.8526e-08
130.450000	6.89343e-08
130.400000	6.93451e-08
130.350000	6.97584e-08
130.300000	7.01741e-08
130.250000	7.05923e-08
130.200000	7.10129e-08
130.150000	7.14361e-08
130.100000	7.18618e-08
130.050000	7.229e-08
130.000000	7.27208e-08
129.950000	7.31542e-08
129.900000	7.35901e-08
129.850000	7.40286e-08
129.800000	7.44697e-08
129.750000	7.49135e-08
129.700000	7.53599e-08
129.650000	7.58089e-08
129.600000	7.62606e-08
129.550000	7.67151e-08
129.500000	7.71722e-08
129.450000	7.7632e-08
129.400000	7.80946e-08
129.350000	7.85599e-08
129.300000	7.9028e-08
129.250000	7.94989e-08
129.200000	7.99726e-08
129.150000	8.04491e-08
129.100000	8.09285e-08
129.050000	8.14107e-08
129.000000	8.18957e-08
128.950000	8.23837e-08
128.900000	8.28745e-08
128.850000	8.33683e-08
128.800000	8.3865e-08
128.750000	8.43647e-08
128.700000	8.48674e-08
128.650000	8.5373e-08
128.600000	8.58817e-08
128.550000	8.63933e-08
128.500000	8.69081e-08
128.450000	8.74258e-08
128.400000	8.79467e-08
128.350000	8.84707e-08
128.300000	8.89978e-08
128.250000	8.9528e-08
128.200000	9.00614e-08
128.150000	9.05979e-08
128.100000	9.11377e-08
128.050000	9.16806e-08
128.000000	9.22268e-08
127.950000	9.27763e-08
127.900000	9.3329e-08
127.850000	9.3885e-08
127.800000	9.44443e-08
127.750000	9.50069e-08
127.700000	9.55729e-08
127.650000	9.61422e-08
127.600000	9.6715e-08
127.550000	9.72911e-08
127.500000	9.78707e-08
127.450000	9.84537e-08
127.400000	9.90402e-08
127.350000	9.96302e-08
127.300000	1.00224e-07
127.250000	1.00821e-07
127.200000	1.01421e-07
127.150000	1.02025e-07
127.100000	1.02633e-07
127.050000	1.03245e-07
127.000000	1.0386e-07
126.950000	1.04478e-07
126.900000	1.05101e-07
126.850000	1.05727e-07
126.800000	1.06356e-07
126.750000	1.0699e-07
126.700000	1.07627e-07
126.650000	1.08268e-07
126.600000	1.08913e-07
126.550000	1.09562e-07
126.500000	1.10215e-07
126.450000	1.10871e-07
126.400000	1.11531e-07
126.350000	1.12196e-07
126.300000	1.12864e-07
126.250000	1.13536e-07
126.200000	1.14212e-07
126.150000	1.14893e-07
126.100000	1.15577e-07
126.050000	1.16265e-07
126.000000	1.16958e-07
125.950000	1.17654e-07
125.900000	1.18355e-07
125.850000	1.1906e-07
125.800000	1.19769e-07
125.750000	1.20482e-07
125.700000	1.212e-07
125.650000	1.21922e-07
125.600000	1.22648e-07
125.550000	1.23378e-07
125.500000	1.24113e-07
125.450000	1.24852e-07
125.400000	1.25596e-07
125.350000	1.26344e-07
125.300000	1.27096e-07
125.250000	1.27853e-07
125.200000	1.28615e-07
125.150000	1.29381e-07
125.100000	1.30151e-07
125.050000	1.30926e-07
125.000000	1.31706e-07
124.950000	1.3249e-07
124.900000	1.33279e-07
124.850000	1.34073e-07
124.800000	1.34871e-07
124.750000	1.35674e-07
124.700000	1.36482e-07
124.650000	1.37295e-07
124.600000	1.38113e-07
124.550000	1.38935e-07
124.500000	1.39762e-07
124.450000	1.40595e-07
124.400000	1.41432e-07
124.350000	1.42274e-07
124.300000	1.43121e-07
124.250000	1.43973e-07
124.200000	1.44831e-07
124.150000	1.45693e-07
124.100000	1.46561e-07
124.050000	1.47433e-07
124.000000	1.48311e-07
123.950000	1.49194e-07
123.900000	1.50082e-07
123.850000	1.50976e-07
123.800000	1.51875e-07
123.750000	1.52779e-07
123.700000	1.53689e-07
123.650000	1.54604e-07
123.600000	1.55525e-07
123.550000	1.5645e-07
123.500000	1.57382e-07
123.450000	1.58319e-07
123.400000	1.59262e-07
123.350000	1.6021e-07
123.300000	1.61164e-07
123.250000	1.62123e-07
123.200000	1.63088e-07
123.150000	1.64059e-07
123.100000	1.65036e-07
123.050000	1.66019e-07
123.000000	1.67007e-07
122.950000	1.68001e-07
122.900000	1.69001e-07
122.850000	1.70008e-07
122.800000	1.7102e-07
122.750000	1.72038e-07
122.700000	1.73062e-07
122.650000	1.74092e-07
122.600000	1.75129e-07
122.550000	1.76171e-07
122.500000	1.7722e-07
122.450000	1.78275e-07
122.400000	1.79336e-07
122.350000	1.80404e-07
122.300000	1.81478e-07
122.250000	1.82558e-07
122.200000	1.83645e-07
122.150000	1.84738e-07
122.100000	1.85838e-07
122.050000	1.86944e-07
122.000000	1.88057e-07
121.950000	1.89176e-07
121.900000	1.90302e-07
121.850000	1.91435e-07
121.800000	1.92574e-07
121.750000	1.93721e-07
121.700000	1.94874e-07
121.650000	1.96034e-07
121.600000	1.972e-07
121.550000	1.98374e-07
121.500000	1.99555e-07
121.450000	2.00743e-07
121.400000	2.01938e-07
121.350000	2.03139e-07
121.300000	2.04349e-07
121.250000	2.05565e-07
121.200000	2.06788e-07
121.150000	2.08019e-07
121.100000	2.09257e-07
121.050000	2.10503e-07
121.000000	2.11755e-07
120.950000	2.13016e-07
120.900000	2.14283e-07
120.850000	2.15559e-07
120.800000	2.16842e-07
120.750000	2.18132e-07
120.700000	2.1943e-07
120.650000	2.20736e-07
120.600000	2.2205e-07
120.550000	2.23371e-07
120.500000	2.24701e-07
120.450000	2.26038e-07
120.400000	2.27383e-07
120.350000	2.28736e-07
120.300000	2.30098e-07
120.250000	2.31467e-07
120.200000	2.32844e-07
120.150000	2.3423e-07
120.100000	2.35624e-07
120.050000	2.37026e-07
120.000000	2.38436e-07
119.950000	2.39855e-07
119.900000	2.41283e-07
119.850000	2.42718e-07
119.800000	2.44163e-07
119.750000	2.45616e-07
119.700000	2.47077e-07
119.650000	2.48547e-07
119.600000	2.50026e-07
119.550000	2.51514e-07
119.500000	2.5301e-07
119.450000	2.54516e-07
119.400000	2.5603e-07
119.350000	2.57554e-07
119.300000	2.59086e-07
119.250000	2.60628e-07
119.200000	2.62179e-07
119.150000	2.63738e-07
119.100000	2.65308e-07
119.050000	2.66886e-07
119.000000	2.68474e-07
118.950000	2.70071e-07
118.900000	2.71678e-07
118.850000	2.73295e-07
118.800000	2.74921e-07
118.750000	2.76556e-07
118.700000	2.78202e-07
118.650000	2.79857e-07
118.600000	2.81522e-07
118.550000	2.83197e-07
118.500000	2.84882e-07
118.450000	2.86576e-07
118.400000	2.88281e-07
118.350000	2.89996e-07
118.300000	2.91722e-07
118.250000	2.93457e-07
118.200000	2.95203e-07
118.150000	2.96959e-07
118.100000	2.98725e-07
118.050000	3.00503e-07
118.000000	3.0229e-07
117.950000	3.04088e-07
117.900000	3.05897e-07
117.850000	3.07717e-07
117.800000	3.09548e-07
117.750000	3.11389e-07
117.700000	3.13241e-07
117.650000	3.15104e-07
117.600000	3.16979e-07
117.550000	3.18864e-07
117.500000	3.20761e-07
117.450000	3.22669e-07
117.400000	3.24588e-07
117.350000	3.26519e-07
117.300000	3.28461e-07
117.250000	3.30415e-07
117.200000	3.3238e-07
117.150000	3.34357e-07
117.100000	3.36346e-07
117.050000	3.38346e-07
117.000000	3.40359e-07
116.950000	3.42383e-07
116.900000	3.4442e-07
116.850000	3.46468e-07
116.800000	3.48529e-07
116.750000	3.50602e-07
116.700000	3.52687e-07
116.650000	3.54784e-07
116.600000	3.56894e-07
116.550000	3.59017e-07
116.500000	3.61152e-07
116.450000	3.633e-07
116.400000	3.65461e-07
116.350000	3.67634e-07
116.300000	3.6982e-07
116.250000	3.7202e-07
116.200000	3.74232e-07
116.150000	3.76458e-07
116.100000	3.78696e-07
116.050000	3.80948e-07
116.000000	3.83214e-07
115.950000	3.85493e-07
115.900000	3.87785e-07
115.850000	3.90091e-07
115.800000	3.92411e-07
115.750000	3.94744e-07
115.700000	3.97091e-07
115.650000	3.99453e-07
115.600000	4.01828e-07
115.550000	4.04217e-07
115.500000	4.06621e-07
115.450000	4.09039e-07
115.400000	4.11471e-07
115.350000	4.13918e-07
115.300000	4.16379e-07
115.250000	4.18854e-07
115.200000	4.21345e-07
115.150000	4.2385e-07
115.100000	4.2637e-07
115.050000	4.28905e-07
115.000000	4.31456e-07
114.950000	4.34021e-07
114.900000	4.36601e-07
114.850000	4.39197e-07
114.800000	4.41808e-07
114.750000	4.44435e-07
114.700000	4.47077e-07
114.650000	4.49735e-07
114.600000	4.52409e-07
114.550000	4.55099e-07
114.500000	4.57804e-07
114.450000	4.60526e-07
114.400000	4.63264e-07
114.350000	4.66018e-07
114.300000	4.68789e-07
114.250000	4.71575e-07
114.200000	4.74379e-07
114.150000	4.77199e-07
114.100000	4.80036e-07
114.050000	4.82889e-07
114.000000	4.8576e-07
113.950000	4.88647e-07
113.900000	4.91552e-07
113.850000	4.94474e-07
113.800000	4.97414e-07
113.750000	5.0037e-07
113.700000	5.03345e-07
113.650000	5.06337e-07
113.600000	5.09346e-07
113.550000	5.12374e-07
113.500000	5.15419e-07
113.450000	5.18483e-07
113.400000	5.21565e-07
113.350000	5.24665e-07
113.300000	5.27783e-07
113.250000	5.3092e-07
113.200000	5.34076e-07
113.150000	5.3725e-07
113.100000	5.40444e-07
113.050000	5.43656e-07
113.000000	5.46887e-07
112.950000	5.50137e-07
112.900000	5.53407e-07
112.850000	5.56696e-07
112.800000	5.60004e-07
112.750000	5.63333e-07
112.700000	5.66681e-07
112.650000	5.70048e-07
112.600000	5.73436e-07
112.550000	5.76844e-07
112.500000	5.80272e-07
112.450000	5.83721e-07
112.400000	5.87189e-07
112.350000	5.90679e-07
112.300000	5.94189e-07
112.250000	5.9772e-07
112.200000	6.01272e-07
112.150000	6.04845e-07
112.100000	6.08439e-07
112.050000	6.12055e-07
112.000000	6.15692e-07
111.950000	6.1935e-07
111.900000	6.23031e-07
111.850000	6.26733e-07
111.800000	6.30457e-07
111.750000	6.34203e-07
111.700000	6.37971e-07
111.650000	6.41762e-07
111.600000	6.45575e-07
111.550000	6.49411e-07
111.500000	6.5327e-07
111.450000	6.57151e-07
111.400000	6.61056e-07
111.350000	6.64983e-07
111.300000	6.68934e-07
111.250000	6.72909e-07
111.200000	6.76907e-07
111.150000	6.80928e-07
111.100000	6.84974e-07
111.050000	6.89043e-07
111.000000	6.93137e-07
110.950000	6.97255e-07
110.900000	7.01397e-07
110.850000	7.05564e-07
110.800000	7.09756e-07
110.750000	7.13972e-07
110.700000	7.18214e-07
110.650000	7.2248e-07
110.600000	7.26772e-07
110.550000	7.3109e-07
110.500000	7.35433e-07
110.450000	7.39801e-07
110.400000	7.44196e-07
110.350000	7.48617e-07
110.300000	7.53064e-07
110.250000	7.57537e-07
110.200000	7.62037e-07
110.150000	7.66563e-07
110.100000	7.71116e-07
110.050000	7.75697e-07
110.000000	7.80304e-07
109.950000	7.84939e-07
109.900000	7.89601e-07
109.850000	7.94291e-07
109.800000	7.99009e-07
109.750000	8.03755e-07
109.700000	8.08529e-07
109.650000	8.13331e-07
109.600000	8.18161e-07
109.550000	8.23021e-07
109.500000	8.27909e-07
109.450000	8.32826e-07
109.400000	8.37772e-07
109.350000	8.42747e-07
109.300000	8.47752e-07
109.250000	8.52787e-07
109.200000	8.57852e-07
109.150000	8.62946e-07
109.100000	8.68071e-07
109.050000	8.73226e-07
109.000000	8.78412e-07
108.950000	8.83628e-07
108.900000	8.88875e-07
108.850000	8.94154e-07
108.800000	8.99463e-07
108.750000	9.04805e-07
108.700000	9.10177e-07
108.650000	9.15582e-07
108.600000	9.21019e-07
108.550000	9.26488e-07
108.500000	9.31989e-07
108.450000	9.37523e-07
108.400000	9.4309e-07
108.350000	9.48689e-07
108.300000	9.54322e-07
108.250000	9.59989e-07
108.200000	9.65689e-07
108.150000	9.71422e-07
108.100000	9.7719e-07
108.050000	9.82992e-07
108.000000	9.88828e-07
107.950000	9.94699e-07
107.900000	1.0006e-06
107.850000	1.00654e-06
107.800000	1.01252e-06
107.750000	1.01853e-06
107.700000	1.02458e-06
107.650000	1.03066e-06
107.600000	1.03678e-06
107.550000	1.04293e-06
107.500000	1.04913e-06
107.450000	1.05535e-06
107.400000	1.06162e-06
107.350000	1.06792e-06
107.300000	1.07426e-06
107.250000	1.08064e-06
107.200000	1.08705e-06
107.150000	1.09351e-06
107.100000	1.1e-06
107.050000	1.10653e-06
107.000000	1.11309e-06
106.950000	1.1197e-06
106.900000	1.12635e-06
106.850000	1.13303e-06
106.800000	1.13976e-06
106.750000	1.14652e-06
106.700000	1.15333e-06
106.650000	1.16017e-06
106.600000	1.16706e-06
106.550000	1.17399e-06
106.500000	1.18095e-06
106.450000	1.18796e-06
106.400000	1.19501e-06
106.350000	1.2021e-06
106.300000	1.20924e-06
106.250000	1.21642e-06
106.200000	1.22363e-06
106.150000	1.2309e-06
106.100000	1.2382e-06
106.050000	1.24555e-06
106.000000	1.25294e-06
105.950000	1.26038e-06
105.900000	1.26786e-06
105.850000	1.27538e-06
105.800000	1.28295e-06
105.750000	1.29056e-06
105.700000	1.29822e-06
105.650000	1.30592e-06
105.600000	1.31367e-06
105.550000	1.32147e-06
105.500000	1.32931e-06
105.450000	1.33719e-06
105.400000	1.34513e-06
105.350000	1.35311e-06
105.300000	1.36114e-06
105.250000	1.36921e-06
105.200000	1.37734e-06
105.150000	1.38551e-06
105.100000	1.39373e-06
105.050000	1.402e-06
105.000000	1.41032e-06
104.950000	1.41868e-06
104.900000	1.4271e-06
104.850000	1.43557e-06
104.800000	1.44408e-06
104.750000	1.45265e-06
104.700000	1.46127e-06
104.650000	1.46994e-06
104.600000	1.47866e-06
104.550000	1.48743e-06
104.500000	1.49625e-06
104.450000	1.50513e-06
104.400000	1.51406e-06
104.350000	1.52304e-06
104.300000	1.53207e-06
104.250000	1.54116e-06
104.200000	1.5503e-06
104.150000	1.5595e-06
104.100000	1.56875e-06
104.050000	1.57805e-06
104.000000	1.58741e-06
103.950000	1.59683e-06
103.900000	1.6063e-06
103.850000	1.61583e-06
103.800000	1.62541e-06
103.750000	1.63505e-06
103.700000	1.64475e-06
103.650000	1.6545e-06
103.600000	1.66432e-06
103.550000	1.67419e-06
103.500000	1.68412e-06
103.450000	1.6941e-06
103.400000	1.70415e-06
103.350000	1.71426e-06
103.300000	1.72442e-06
103.250000	1.73465e-06
103.200000	1.74494e-06
103.150000	1.75528e-06
103.100000	1.76569e-06
103.050000	1.77616e-06
103.000000	1.78669e-06
102.950000	1.79729e-06
102.900000	1.80795e-06
102.850000	1.81867e-06
102.800000	1.82945e-06
102.750000	1.8403e-06
102.700000	1.85121e-06
102.650000	1.86219e-06
102.600000	1.87323e-06
102.550000	1.88433e-06
102.500000	1.89551e-06
102.450000	1.90674e-06
102.400000	1.91805e-06
102.350000	1.92942e-06
102.300000	1.94086e-06
102.250000	1.95237e-06
102.200000	1.96394e-06
102.150000	1.97558e-06
102.100000	1.9873e-06
102.050000	1.99908e-06
102.000000	2.01093e-06
101.950000	2.02285e-06
101.900000	2.03484e-06
101.850000	2.0469e-06
101.800000	2.05904e-06
101.750000	2.07124e-06
101.700000	2.08352e-06
101.650000	2.09587e-06
101.600000	2.10829e-06
101.550000	2.12079e-06
101.500000	2.13336e-06
101.450000	2.146e-06
101.400000	2.15872e-06
101.350000	2.17152e-06
101.300000	2.18439e-06
101.250000	2.19734e-06
101.200000	2.21036e-06
101.150000	2.22346e-06
101.100000	2.23664e-06
101.050000	2.24989e-06
101.000000	2.26323e-06
100.950000	2.27664e-06
100.900000	2.29013e-06
100.850000	2.3037e-06
100.800000	2.31735e-06
100.750000	2.33109e-06
100.700000	2.3449e-06
100.650000	2.3588e-06
100.600000	2.37277e-06
100.550000	2.38683e-06
100.500000	2.40098e-06
100.450000	2.4152e-06
100.400000	2.42952e-06
100.350000	2.44391e-06
100.300000	2.45839e-06
100.250000	2.47296e-06
100.200000	2.48761e-06
100.150000	2.50235e-06
100.100000	2.51718e-06
100.050000	2.53209e-06
100.000000	2.54709e-06
99.950000	2.56218e-06
99.900000	2.57736e-06
99.850000	2.59263e-06
99.800000	2.60799e-06
99.750000	2.62344e-06
99.700000	2.63898e-06
99.650000	2.65462e-06
99.600000	2.67034e-06
99.550000	2.68616e-06
99.500000	2.70207e-06
99.450000	2.71808e-06
99.400000	2.73418e-06
99.350000	2.75038e-06
99.300000	2.76667e-06
99.250000	2.78305e-06
99.200000	2.79954e-06
99.150000	2.81612e-06
99.100000	2.8328e-06
99.050000	2.84958e-06
99.000000	2.86646e-06
98.950000	2.88343e-06
98.900000	2.90051e-06
98.850000	2.91769e-06
98.800000	2.93497e-06
98.750000	2.95235e-06
98.700000	2.96984e-06
98.650000	2.98743e-06
98.600000	3.00512e-06
98.550000	3.02291e-06
98.500000	3.04081e-06
98.450000	3.05882e-06
98.400000	3.07694e-06
98.350000	3.09516e-06
98.300000	3.11348e-06
98.250000	3.13192e-06
98.200000	3.15047e-06
98.150000	3.16912e-06
98.100000	3.18788e-06
98.050000	3.20676e-06
98.000000	3.22575e-06
97.950000	3.24485e-06
97.900000	3.26406e-06
97.850000	3.28338e-06
97.800000	3.30282e-06
97.750000	3.32238e-06
97.700000	3.34205e-06
97.650000	3.36183e-06
97.600000	3.38173e-06
97.550000	3.40175e-06
97.500000	3.42189e-06
97.450000	3.44215e-06
97.400000	3.46253e-06
97.350000	3.48302e-06
97.300000	3.50364e-06
97.250000	3.52438e-06
97.200000	3.54524e-06
97.150000	3.56623e-06
97.100000	3.58734e-06
97.050000	3.60857e-06
97.000000	3.62993e-06
96.950000	3.65142e-06
96.900000	3.67303e-06
96.850000	3.69477e-06
96.800000	3.71663e-06
96.750000	3.73863e-06
96.700000	3.76076e-06
96.650000	3.78301e-06
96.600000	3.8054e-06
96.550000	3.82792e-06
96.500000	3.85058e-06
96.450000	3.87336e-06
96.400000	3.89628e-06
96.350000	3.91934e-06
96.300000	3.94253e-06
96.250000	3.96586e-06
96.200000	3.98933e-06
96.150000	4.01294e-06
96.100000	4.03668e-06
96.050000	4.06057e-06
96.000000	4.08459e-06
95.950000	4.10876e-06
95.900000	4.13307e-06
95.850000	4.15752e-06
95.800000	4.18212e-06
95.750000	4.20686e-06
95.700000	4.23175e-06
95.650000	4.25679e-06
95.600000	4.28197e-06
95.550000	4.3073e-06
95.500000	4.33278e-06
95.450000	4.35842e-06
95.400000	4.3842e-06
95.350000	4.41013e-06
95.300000	4.43622e-06
95.250000	4.46246e-06
95.200000	4.48886e-06
95.150000	4.51541e-06
95.100000	4.54212e-06
95.050000	4.56898e-06
95.000000	4.59601e-06
94.950000	4.62319e-06
94.900000	4.65054e-06
94.850000	4.67804e-06
94.800000	4.70571e-06
94.750000	4.73354e-06
94.700000	4.76153e-06
94.650000	4.78969e-06
94.600000	4.81802e-06
94.550000	4.84651e-06
94.500000	4.87517e-06
94.450000	4.904e-06
94.400000	4.933e-06
94.350000	4.96217e-06
94.300000	4.99151e-06
94.250000	5.02103e-06
94.200000	5.05071e-06
94.150000	5.08058e-06
94.100000	5.11062e-06
94.050000	5.14084e-06
94.000000	5.17123e-06
93.950000	5.2018e-06
93.900000	5.23256e-06
93.850000	5.26349e-06
93.800000	5.29461e-06
93.750000	5.32591e-06
93.700000	5.3574e-06
93.650000	5.38907e-06
93.600000	5.42093e-06
93.550000	5.45297e-06
93.500000	5.48521e-06
93.450000	5.51763e-06
93.400000	5.55025e-06
93.350000	5.58305e-06
93.300000	5.61605e-06
93.250000	5.64925e-06
93.200000	5.68264e-06
93.150000	5.71623e-06
93.100000	5.75001e-06
93.050000	5.78399e-06
93.000000	5.81818e-06
92.950000	5.85256e-06
92.900000	5.88715e-06
92.850000	5.92194e-06
92.800000	5.95694e-06
92.750000	5.99214e-06
92.700000	6.02755e-06
92.650000	6.06317e-06
92.600000	6.099e-06
92.550000	6.13504e-06
92.500000	6.17129e-06
92.450000	6.20775e-06
92.400000	6.24443e-06
92.350000	6.28133e-06
92.300000	6.31844e-06
92.250000	6.35577e-06
92.200000	6.39332e-06
92.150000	6.43109e-06
92.100000	6.46909e-06
92.050000	6.50731e-06
92.000000	6.54575e-06
91.950000	6.58442e-06
91.900000	6.62331e-06
91.850000	6.66244e-06
91.800000	6.7018e-06
91.750000	6.74138e-06
91.700000	6.7812e-06
91.650000	6.82126e-06
91.600000	6.86155e-06
91.550000	6.90208e-06
91.500000	6.94284e-06
91.450000	6.98385e-06
91.400000	7.0251e-06
91.350000	7.06659e-06
91.300000	7.10832e-06
91.250000	7.1503e-06
91.200000	7.19253e-06
91.150000	7.235e-06
91.100000	7.27773e-06
91.050000	7.3207e-06
91.000000	7.36393e-06
90.950000	7.40742e-06
90.900000	7.45116e-06
90.850000	7.49515e-06
90.800000	7.53941e-06
90.750000	7.58392e-06
90.700000	7.6287e-06
90.650000	7.67374e-06
90.600000	7.71905e-06
90.550000	7.76462e-06
90.500000	7.81046e-06
90.450000	7.85657e-06
90.400000	7.90295e-06
90.350000	7.9496e-06
90.300000	7.99653e-06
90.250000	8.04374e-06
90.200000	8.09122e-06
90.150000	8.13898e-06
90.100000	8.18702e-06
90.050000	8.23534e-06
90.000000	8.28395e-06
89.950000	8.33285e-06
89.900000	8.38203e-06
89.850000	8.4315e-06
89.800000	8.48126e-06
89.750000	8.53131e-06
89.700000	8.58166e-06
89.650000	8.6323e-06
89.600000	8.68324e-06
89.550000	8.73449e-06
89.500000	8.78603e-06
89.450000	8.83787e-06
89.400000	8.89002e-06
89.350000	8.94248e-06
89.300000	8.99524e-06
89.250000	9.04832e-06
89.200000	9.1017e-06
89.150000	9.1554e-06
89.100000	9.20942e-06
89.050000	9.26375e-06
89.000000	9.3184e-06
88.950000	9.37337e-06
88.900000	9.42867e-06
88.850000	9.48429e-06
88.800000	9.54024e-06
88.750000	9.59651e-06
88.700000	9.65312e-06
88.650000	9.71006e-06
88.600000	9.76733e-06
88.550000	9.82494e-06
88.500000	9.88289e-06
88.450000	9.94118e-06
88.400000	9.99981e-06
88.350000	1.00588e-05
88.300000	1.01181e-05
88.250000	1.01778e-05
88.200000	1.02378e-05
88.150000	1.02982e-05
88.100000	1.03589e-05
88.050000	1.042e-05
88.000000	1.04814e-05
87.950000	1.05432e-05
87.900000	1.06054e-05
87.850000	1.06679e-05
87.800000	1.07308e-05
87.750000	1.07941e-05
87.700000	1.08577e-05
87.650000	1.09217e-05
87.600000	1.09861e-05
87.550000	1.10509e-05
87.500000	1.1116e-05
87.450000	1.11816e-05
87.400000	1.12475e-05
87.350000	1.13138e-05
87.300000	1.13805e-05
87.250000	1.14475e-05
87.200000	1.1515e-05
87.150000	1.15829e-05
87.100000	1.16511e-05
87.050000	1.17198e-05
87.000000	1.17889e-05
86.950000	1.18583e-05
86.900000	1.19282e-05
86.850000	1.19985e-05
86.800000	1.20692e-05
86.750000	1.21403e-05
86.700000	1.22119e-05
86.650000	1.22838e-05
86.600000	1.23562e-05
86.550000	1.2429e-05
86.500000	1.25022e-05
86.450000	1.25759e-05
86.400000	1.265e-05
86.350000	1.27245e-05
86.300000	1.27995e-05
86.250000	1.28749e-05
86.200000	1.29507e-05
86.150000	1.3027e-05
86.100000	1.31038e-05
86.050000	1.31809e-05
86.000000	1.32586e-05
85.950000	1.33367e-05
85.900000	1.34152e-05
85.850000	1.34942e-05
85.800000	1.35737e-05
85.750000	1.36536e-05
85.700000	1.3734e-05
85.650000	1.38149e-05
85.600000	1.38963e-05
85.550000	1.39781e-05
85.500000	1.40604e-05
85.450000	1.41432e-05
85.400000	1.42265e-05
85.350000	1.43102e-05
85.300000	1.43945e-05
85.250000	1.44792e-05
85.200000	1.45645e-05
85.150000	1.46502e-05
85.100000	1.47365e-05
85.050000	1.48232e-05
85.000000	1.49105e-05
84.950000	1.49983e-05
84.900000	1.50865e-05
84.850000	1.51753e-05
84.800000	1.52647e-05
84.750000	1.53545e-05
84.700000	1.54449e-05
84.650000	1.55358e-05
84.600000	1.56272e-05
84.550000	1.57192e-05
84.500000	1.58117e-05
84.450000	1.59047e-05
84.400000	1.59983e-05
84.350000	1.60925e-05
84.300000	1.61871e-05
84.250000	1.62824e-05
84.200000	1.63782e-05
84.150000	1.64746e-05
84.100000	1.65715e-05
84.050000	1.6669e-05
84.000000	1.6767e-05
83.950000	1.68657e-05
83.900000	1.69649e-05
83.850000	1.70647e-05
83.800000	1.71651e-05
83.750000	1.7266e-05
83.700000	1.73676e-05
83.650000	1.74697e-05
83.600000	1.75725e-05
83.550000	1.76758e-05
83.500000	1.77798e-05
83.450000	1.78843e-05
83.400000	1.79895e-05
83.350000	1.80953e-05
83.300000	1.82017e-05
83.250000	1.83087e-05
83.200000	1.84164e-05
83.150000	1.85247e-05
83.100000	1.86336e-05
83.050000	1.87431e-05
83.000000	1.88533e-05
82.950000	1.89642e-05
82.900000	1.90756e-05
82.850000	1.91878e-05
82.800000	1.93006e-05
82.750000	1.9414e-05
82.700000	1.95281e-05
82.650000	1.96429e-05
82.600000	1.97584e-05
82.550000	1.98745e-05
82.500000	1.99913e-05
82.450000	2.01088e-05
82.400000	2.02269e-05
82.350000	2.03458e-05
82.300000	2.04654e-05
82.250000	2.05856e-05
82.200000	2.07066e-05
82.150000	2.08282e-05
82.100000	2.09506e-05
82.050000	2.10737e-05
82.000000	2.11975e-05
81.950000	2.1322e-05
81.900000	2.14473e-05
81.850000	2.15733e-05
81.800000	2.17e-05
81.750000	2.18275e-05
81.700000	2.19557e-05
81.650000	2.20846e-05
81.600000	2.22143e-05
81.550000	2.23448e-05
81.500000	2.2476e-05
81.450000	2.2608e-05
81.400000	2.27408e-05
81.350000	2.28743e-05
81.300000	2.30086e-05
81.250000	2.31437e-05
81.200000	2.32796e-05
81.150000	2.34163e-05
81.100000	2.35538e-05
81.050000	2.36921e-05
81.000000	2.38311e-05
80.950000	2.3971e-05
80.900000	2.41118e-05
80.850000	2.42533e-05
80.800000	2.43956e-05
80.750000	2.45388e-05
80.700000	2.46829e-05
80.650000	2.48277e-05
80.600000	2.49734e-05
80.550000	2.512e-05
80.500000	2.52674e-05
80.450000	2.54157e-05
80.400000	2.55648e-05
80.350000	2.57148e-05
80.300000	2.58657e-05
80.250000	2.60174e-05
80.200000	2.61701e-05
80.150000	2.63236e-05
80.100000	2.6478e-05
80.050000	2.66334e-05
80.000000	2.67896e-05
79.950000	2.69467e-05
79.900000	2.71048e-05
79.850000	2.72638e-05
79.800000	2.74237e-05
79.750000	2.75845e-05
79.700000	2.77463e-05
79.650000	2.7909e-05
79.600000	2.80726e-05
79.550000	2.82372e-05
79.500000	2.84028e-05
79.450000	2.85693e-05
79.400000	2.87368e-05
79.350000	2.89053e-05
79.300000	2.90748e-05
79.250000	2.92452e-05
79.200000	2.94166e-05
79.150000	2.95891e-05
79.100000	2.97625e-05
79.050000	2.99369e-05
79.000000	3.01124e-05
78.950000	3.02889e-05
78.900000	3.04664e-05
78.850000	3.06449e-05
78.800000	3.08245e-05
78.750000	3.10051e-05
78.700000	3.11868e-05
78.650000	3.13695e-05
78.600000	3.15533e-05
78.550000	3.17382e-05
78.500000	3.19241e-05
78.450000	3.21111e-05
78.400000	3.22992e-05
78.350000	3.24884e-05
78.300000	3.26787e-05
78.250000	3.28701e-05
78.200000	3.30626e-05
78.150000	3.32562e-05
78.100000	3.3451e-05
78.050000	3.36469e-05
78.000000	3.38439e-05
77.950000	3.40421e-05
77.900000	3.42414e-05
77.850000	3.44419e-05
77.800000	3.46435e-05
77.750000	3.48463e-05
77.700000	3.50503e-05
77.650000	3.52555e-05
77.600000	3.54618e-05
77.550000	3.56694e-05
77.500000	3.58782e-05
77.450000	3.60882e-05
77.400000	3.62994e-05
77.350000	3.65118e-05
77.300000	3.67254e-05
77.250000	3.69403e-05
77.200000	3.71565e-05
77.150000	3.73739e-05
77.100000	3.75925e-05
77.050000	3.78124e-05
77.000000	3.80336e-05
76.950000	3.82561e-05
76.900000	3.84799e-05
76.850000	3.8705e-05
76.800000	3.89313e-05
76.750000	3.9159e-05
76.700000	3.9388e-05
76.650000	3.96184e-05
76.600000	3.985e-05
76.550000	4.00831e-05
76.500000	4.03174e-05
76.450000	4.05531e-05
76.400000	4.07902e-05
76.350000	4.10287e-05
76.300000	4.12685e-05
76.250000	4.15098e-05
76.200000	4.17524e-05
76.150000	4.19964e-05
76.100000	4.22419e-05
76.050000	4.24887e-05
76.000000	4.2737e-05
75.950000	4.29868e-05
75.900000	4.3238e-05
75.850000	4.34906e-05
75.800000	4.37447e-05
75.750000	4.40002e-05
75.700000	4.42573e-05
75.650000	4.45158e-05
75.600000	4.47759e-05
75.550000	4.50374e-05
75.500000	4.53004e-05
75.450000	4.5565e-05
75.400000	4.58311e-05
75.350000	4.60987e-05
75.300000	4.63679e-05
75.250000	4.66386e-05
75.200000	4.6911e-05
75.150000	4.71848e-05
75.100000	4.74603e-05
75.050000	4.77373e-05
75.000000	4.8016e-05
74.950000	4.82963e-05
74.900000	4.85781e-05
74.850000	4.88617e-05
74.800000	4.91468e-05
74.750000	4.94336e-05
74.700000	4.97221e-05
74.650000	5.00122e-05
74.600000	5.0304e-05
74.550000	5.05975e-05
74.500000	5.08926e-05
74.450000	5.11895e-05
74.400000	5.14881e-05
74.350000	5.17884e-05
74.300000	5.20905e-05
74.250000	5.23942e-05
74.200000	5.26998e-05
74.150000	5.30071e-05
74.100000	5.33162e-05
74.050000	5.3627e-05
74.000000	5.39397e-05
73.950000	5.42541e-05
73.900000	5.45704e-05
73.850000	5.48885e-05
73.800000	5.52084e-05
73.750000	5.55302e-05
73.700000	5.58538e-05
73.650000	5.61793e-05
73.600000	5.65067e-05
73.550000	5.68359e-05
73.500000	5.7167e-05
73.450000	5.75001e-05
73.400000	5.78351e-05
73.350000	5.8172e-05
73.300000	5.85108e-05
73.250000	5.88516e-05
73.200000	5.91944e-05
73.150000	5.95391e-05
73.100000	5.98858e-05
73.050000	6.02345e-05
73.000000	6.05852e-05
72.950000	6.09379e-05
72.900000	6.12927e-05
72.850000	6.16495e-05
72.800000	6.20083e-05
72.750000	6.23692e-05
72.700000	6.27322e-05
72.650000	6.30973e-05
72.600000	6.34645e-05
72.550000	6.38337e-05
72.500000	6.42052e-05
72.450000	6.45787e-05
72.400000	6.49544e-05
72.350000	6.53322e-05
72.300000	6.57122e-05
72.250000	6.60944e-05
72.200000	6.64788e-05
72.150000	6.68654e-05
72.100000	6.72542e-05
72.050000	6.76453e-05
72.000000	6.80385e-05
71.950000	6.84341e-05
71.900000	6.88319e-05
71.850000	6.9232e-05
71.800000	6.96344e-05
71.750000	7.00391e-05
71.700000	7.04461e-05
71.650000	7.08555e-05
71.600000	7.12672e-05
71.550000	7.16812e-05
71.500000	7.20977e-05
71.450000	7.25165e-05
71.400000	7.29377e-05
71.350000	7.33613e-05
71.300000	7.37874e-05
71.250000	7.42159e-05
71.200000	7.46469e-05
71.150000	7.50803e-05
71.100000	7.55162e-05
71.050000	7.59546e-05
71.000000	7.63955e-05
70.950000	7.68389e-05
70.900000	7.72849e-05
70.850000	7.77334e-05
70.800000	7.81845e-05
70.750000	7.86381e-05
70.700000	7.90944e-05
70.650000	7.95532e-05
70.600000	8.00147e-05
70.550000	8.04788e-05
70.500000	8.09456e-05
70.450000	8.1415e-05
70.400000	8.18871e-05
70.350000	8.2362e-05
70.300000	8.28395e-05
70.250000	8.33197e-05
70.200000	8.38027e-05
70.150000	8.42885e-05
70.100000	8.4777e-05
70.050000	8.52683e-05
70.000000	8.57624e-05
69.950000	8.62593e-05
69.900000	8.67591e-05
69.850000	8.72617e-05
69.800000	8.77672e-05
69.750000	8.82755e-05
69.700000	8.87868e-05
69.650000	8.93009e-05
69.600000	8.9818e-05
69.550000	9.03381e-05
69.500000	9.08611e-05
69.450000	9.1387e-05
69.400000	9.1916e-05
69.350000	9.2448e-05
69.300000	9.2983e-05
69.250000	9.3521e-05
69.200000	9.40621e-05
69.150000	9.46063e-05
69.100000	9.51536e-05
69.050000	9.5704e-05
69.000000	9.62575e-05
68.950000	9.68142e-05
68.900000	9.7374e-05
68.850000	9.7937e-05
68.800000	9.85032e-05
68.750000	9.90726e-05
68.700000	9.96452e-05
68.650000	0.000100221
68.600000	0.0001008
68.550000	0.000101383
68.500000	0.000101968
68.450000	0.000102558
68.400000	0.00010315
68.350000	0.000103746
68.300000	0.000104345
68.250000	0.000104947
68.200000	0.000105553
68.150000	0.000106163
68.100000	0.000106776
68.050000	0.000107392
68.000000	0.000108012
67.950000	0.000108635
67.900000	0.000109262
67.850000	0.000109892
67.800000	0.000110526
67.750000	0.000111164
67.700000	0.000111805
67.650000	0.000112449
67.600000	0.000113098
67.550000	0.00011375
67.500000	0.000114406
67.450000	0.000115065
67.400000	0.000115728
67.350000	0.000116395
67.300000	0.000117066
67.250000	0.00011774
67.200000	0.000118418
67.150000	0.0001191
67.100000	0.000119786
67.050000	0.000120476
67.000000	0.00012117
66.950000	0.000121867
66.900000	0.000122569
66.850000	0.000123274
66.800000	0.000123984
66.750000	0.000124697
66.700000	0.000125414
66.650000	0.000126136
66.600000	0.000126861
66.550000	0.000127591
66.500000	0.000128324
66.450000	0.000129062
66.400000	0.000129804
66.350000	0.00013055
66.300000	0.0001313
66.250000	0.000132055
66.200000	0.000132814
66.150000	0.000133576
66.100000	0.000134344
66.050000	0.000135115
66.000000	0.000135891
65.950000	0.000136671
65.900000	0.000137456
65.850000	0.000138245
65.800000	0.000139038
65.750000	0.000139836
65.700000	0.000140638
65.650000	0.000141445
65.600000	0.000142256
65.550000	0.000143072
65.500000	0.000143892
65.450000	0.000144717
65.400000	0.000145546
65.350000	0.00014638
65.300000	0.000147219
65.250000	0.000148063
65.200000	0.000148911
65.150000	0.000149764
65.100000	0.000150621
65.050000	0.000151483
65.000000	0.000152351
64.950000	0.000153223
64.900000	0.000154099
64.850000	0.000154981
64.800000	0.000155868
64.750000	0.000156759
64.700000	0.000157656
64.650000	0.000158557
64.600000	0.000159463
64.550000	0.000160375
64.500000	0.000161291
64.450000	0.000162213
64.400000	0.00016314
64.350000	0.000164071
64.300000	0.000165008
64.250000	0.00016595
64.200000	0.000166898
64.150000	0.00016785
64.100000	0.000168808
64.050000	0.000169771
64.000000	0.00017074
63.950000	0.000171713
63.900000	0.000172693
63.850000	0.000173677
63.800000	0.000174667
63.750000	0.000175662
63.700000	0.000176663
63.650000	0.00017767
63.600000	0.000178682
63.550000	0.000179699
63.500000	0.000180722
63.450000	0.000181751
63.400000	0.000182785
63.350000	0.000183825
63.300000	0.00018487
63.250000	0.000185922
63.200000	0.000186979
63.150000	0.000188042
63.100000	0.000189111
63.050000	0.000190185
63.000000	0.000191266
62.950000	0.000192352
62.900000	0.000193444
62.850000	0.000194542
62.800000	0.000195646
62.750000	0.000196757
62.700000	0.000197873
62.650000	0.000198995
62.600000	0.000200124
62.550000	0.000201258
62.500000	0.000202399
62.450000	0.000203546
62.400000	0.000204699
62.350000	0.000205858
62.300000	0.000207024
62.250000	0.000208195
62.200000	0.000209374
62.150000	0.000210558
62.100000	0.000211749
62.050000	0.000212947
62.000000	0.000214151
61.950000	0.000215361
61.900000	0.000216578
61.850000	0.000217801
61.800000	0.000219031
61.750000	0.000220268
61.700000	0.000221511
61.650000	0.000222761
61.600000	0.000224017
61.550000	0.000225281
61.500000	0.000226551
61.450000	0.000227828
61.400000	0.000229111
61.350000	0.000230402
61.300000	0.000231699
61.250000	0.000233004
61.200000	0.000234315
61.150000	0.000235633
61.100000	0.000236958
61.050000	0.00023829
61.000000	0.00023963
60.950000	0.000240976
60.900000	0.00024233
60.850000	0.00024369
60.800000	0.000245058
60.750000	0.000246433
60.700000	0.000247816
60.650000	0.000249205
60.600000	0.000250602
60.550000	0.000252006
60.500000	0.000253418
60.450000	0.000254837
60.400000	0.000256263
60.350000	0.000257697
60.300000	0.000259139
60.250000	0.000260588
60.200000	0.000262044
60.150000	0.000263508
60.100000	0.00026498
60.050000	0.000266459
60.000000	0.000267946
59.950000	0.000269441
59.900000	0.000270943
59.850000	0.000272453
59.800000	0.000273971
59.750000	0.000275497
59.700000	0.00027703
59.650000	0.000278571
59.600000	0.000280121
59.550000	0.000281678
59.500000	0.000283243
59.450000	0.000284816
59.400000	0.000286397
59.350000	0.000287987
59.300000	0.000289584
59.250000	0.000291189
59.200000	0.000292803
59.150000	0.000294424
59.100000	0.000296054
59.050000	0.000297692
59.000000	0.000299338
58.950000	0.000300993
58.900000	0.000302655
58.850000	0.000304326
58.800000	0.000306005
58.750000	0.000307693
58.700000	0.000309389
58.650000	0.000311093
58.600000	0.000312806
58.550000	0.000314527
58.500000	0.000316257
58.450000	0.000317995
58.400000	0.000319742
58.350000	0.000321497
58.300000	0.00032326
58.250000	0.000325032
58.200000	0.000326813
58.150000	0.000328602
58.100000	0.0003304
58.050000	0.000332206
58.000000	0.000334022
57.950000	0.000335845
57.900000	0.000337678
57.850000	0.000339518
57.800000	0.000341368
57.750000	0.000343226
57.700000	0.000345093
57.650000	0.000346969
57.600000	0.000348853
57.550000	0.000350746
57.500000	0.000352648
57.450000	0.000354559
57.400000	0.000356478
57.350000	0.000358405
57.300000	0.000360342
57.250000	0.000362287
57.200000	0.000364241
57.150000	0.000366203
57.100000	0.000368175
57.050000	0.000370154
57.000000	0.000372143
56.950000	0.00037414
56.900000	0.000376146
56.850000	0.00037816
56.800000	0.000380183
56.750000	0.000382214
56.700000	0.000384254
56.650000	0.000386302
56.600000	0.000388359
56.550000	0.000390424
56.500000	0.000392497
56.450000	0.000394579
56.400000	0.000396668
56.350000	0.000398766
56.300000	0.000400873
56.250000	0.000402987
56.200000	0.000405109
56.150000	0.000407239
56.100000	0.000409377
56.050000	0.000411522
56.000000	0.000413675
55.950000	0.000415836
55.900000	0.000418004
55.850000	0.000420179
55.800000	0.000422362
55.750000	0.000424551
55.700000	0.000426748
55.650000	0.000428951
55.600000	0.00043116
55.550000	0.000433376
55.500000	0.000435598
55.450000	0.000437826
55.400000	0.000440059
55.350000	0.000442298
55.300000	0.000444542
55.250000	0.00044679
55.200000	0.000449043
55.150000	0.000451301
55.100000	0.000453561
55.050000	0.000455825
55.000000	0.000458092
54.950000	0.000460361
54.900000	0.000462631
54.850000	0.000464903
54.800000	0.000467174
54.750000	0.000469445
54.700000	0.000471714
54.650000	0.000473981
54.600000	0.000476243
54.550000	0.0004785
54.500000	0.00048075
54.450000	0.000482991
54.400000	0.00048522
54.350000	0.000487434
54.300000	0.00048963
54.250000	0.000491802
54.200000	0.000493943
54.150000	0.000496043
54.100000	0.000498085
54.050000	0.000500033
&
```
