## Supplementary material for "All-at-once RNA folding with 3D motif prediction framed by evolutionary information": RF02035_IMES-2.cacofold.power

```
# Power analysis of CaCoFold structure 
#
# Powertype = SINGLE SUBSTITUTIONS
# covary  left_pos      right_pos    substitutions      power
#----------------------------------------------------------------
          9		29		8		0.24
          10		28		4		0.07
          11		27		31		0.75
          12		26		8		0.24
          13		25		3		0.02
          14		24		93		0.96
          16		23		6		0.16
          30		76		2		0.00
          31		75		14		0.45
          33		74		6		0.16
          35		73		0		0.00
          36		72		10		0.32
          39		69		169		1.00
          40		68		44		0.84
          41		67		139		1.00
          42		66		130		1.00
          43		65		93		0.96
          49		60		104		0.98
          50		59		101		0.97
          51		58		64		0.90
          52		57		4		0.07
          80		112		94		0.96
          81		111		212		1.00
          82		110		124		1.00
          83		109		202		1.00
          84		108		250		1.00
          85		107		125		1.00
          86		106		64		0.90
          119		151		0		0.00
          120		150		51		0.87
          122		149		93		0.96
          123		148		161		1.00
          124		147		57		0.88
          125		146		1		0.00
          127		144		15		0.47
          128		143		12		0.39
#
# BPAIRS 36
# avg substitutions per BP  69.3
# BPAIRS expected to covary 22.5 +/- 1.6
# BPAIRS observed to covary 0
#
```
