## Supplementary material for "All-at-once RNA folding with 3D motif prediction framed by evolutionary information": RF02035_IMES-2.surv

```
3.350000	0.0227273
2.700000	0.0454545
2.600000	0.0681818
2.450000	0.0909091
1.800000	0.113636
0.850000	0.136364
0.750000	0.159091
0.300000	0.181818
0.000000	0.204545
-0.050000	0.318182
-0.200000	0.363636
-0.250000	0.386364
-0.350000	0.409091
-0.400000	0.431818
-0.500000	0.477273
-0.650000	0.5
-0.700000	0.545455
-0.750000	0.590909
-0.950000	0.636364
-1.250000	0.659091
-1.350000	0.681818
-1.500000	0.704545
-1.550000	0.727273
-1.850000	0.75
-1.900000	0.772727
-2.150000	0.795455
-2.500000	0.818182
-2.700000	0.840909
-2.750000	0.886364
-3.300000	0.909091
-3.400000	0.931818
-3.750000	0.954545
-3.950000	0.977273
-7.650000	1
&
24.400000	0.000100331
23.750000	0.000200662
18.500000	0.000300993
18.250000	0.000401324
15.950000	0.000501655
15.700000	0.000601987
15.450000	0.000702318
15.000000	0.000802649
14.250000	0.00090298
13.950000	0.00100331
13.800000	0.00110364
13.000000	0.00120397
12.850000	0.0013043
12.400000	0.00140464
12.350000	0.00150497
12.200000	0.0016053
11.950000	0.00170563
11.900000	0.00190629
11.700000	0.00200662
11.600000	0.00230762
11.450000	0.00240795
11.400000	0.00250828
11.300000	0.00260861
10.850000	0.00280927
10.650000	0.0029096
10.550000	0.00321059
10.500000	0.00331093
10.450000	0.00341126
10.350000	0.00361192
10.150000	0.00371225
10.100000	0.00381258
10.050000	0.00401324
10.000000	0.00431424
9.900000	0.00441457
9.750000	0.00471556
9.650000	0.00481589
9.600000	0.00491622
9.550000	0.00521722
9.400000	0.00531755
9.350000	0.00551821
9.300000	0.00561854
9.250000	0.00571887
9.200000	0.0058192
9.150000	0.0061202
9.000000	0.00642119
8.900000	0.00682251
8.850000	0.00702318
8.800000	0.0074245
8.750000	0.00752483
8.700000	0.00772549
8.650000	0.00812682
8.600000	0.00822715
8.550000	0.00832748
8.500000	0.00852814
8.350000	0.00872881
8.300000	0.00882914
8.250000	0.00913013
8.150000	0.00963178
8.100000	0.0100331
8.050000	0.0102338
8.000000	0.0107354
7.950000	0.0108358
7.900000	0.0110364
7.850000	0.0112371
7.800000	0.0115381
7.750000	0.0118391
7.700000	0.0121401
7.650000	0.0122404
7.600000	0.0123407
7.450000	0.0132437
7.400000	0.0134444
7.350000	0.013645
7.300000	0.0138457
7.250000	0.0140464
7.200000	0.014247
7.150000	0.0147487
7.100000	0.0149493
7.050000	0.0152503
7.000000	0.0155513
6.950000	0.015752
6.900000	0.0159526
6.850000	0.016354
6.800000	0.0167553
6.750000	0.0175579
6.700000	0.0178589
6.650000	0.0181599
6.600000	0.0185613
6.550000	0.0188622
6.500000	0.0192636
6.450000	0.0196649
6.400000	0.0199659
6.350000	0.0203672
6.300000	0.0208689
6.250000	0.0212702
6.200000	0.0215712
6.150000	0.0223738
6.100000	0.0225745
6.050000	0.0232768
6.000000	0.0236781
5.950000	0.0244808
5.900000	0.0247818
5.850000	0.0252834
5.800000	0.0255844
5.750000	0.0263871
5.700000	0.0271897
5.650000	0.0280927
5.600000	0.028494
5.550000	0.0292967
5.500000	0.029397
5.450000	0.0301997
5.400000	0.0313033
5.350000	0.0317046
5.300000	0.0320056
5.250000	0.0327079
5.200000	0.0331093
5.150000	0.0338116
5.100000	0.0346142
5.050000	0.0355172
5.000000	0.0364202
4.950000	0.0378248
4.900000	0.0388281
4.850000	0.0395305
4.800000	0.0403331
4.750000	0.0410354
4.700000	0.0419384
4.650000	0.0428414
4.600000	0.0432427
4.550000	0.044246
4.500000	0.0450487
4.450000	0.046052
4.400000	0.0468546
4.350000	0.0473563
4.300000	0.0481589
4.250000	0.0493629
4.200000	0.0504665
4.150000	0.0509682
4.100000	0.0521722
4.050000	0.0530751
4.000000	0.0539781
3.950000	0.0542791
3.900000	0.0557841
3.850000	0.0564864
3.800000	0.0574897
3.750000	0.0586937
3.700000	0.0597973
3.650000	0.0608006
3.600000	0.0614026
3.550000	0.0629076
3.500000	0.0639109
3.450000	0.0653155
3.400000	0.0665195
3.350000	0.0679241
3.300000	0.0687268
3.250000	0.0695294
3.200000	0.0706331
3.150000	0.0721381
3.100000	0.0734424
3.050000	0.0744457
3.000000	0.076051
2.950000	0.0781579
2.900000	0.0799639
2.850000	0.0809672
2.800000	0.0819705
2.750000	0.0840775
2.700000	0.0856828
2.650000	0.08789
2.600000	0.0892947
2.550000	0.0904986
2.500000	0.0918029
2.450000	0.0934082
2.400000	0.0952142
2.350000	0.0968195
2.300000	0.0991271
2.250000	0.101234
2.200000	0.102338
2.150000	0.104545
2.100000	0.106351
2.050000	0.108659
2.000000	0.111468
1.950000	0.113976
1.900000	0.116886
1.850000	0.119294
1.800000	0.122304
1.750000	0.124511
1.700000	0.126819
1.650000	0.129427
1.600000	0.132036
1.550000	0.134243
1.500000	0.136952
1.450000	0.140664
1.400000	0.143072
1.350000	0.146483
1.300000	0.149995
1.250000	0.153206
1.200000	0.154911
1.150000	0.158021
1.100000	0.161633
1.050000	0.165145
1.000000	0.168255
0.950000	0.172168
0.900000	0.177084
0.850000	0.179894
0.800000	0.185111
0.750000	0.188121
0.700000	0.191632
0.650000	0.195445
0.600000	0.199458
0.550000	0.203271
0.500000	0.207284
0.450000	0.211699
0.400000	0.216214
0.350000	0.220427
0.300000	0.224942
0.250000	0.231865
0.200000	0.236982
0.150000	0.241497
0.100000	0.247115
0.050000	0.252734
0.000000	0.293368
-0.050000	0.520016
-0.100000	0.529748
-0.150000	0.538979
-0.200000	0.548711
-0.250000	0.559948
-0.300000	0.574997
-0.350000	0.592856
-0.400000	0.607505
-0.450000	0.62125
-0.500000	0.636902
-0.550000	0.648741
-0.600000	0.665496
-0.650000	0.683857
-0.700000	0.698505
-0.750000	0.713555
-0.800000	0.728203
-0.850000	0.740042
-0.900000	0.750577
-0.950000	0.761814
-1.000000	0.771646
-1.050000	0.780375
-1.100000	0.789004
-1.150000	0.797331
-1.200000	0.804655
-1.250000	0.810575
-1.300000	0.818501
-1.350000	0.825825
-1.400000	0.834755
-1.450000	0.843283
-1.500000	0.850607
-1.550000	0.859336
-1.600000	0.865958
-1.650000	0.87268
-1.700000	0.879001
-1.750000	0.88482
-1.800000	0.889736
-1.850000	0.893348
-1.900000	0.898666
-1.950000	0.903983
-2.000000	0.909301
-2.050000	0.912913
-2.100000	0.916926
-2.150000	0.919635
-2.200000	0.923247
-2.250000	0.926859
-2.300000	0.93027
-2.350000	0.93348
-2.400000	0.936892
-2.450000	0.9395
-2.500000	0.942811
-2.550000	0.945019
-2.600000	0.946624
-2.650000	0.948731
-2.700000	0.950737
-2.750000	0.952343
-2.800000	0.954851
-2.850000	0.956958
-2.900000	0.958864
-2.950000	0.96067
-3.000000	0.962877
-3.050000	0.964081
-3.100000	0.965285
-3.150000	0.967392
-3.200000	0.968295
-3.250000	0.969198
-3.300000	0.970703
-3.350000	0.971506
-3.400000	0.972309
-3.450000	0.973312
-3.500000	0.974215
-3.550000	0.975018
-3.600000	0.97582
-3.650000	0.977125
-3.700000	0.977827
-3.750000	0.979231
-3.800000	0.980435
-3.850000	0.981238
-3.900000	0.98194
-3.950000	0.982542
-4.000000	0.983245
-4.050000	0.983746
-4.100000	0.984148
-4.150000	0.985251
-4.200000	0.985552
-4.250000	0.986054
-4.300000	0.986556
-4.350000	0.987158
-4.400000	0.98776
-4.450000	0.988362
-4.500000	0.988462
-4.550000	0.988763
-4.600000	0.989164
-4.650000	0.989666
-4.700000	0.990067
-4.800000	0.990569
-4.850000	0.99087
-4.900000	0.991572
-4.950000	0.991873
-5.000000	0.992275
-5.050000	0.992375
-5.100000	0.992977
-5.150000	0.993177
-5.200000	0.993278
-5.350000	0.993478
-5.400000	0.993679
-5.450000	0.99388
-5.500000	0.99398
-5.600000	0.99408
-5.650000	0.994281
-5.700000	0.994883
-5.750000	0.994983
-5.800000	0.995084
-5.850000	0.995184
-5.900000	0.995284
-6.100000	0.995485
-6.200000	0.995786
-6.250000	0.995886
-6.300000	0.996187
-6.350000	0.996388
-6.400000	0.996589
-6.450000	0.996689
-6.500000	0.996789
-6.600000	0.99699
-6.650000	0.997191
-6.750000	0.997291
-6.800000	0.997391
-6.850000	0.997592
-6.900000	0.997692
-7.000000	0.997793
-7.100000	0.997893
-7.150000	0.997993
-7.300000	0.998194
-7.600000	0.998294
-7.700000	0.998495
-7.750000	0.998696
-7.800000	0.998796
-7.950000	0.999097
-8.200000	0.999197
-8.350000	0.999398
-8.400000	0.999498
-8.600000	0.999599
-8.950000	0.999699
-9.400000	0.999799
-9.550000	0.9999
-9.950000	1
&
199.750000	4.99451e-06
188.150000	9.98901e-06
164.400000	1.49835e-05
162.900000	1.9978e-05
155.950000	2.49725e-05
155.250000	2.9967e-05
155.100000	3.49615e-05
152.600000	3.9956e-05
148.050000	4.49506e-05
144.250000	4.99451e-05
143.700000	5.49396e-05
141.800000	5.99341e-05
141.200000	6.49286e-05
138.000000	6.99231e-05
135.350000	7.49176e-05
132.900000	7.99121e-05
130.400000	8.49066e-05
129.750000	8.99011e-05
129.250000	9.48956e-05
128.800000	9.98901e-05
127.950000	0.000104885
125.600000	0.000109879
124.500000	0.000114874
123.700000	0.000119868
122.900000	0.000124863
122.350000	0.000129857
121.700000	0.000134852
121.200000	0.000139846
121.050000	0.000144841
120.700000	0.000149835
120.500000	0.00015483
118.300000	0.000159824
118.050000	0.000164819
118.000000	0.000169813
117.500000	0.000174808
116.300000	0.000179802
115.700000	0.000184797
115.300000	0.000189791
115.150000	0.000194786
114.350000	0.00019978
114.250000	0.000204775
114.000000	0.000209769
113.950000	0.000214764
113.500000	0.000219758
113.100000	0.000224753
112.100000	0.000229747
111.900000	0.000239736
111.600000	0.000244731
111.550000	0.000249725
110.250000	0.00025472
109.900000	0.000259714
109.800000	0.000264709
109.650000	0.000269703
108.350000	0.000274698
107.800000	0.000279692
107.650000	0.000284687
107.550000	0.000289681
106.950000	0.000294676
106.900000	0.00029967
106.600000	0.000309659
106.550000	0.000314654
106.400000	0.000319648
106.050000	0.000324643
105.600000	0.000329637
105.550000	0.000334632
105.300000	0.000339626
105.050000	0.000344621
104.850000	0.000349615
104.400000	0.00035461
103.850000	0.000359604
103.700000	0.000364599
103.600000	0.000369593
103.250000	0.000374588
101.850000	0.000379582
101.750000	0.000384577
101.000000	0.000389571
100.850000	0.000394566
100.200000	0.00039956
99.600000	0.000404555
99.450000	0.000409549
99.050000	0.000414544
98.600000	0.000424533
97.650000	0.000434522
97.400000	0.000439517
97.000000	0.000444511
96.950000	0.000449506
96.600000	0.0004545
96.450000	0.000459495
96.350000	0.000469484
95.800000	0.000474478
95.700000	0.000479473
95.400000	0.000484467
95.250000	0.000489462
94.950000	0.000494456
94.700000	0.000499451
94.650000	0.000504445
94.500000	0.00050944
94.450000	0.000514434
94.400000	0.000519429
94.000000	0.000524423
93.850000	0.000529418
93.800000	0.000534412
93.700000	0.000539407
93.550000	0.000544401
93.250000	0.000549396
93.150000	0.00055439
93.050000	0.000559385
92.850000	0.000569374
92.700000	0.000579363
92.050000	0.000584357
91.950000	0.000589352
91.900000	0.000594346
91.850000	0.00060933
91.750000	0.000614324
91.600000	0.000619319
91.000000	0.000624313
90.750000	0.000634302
90.700000	0.000639297
90.650000	0.000644291
90.600000	0.000649286
90.400000	0.00065428
90.250000	0.000659275
90.150000	0.000664269
90.100000	0.000669264
89.600000	0.000674258
89.500000	0.000679253
89.100000	0.000684247
88.950000	0.000689242
88.900000	0.000694236
88.850000	0.000699231
88.600000	0.000704225
88.550000	0.00070922
88.400000	0.000714214
88.350000	0.000719209
88.300000	0.000724203
88.100000	0.000729198
87.850000	0.000734192
87.800000	0.000744181
87.750000	0.000749176
87.700000	0.00075417
87.600000	0.000759165
87.450000	0.000764159
87.400000	0.000769154
87.200000	0.000779143
87.150000	0.000784137
86.950000	0.000789132
86.800000	0.000794126
86.400000	0.000799121
86.300000	0.00080911
86.250000	0.000814104
85.700000	0.000819099
85.550000	0.000824093
85.400000	0.000829088
85.300000	0.000834083
85.250000	0.000839077
85.200000	0.000849066
84.800000	0.000854061
84.400000	0.00086405
84.350000	0.000869044
84.300000	0.000874039
84.250000	0.000884028
84.200000	0.000889022
83.850000	0.000894017
83.750000	0.000899011
83.700000	0.000909
83.650000	0.000913995
83.550000	0.000918989
83.350000	0.000928978
83.200000	0.000933973
83.150000	0.000938967
83.000000	0.000943962
82.950000	0.000948956
82.850000	0.000953951
82.800000	0.000958945
82.650000	0.00096394
82.600000	0.000968934
82.450000	0.000973929
82.400000	0.000983918
82.350000	0.000988912
82.250000	0.000998901
82.150000	0.0010039
81.950000	0.00100889
81.750000	0.00101388
81.700000	0.00101888
81.500000	0.00102887
81.300000	0.00103386
81.250000	0.00103886
81.200000	0.00104385
81.100000	0.00105384
81.000000	0.00105884
80.950000	0.00107382
80.600000	0.00107881
80.550000	0.00108381
80.500000	0.0010888
80.450000	0.00109879
80.400000	0.00110379
80.200000	0.00110878
80.000000	0.00111377
79.900000	0.00111877
79.750000	0.00112376
79.450000	0.00112876
79.300000	0.00113375
79.250000	0.00113875
79.200000	0.00114874
79.050000	0.00115373
78.850000	0.00116372
78.650000	0.00116871
78.400000	0.00117371
78.300000	0.0011837
78.250000	0.00118869
78.200000	0.00119868
78.150000	0.00120368
78.100000	0.00120867
78.050000	0.00121366
78.000000	0.00121866
77.750000	0.00122365
77.500000	0.00123364
77.450000	0.00123864
77.350000	0.00124363
77.250000	0.00124863
77.100000	0.00125362
77.050000	0.0012686
76.700000	0.00127859
76.650000	0.00128359
76.500000	0.00128858
76.350000	0.00129358
76.300000	0.00129857
76.250000	0.00130357
76.150000	0.00131356
76.050000	0.00132354
75.900000	0.00132854
75.850000	0.00133353
75.750000	0.00133853
75.700000	0.00134852
75.550000	0.00135351
75.450000	0.00135851
75.350000	0.0013635
75.150000	0.00136849
75.100000	0.00137848
75.050000	0.00138348
74.900000	0.00138847
74.850000	0.00139347
74.750000	0.00139846
74.250000	0.00140845
74.150000	0.00141345
74.100000	0.00142843
73.900000	0.00143342
73.800000	0.00143842
73.750000	0.00144341
73.700000	0.0014584
73.650000	0.00146838
73.600000	0.00147338
73.550000	0.00147837
73.500000	0.00148337
73.350000	0.00148836
73.300000	0.00149336
73.250000	0.00149835
73.050000	0.00150834
73.000000	0.00151334
72.900000	0.00151833
72.850000	0.00152832
72.800000	0.00153331
72.750000	0.00153831
72.700000	0.0015433
72.600000	0.0015483
72.550000	0.00155329
72.500000	0.00156328
72.450000	0.00157327
72.400000	0.00157826
72.200000	0.00158326
72.100000	0.00159325
72.050000	0.00159824
72.000000	0.00160324
71.900000	0.00160823
71.750000	0.00161323
71.600000	0.00161822
71.500000	0.00162321
71.450000	0.0016332
71.400000	0.0016382
71.350000	0.00164319
71.250000	0.00165818
71.100000	0.00166317
71.050000	0.00166817
71.000000	0.00167316
70.900000	0.00168814
70.800000	0.00169314
70.750000	0.00171312
70.700000	0.00171811
70.650000	0.0017231
70.550000	0.00173309
70.450000	0.00174308
70.400000	0.00175807
70.200000	0.00176306
70.150000	0.00176806
70.100000	0.00177804
70.050000	0.00178304
70.000000	0.00179802
69.950000	0.00180302
69.900000	0.00180801
69.850000	0.00181301
69.800000	0.001818
69.750000	0.00182299
69.600000	0.00182799
69.500000	0.00183298
69.450000	0.00183798
69.350000	0.00184297
69.300000	0.00184797
69.250000	0.00185296
69.200000	0.00185796
69.150000	0.00186295
69.000000	0.00187294
68.850000	0.00187793
68.650000	0.00188792
68.550000	0.00190291
68.500000	0.0019079
68.450000	0.00192288
68.400000	0.00193287
68.300000	0.00193787
68.250000	0.00194786
68.200000	0.00196284
68.050000	0.00196784
67.950000	0.00197283
67.900000	0.00198282
67.800000	0.00198781
67.750000	0.00199281
67.600000	0.0020028
67.550000	0.00201279
67.400000	0.00201778
67.350000	0.00202277
67.300000	0.00202777
67.250000	0.00203276
67.200000	0.00204775
67.150000	0.00205274
67.050000	0.00205774
66.950000	0.00206273
66.850000	0.00207272
66.800000	0.00207771
66.750000	0.0020877
66.600000	0.00209769
66.550000	0.00211268
66.450000	0.00212766
66.400000	0.00214764
66.350000	0.00215263
66.300000	0.00215763
66.200000	0.00216762
66.050000	0.00217261
65.900000	0.0021826
65.850000	0.00219259
65.800000	0.00219758
65.750000	0.00220757
65.700000	0.00222256
65.550000	0.00222755
65.500000	0.00223754
65.450000	0.00224253
65.350000	0.00225252
65.250000	0.00225752
65.150000	0.00226251
65.100000	0.00226751
64.950000	0.00227749
64.850000	0.00228748
64.800000	0.00229248
64.750000	0.00230746
64.700000	0.00231246
64.650000	0.00232245
64.600000	0.00232744
64.550000	0.00233743
64.500000	0.00234242
64.450000	0.00235241
64.400000	0.0023674
64.350000	0.00237738
64.300000	0.00238238
64.250000	0.00238737
64.150000	0.00239237
64.100000	0.00240236
63.950000	0.00240735
63.750000	0.00241235
63.650000	0.00241734
63.600000	0.00242234
63.550000	0.00242733
63.500000	0.00244231
63.400000	0.0024573
63.350000	0.00246729
63.300000	0.00247727
63.250000	0.00248726
63.200000	0.00249226
63.050000	0.00250225
62.950000	0.00250724
62.850000	0.00251224
62.750000	0.00251723
62.700000	0.00252223
62.650000	0.00253721
62.600000	0.0025472
62.550000	0.00255719
62.500000	0.00256218
62.450000	0.00256718
62.400000	0.00257217
62.300000	0.00258216
62.250000	0.00258715
62.200000	0.00259215
62.150000	0.00260214
62.100000	0.00261712
62.050000	0.00262711
62.000000	0.0026321
61.900000	0.00265208
61.850000	0.00265708
61.800000	0.00266207
61.700000	0.00266707
61.650000	0.00267206
61.600000	0.00269204
61.550000	0.00270702
61.500000	0.00271202
61.450000	0.00271701
61.400000	0.00272201
61.300000	0.002727
61.200000	0.00273699
61.100000	0.00274198
61.050000	0.00275197
61.000000	0.00276196
60.950000	0.00276696
60.900000	0.00277695
60.850000	0.00278693
60.750000	0.00280192
60.700000	0.0028169
60.650000	0.00282689
60.600000	0.00284187
60.550000	0.00285186
60.500000	0.00286185
60.450000	0.00286685
60.400000	0.00287684
60.350000	0.00288183
60.300000	0.00288682
60.250000	0.00289182
60.200000	0.00290181
60.150000	0.0029068
60.100000	0.00292678
59.950000	0.00293178
59.900000	0.00294176
59.850000	0.00295675
59.800000	0.00296674
59.750000	0.00298172
59.700000	0.00298671
59.650000	0.00299171
59.600000	0.0030017
59.550000	0.00302168
59.450000	0.00303167
59.350000	0.00303666
59.300000	0.00304165
59.250000	0.00304665
59.200000	0.00305164
59.150000	0.00305664
59.100000	0.00306163
59.050000	0.00307162
59.000000	0.00308161
58.950000	0.0030866
58.900000	0.00309659
58.850000	0.00310658
58.800000	0.00311158
58.750000	0.00311657
58.700000	0.00312157
58.650000	0.00312656
58.600000	0.00314154
58.550000	0.00314654
58.500000	0.00315153
58.450000	0.00316152
58.400000	0.00316652
58.150000	0.00318649
58.100000	0.00319149
58.000000	0.00319648
57.950000	0.00320647
57.900000	0.00321147
57.850000	0.00322645
57.800000	0.00324143
57.750000	0.00325642
57.700000	0.00326141
57.650000	0.00326641
57.550000	0.0032714
57.500000	0.0032764
57.450000	0.00328638
57.400000	0.00329637
57.350000	0.00330636
57.300000	0.00332634
57.250000	0.00333633
57.200000	0.00334132
57.150000	0.00334632
57.100000	0.0033663
57.050000	0.00337629
56.950000	0.00340126
56.900000	0.00340625
56.850000	0.00341125
56.800000	0.00341624
56.700000	0.00343622
56.550000	0.0034562
56.500000	0.00346619
56.450000	0.00347618
56.400000	0.00348617
56.350000	0.00349615
56.300000	0.00350115
56.250000	0.00351613
56.200000	0.00352113
56.150000	0.00353112
56.100000	0.0035461
56.050000	0.00355109
56.000000	0.00357607
55.900000	0.00359105
55.850000	0.00359604
55.800000	0.00360104
55.750000	0.00360603
55.700000	0.00361602
55.600000	0.00362601
55.500000	0.00363101
55.450000	0.003636
55.350000	0.00364099
55.300000	0.00364599
55.250000	0.00366097
55.200000	0.00366597
55.100000	0.00367096
55.050000	0.00369593
55.000000	0.00370592
54.950000	0.00371591
54.900000	0.0037259
54.850000	0.0037309
54.800000	0.00374089
54.750000	0.00374588
54.700000	0.00376086
54.650000	0.00377085
54.600000	0.00377585
54.550000	0.00379083
54.500000	0.00381081
54.450000	0.00383079
54.350000	0.00383578
54.300000	0.00385076
54.250000	0.00385576
54.200000	0.00386075
54.150000	0.00388073
54.100000	0.00388573
54.050000	0.0039057
54.000000	0.0039107
53.950000	0.00393068
53.900000	0.00393567
53.850000	0.00394566
53.700000	0.00395065
53.650000	0.00396564
53.600000	0.00397063
53.550000	0.00398562
53.500000	0.00400559
53.450000	0.00401558
53.400000	0.00402058
53.350000	0.00403556
53.300000	0.00404555
53.250000	0.00407052
53.200000	0.00410049
53.150000	0.00410548
53.100000	0.00412546
53.050000	0.00413545
53.000000	0.00414544
52.950000	0.00415043
52.900000	0.00415543
52.850000	0.00416542
52.750000	0.00417541
52.700000	0.0041854
52.650000	0.00420038
52.600000	0.00421536
52.550000	0.00424533
52.500000	0.00425032
52.450000	0.0042703
52.400000	0.00428029
52.350000	0.00429028
52.300000	0.00429528
52.250000	0.00431026
52.200000	0.00432025
52.150000	0.00434023
52.100000	0.00435521
52.050000	0.00438518
52.000000	0.00439017
51.950000	0.00440016
51.900000	0.00442014
51.850000	0.00443013
51.800000	0.00443512
51.750000	0.00444511
51.700000	0.0044551
51.650000	0.00448507
51.600000	0.00450005
51.500000	0.00451004
51.450000	0.00452003
51.400000	0.00453002
51.350000	0.00453501
51.300000	0.004545
51.250000	0.00455
51.150000	0.00455998
51.100000	0.00457497
51.050000	0.00459994
51.000000	0.00460993
50.950000	0.00462491
50.900000	0.0046349
50.850000	0.00464489
50.800000	0.00464989
50.750000	0.00466986
50.700000	0.00468984
50.650000	0.00469484
50.600000	0.00469983
50.550000	0.0047248
50.500000	0.00473979
50.450000	0.00474478
50.400000	0.00474978
50.350000	0.00476476
50.300000	0.00479473
50.250000	0.00480971
50.200000	0.00482969
50.150000	0.00483968
50.100000	0.00485466
50.050000	0.00487464
50.000000	0.00488962
49.950000	0.00489462
49.900000	0.0049096
49.850000	0.00492458
49.800000	0.00494456
49.700000	0.00495455
49.650000	0.00497453
49.600000	0.00498452
49.550000	0.00498951
49.500000	0.0049995
49.450000	0.00501948
49.400000	0.00503946
49.350000	0.00505943
49.300000	0.00506942
49.250000	0.00509939
49.150000	0.00511937
49.050000	0.00513935
49.000000	0.00516432
48.950000	0.00516931
48.900000	0.0051793
48.850000	0.00519429
48.800000	0.00520927
48.750000	0.00522925
48.700000	0.00524423
48.650000	0.00525921
48.600000	0.0052692
48.550000	0.00528918
48.500000	0.00529917
48.450000	0.00531415
48.400000	0.00533913
48.350000	0.00534912
48.300000	0.00537409
48.250000	0.00538408
48.200000	0.00539407
48.150000	0.00540905
48.100000	0.00542903
48.050000	0.005459
48.000000	0.00546399
47.950000	0.00547897
47.900000	0.00550395
47.850000	0.00551893
47.800000	0.00553391
47.750000	0.00555889
47.700000	0.00557387
47.650000	0.00558386
47.600000	0.00559385
47.550000	0.00559884
47.500000	0.00561382
47.450000	0.00562881
47.400000	0.00564379
47.350000	0.00565878
47.300000	0.00568375
47.250000	0.00569873
47.200000	0.00570373
47.150000	0.0057287
47.100000	0.00573869
47.050000	0.00576366
47.000000	0.00577365
46.950000	0.00578364
46.900000	0.00578863
46.850000	0.00579862
46.750000	0.00580861
46.700000	0.00582859
46.650000	0.00584357
46.550000	0.00585856
46.500000	0.00586854
46.450000	0.00588852
46.400000	0.0059085
46.350000	0.00592848
46.300000	0.00594346
46.250000	0.00595345
46.200000	0.00596843
46.150000	0.00599341
46.100000	0.0060034
46.050000	0.00602837
46.000000	0.00603836
45.950000	0.00605834
45.900000	0.00606832
45.850000	0.0060883
45.800000	0.00611328
45.750000	0.00611827
45.700000	0.00613325
45.650000	0.00614324
45.600000	0.00615823
45.550000	0.0061782
45.500000	0.00620318
45.450000	0.00622315
45.400000	0.00624813
45.350000	0.00625812
45.250000	0.0062731
45.200000	0.00628808
45.150000	0.00630806
45.100000	0.00633303
45.050000	0.00634302
45.000000	0.00634802
44.950000	0.006368
44.900000	0.00638298
44.850000	0.00638797
44.800000	0.00640296
44.750000	0.00641295
44.700000	0.00644291
44.650000	0.0064529
44.550000	0.00646789
44.500000	0.00648287
44.450000	0.00650285
44.400000	0.00651284
44.350000	0.00651783
44.300000	0.00653781
44.250000	0.00656278
44.200000	0.00657776
44.150000	0.00658775
44.100000	0.00660773
44.050000	0.00661772
44.000000	0.00662771
43.950000	0.0066327
43.900000	0.00665268
43.850000	0.00666767
43.800000	0.00669264
43.750000	0.00670762
43.700000	0.00672261
43.650000	0.00674758
43.600000	0.00675757
43.550000	0.00678753
43.500000	0.00681251
43.450000	0.0068175
43.400000	0.00684247
43.350000	0.00685246
43.300000	0.00686245
43.250000	0.00689242
43.200000	0.00689741
43.150000	0.0069124
43.100000	0.00693237
43.050000	0.00695735
43.000000	0.00697732
42.950000	0.00701728
42.900000	0.00703726
42.850000	0.00705224
42.800000	0.00706723
42.750000	0.0070922
42.700000	0.00710219
42.650000	0.00711218
42.600000	0.00712217
42.550000	0.00715213
42.500000	0.00717711
42.450000	0.0071821
42.400000	0.00719708
42.350000	0.00721207
42.300000	0.00724703
42.250000	0.00725702
42.200000	0.007272
42.150000	0.00729697
42.100000	0.00731196
42.050000	0.00733693
42.000000	0.00737189
41.950000	0.00738188
41.900000	0.00741185
41.850000	0.00743682
41.800000	0.00747178
41.750000	0.00750175
41.700000	0.00750674
41.650000	0.00751673
41.600000	0.0075417
41.550000	0.00755669
41.500000	0.00759165
41.450000	0.00761163
41.400000	0.00762661
41.350000	0.00765158
41.300000	0.00765658
41.250000	0.00767156
41.200000	0.00768155
41.150000	0.00769154
41.100000	0.00771651
41.050000	0.0077315
41.000000	0.00775647
40.950000	0.00776146
40.900000	0.00778144
40.850000	0.00780142
40.800000	0.00783638
40.750000	0.00786635
40.700000	0.00789631
40.650000	0.00792628
40.600000	0.00796124
40.550000	0.0079962
40.500000	0.00802617
40.450000	0.00804115
40.400000	0.00806113
40.350000	0.00806613
40.300000	0.00808111
40.250000	0.00808611
40.200000	0.00811108
40.100000	0.00813605
40.050000	0.00816102
40.000000	0.008186
39.950000	0.00820597
39.900000	0.00822595
39.850000	0.00825092
39.800000	0.0082759
39.750000	0.00831086
39.700000	0.00834083
39.650000	0.00835581
39.600000	0.0083608
39.550000	0.00837079
39.500000	0.00839077
39.450000	0.00843073
39.400000	0.0084507
39.350000	0.00847068
39.300000	0.00848567
39.250000	0.00852063
39.200000	0.00853561
39.150000	0.0085456
39.100000	0.00857057
39.050000	0.00862052
39.000000	0.00868045
38.950000	0.00872041
38.900000	0.00873539
38.850000	0.00875537
38.800000	0.00879033
38.750000	0.00884028
38.700000	0.00885026
38.650000	0.00889022
38.600000	0.00892019
38.550000	0.00896014
38.500000	0.00897513
38.450000	0.00899511
38.400000	0.00903506
38.350000	0.00905504
38.300000	0.009095
38.250000	0.00911997
38.200000	0.00915493
38.150000	0.00916991
38.100000	0.00921986
38.050000	0.00924483
38.000000	0.00925981
37.950000	0.0092698
37.900000	0.00929478
37.850000	0.00931475
37.800000	0.00934972
37.750000	0.00938967
37.700000	0.00940965
37.650000	0.00941964
37.600000	0.0094546
37.550000	0.00947458
37.500000	0.00951953
37.450000	0.00956448
37.400000	0.00957447
37.350000	0.00962441
37.300000	0.00966936
37.250000	0.00969434
37.200000	0.00973429
37.150000	0.00975427
37.100000	0.00976426
37.050000	0.00977924
37.000000	0.00982919
36.950000	0.00989412
36.900000	0.00994406
36.850000	0.00998901
36.800000	0.010009
36.750000	0.010029
36.700000	0.0100639
36.650000	0.0100989
36.600000	0.0101588
36.550000	0.0101788
36.500000	0.0101988
36.450000	0.0102337
36.400000	0.0102637
36.350000	0.0102937
36.300000	0.0103236
36.250000	0.0103386
36.200000	0.0103686
36.150000	0.0104086
36.100000	0.0104485
36.050000	0.0104535
36.000000	0.0104785
35.950000	0.0105084
35.900000	0.0105384
35.850000	0.0105634
35.800000	0.0106233
35.750000	0.0106683
35.700000	0.0106932
35.650000	0.0107232
35.600000	0.0107432
35.550000	0.0107781
35.500000	0.0108131
35.450000	0.0108581
35.400000	0.010898
35.350000	0.010953
35.300000	0.0109829
35.250000	0.0110079
35.200000	0.0110379
35.150000	0.0110678
35.100000	0.0110778
35.050000	0.0110978
35.000000	0.0111228
34.950000	0.0111577
34.900000	0.0112027
34.850000	0.0112276
34.800000	0.0112726
34.750000	0.0113225
34.700000	0.0113575
34.650000	0.0113875
34.600000	0.0114224
34.550000	0.0114774
34.500000	0.0115123
34.450000	0.0115523
34.400000	0.0115873
34.350000	0.0116122
34.300000	0.0116372
34.250000	0.0116572
34.200000	0.0117021
34.150000	0.0117471
34.100000	0.011777
34.050000	0.011817
34.000000	0.0118669
33.950000	0.0119069
33.900000	0.0119369
33.850000	0.0119918
33.800000	0.0120268
33.750000	0.0120667
33.700000	0.0121117
33.650000	0.0121466
33.600000	0.0121866
33.550000	0.0122116
33.500000	0.0122565
33.450000	0.0122715
33.400000	0.0122865
33.350000	0.0123314
33.300000	0.0123764
33.250000	0.0124113
33.200000	0.0124313
33.150000	0.0124763
33.100000	0.0125112
33.050000	0.0125412
33.000000	0.0125961
32.950000	0.0126361
32.900000	0.0126711
32.850000	0.012716
32.800000	0.012746
32.750000	0.0127759
32.700000	0.0128509
32.650000	0.0128858
32.600000	0.0129108
32.550000	0.0129607
32.500000	0.0129807
32.450000	0.0130257
32.400000	0.0130606
32.350000	0.0130856
32.300000	0.0131206
32.250000	0.0131605
32.200000	0.0132255
32.150000	0.0132804
32.100000	0.0133104
32.050000	0.0133503
32.000000	0.0133953
31.950000	0.0134502
31.900000	0.0134902
31.850000	0.0135251
31.800000	0.0135401
31.750000	0.0135851
31.700000	0.013625
31.650000	0.01366
31.600000	0.0136949
31.550000	0.0137349
31.500000	0.0137748
31.450000	0.0138348
31.400000	0.0138947
31.350000	0.0139497
31.300000	0.0139946
31.250000	0.0140545
31.200000	0.0141245
31.150000	0.0142044
31.100000	0.0142543
31.050000	0.0143242
31.000000	0.0143842
30.950000	0.0144391
30.900000	0.0144891
30.850000	0.014539
30.800000	0.014579
30.750000	0.0145939
30.700000	0.0146589
30.650000	0.0147138
30.600000	0.0147338
30.550000	0.0147688
30.500000	0.0148187
30.450000	0.0148886
30.400000	0.0149486
30.350000	0.0149835
30.300000	0.0150385
30.250000	0.0150884
30.200000	0.0151633
30.150000	0.0152133
30.100000	0.0152332
30.050000	0.0153281
30.000000	0.0153781
29.950000	0.015418
29.900000	0.015458
29.850000	0.0155179
29.800000	0.0155529
29.750000	0.0155978
29.700000	0.0156628
29.650000	0.0157127
29.600000	0.0157477
29.550000	0.0158176
29.500000	0.0158576
29.450000	0.0159325
29.400000	0.0159724
29.350000	0.0160174
29.300000	0.0160623
29.250000	0.0161273
29.200000	0.0161922
29.150000	0.0162521
29.100000	0.016322
29.050000	0.016387
29.000000	0.0164319
28.950000	0.0164769
28.900000	0.0165418
28.850000	0.0165868
28.800000	0.0166317
28.750000	0.0166966
28.700000	0.0167765
28.650000	0.0168415
28.600000	0.0169014
28.550000	0.0169763
28.500000	0.0170313
28.450000	0.0170762
28.400000	0.0171162
28.350000	0.0172161
28.300000	0.017296
28.250000	0.0173559
28.200000	0.0174059
28.150000	0.0174608
28.100000	0.0175307
28.050000	0.0175657
28.000000	0.0176406
27.950000	0.0176855
27.900000	0.0177555
27.850000	0.0177954
27.800000	0.0178803
27.750000	0.0179453
27.700000	0.0180302
27.650000	0.0181201
27.600000	0.018195
27.550000	0.0182899
27.500000	0.0183698
27.450000	0.0184747
27.400000	0.0185646
27.350000	0.0185945
27.300000	0.0186894
27.250000	0.0188093
27.200000	0.0188842
27.150000	0.0189442
27.100000	0.019059
27.050000	0.0191389
27.000000	0.0191789
26.950000	0.0192438
26.900000	0.0193088
26.850000	0.0193487
26.800000	0.0194236
26.750000	0.0194886
26.700000	0.0195984
26.650000	0.0196384
26.600000	0.0197033
26.550000	0.0198082
26.500000	0.0199281
26.450000	0.019998
26.400000	0.0200529
26.350000	0.0201179
26.300000	0.0201728
26.250000	0.0202228
26.200000	0.0203127
26.150000	0.0203926
26.100000	0.0204425
26.050000	0.0205024
26.000000	0.0205674
25.950000	0.0206473
25.900000	0.0207422
25.850000	0.0208521
25.800000	0.020902
25.750000	0.0209869
25.700000	0.0210319
25.650000	0.0210818
25.600000	0.0211268
25.550000	0.0211817
25.500000	0.0212316
25.450000	0.0212966
25.400000	0.0213815
25.350000	0.0214814
25.300000	0.0215613
25.250000	0.0216262
25.200000	0.0217011
25.150000	0.0217661
25.100000	0.021831
25.050000	0.0219159
25.000000	0.0219958
24.950000	0.0220857
24.900000	0.0221856
24.850000	0.0222755
24.800000	0.0224054
24.750000	0.0225202
24.700000	0.0225852
24.650000	0.0226451
24.600000	0.022745
24.550000	0.0228499
24.500000	0.0229398
24.450000	0.0230347
24.400000	0.0231246
24.350000	0.0232245
24.300000	0.0233044
24.250000	0.0234043
24.200000	0.0234842
24.150000	0.0235641
24.100000	0.023639
24.050000	0.0237089
24.000000	0.0238088
23.950000	0.0238687
23.900000	0.0239986
23.850000	0.0240635
23.800000	0.0241484
23.750000	0.0242034
23.700000	0.0242583
23.650000	0.0243932
23.600000	0.0244481
23.550000	0.024553
23.500000	0.0246529
23.450000	0.0247278
23.400000	0.0248477
23.350000	0.0249426
23.300000	0.0250624
23.250000	0.0251623
23.200000	0.0252572
23.150000	0.0253671
23.100000	0.025442
23.050000	0.0255419
23.000000	0.0256318
22.950000	0.0257167
22.900000	0.0257816
22.850000	0.0258915
22.800000	0.0260214
22.750000	0.0261462
22.700000	0.0262861
22.650000	0.026381
22.600000	0.0264759
22.550000	0.0265957
22.500000	0.0266607
22.450000	0.0267606
22.400000	0.0268355
22.350000	0.0269104
22.300000	0.0270802
22.250000	0.0271901
22.200000	0.027315
22.150000	0.0274298
22.100000	0.0275347
22.050000	0.0276096
22.000000	0.0277145
21.950000	0.0277994
21.900000	0.0279493
21.850000	0.0280941
21.800000	0.028214
21.750000	0.0282939
21.700000	0.0284187
21.650000	0.0285336
21.600000	0.0286035
21.550000	0.0287184
21.500000	0.0288283
21.450000	0.0289432
21.400000	0.029073
21.350000	0.0291679
21.300000	0.0293028
21.250000	0.0294426
21.200000	0.0295625
21.150000	0.0296424
21.100000	0.0297872
21.050000	0.0298771
21.000000	0.030007
20.950000	0.0301918
20.900000	0.0303216
20.850000	0.0304565
20.800000	0.0305714
20.750000	0.0307012
20.700000	0.030886
20.650000	0.0309859
20.600000	0.0311557
20.550000	0.0312806
20.500000	0.0314254
20.450000	0.0316102
20.400000	0.031785
20.350000	0.0319598
20.300000	0.0321247
20.250000	0.0322695
20.200000	0.0324293
20.150000	0.0325792
20.100000	0.032714
20.050000	0.0328389
20.000000	0.0329787
19.950000	0.0331735
19.900000	0.0333233
19.850000	0.0334932
19.800000	0.033673
19.750000	0.0337778
19.700000	0.0339127
19.650000	0.0340725
19.600000	0.0341874
19.550000	0.0343622
19.500000	0.0344921
19.450000	0.0346269
19.400000	0.0347718
19.350000	0.0349166
19.300000	0.0350415
19.250000	0.0351963
19.200000	0.0353261
19.150000	0.035471
19.100000	0.0356008
19.050000	0.0357357
19.000000	0.0358506
18.950000	0.0360204
18.900000	0.0362102
18.850000	0.03632
18.800000	0.0364949
18.750000	0.0366896
18.700000	0.0368595
18.650000	0.0370443
18.600000	0.0371841
18.550000	0.0373889
18.500000	0.0375936
18.450000	0.0377535
18.400000	0.0379433
18.350000	0.0380981
18.300000	0.0382679
18.250000	0.0384177
18.200000	0.0386525
18.150000	0.0388273
18.100000	0.0390121
18.050000	0.0391719
18.000000	0.0393467
17.950000	0.0395715
17.900000	0.0397113
17.850000	0.0399361
17.800000	0.0401608
17.750000	0.0403606
17.700000	0.0405604
17.650000	0.0406803
17.600000	0.04088
17.550000	0.0410399
17.500000	0.0412346
17.450000	0.0414344
17.400000	0.0416142
17.350000	0.041804
17.300000	0.0419938
17.250000	0.0421337
17.200000	0.0423534
17.150000	0.0425582
17.100000	0.0427829
17.050000	0.0429478
17.000000	0.0431475
16.950000	0.0433673
16.900000	0.0435471
16.850000	0.0437868
16.800000	0.0439866
16.750000	0.0441964
16.700000	0.0443662
16.650000	0.044531
16.600000	0.0447757
16.550000	0.0449855
16.500000	0.0452153
16.450000	0.045475
16.400000	0.0457397
16.350000	0.0459295
16.300000	0.0461592
16.250000	0.046369
16.200000	0.0466237
16.150000	0.0468485
16.100000	0.0470832
16.050000	0.047238
16.000000	0.0474328
15.950000	0.0476576
15.900000	0.0479173
15.850000	0.048167
15.800000	0.0484267
15.750000	0.0486565
15.700000	0.0489362
15.650000	0.0491709
15.600000	0.0494656
15.550000	0.0497802
15.500000	0.05004
15.450000	0.0502997
15.400000	0.0505544
15.350000	0.0508041
15.300000	0.0510688
15.250000	0.0513635
15.200000	0.0516182
15.150000	0.051858
15.100000	0.0520977
15.050000	0.0524373
15.000000	0.0526371
14.950000	0.0528718
14.900000	0.0531166
14.850000	0.0533863
14.800000	0.0536959
14.750000	0.0539956
14.700000	0.0542553
14.650000	0.054575
14.600000	0.0548796
14.550000	0.0551294
14.500000	0.055464
14.450000	0.0557087
14.400000	0.0560483
14.350000	0.056338
14.300000	0.0566777
14.250000	0.0569973
14.200000	0.057267
14.150000	0.0575966
14.100000	0.0578713
14.050000	0.058176
14.000000	0.0584657
13.950000	0.0588203
13.900000	0.0591
13.850000	0.0593997
13.800000	0.0597393
13.750000	0.060039
13.700000	0.0604235
13.650000	0.0607731
13.600000	0.0610928
13.550000	0.0614574
13.500000	0.0617571
13.450000	0.0620917
13.400000	0.0623914
13.350000	0.0628758
13.300000	0.0632304
13.250000	0.0635701
13.200000	0.0638897
13.150000	0.0643192
13.100000	0.0646739
13.050000	0.0651234
13.000000	0.0655379
12.950000	0.0658775
12.900000	0.0662371
12.850000	0.0666417
12.800000	0.0669913
12.750000	0.0673459
12.700000	0.0677105
12.650000	0.0680202
12.600000	0.0683698
12.550000	0.0687943
12.500000	0.0691489
12.450000	0.0694736
12.400000	0.0698781
12.350000	0.0703177
12.300000	0.0706323
12.250000	0.0710119
12.200000	0.0714614
12.150000	0.071826
12.100000	0.0721556
12.050000	0.0726001
12.000000	0.0730896
11.950000	0.0734442
11.900000	0.0738787
11.850000	0.0742633
11.800000	0.0747328
11.750000	0.0752173
11.700000	0.0757267
11.650000	0.0761412
11.600000	0.0766557
11.550000	0.0770253
11.500000	0.0775097
11.450000	0.0780192
11.400000	0.0784137
11.350000	0.0788083
11.300000	0.0792878
11.250000	0.0797723
11.200000	0.0802617
11.150000	0.0808361
11.100000	0.0813655
11.050000	0.08184
11.000000	0.0823194
10.950000	0.0828638
10.900000	0.0833283
10.850000	0.0838677
10.800000	0.0844521
10.750000	0.0850315
10.700000	0.0856658
10.650000	0.0862401
10.600000	0.0867795
10.550000	0.0873239
10.500000	0.0878584
10.450000	0.0883978
10.400000	0.0889372
10.350000	0.0894766
10.300000	0.090011
10.250000	0.0904905
10.200000	0.0910498
10.150000	0.0916292
10.100000	0.0922335
10.050000	0.0928379
10.000000	0.0934172
9.950000	0.0939517
9.900000	0.094546
9.850000	0.0951753
9.800000	0.0958695
9.750000	0.0964539
9.700000	0.0971431
9.650000	0.0978024
9.600000	0.0984217
9.550000	0.0989961
9.500000	0.0996554
9.450000	0.10023
9.400000	0.100904
9.350000	0.101593
9.300000	0.102292
9.250000	0.102977
9.200000	0.103596
9.150000	0.10426
9.100000	0.104935
9.050000	0.105579
9.000000	0.106373
8.950000	0.107237
8.900000	0.108026
8.850000	0.108675
8.800000	0.109505
8.750000	0.110219
8.700000	0.110998
8.650000	0.111762
8.600000	0.112571
8.550000	0.113405
8.500000	0.114085
8.450000	0.114899
8.400000	0.115663
8.350000	0.116442
8.300000	0.117301
8.250000	0.118005
8.200000	0.118784
8.150000	0.119618
8.100000	0.120348
8.050000	0.121162
8.000000	0.121991
7.950000	0.12282
7.900000	0.123674
7.850000	0.124468
7.800000	0.125342
7.750000	0.126201
7.700000	0.12709
7.650000	0.128109
7.600000	0.128843
7.550000	0.129707
7.500000	0.130636
7.450000	0.13145
7.400000	0.132309
7.350000	0.133323
7.300000	0.134182
7.250000	0.135096
7.200000	0.136025
7.150000	0.136954
7.100000	0.137863
7.050000	0.138802
7.000000	0.139801
6.950000	0.14092
6.900000	0.141964
6.850000	0.142963
6.800000	0.144002
6.750000	0.14514
6.700000	0.146014
6.650000	0.147073
6.600000	0.148007
6.550000	0.149146
6.500000	0.1502
6.450000	0.151284
6.400000	0.152322
6.350000	0.153421
6.300000	0.15452
6.250000	0.155659
6.200000	0.156877
6.150000	0.157986
6.100000	0.159205
6.050000	0.160483
6.000000	0.161627
5.950000	0.162731
5.900000	0.164015
5.850000	0.165118
5.800000	0.166322
5.750000	0.167691
5.700000	0.168959
5.650000	0.170098
5.600000	0.171342
5.550000	0.17257
5.500000	0.173839
5.450000	0.175152
5.400000	0.176401
5.350000	0.177729
5.300000	0.178953
5.250000	0.180297
5.200000	0.181635
5.150000	0.182909
5.100000	0.184272
5.050000	0.185586
5.000000	0.187129
4.950000	0.188448
4.900000	0.189771
4.850000	0.191255
4.800000	0.192628
4.750000	0.194141
4.700000	0.1955
4.650000	0.196978
4.600000	0.198427
4.550000	0.200015
4.500000	0.201488
4.450000	0.203062
4.400000	0.204495
4.350000	0.206053
4.300000	0.207702
4.250000	0.20923
4.200000	0.210738
4.150000	0.212361
4.100000	0.21399
4.050000	0.215708
4.000000	0.217431
3.950000	0.219019
3.900000	0.220747
3.850000	0.22234
3.800000	0.224079
3.750000	0.225767
3.700000	0.227595
3.650000	0.229468
3.600000	0.231385
3.550000	0.233218
3.500000	0.235276
3.450000	0.237174
3.400000	0.239157
3.350000	0.24115
3.300000	0.242993
3.250000	0.244956
3.200000	0.246983
3.150000	0.249016
3.100000	0.250864
3.050000	0.252877
3.000000	0.25487
2.950000	0.256912
2.900000	0.258985
2.850000	0.261023
2.800000	0.263171
2.750000	0.265288
2.700000	0.267421
2.650000	0.269504
2.600000	0.271641
2.550000	0.273774
2.500000	0.275996
2.450000	0.278229
2.400000	0.280412
2.350000	0.282769
2.300000	0.284872
2.250000	0.287079
2.200000	0.289367
2.150000	0.291699
2.100000	0.294146
2.050000	0.296299
2.000000	0.298791
1.950000	0.301079
1.900000	0.303341
1.850000	0.305884
1.800000	0.308091
1.750000	0.310394
1.700000	0.312966
1.650000	0.315653
1.600000	0.318145
1.550000	0.320702
1.500000	0.323289
1.450000	0.325682
1.400000	0.328269
1.350000	0.330846
1.300000	0.333503
1.250000	0.3363
1.200000	0.338722
1.150000	0.34126
1.100000	0.343977
1.050000	0.346534
1.000000	0.349166
0.950000	0.351948
0.900000	0.35457
0.850000	0.357282
0.800000	0.359939
0.750000	0.362671
0.700000	0.365543
0.650000	0.3685
0.600000	0.371406
0.550000	0.374074
0.500000	0.37693
0.450000	0.379997
0.400000	0.382969
0.350000	0.385776
0.300000	0.388478
0.250000	0.391674
0.200000	0.394361
0.150000	0.397343
0.100000	0.400464
0.050000	0.403421
0.000000	0.406408
-0.050000	0.409355
-0.100000	0.412481
-0.150000	0.415728
-0.200000	0.418984
-0.250000	0.422071
-0.300000	0.425132
-0.350000	0.428244
-0.400000	0.431356
-0.450000	0.434567
-0.500000	0.437743
-0.550000	0.44086
-0.600000	0.444087
-0.650000	0.447298
-0.700000	0.450579
-0.750000	0.453916
-0.800000	0.457172
-0.850000	0.460503
-0.900000	0.463855
-0.950000	0.467041
-1.000000	0.470707
-1.050000	0.474029
-1.100000	0.47752
-1.150000	0.481031
-1.200000	0.484482
-1.250000	0.487918
-1.300000	0.491394
-1.350000	0.494701
-1.400000	0.498067
-1.450000	0.501533
-1.500000	0.505029
-1.550000	0.508391
-1.600000	0.511707
-1.650000	0.515188
-1.700000	0.518989
-1.750000	0.52248
-1.800000	0.525966
-1.850000	0.529343
-1.900000	0.533109
-1.950000	0.53645
-2.000000	0.539986
-2.050000	0.543517
-2.100000	0.546993
-2.150000	0.550355
-2.200000	0.553951
-2.250000	0.557387
-2.300000	0.560943
-2.350000	0.564374
-2.400000	0.56789
-2.450000	0.571386
-2.500000	0.574948
-2.550000	0.578439
-2.600000	0.581875
-2.650000	0.585286
-2.700000	0.588772
-2.750000	0.592413
-2.800000	0.595765
-2.850000	0.599146
-2.900000	0.602527
-2.950000	0.606078
-3.000000	0.609739
-3.050000	0.613141
-3.100000	0.616697
-3.150000	0.620273
-3.200000	0.623914
-3.250000	0.62734
-3.300000	0.630936
-3.350000	0.634157
-3.400000	0.637344
-3.450000	0.64058
-3.500000	0.643717
-3.550000	0.647213
-3.600000	0.650509
-3.650000	0.653506
-3.700000	0.656648
-3.750000	0.659964
-3.800000	0.663365
-3.850000	0.666587
-3.900000	0.669708
-3.950000	0.67281
-4.000000	0.676006
-4.050000	0.679403
-4.100000	0.682679
-4.150000	0.685701
-4.200000	0.688892
-4.250000	0.692034
-4.300000	0.695225
-4.350000	0.698387
-4.400000	0.701388
-4.450000	0.7045
-4.500000	0.707482
-4.550000	0.710349
-4.600000	0.71319
-4.650000	0.716147
-4.700000	0.718959
-4.750000	0.721931
-4.800000	0.724798
-4.850000	0.727914
-4.900000	0.730691
-4.950000	0.733678
-5.000000	0.736525
-5.050000	0.739277
-5.100000	0.742119
-5.150000	0.744966
-5.200000	0.748022
-5.250000	0.750894
-5.300000	0.753636
-5.350000	0.756378
-5.400000	0.75914
-5.450000	0.761977
-5.500000	0.764639
-5.550000	0.767291
-5.600000	0.769713
-5.650000	0.772325
-5.700000	0.774808
-5.750000	0.77722
-5.800000	0.779872
-5.850000	0.78225
-5.900000	0.784942
-5.950000	0.787334
-6.000000	0.789746
-6.050000	0.792139
-6.100000	0.794586
-6.150000	0.797008
-6.200000	0.799436
-6.250000	0.801473
-6.300000	0.803566
-6.350000	0.805899
-6.400000	0.808171
-6.450000	0.810473
-6.500000	0.812896
-6.550000	0.815153
-6.600000	0.817541
-6.650000	0.819753
-6.700000	0.821986
-6.750000	0.824054
-6.800000	0.826126
-6.850000	0.828074
-6.900000	0.830212
-6.950000	0.832265
-7.000000	0.834432
-7.050000	0.8363
-7.100000	0.838383
-7.150000	0.84049
-7.200000	0.842473
-7.250000	0.844441
-7.300000	0.846424
-7.350000	0.848502
-7.400000	0.850549
-7.450000	0.852327
-7.500000	0.85419
-7.550000	0.856073
-7.600000	0.857881
-7.650000	0.859789
-7.700000	0.861587
-7.750000	0.86342
-7.800000	0.865033
-7.850000	0.866722
-7.900000	0.868405
-7.950000	0.870018
-8.000000	0.871671
-8.050000	0.873294
-8.100000	0.874838
-8.150000	0.876486
-8.200000	0.878074
-8.250000	0.879682
-8.300000	0.881286
-8.350000	0.882934
-8.400000	0.884427
-8.450000	0.885965
-8.500000	0.887364
-8.550000	0.888812
-8.600000	0.890211
-8.650000	0.891744
-8.700000	0.893178
-8.750000	0.894741
-8.800000	0.896124
-8.850000	0.897458
-8.900000	0.898846
-8.950000	0.9002
-9.000000	0.901518
-9.050000	0.902782
-9.100000	0.90415
-9.150000	0.905349
-9.200000	0.906628
-9.250000	0.907901
-9.300000	0.9091
-9.350000	0.910369
-9.400000	0.911537
-9.450000	0.912821
-9.500000	0.913975
-9.550000	0.915188
-9.600000	0.916322
-9.650000	0.917426
-9.700000	0.918475
-9.750000	0.919643
-9.800000	0.920867
-9.850000	0.921861
-9.900000	0.9229
-9.950000	1
&
409.950000	9.13578e-11
409.900000	9.15856e-11
409.850000	9.1814e-11
409.800000	9.20429e-11
409.750000	9.22724e-11
409.700000	9.25025e-11
409.650000	9.27332e-11
409.600000	9.29644e-11
409.550000	9.31962e-11
409.500000	9.34286e-11
409.450000	9.36615e-11
409.400000	9.38951e-11
409.350000	9.41292e-11
409.300000	9.43639e-11
409.250000	9.45992e-11
409.200000	9.4835e-11
409.150000	9.50715e-11
409.100000	9.53086e-11
409.050000	9.55462e-11
409.000000	9.57844e-11
408.950000	9.60233e-11
408.900000	9.62627e-11
408.850000	9.65027e-11
408.800000	9.67433e-11
408.750000	9.69846e-11
408.700000	9.72264e-11
408.650000	9.74688e-11
408.600000	9.77118e-11
408.550000	9.79555e-11
408.500000	9.81997e-11
408.450000	9.84446e-11
408.400000	9.869e-11
408.350000	9.89361e-11
408.300000	9.91828e-11
408.250000	9.94301e-11
408.200000	9.9678e-11
408.150000	9.99265e-11
408.100000	1.00176e-10
408.050000	1.00425e-10
408.000000	1.00676e-10
407.950000	1.00927e-10
407.900000	1.01179e-10
407.850000	1.01431e-10
407.800000	1.01684e-10
407.750000	1.01937e-10
407.700000	1.02191e-10
407.650000	1.02446e-10
407.600000	1.02702e-10
407.550000	1.02958e-10
407.500000	1.03214e-10
407.450000	1.03472e-10
407.400000	1.0373e-10
407.350000	1.03988e-10
407.300000	1.04248e-10
407.250000	1.04508e-10
407.200000	1.04768e-10
407.150000	1.05029e-10
407.100000	1.05291e-10
407.050000	1.05554e-10
407.000000	1.05817e-10
406.950000	1.06081e-10
406.900000	1.06345e-10
406.850000	1.0661e-10
406.800000	1.06876e-10
406.750000	1.07143e-10
406.700000	1.0741e-10
406.650000	1.07678e-10
406.600000	1.07946e-10
406.550000	1.08215e-10
406.500000	1.08485e-10
406.450000	1.08756e-10
406.400000	1.09027e-10
406.350000	1.09299e-10
406.300000	1.09571e-10
406.250000	1.09844e-10
406.200000	1.10118e-10
406.150000	1.10393e-10
406.100000	1.10668e-10
406.050000	1.10944e-10
406.000000	1.11221e-10
405.950000	1.11498e-10
405.900000	1.11776e-10
405.850000	1.12055e-10
405.800000	1.12334e-10
405.750000	1.12614e-10
405.700000	1.12895e-10
405.650000	1.13176e-10
405.600000	1.13459e-10
405.550000	1.13741e-10
405.500000	1.14025e-10
405.450000	1.14309e-10
405.400000	1.14594e-10
405.350000	1.1488e-10
405.300000	1.15166e-10
405.250000	1.15454e-10
405.200000	1.15741e-10
405.150000	1.1603e-10
405.100000	1.16319e-10
405.050000	1.16609e-10
405.000000	1.169e-10
404.950000	1.17192e-10
404.900000	1.17484e-10
404.850000	1.17777e-10
404.800000	1.1807e-10
404.750000	1.18365e-10
404.700000	1.1866e-10
404.650000	1.18956e-10
404.600000	1.19252e-10
404.550000	1.1955e-10
404.500000	1.19848e-10
404.450000	1.20146e-10
404.400000	1.20446e-10
404.350000	1.20746e-10
404.300000	1.21047e-10
404.250000	1.21349e-10
404.200000	1.21652e-10
404.150000	1.21955e-10
404.100000	1.22259e-10
404.050000	1.22564e-10
404.000000	1.22869e-10
403.950000	1.23176e-10
403.900000	1.23483e-10
403.850000	1.23791e-10
403.800000	1.24099e-10
403.750000	1.24409e-10
403.700000	1.24719e-10
403.650000	1.2503e-10
403.600000	1.25342e-10
403.550000	1.25654e-10
403.500000	1.25967e-10
403.450000	1.26282e-10
403.400000	1.26596e-10
403.350000	1.26912e-10
403.300000	1.27228e-10
403.250000	1.27546e-10
403.200000	1.27864e-10
403.150000	1.28182e-10
403.100000	1.28502e-10
403.050000	1.28822e-10
403.000000	1.29144e-10
402.950000	1.29466e-10
402.900000	1.29788e-10
402.850000	1.30112e-10
402.800000	1.30436e-10
402.750000	1.30762e-10
402.700000	1.31088e-10
402.650000	1.31414e-10
402.600000	1.31742e-10
402.550000	1.3207e-10
402.500000	1.324e-10
402.450000	1.3273e-10
402.400000	1.33061e-10
402.350000	1.33392e-10
402.300000	1.33725e-10
402.250000	1.34058e-10
402.200000	1.34393e-10
402.150000	1.34728e-10
402.100000	1.35064e-10
402.050000	1.354e-10
402.000000	1.35738e-10
401.950000	1.36076e-10
401.900000	1.36416e-10
401.850000	1.36756e-10
401.800000	1.37097e-10
401.750000	1.37439e-10
401.700000	1.37781e-10
401.650000	1.38125e-10
401.600000	1.38469e-10
401.550000	1.38814e-10
401.500000	1.3916e-10
401.450000	1.39507e-10
401.400000	1.39855e-10
401.350000	1.40204e-10
401.300000	1.40553e-10
401.250000	1.40904e-10
401.200000	1.41255e-10
401.150000	1.41607e-10
401.100000	1.4196e-10
401.050000	1.42314e-10
401.000000	1.42669e-10
400.950000	1.43025e-10
400.900000	1.43381e-10
400.850000	1.43739e-10
400.800000	1.44097e-10
400.750000	1.44456e-10
400.700000	1.44816e-10
400.650000	1.45178e-10
400.600000	1.45539e-10
400.550000	1.45902e-10
400.500000	1.46266e-10
400.450000	1.46631e-10
400.400000	1.46996e-10
400.350000	1.47363e-10
400.300000	1.4773e-10
400.250000	1.48098e-10
400.200000	1.48468e-10
400.150000	1.48838e-10
400.100000	1.49209e-10
400.050000	1.49581e-10
400.000000	1.49954e-10
399.950000	1.50328e-10
399.900000	1.50702e-10
399.850000	1.51078e-10
399.800000	1.51455e-10
399.750000	1.51832e-10
399.700000	1.52211e-10
399.650000	1.5259e-10
399.600000	1.52971e-10
399.550000	1.53352e-10
399.500000	1.53735e-10
399.450000	1.54118e-10
399.400000	1.54502e-10
399.350000	1.54887e-10
399.300000	1.55273e-10
399.250000	1.5566e-10
399.200000	1.56049e-10
399.150000	1.56438e-10
399.100000	1.56828e-10
399.050000	1.57219e-10
399.000000	1.57611e-10
398.950000	1.58003e-10
398.900000	1.58397e-10
398.850000	1.58792e-10
398.800000	1.59188e-10
398.750000	1.59585e-10
398.700000	1.59983e-10
398.650000	1.60382e-10
398.600000	1.60782e-10
398.550000	1.61182e-10
398.500000	1.61584e-10
398.450000	1.61987e-10
398.400000	1.62391e-10
398.350000	1.62796e-10
398.300000	1.63202e-10
398.250000	1.63608e-10
398.200000	1.64016e-10
398.150000	1.64425e-10
398.100000	1.64835e-10
398.050000	1.65246e-10
398.000000	1.65658e-10
397.950000	1.66071e-10
397.900000	1.66485e-10
397.850000	1.669e-10
397.800000	1.67316e-10
397.750000	1.67733e-10
397.700000	1.68151e-10
397.650000	1.68571e-10
397.600000	1.68991e-10
397.550000	1.69412e-10
397.500000	1.69835e-10
397.450000	1.70258e-10
397.400000	1.70682e-10
397.350000	1.71108e-10
397.300000	1.71534e-10
397.250000	1.71962e-10
397.200000	1.72391e-10
397.150000	1.72821e-10
397.100000	1.73251e-10
397.050000	1.73683e-10
397.000000	1.74116e-10
396.950000	1.7455e-10
396.900000	1.74986e-10
396.850000	1.75422e-10
396.800000	1.75859e-10
396.750000	1.76298e-10
396.700000	1.76737e-10
396.650000	1.77178e-10
396.600000	1.77619e-10
396.550000	1.78062e-10
396.500000	1.78506e-10
396.450000	1.78951e-10
396.400000	1.79397e-10
396.350000	1.79844e-10
396.300000	1.80293e-10
396.250000	1.80742e-10
396.200000	1.81193e-10
396.150000	1.81644e-10
396.100000	1.82097e-10
396.050000	1.82551e-10
396.000000	1.83006e-10
395.950000	1.83463e-10
395.900000	1.8392e-10
395.850000	1.84378e-10
395.800000	1.84838e-10
395.750000	1.85299e-10
395.700000	1.85761e-10
395.650000	1.86224e-10
395.600000	1.86688e-10
395.550000	1.87154e-10
395.500000	1.8762e-10
395.450000	1.88088e-10
395.400000	1.88557e-10
395.350000	1.89027e-10
395.300000	1.89498e-10
395.250000	1.8997e-10
395.200000	1.90444e-10
395.150000	1.90919e-10
395.100000	1.91395e-10
395.050000	1.91872e-10
395.000000	1.9235e-10
394.950000	1.9283e-10
394.900000	1.9331e-10
394.850000	1.93792e-10
394.800000	1.94275e-10
394.750000	1.9476e-10
394.700000	1.95245e-10
394.650000	1.95732e-10
394.600000	1.9622e-10
394.550000	1.96709e-10
394.500000	1.97199e-10
394.450000	1.97691e-10
394.400000	1.98184e-10
394.350000	1.98678e-10
394.300000	1.99173e-10
394.250000	1.9967e-10
394.200000	2.00167e-10
394.150000	2.00666e-10
394.100000	2.01167e-10
394.050000	2.01668e-10
394.000000	2.02171e-10
393.950000	2.02675e-10
393.900000	2.0318e-10
393.850000	2.03687e-10
393.800000	2.04194e-10
393.750000	2.04703e-10
393.700000	2.05214e-10
393.650000	2.05725e-10
393.600000	2.06238e-10
393.550000	2.06752e-10
393.500000	2.07268e-10
393.450000	2.07784e-10
393.400000	2.08302e-10
393.350000	2.08822e-10
393.300000	2.09342e-10
393.250000	2.09864e-10
393.200000	2.10387e-10
393.150000	2.10912e-10
393.100000	2.11437e-10
393.050000	2.11964e-10
393.000000	2.12493e-10
392.950000	2.13022e-10
392.900000	2.13554e-10
392.850000	2.14086e-10
392.800000	2.1462e-10
392.750000	2.15155e-10
392.700000	2.15691e-10
392.650000	2.16229e-10
392.600000	2.16768e-10
392.550000	2.17308e-10
392.500000	2.1785e-10
392.450000	2.18393e-10
392.400000	2.18937e-10
392.350000	2.19483e-10
392.300000	2.2003e-10
392.250000	2.20579e-10
392.200000	2.21128e-10
392.150000	2.2168e-10
392.100000	2.22232e-10
392.050000	2.22786e-10
392.000000	2.23342e-10
391.950000	2.23898e-10
391.900000	2.24456e-10
391.850000	2.25016e-10
391.800000	2.25577e-10
391.750000	2.26139e-10
391.700000	2.26703e-10
391.650000	2.27268e-10
391.600000	2.27835e-10
391.550000	2.28402e-10
391.500000	2.28972e-10
391.450000	2.29543e-10
391.400000	2.30115e-10
391.350000	2.30688e-10
391.300000	2.31263e-10
391.250000	2.3184e-10
391.200000	2.32418e-10
391.150000	2.32997e-10
391.100000	2.33578e-10
391.050000	2.3416e-10
391.000000	2.34744e-10
390.950000	2.35329e-10
390.900000	2.35916e-10
390.850000	2.36504e-10
390.800000	2.37093e-10
390.750000	2.37684e-10
390.700000	2.38277e-10
390.650000	2.38871e-10
390.600000	2.39466e-10
390.550000	2.40063e-10
390.500000	2.40662e-10
390.450000	2.41262e-10
390.400000	2.41863e-10
390.350000	2.42466e-10
390.300000	2.4307e-10
390.250000	2.43676e-10
390.200000	2.44284e-10
390.150000	2.44893e-10
390.100000	2.45503e-10
390.050000	2.46115e-10
390.000000	2.46728e-10
389.950000	2.47343e-10
389.900000	2.4796e-10
389.850000	2.48578e-10
389.800000	2.49198e-10
389.750000	2.49819e-10
389.700000	2.50442e-10
389.650000	2.51066e-10
389.600000	2.51692e-10
389.550000	2.52319e-10
389.500000	2.52948e-10
389.450000	2.53579e-10
389.400000	2.54211e-10
389.350000	2.54844e-10
389.300000	2.5548e-10
389.250000	2.56116e-10
389.200000	2.56755e-10
389.150000	2.57395e-10
389.100000	2.58037e-10
389.050000	2.5868e-10
389.000000	2.59325e-10
388.950000	2.59971e-10
388.900000	2.60619e-10
388.850000	2.61269e-10
388.800000	2.6192e-10
388.750000	2.62573e-10
388.700000	2.63227e-10
388.650000	2.63883e-10
388.600000	2.64541e-10
388.550000	2.65201e-10
388.500000	2.65862e-10
388.450000	2.66524e-10
388.400000	2.67189e-10
388.350000	2.67855e-10
388.300000	2.68522e-10
388.250000	2.69192e-10
388.200000	2.69863e-10
388.150000	2.70535e-10
388.100000	2.7121e-10
388.050000	2.71886e-10
388.000000	2.72563e-10
387.950000	2.73243e-10
387.900000	2.73924e-10
387.850000	2.74607e-10
387.800000	2.75291e-10
387.750000	2.75977e-10
387.700000	2.76665e-10
387.650000	2.77355e-10
387.600000	2.78046e-10
387.550000	2.78739e-10
387.500000	2.79434e-10
387.450000	2.80131e-10
387.400000	2.80829e-10
387.350000	2.81529e-10
387.300000	2.82231e-10
387.250000	2.82934e-10
387.200000	2.83639e-10
387.150000	2.84346e-10
387.100000	2.85055e-10
387.050000	2.85766e-10
387.000000	2.86478e-10
386.950000	2.87192e-10
386.900000	2.87908e-10
386.850000	2.88626e-10
386.800000	2.89345e-10
386.750000	2.90066e-10
386.700000	2.90789e-10
386.650000	2.91514e-10
386.600000	2.92241e-10
386.550000	2.92969e-10
386.500000	2.93699e-10
386.450000	2.94431e-10
386.400000	2.95165e-10
386.350000	2.95901e-10
386.300000	2.96639e-10
386.250000	2.97378e-10
386.200000	2.98119e-10
386.150000	2.98862e-10
386.100000	2.99607e-10
386.050000	3.00354e-10
386.000000	3.01103e-10
385.950000	3.01853e-10
385.900000	3.02606e-10
385.850000	3.0336e-10
385.800000	3.04116e-10
385.750000	3.04874e-10
385.700000	3.05634e-10
385.650000	3.06396e-10
385.600000	3.07159e-10
385.550000	3.07925e-10
385.500000	3.08693e-10
385.450000	3.09462e-10
385.400000	3.10233e-10
385.350000	3.11007e-10
385.300000	3.11782e-10
385.250000	3.12559e-10
385.200000	3.13338e-10
385.150000	3.14119e-10
385.100000	3.14902e-10
385.050000	3.15687e-10
385.000000	3.16474e-10
384.950000	3.17263e-10
384.900000	3.18053e-10
384.850000	3.18846e-10
384.800000	3.19641e-10
384.750000	3.20437e-10
384.700000	3.21236e-10
384.650000	3.22037e-10
384.600000	3.2284e-10
384.550000	3.23644e-10
384.500000	3.24451e-10
384.450000	3.2526e-10
384.400000	3.2607e-10
384.350000	3.26883e-10
384.300000	3.27698e-10
384.250000	3.28515e-10
384.200000	3.29333e-10
384.150000	3.30154e-10
384.100000	3.30977e-10
384.050000	3.31802e-10
384.000000	3.32629e-10
383.950000	3.33458e-10
383.900000	3.34289e-10
383.850000	3.35123e-10
383.800000	3.35958e-10
383.750000	3.36795e-10
383.700000	3.37635e-10
383.650000	3.38476e-10
383.600000	3.3932e-10
383.550000	3.40166e-10
383.500000	3.41013e-10
383.450000	3.41863e-10
383.400000	3.42715e-10
383.350000	3.4357e-10
383.300000	3.44426e-10
383.250000	3.45284e-10
383.200000	3.46145e-10
383.150000	3.47008e-10
383.100000	3.47873e-10
383.050000	3.4874e-10
383.000000	3.49609e-10
382.950000	3.5048e-10
382.900000	3.51354e-10
382.850000	3.5223e-10
382.800000	3.53108e-10
382.750000	3.53988e-10
382.700000	3.5487e-10
382.650000	3.55754e-10
382.600000	3.56641e-10
382.550000	3.5753e-10
382.500000	3.58421e-10
382.450000	3.59314e-10
382.400000	3.6021e-10
382.350000	3.61108e-10
382.300000	3.62008e-10
382.250000	3.6291e-10
382.200000	3.63815e-10
382.150000	3.64721e-10
382.100000	3.6563e-10
382.050000	3.66542e-10
382.000000	3.67455e-10
381.950000	3.68371e-10
381.900000	3.69289e-10
381.850000	3.7021e-10
381.800000	3.71132e-10
381.750000	3.72057e-10
381.700000	3.72985e-10
381.650000	3.73914e-10
381.600000	3.74846e-10
381.550000	3.75781e-10
381.500000	3.76717e-10
381.450000	3.77656e-10
381.400000	3.78597e-10
381.350000	3.79541e-10
381.300000	3.80487e-10
381.250000	3.81435e-10
381.200000	3.82386e-10
381.150000	3.83339e-10
381.100000	3.84294e-10
381.050000	3.85252e-10
381.000000	3.86212e-10
380.950000	3.87175e-10
380.900000	3.8814e-10
380.850000	3.89107e-10
380.800000	3.90077e-10
380.750000	3.91049e-10
380.700000	3.92024e-10
380.650000	3.93001e-10
380.600000	3.9398e-10
380.550000	3.94962e-10
380.500000	3.95947e-10
380.450000	3.96934e-10
380.400000	3.97923e-10
380.350000	3.98915e-10
380.300000	3.99909e-10
380.250000	4.00906e-10
380.200000	4.01905e-10
380.150000	4.02906e-10
380.100000	4.03911e-10
380.050000	4.04917e-10
380.000000	4.05926e-10
379.950000	4.06938e-10
379.900000	4.07952e-10
379.850000	4.08969e-10
379.800000	4.09988e-10
379.750000	4.1101e-10
379.700000	4.12035e-10
379.650000	4.13061e-10
379.600000	4.14091e-10
379.550000	4.15123e-10
379.500000	4.16158e-10
379.450000	4.17195e-10
379.400000	4.18235e-10
379.350000	4.19277e-10
379.300000	4.20322e-10
379.250000	4.21369e-10
379.200000	4.2242e-10
379.150000	4.23472e-10
379.100000	4.24528e-10
379.050000	4.25586e-10
379.000000	4.26647e-10
378.950000	4.2771e-10
378.900000	4.28776e-10
378.850000	4.29844e-10
378.800000	4.30916e-10
378.750000	4.3199e-10
378.700000	4.33066e-10
378.650000	4.34146e-10
378.600000	4.35228e-10
378.550000	4.36312e-10
378.500000	4.374e-10
378.450000	4.3849e-10
378.400000	4.39583e-10
378.350000	4.40678e-10
378.300000	4.41776e-10
378.250000	4.42878e-10
378.200000	4.43981e-10
378.150000	4.45088e-10
378.100000	4.46197e-10
378.050000	4.47309e-10
378.000000	4.48424e-10
377.950000	4.49541e-10
377.900000	4.50662e-10
377.850000	4.51785e-10
377.800000	4.52911e-10
377.750000	4.5404e-10
377.700000	4.55171e-10
377.650000	4.56306e-10
377.600000	4.57443e-10
377.550000	4.58583e-10
377.500000	4.59726e-10
377.450000	4.60871e-10
377.400000	4.6202e-10
377.350000	4.63172e-10
377.300000	4.64326e-10
377.250000	4.65483e-10
377.200000	4.66643e-10
377.150000	4.67806e-10
377.100000	4.68972e-10
377.050000	4.70141e-10
377.000000	4.71312e-10
376.950000	4.72487e-10
376.900000	4.73665e-10
376.850000	4.74845e-10
376.800000	4.76028e-10
376.750000	4.77215e-10
376.700000	4.78404e-10
376.650000	4.79596e-10
376.600000	4.80792e-10
376.550000	4.8199e-10
376.500000	4.83191e-10
376.450000	4.84395e-10
376.400000	4.85602e-10
376.350000	4.86813e-10
376.300000	4.88026e-10
376.250000	4.89242e-10
376.200000	4.90461e-10
376.150000	4.91684e-10
376.100000	4.92909e-10
376.050000	4.94137e-10
376.000000	4.95369e-10
375.950000	4.96603e-10
375.900000	4.97841e-10
375.850000	4.99082e-10
375.800000	5.00325e-10
375.750000	5.01572e-10
375.700000	5.02822e-10
375.650000	5.04075e-10
375.600000	5.05332e-10
375.550000	5.06591e-10
375.500000	5.07853e-10
375.450000	5.09119e-10
375.400000	5.10388e-10
375.350000	5.1166e-10
375.300000	5.12935e-10
375.250000	5.14213e-10
375.200000	5.15495e-10
375.150000	5.16779e-10
375.100000	5.18067e-10
375.050000	5.19358e-10
375.000000	5.20653e-10
374.950000	5.2195e-10
374.900000	5.23251e-10
374.850000	5.24555e-10
374.800000	5.25862e-10
374.750000	5.27173e-10
374.700000	5.28486e-10
374.650000	5.29803e-10
374.600000	5.31124e-10
374.550000	5.32447e-10
374.500000	5.33774e-10
374.450000	5.35104e-10
374.400000	5.36438e-10
374.350000	5.37775e-10
374.300000	5.39115e-10
374.250000	5.40459e-10
374.200000	5.41805e-10
374.150000	5.43156e-10
374.100000	5.44509e-10
374.050000	5.45866e-10
374.000000	5.47226e-10
373.950000	5.4859e-10
373.900000	5.49957e-10
373.850000	5.51328e-10
373.800000	5.52702e-10
373.750000	5.54079e-10
373.700000	5.5546e-10
373.650000	5.56844e-10
373.600000	5.58232e-10
373.550000	5.59623e-10
373.500000	5.61018e-10
373.450000	5.62416e-10
373.400000	5.63817e-10
373.350000	5.65222e-10
373.300000	5.66631e-10
373.250000	5.68043e-10
373.200000	5.69458e-10
373.150000	5.70878e-10
373.100000	5.723e-10
373.050000	5.73726e-10
373.000000	5.75156e-10
372.950000	5.76589e-10
372.900000	5.78026e-10
372.850000	5.79467e-10
372.800000	5.80911e-10
372.750000	5.82358e-10
372.700000	5.8381e-10
372.650000	5.85265e-10
372.600000	5.86723e-10
372.550000	5.88185e-10
372.500000	5.89651e-10
372.450000	5.9112e-10
372.400000	5.92593e-10
372.350000	5.9407e-10
372.300000	5.95551e-10
372.250000	5.97035e-10
372.200000	5.98522e-10
372.150000	6.00014e-10
372.100000	6.01509e-10
372.050000	6.03008e-10
372.000000	6.04511e-10
371.950000	6.06017e-10
371.900000	6.07527e-10
371.850000	6.09041e-10
371.800000	6.10559e-10
371.750000	6.12081e-10
371.700000	6.13606e-10
371.650000	6.15135e-10
371.600000	6.16668e-10
371.550000	6.18205e-10
371.500000	6.19745e-10
371.450000	6.21289e-10
371.400000	6.22838e-10
371.350000	6.2439e-10
371.300000	6.25946e-10
371.250000	6.27505e-10
371.200000	6.29069e-10
371.150000	6.30637e-10
371.100000	6.32208e-10
371.050000	6.33784e-10
371.000000	6.35363e-10
370.950000	6.36946e-10
370.900000	6.38534e-10
370.850000	6.40125e-10
370.800000	6.4172e-10
370.750000	6.43319e-10
370.700000	6.44922e-10
370.650000	6.46529e-10
370.600000	6.4814e-10
370.550000	6.49755e-10
370.500000	6.51375e-10
370.450000	6.52998e-10
370.400000	6.54625e-10
370.350000	6.56256e-10
370.300000	6.57892e-10
370.250000	6.59531e-10
370.200000	6.61174e-10
370.150000	6.62822e-10
370.100000	6.64474e-10
370.050000	6.66129e-10
370.000000	6.67789e-10
369.950000	6.69453e-10
369.900000	6.71122e-10
369.850000	6.72794e-10
369.800000	6.74471e-10
369.750000	6.76151e-10
369.700000	6.77836e-10
369.650000	6.79525e-10
369.600000	6.81218e-10
369.550000	6.82916e-10
369.500000	6.84618e-10
369.450000	6.86324e-10
369.400000	6.88034e-10
369.350000	6.89748e-10
369.300000	6.91467e-10
369.250000	6.9319e-10
369.200000	6.94918e-10
369.150000	6.96649e-10
369.100000	6.98385e-10
369.050000	7.00125e-10
369.000000	7.0187e-10
368.950000	7.03619e-10
368.900000	7.05372e-10
368.850000	7.0713e-10
368.800000	7.08892e-10
368.750000	7.10658e-10
368.700000	7.12429e-10
368.650000	7.14204e-10
368.600000	7.15984e-10
368.550000	7.17768e-10
368.500000	7.19557e-10
368.450000	7.2135e-10
368.400000	7.23147e-10
368.350000	7.24949e-10
368.300000	7.26756e-10
368.250000	7.28567e-10
368.200000	7.30382e-10
368.150000	7.32202e-10
368.100000	7.34027e-10
368.050000	7.35856e-10
368.000000	7.37689e-10
367.950000	7.39527e-10
367.900000	7.4137e-10
367.850000	7.43217e-10
367.800000	7.45069e-10
367.750000	7.46926e-10
367.700000	7.48787e-10
367.650000	7.50653e-10
367.600000	7.52523e-10
367.550000	7.54399e-10
367.500000	7.56278e-10
367.450000	7.58163e-10
367.400000	7.60052e-10
367.350000	7.61946e-10
367.300000	7.63844e-10
367.250000	7.65748e-10
367.200000	7.67656e-10
367.150000	7.69569e-10
367.100000	7.71486e-10
367.050000	7.73409e-10
367.000000	7.75336e-10
366.950000	7.77268e-10
366.900000	7.79204e-10
366.850000	7.81146e-10
366.800000	7.83092e-10
366.750000	7.85044e-10
366.700000	7.87e-10
366.650000	7.88961e-10
366.600000	7.90927e-10
366.550000	7.92897e-10
366.500000	7.94873e-10
366.450000	7.96854e-10
366.400000	7.98839e-10
366.350000	8.0083e-10
366.300000	8.02825e-10
366.250000	8.04826e-10
366.200000	8.06831e-10
366.150000	8.08841e-10
366.100000	8.10857e-10
366.050000	8.12877e-10
366.000000	8.14903e-10
365.950000	8.16933e-10
365.900000	8.18969e-10
365.850000	8.21009e-10
365.800000	8.23055e-10
365.750000	8.25106e-10
365.700000	8.27162e-10
365.650000	8.29223e-10
365.600000	8.31289e-10
365.550000	8.3336e-10
365.500000	8.35437e-10
365.450000	8.37518e-10
365.400000	8.39605e-10
365.350000	8.41697e-10
365.300000	8.43795e-10
365.250000	8.45897e-10
365.200000	8.48005e-10
365.150000	8.50118e-10
365.100000	8.52236e-10
365.050000	8.54359e-10
365.000000	8.56488e-10
364.950000	8.58622e-10
364.900000	8.60762e-10
364.850000	8.62906e-10
364.800000	8.65056e-10
364.750000	8.67212e-10
364.700000	8.69373e-10
364.650000	8.71539e-10
364.600000	8.7371e-10
364.550000	8.75887e-10
364.500000	8.7807e-10
364.450000	8.80258e-10
364.400000	8.82451e-10
364.350000	8.8465e-10
364.300000	8.86854e-10
364.250000	8.89064e-10
364.200000	8.91279e-10
364.150000	8.93499e-10
364.100000	8.95726e-10
364.050000	8.97958e-10
364.000000	9.00195e-10
363.950000	9.02438e-10
363.900000	9.04686e-10
363.850000	9.06941e-10
363.800000	9.092e-10
363.750000	9.11466e-10
363.700000	9.13737e-10
363.650000	9.16013e-10
363.600000	9.18296e-10
363.550000	9.20584e-10
363.500000	9.22877e-10
363.450000	9.25177e-10
363.400000	9.27482e-10
363.350000	9.29793e-10
363.300000	9.3211e-10
363.250000	9.34432e-10
363.200000	9.3676e-10
363.150000	9.39094e-10
363.100000	9.41434e-10
363.050000	9.4378e-10
363.000000	9.46131e-10
362.950000	9.48489e-10
362.900000	9.50852e-10
362.850000	9.53221e-10
362.800000	9.55596e-10
362.750000	9.57977e-10
362.700000	9.60364e-10
362.650000	9.62756e-10
362.600000	9.65155e-10
362.550000	9.6756e-10
362.500000	9.69971e-10
362.450000	9.72387e-10
362.400000	9.7481e-10
362.350000	9.77239e-10
362.300000	9.79674e-10
362.250000	9.82115e-10
362.200000	9.84562e-10
362.150000	9.87015e-10
362.100000	9.89474e-10
362.050000	9.91939e-10
362.000000	9.94411e-10
361.950000	9.96888e-10
361.900000	9.99372e-10
361.850000	1.00186e-09
361.800000	1.00436e-09
361.750000	1.00686e-09
361.700000	1.00937e-09
361.650000	1.01188e-09
361.600000	1.0144e-09
361.550000	1.01693e-09
361.500000	1.01947e-09
361.450000	1.02201e-09
361.400000	1.02455e-09
361.350000	1.02711e-09
361.300000	1.02966e-09
361.250000	1.03223e-09
361.200000	1.0348e-09
361.150000	1.03738e-09
361.100000	1.03996e-09
361.050000	1.04256e-09
361.000000	1.04515e-09
360.950000	1.04776e-09
360.900000	1.05037e-09
360.850000	1.05298e-09
360.800000	1.05561e-09
360.750000	1.05824e-09
360.700000	1.06087e-09
360.650000	1.06352e-09
360.600000	1.06617e-09
360.550000	1.06882e-09
360.500000	1.07149e-09
360.450000	1.07416e-09
360.400000	1.07683e-09
360.350000	1.07951e-09
360.300000	1.0822e-09
360.250000	1.0849e-09
360.200000	1.0876e-09
360.150000	1.09031e-09
360.100000	1.09303e-09
360.050000	1.09575e-09
360.000000	1.09848e-09
359.950000	1.10122e-09
359.900000	1.10396e-09
359.850000	1.10671e-09
359.800000	1.10947e-09
359.750000	1.11224e-09
359.700000	1.11501e-09
359.650000	1.11778e-09
359.600000	1.12057e-09
359.550000	1.12336e-09
359.500000	1.12616e-09
359.450000	1.12897e-09
359.400000	1.13178e-09
359.350000	1.1346e-09
359.300000	1.13742e-09
359.250000	1.14026e-09
359.200000	1.1431e-09
359.150000	1.14595e-09
359.100000	1.1488e-09
359.050000	1.15166e-09
359.000000	1.15453e-09
358.950000	1.15741e-09
358.900000	1.16029e-09
358.850000	1.16318e-09
358.800000	1.16608e-09
358.750000	1.16899e-09
358.700000	1.1719e-09
358.650000	1.17482e-09
358.600000	1.17775e-09
358.550000	1.18068e-09
358.500000	1.18362e-09
358.450000	1.18657e-09
358.400000	1.18953e-09
358.350000	1.19249e-09
358.300000	1.19546e-09
358.250000	1.19844e-09
358.200000	1.20143e-09
358.150000	1.20442e-09
358.100000	1.20742e-09
358.050000	1.21043e-09
358.000000	1.21344e-09
357.950000	1.21647e-09
357.900000	1.2195e-09
357.850000	1.22253e-09
357.800000	1.22558e-09
357.750000	1.22863e-09
357.700000	1.23169e-09
357.650000	1.23476e-09
357.600000	1.23784e-09
357.550000	1.24092e-09
357.500000	1.24401e-09
357.450000	1.24711e-09
357.400000	1.25022e-09
357.350000	1.25334e-09
357.300000	1.25646e-09
357.250000	1.25959e-09
357.200000	1.26273e-09
357.150000	1.26587e-09
357.100000	1.26903e-09
357.050000	1.27219e-09
357.000000	1.27536e-09
356.950000	1.27853e-09
356.900000	1.28172e-09
356.850000	1.28491e-09
356.800000	1.28811e-09
356.750000	1.29132e-09
356.700000	1.29454e-09
356.650000	1.29776e-09
356.600000	1.301e-09
356.550000	1.30424e-09
356.500000	1.30749e-09
356.450000	1.31074e-09
356.400000	1.31401e-09
356.350000	1.31728e-09
356.300000	1.32057e-09
356.250000	1.32386e-09
356.200000	1.32715e-09
356.150000	1.33046e-09
356.100000	1.33377e-09
356.050000	1.3371e-09
356.000000	1.34043e-09
355.950000	1.34377e-09
355.900000	1.34711e-09
355.850000	1.35047e-09
355.800000	1.35384e-09
355.750000	1.35721e-09
355.700000	1.36059e-09
355.650000	1.36398e-09
355.600000	1.36738e-09
355.550000	1.37078e-09
355.500000	1.3742e-09
355.450000	1.37762e-09
355.400000	1.38105e-09
355.350000	1.38449e-09
355.300000	1.38794e-09
355.250000	1.3914e-09
355.200000	1.39487e-09
355.150000	1.39834e-09
355.100000	1.40182e-09
355.050000	1.40532e-09
355.000000	1.40882e-09
354.950000	1.41233e-09
354.900000	1.41585e-09
354.850000	1.41937e-09
354.800000	1.42291e-09
354.750000	1.42645e-09
354.700000	1.43001e-09
354.650000	1.43357e-09
354.600000	1.43714e-09
354.550000	1.44072e-09
354.500000	1.44431e-09
354.450000	1.44791e-09
354.400000	1.45152e-09
354.350000	1.45513e-09
354.300000	1.45876e-09
354.250000	1.46239e-09
354.200000	1.46603e-09
354.150000	1.46969e-09
354.100000	1.47335e-09
354.050000	1.47702e-09
354.000000	1.4807e-09
353.950000	1.48438e-09
353.900000	1.48808e-09
353.850000	1.49179e-09
353.800000	1.49551e-09
353.750000	1.49923e-09
353.700000	1.50297e-09
353.650000	1.50671e-09
353.600000	1.51046e-09
353.550000	1.51423e-09
353.500000	1.518e-09
353.450000	1.52178e-09
353.400000	1.52557e-09
353.350000	1.52937e-09
353.300000	1.53318e-09
353.250000	1.537e-09
353.200000	1.54083e-09
353.150000	1.54467e-09
353.100000	1.54852e-09
353.050000	1.55237e-09
353.000000	1.55624e-09
352.950000	1.56012e-09
352.900000	1.564e-09
352.850000	1.5679e-09
352.800000	1.57181e-09
352.750000	1.57572e-09
352.700000	1.57965e-09
352.650000	1.58358e-09
352.600000	1.58753e-09
352.550000	1.59148e-09
352.500000	1.59544e-09
352.450000	1.59942e-09
352.400000	1.6034e-09
352.350000	1.6074e-09
352.300000	1.6114e-09
352.250000	1.61542e-09
352.200000	1.61944e-09
352.150000	1.62347e-09
352.100000	1.62752e-09
352.050000	1.63157e-09
352.000000	1.63564e-09
351.950000	1.63971e-09
351.900000	1.6438e-09
351.850000	1.64789e-09
351.800000	1.652e-09
351.750000	1.65611e-09
351.700000	1.66024e-09
351.650000	1.66437e-09
351.600000	1.66852e-09
351.550000	1.67267e-09
351.500000	1.67684e-09
351.450000	1.68102e-09
351.400000	1.6852e-09
351.350000	1.6894e-09
351.300000	1.69361e-09
351.250000	1.69783e-09
351.200000	1.70206e-09
351.150000	1.7063e-09
351.100000	1.71055e-09
351.050000	1.71481e-09
351.000000	1.71908e-09
350.950000	1.72336e-09
350.900000	1.72766e-09
350.850000	1.73196e-09
350.800000	1.73627e-09
350.750000	1.7406e-09
350.700000	1.74494e-09
350.650000	1.74928e-09
350.600000	1.75364e-09
350.550000	1.75801e-09
350.500000	1.76239e-09
350.450000	1.76678e-09
350.400000	1.77118e-09
350.350000	1.77559e-09
350.300000	1.78001e-09
350.250000	1.78445e-09
350.200000	1.78889e-09
350.150000	1.79335e-09
350.100000	1.79781e-09
350.050000	1.80229e-09
350.000000	1.80678e-09
349.950000	1.81128e-09
349.900000	1.81579e-09
349.850000	1.82032e-09
349.800000	1.82485e-09
349.750000	1.8294e-09
349.700000	1.83395e-09
349.650000	1.83852e-09
349.600000	1.8431e-09
349.550000	1.84769e-09
349.500000	1.8523e-09
349.450000	1.85691e-09
349.400000	1.86154e-09
349.350000	1.86617e-09
349.300000	1.87082e-09
349.250000	1.87548e-09
349.200000	1.88015e-09
349.150000	1.88484e-09
349.100000	1.88953e-09
349.050000	1.89424e-09
349.000000	1.89896e-09
348.950000	1.90369e-09
348.900000	1.90843e-09
348.850000	1.91318e-09
348.800000	1.91795e-09
348.750000	1.92272e-09
348.700000	1.92751e-09
348.650000	1.93231e-09
348.600000	1.93713e-09
348.550000	1.94195e-09
348.500000	1.94679e-09
348.450000	1.95164e-09
348.400000	1.9565e-09
348.350000	1.96137e-09
348.300000	1.96626e-09
348.250000	1.97116e-09
348.200000	1.97607e-09
348.150000	1.98099e-09
348.100000	1.98592e-09
348.050000	1.99087e-09
348.000000	1.99583e-09
347.950000	2.0008e-09
347.900000	2.00578e-09
347.850000	2.01078e-09
347.800000	2.01579e-09
347.750000	2.02081e-09
347.700000	2.02584e-09
347.650000	2.03089e-09
347.600000	2.03595e-09
347.550000	2.04102e-09
347.500000	2.0461e-09
347.450000	2.0512e-09
347.400000	2.05631e-09
347.350000	2.06143e-09
347.300000	2.06656e-09
347.250000	2.07171e-09
347.200000	2.07687e-09
347.150000	2.08204e-09
347.100000	2.08723e-09
347.050000	2.09243e-09
347.000000	2.09764e-09
346.950000	2.10287e-09
346.900000	2.1081e-09
346.850000	2.11335e-09
346.800000	2.11862e-09
346.750000	2.1239e-09
346.700000	2.12919e-09
346.650000	2.13449e-09
346.600000	2.13981e-09
346.550000	2.14514e-09
346.500000	2.15048e-09
346.450000	2.15583e-09
346.400000	2.1612e-09
346.350000	2.16659e-09
346.300000	2.17198e-09
346.250000	2.17739e-09
346.200000	2.18282e-09
346.150000	2.18825e-09
346.100000	2.1937e-09
346.050000	2.19917e-09
346.000000	2.20465e-09
345.950000	2.21014e-09
345.900000	2.21564e-09
345.850000	2.22116e-09
345.800000	2.22669e-09
345.750000	2.23224e-09
345.700000	2.2378e-09
345.650000	2.24337e-09
345.600000	2.24896e-09
345.550000	2.25456e-09
345.500000	2.26018e-09
345.450000	2.26581e-09
345.400000	2.27145e-09
345.350000	2.27711e-09
345.300000	2.28278e-09
345.250000	2.28846e-09
345.200000	2.29416e-09
345.150000	2.29988e-09
345.100000	2.30561e-09
345.050000	2.31135e-09
345.000000	2.31711e-09
344.950000	2.32288e-09
344.900000	2.32866e-09
344.850000	2.33446e-09
344.800000	2.34028e-09
344.750000	2.34611e-09
344.700000	2.35195e-09
344.650000	2.35781e-09
344.600000	2.36368e-09
344.550000	2.36957e-09
344.500000	2.37547e-09
344.450000	2.38138e-09
344.400000	2.38732e-09
344.350000	2.39326e-09
344.300000	2.39922e-09
344.250000	2.4052e-09
344.200000	2.41119e-09
344.150000	2.41719e-09
344.100000	2.42321e-09
344.050000	2.42925e-09
344.000000	2.4353e-09
343.950000	2.44137e-09
343.900000	2.44745e-09
343.850000	2.45354e-09
343.800000	2.45965e-09
343.750000	2.46578e-09
343.700000	2.47192e-09
343.650000	2.47808e-09
343.600000	2.48425e-09
343.550000	2.49044e-09
343.500000	2.49664e-09
343.450000	2.50286e-09
343.400000	2.50909e-09
343.350000	2.51534e-09
343.300000	2.5216e-09
343.250000	2.52788e-09
343.200000	2.53418e-09
343.150000	2.54049e-09
343.100000	2.54682e-09
343.050000	2.55316e-09
343.000000	2.55952e-09
342.950000	2.5659e-09
342.900000	2.57229e-09
342.850000	2.57869e-09
342.800000	2.58511e-09
342.750000	2.59155e-09
342.700000	2.59801e-09
342.650000	2.60448e-09
342.600000	2.61096e-09
342.550000	2.61747e-09
342.500000	2.62399e-09
342.450000	2.63052e-09
342.400000	2.63707e-09
342.350000	2.64364e-09
342.300000	2.65022e-09
342.250000	2.65682e-09
342.200000	2.66344e-09
342.150000	2.67008e-09
342.100000	2.67672e-09
342.050000	2.68339e-09
342.000000	2.69007e-09
341.950000	2.69677e-09
341.900000	2.70349e-09
341.850000	2.71022e-09
341.800000	2.71697e-09
341.750000	2.72374e-09
341.700000	2.73052e-09
341.650000	2.73732e-09
341.600000	2.74414e-09
341.550000	2.75098e-09
341.500000	2.75783e-09
341.450000	2.7647e-09
341.400000	2.77158e-09
341.350000	2.77848e-09
341.300000	2.7854e-09
341.250000	2.79234e-09
341.200000	2.79929e-09
341.150000	2.80627e-09
341.100000	2.81325e-09
341.050000	2.82026e-09
341.000000	2.82728e-09
340.950000	2.83433e-09
340.900000	2.84138e-09
340.850000	2.84846e-09
340.800000	2.85555e-09
340.750000	2.86267e-09
340.700000	2.8698e-09
340.650000	2.87694e-09
340.600000	2.88411e-09
340.550000	2.89129e-09
340.500000	2.89849e-09
340.450000	2.90571e-09
340.400000	2.91295e-09
340.350000	2.9202e-09
340.300000	2.92747e-09
340.250000	2.93476e-09
340.200000	2.94207e-09
340.150000	2.9494e-09
340.100000	2.95674e-09
340.050000	2.96411e-09
340.000000	2.97149e-09
339.950000	2.97889e-09
339.900000	2.98631e-09
339.850000	2.99375e-09
339.800000	3.0012e-09
339.750000	3.00868e-09
339.700000	3.01617e-09
339.650000	3.02368e-09
339.600000	3.03121e-09
339.550000	3.03876e-09
339.500000	3.04633e-09
339.450000	3.05391e-09
339.400000	3.06152e-09
339.350000	3.06914e-09
339.300000	3.07679e-09
339.250000	3.08445e-09
339.200000	3.09213e-09
339.150000	3.09983e-09
339.100000	3.10755e-09
339.050000	3.11529e-09
339.000000	3.12305e-09
338.950000	3.13082e-09
338.900000	3.13862e-09
338.850000	3.14644e-09
338.800000	3.15427e-09
338.750000	3.16213e-09
338.700000	3.17e-09
338.650000	3.1779e-09
338.600000	3.18581e-09
338.550000	3.19375e-09
338.500000	3.2017e-09
338.450000	3.20967e-09
338.400000	3.21767e-09
338.350000	3.22568e-09
338.300000	3.23371e-09
338.250000	3.24176e-09
338.200000	3.24984e-09
338.150000	3.25793e-09
338.100000	3.26604e-09
338.050000	3.27418e-09
338.000000	3.28233e-09
337.950000	3.2905e-09
337.900000	3.2987e-09
337.850000	3.30691e-09
337.800000	3.31515e-09
337.750000	3.3234e-09
337.700000	3.33168e-09
337.650000	3.33998e-09
337.600000	3.3483e-09
337.550000	3.35663e-09
337.500000	3.36499e-09
337.450000	3.37337e-09
337.400000	3.38177e-09
337.350000	3.39019e-09
337.300000	3.39864e-09
337.250000	3.4071e-09
337.200000	3.41558e-09
337.150000	3.42409e-09
337.100000	3.43262e-09
337.050000	3.44116e-09
337.000000	3.44973e-09
336.950000	3.45832e-09
336.900000	3.46694e-09
336.850000	3.47557e-09
336.800000	3.48423e-09
336.750000	3.4929e-09
336.700000	3.5016e-09
336.650000	3.51032e-09
336.600000	3.51906e-09
336.550000	3.52782e-09
336.500000	3.53661e-09
336.450000	3.54542e-09
336.400000	3.55425e-09
336.350000	3.5631e-09
336.300000	3.57197e-09
336.250000	3.58086e-09
336.200000	3.58978e-09
336.150000	3.59872e-09
336.100000	3.60768e-09
336.050000	3.61667e-09
336.000000	3.62567e-09
335.950000	3.6347e-09
335.900000	3.64375e-09
335.850000	3.65282e-09
335.800000	3.66192e-09
335.750000	3.67104e-09
335.700000	3.68018e-09
335.650000	3.68935e-09
335.600000	3.69853e-09
335.550000	3.70774e-09
335.500000	3.71698e-09
335.450000	3.72623e-09
335.400000	3.73551e-09
335.350000	3.74481e-09
335.300000	3.75414e-09
335.250000	3.76349e-09
335.200000	3.77286e-09
335.150000	3.78225e-09
335.100000	3.79167e-09
335.050000	3.80111e-09
335.000000	3.81058e-09
334.950000	3.82007e-09
334.900000	3.82958e-09
334.850000	3.83911e-09
334.800000	3.84867e-09
334.750000	3.85826e-09
334.700000	3.86787e-09
334.650000	3.8775e-09
334.600000	3.88715e-09
334.550000	3.89683e-09
334.500000	3.90654e-09
334.450000	3.91626e-09
334.400000	3.92602e-09
334.350000	3.93579e-09
334.300000	3.94559e-09
334.250000	3.95542e-09
334.200000	3.96527e-09
334.150000	3.97514e-09
334.100000	3.98504e-09
334.050000	3.99496e-09
334.000000	4.00491e-09
333.950000	4.01488e-09
333.900000	4.02488e-09
333.850000	4.0349e-09
333.800000	4.04495e-09
333.750000	4.05502e-09
333.700000	4.06512e-09
333.650000	4.07524e-09
333.600000	4.08539e-09
333.550000	4.09556e-09
333.500000	4.10576e-09
333.450000	4.11598e-09
333.400000	4.12623e-09
333.350000	4.13651e-09
333.300000	4.14681e-09
333.250000	4.15713e-09
333.200000	4.16748e-09
333.150000	4.17786e-09
333.100000	4.18826e-09
333.050000	4.19869e-09
333.000000	4.20915e-09
332.950000	4.21963e-09
332.900000	4.23013e-09
332.850000	4.24067e-09
332.800000	4.25123e-09
332.750000	4.26181e-09
332.700000	4.27242e-09
332.650000	4.28306e-09
332.600000	4.29373e-09
332.550000	4.30442e-09
332.500000	4.31514e-09
332.450000	4.32588e-09
332.400000	4.33665e-09
332.350000	4.34745e-09
332.300000	4.35827e-09
332.250000	4.36913e-09
332.200000	4.38001e-09
332.150000	4.39091e-09
332.100000	4.40184e-09
332.050000	4.41281e-09
332.000000	4.42379e-09
331.950000	4.43481e-09
331.900000	4.44585e-09
331.850000	4.45692e-09
331.800000	4.46802e-09
331.750000	4.47914e-09
331.700000	4.4903e-09
331.650000	4.50148e-09
331.600000	4.51268e-09
331.550000	4.52392e-09
331.500000	4.53519e-09
331.450000	4.54648e-09
331.400000	4.5578e-09
331.350000	4.56915e-09
331.300000	4.58052e-09
331.250000	4.59193e-09
331.200000	4.60336e-09
331.150000	4.61482e-09
331.100000	4.62631e-09
331.050000	4.63783e-09
331.000000	4.64938e-09
330.950000	4.66096e-09
330.900000	4.67256e-09
330.850000	4.6842e-09
330.800000	4.69586e-09
330.750000	4.70755e-09
330.700000	4.71927e-09
330.650000	4.73102e-09
330.600000	4.7428e-09
330.550000	4.75461e-09
330.500000	4.76645e-09
330.450000	4.77832e-09
330.400000	4.79022e-09
330.350000	4.80214e-09
330.300000	4.8141e-09
330.250000	4.82609e-09
330.200000	4.8381e-09
330.150000	4.85015e-09
330.100000	4.86222e-09
330.050000	4.87433e-09
330.000000	4.88647e-09
329.950000	4.89863e-09
329.900000	4.91083e-09
329.850000	4.92306e-09
329.800000	4.93531e-09
329.750000	4.9476e-09
329.700000	4.95992e-09
329.650000	4.97227e-09
329.600000	4.98465e-09
329.550000	4.99706e-09
329.500000	5.0095e-09
329.450000	5.02198e-09
329.400000	5.03448e-09
329.350000	5.04701e-09
329.300000	5.05958e-09
329.250000	5.07218e-09
329.200000	5.08481e-09
329.150000	5.09747e-09
329.100000	5.11016e-09
329.050000	5.12288e-09
329.000000	5.13564e-09
328.950000	5.14842e-09
328.900000	5.16124e-09
328.850000	5.17409e-09
328.800000	5.18697e-09
328.750000	5.19989e-09
328.700000	5.21283e-09
328.650000	5.22581e-09
328.600000	5.23882e-09
328.550000	5.25187e-09
328.500000	5.26494e-09
328.450000	5.27805e-09
328.400000	5.29119e-09
328.350000	5.30437e-09
328.300000	5.31757e-09
328.250000	5.33081e-09
328.200000	5.34408e-09
328.150000	5.35739e-09
328.100000	5.37073e-09
328.050000	5.3841e-09
328.000000	5.3975e-09
327.950000	5.41094e-09
327.900000	5.42441e-09
327.850000	5.43792e-09
327.800000	5.45146e-09
327.750000	5.46503e-09
327.700000	5.47864e-09
327.650000	5.49228e-09
327.600000	5.50595e-09
327.550000	5.51966e-09
327.500000	5.5334e-09
327.450000	5.54718e-09
327.400000	5.56099e-09
327.350000	5.57483e-09
327.300000	5.58871e-09
327.250000	5.60263e-09
327.200000	5.61658e-09
327.150000	5.63056e-09
327.100000	5.64458e-09
327.050000	5.65863e-09
327.000000	5.67272e-09
326.950000	5.68684e-09
326.900000	5.701e-09
326.850000	5.71519e-09
326.800000	5.72942e-09
326.750000	5.74369e-09
326.700000	5.75799e-09
326.650000	5.77232e-09
326.600000	5.78669e-09
326.550000	5.8011e-09
326.500000	5.81554e-09
326.450000	5.83002e-09
326.400000	5.84454e-09
326.350000	5.85909e-09
326.300000	5.87367e-09
326.250000	5.8883e-09
326.200000	5.90296e-09
326.150000	5.91765e-09
326.100000	5.93238e-09
326.050000	5.94715e-09
326.000000	5.96196e-09
325.950000	5.9768e-09
325.900000	5.99168e-09
325.850000	6.0066e-09
325.800000	6.02155e-09
325.750000	6.03654e-09
325.700000	6.05157e-09
325.650000	6.06664e-09
325.600000	6.08174e-09
325.550000	6.09688e-09
325.500000	6.11206e-09
325.450000	6.12728e-09
325.400000	6.14253e-09
325.350000	6.15782e-09
325.300000	6.17315e-09
325.250000	6.18852e-09
325.200000	6.20393e-09
325.150000	6.21937e-09
325.100000	6.23486e-09
325.050000	6.25038e-09
325.000000	6.26594e-09
324.950000	6.28154e-09
324.900000	6.29718e-09
324.850000	6.31285e-09
324.800000	6.32857e-09
324.750000	6.34433e-09
324.700000	6.36012e-09
324.650000	6.37595e-09
324.600000	6.39183e-09
324.550000	6.40774e-09
324.500000	6.42369e-09
324.450000	6.43968e-09
324.400000	6.45571e-09
324.350000	6.47179e-09
324.300000	6.4879e-09
324.250000	6.50405e-09
324.200000	6.52024e-09
324.150000	6.53647e-09
324.100000	6.55274e-09
324.050000	6.56906e-09
324.000000	6.58541e-09
323.950000	6.6018e-09
323.900000	6.61824e-09
323.850000	6.63472e-09
323.800000	6.65123e-09
323.750000	6.66779e-09
323.700000	6.68439e-09
323.650000	6.70103e-09
323.600000	6.71771e-09
323.550000	6.73444e-09
323.500000	6.7512e-09
323.450000	6.76801e-09
323.400000	6.78486e-09
323.350000	6.80175e-09
323.300000	6.81868e-09
323.250000	6.83565e-09
323.200000	6.85267e-09
323.150000	6.86973e-09
323.100000	6.88683e-09
323.050000	6.90397e-09
323.000000	6.92116e-09
322.950000	6.93839e-09
322.900000	6.95566e-09
322.850000	6.97298e-09
322.800000	6.99034e-09
322.750000	7.00774e-09
322.700000	7.02518e-09
322.650000	7.04267e-09
322.600000	7.0602e-09
322.550000	7.07778e-09
322.500000	7.0954e-09
322.450000	7.11306e-09
322.400000	7.13077e-09
322.350000	7.14852e-09
322.300000	7.16632e-09
322.250000	7.18416e-09
322.200000	7.20204e-09
322.150000	7.21997e-09
322.100000	7.23794e-09
322.050000	7.25596e-09
322.000000	7.27402e-09
321.950000	7.29213e-09
321.900000	7.31028e-09
321.850000	7.32848e-09
321.800000	7.34672e-09
321.750000	7.36501e-09
321.700000	7.38334e-09
321.650000	7.40172e-09
321.600000	7.42015e-09
321.550000	7.43862e-09
321.500000	7.45714e-09
321.450000	7.4757e-09
321.400000	7.49431e-09
321.350000	7.51297e-09
321.300000	7.53167e-09
321.250000	7.55042e-09
321.200000	7.56921e-09
321.150000	7.58805e-09
321.100000	7.60694e-09
321.050000	7.62588e-09
321.000000	7.64486e-09
320.950000	7.66389e-09
320.900000	7.68297e-09
320.850000	7.70209e-09
320.800000	7.72127e-09
320.750000	7.74049e-09
320.700000	7.75975e-09
320.650000	7.77907e-09
320.600000	7.79843e-09
320.550000	7.81785e-09
320.500000	7.83731e-09
320.450000	7.85682e-09
320.400000	7.87637e-09
320.350000	7.89598e-09
320.300000	7.91564e-09
320.250000	7.93534e-09
320.200000	7.95509e-09
320.150000	7.97489e-09
320.100000	7.99475e-09
320.050000	8.01465e-09
320.000000	8.0346e-09
319.950000	8.0546e-09
319.900000	8.07465e-09
319.850000	8.09475e-09
319.800000	8.11489e-09
319.750000	8.13509e-09
319.700000	8.15534e-09
319.650000	8.17564e-09
319.600000	8.196e-09
319.550000	8.2164e-09
319.500000	8.23685e-09
319.450000	8.25735e-09
319.400000	8.27791e-09
319.350000	8.29851e-09
319.300000	8.31917e-09
319.250000	8.33988e-09
319.200000	8.36063e-09
319.150000	8.38145e-09
319.100000	8.40231e-09
319.050000	8.42322e-09
319.000000	8.44419e-09
318.950000	8.46521e-09
318.900000	8.48628e-09
318.850000	8.5074e-09
318.800000	8.52858e-09
318.750000	8.54981e-09
318.700000	8.57109e-09
318.650000	8.59242e-09
318.600000	8.61381e-09
318.550000	8.63525e-09
318.500000	8.65675e-09
318.450000	8.67829e-09
318.400000	8.6999e-09
318.350000	8.72155e-09
318.300000	8.74326e-09
318.250000	8.76502e-09
318.200000	8.78684e-09
318.150000	8.80871e-09
318.100000	8.83064e-09
318.050000	8.85262e-09
318.000000	8.87465e-09
317.950000	8.89674e-09
317.900000	8.91889e-09
317.850000	8.94109e-09
317.800000	8.96334e-09
317.750000	8.98565e-09
317.700000	9.00802e-09
317.650000	9.03044e-09
317.600000	9.05292e-09
317.550000	9.07545e-09
317.500000	9.09804e-09
317.450000	9.12068e-09
317.400000	9.14339e-09
317.350000	9.16614e-09
317.300000	9.18896e-09
317.250000	9.21183e-09
317.200000	9.23476e-09
317.150000	9.25775e-09
317.100000	9.28079e-09
317.050000	9.30389e-09
317.000000	9.32705e-09
316.950000	9.35026e-09
316.900000	9.37353e-09
316.850000	9.39686e-09
316.800000	9.42025e-09
316.750000	9.4437e-09
316.700000	9.46721e-09
316.650000	9.49077e-09
316.600000	9.51439e-09
316.550000	9.53807e-09
316.500000	9.56181e-09
316.450000	9.58561e-09
316.400000	9.60947e-09
316.350000	9.63339e-09
316.300000	9.65737e-09
316.250000	9.6814e-09
316.200000	9.7055e-09
316.150000	9.72966e-09
316.100000	9.75387e-09
316.050000	9.77815e-09
316.000000	9.80249e-09
315.950000	9.82689e-09
315.900000	9.85134e-09
315.850000	9.87586e-09
315.800000	9.90044e-09
315.750000	9.92509e-09
315.700000	9.94979e-09
315.650000	9.97455e-09
315.600000	9.99938e-09
315.550000	1.00243e-08
315.500000	1.00492e-08
315.450000	1.00742e-08
315.400000	1.00993e-08
315.350000	1.01244e-08
315.300000	1.01496e-08
315.250000	1.01749e-08
315.200000	1.02002e-08
315.150000	1.02256e-08
315.100000	1.02511e-08
315.050000	1.02766e-08
315.000000	1.03022e-08
314.950000	1.03278e-08
314.900000	1.03535e-08
314.850000	1.03793e-08
314.800000	1.04051e-08
314.750000	1.0431e-08
314.700000	1.0457e-08
314.650000	1.0483e-08
314.600000	1.05091e-08
314.550000	1.05352e-08
314.500000	1.05615e-08
314.450000	1.05877e-08
314.400000	1.06141e-08
314.350000	1.06405e-08
314.300000	1.0667e-08
314.250000	1.06935e-08
314.200000	1.07201e-08
314.150000	1.07468e-08
314.100000	1.07736e-08
314.050000	1.08004e-08
314.000000	1.08273e-08
313.950000	1.08542e-08
313.900000	1.08812e-08
313.850000	1.09083e-08
313.800000	1.09355e-08
313.750000	1.09627e-08
313.700000	1.099e-08
313.650000	1.10173e-08
313.600000	1.10447e-08
313.550000	1.10722e-08
313.500000	1.10998e-08
313.450000	1.11274e-08
313.400000	1.11551e-08
313.350000	1.11829e-08
313.300000	1.12107e-08
313.250000	1.12386e-08
313.200000	1.12666e-08
313.150000	1.12946e-08
313.100000	1.13227e-08
313.050000	1.13509e-08
313.000000	1.13791e-08
312.950000	1.14075e-08
312.900000	1.14359e-08
312.850000	1.14643e-08
312.800000	1.14928e-08
312.750000	1.15214e-08
312.700000	1.15501e-08
312.650000	1.15789e-08
312.600000	1.16077e-08
312.550000	1.16366e-08
312.500000	1.16655e-08
312.450000	1.16946e-08
312.400000	1.17237e-08
312.350000	1.17528e-08
312.300000	1.17821e-08
312.250000	1.18114e-08
312.200000	1.18408e-08
312.150000	1.18703e-08
312.100000	1.18998e-08
312.050000	1.19294e-08
312.000000	1.19591e-08
311.950000	1.19889e-08
311.900000	1.20187e-08
311.850000	1.20486e-08
311.800000	1.20786e-08
311.750000	1.21087e-08
311.700000	1.21388e-08
311.650000	1.2169e-08
311.600000	1.21993e-08
311.550000	1.22297e-08
311.500000	1.22601e-08
311.450000	1.22906e-08
311.400000	1.23212e-08
311.350000	1.23519e-08
311.300000	1.23826e-08
311.250000	1.24134e-08
311.200000	1.24443e-08
311.150000	1.24753e-08
311.100000	1.25063e-08
311.050000	1.25374e-08
311.000000	1.25686e-08
310.950000	1.25999e-08
310.900000	1.26313e-08
310.850000	1.26627e-08
310.800000	1.26942e-08
310.750000	1.27258e-08
310.700000	1.27575e-08
310.650000	1.27892e-08
310.600000	1.28211e-08
310.550000	1.2853e-08
310.500000	1.2885e-08
310.450000	1.2917e-08
310.400000	1.29492e-08
310.350000	1.29814e-08
310.300000	1.30137e-08
310.250000	1.30461e-08
310.200000	1.30785e-08
310.150000	1.31111e-08
310.100000	1.31437e-08
310.050000	1.31764e-08
310.000000	1.32092e-08
309.950000	1.32421e-08
309.900000	1.3275e-08
309.850000	1.33081e-08
309.800000	1.33412e-08
309.750000	1.33744e-08
309.700000	1.34077e-08
309.650000	1.3441e-08
309.600000	1.34745e-08
309.550000	1.3508e-08
309.500000	1.35416e-08
309.450000	1.35753e-08
309.400000	1.36091e-08
309.350000	1.3643e-08
309.300000	1.36769e-08
309.250000	1.3711e-08
309.200000	1.37451e-08
309.150000	1.37793e-08
309.100000	1.38136e-08
309.050000	1.3848e-08
309.000000	1.38824e-08
308.950000	1.3917e-08
308.900000	1.39516e-08
308.850000	1.39863e-08
308.800000	1.40211e-08
308.750000	1.4056e-08
308.700000	1.4091e-08
308.650000	1.41261e-08
308.600000	1.41612e-08
308.550000	1.41965e-08
308.500000	1.42318e-08
308.450000	1.42672e-08
308.400000	1.43027e-08
308.350000	1.43383e-08
308.300000	1.4374e-08
308.250000	1.44097e-08
308.200000	1.44456e-08
308.150000	1.44815e-08
308.100000	1.45176e-08
308.050000	1.45537e-08
308.000000	1.45899e-08
307.950000	1.46262e-08
307.900000	1.46626e-08
307.850000	1.46991e-08
307.800000	1.47357e-08
307.750000	1.47723e-08
307.700000	1.48091e-08
307.650000	1.4846e-08
307.600000	1.48829e-08
307.550000	1.49199e-08
307.500000	1.49571e-08
307.450000	1.49943e-08
307.400000	1.50316e-08
307.350000	1.5069e-08
307.300000	1.51065e-08
307.250000	1.51441e-08
307.200000	1.51818e-08
307.150000	1.52195e-08
307.100000	1.52574e-08
307.050000	1.52954e-08
307.000000	1.53334e-08
306.950000	1.53716e-08
306.900000	1.54098e-08
306.850000	1.54482e-08
306.800000	1.54866e-08
306.750000	1.55252e-08
306.700000	1.55638e-08
306.650000	1.56025e-08
306.600000	1.56413e-08
306.550000	1.56803e-08
306.500000	1.57193e-08
306.450000	1.57584e-08
306.400000	1.57976e-08
306.350000	1.58369e-08
306.300000	1.58763e-08
306.250000	1.59158e-08
306.200000	1.59554e-08
306.150000	1.59951e-08
306.100000	1.60349e-08
306.050000	1.60748e-08
306.000000	1.61148e-08
305.950000	1.61549e-08
305.900000	1.61951e-08
305.850000	1.62354e-08
305.800000	1.62758e-08
305.750000	1.63163e-08
305.700000	1.63569e-08
305.650000	1.63976e-08
305.600000	1.64384e-08
305.550000	1.64793e-08
305.500000	1.65203e-08
305.450000	1.65614e-08
305.400000	1.66026e-08
305.350000	1.6644e-08
305.300000	1.66854e-08
305.250000	1.67269e-08
305.200000	1.67685e-08
305.150000	1.68102e-08
305.100000	1.68521e-08
305.050000	1.6894e-08
305.000000	1.6936e-08
304.950000	1.69782e-08
304.900000	1.70204e-08
304.850000	1.70628e-08
304.800000	1.71052e-08
304.750000	1.71478e-08
304.700000	1.71904e-08
304.650000	1.72332e-08
304.600000	1.72761e-08
304.550000	1.73191e-08
304.500000	1.73622e-08
304.450000	1.74054e-08
304.400000	1.74487e-08
304.350000	1.74921e-08
304.300000	1.75356e-08
304.250000	1.75792e-08
304.200000	1.7623e-08
304.150000	1.76668e-08
304.100000	1.77108e-08
304.050000	1.77549e-08
304.000000	1.7799e-08
303.950000	1.78433e-08
303.900000	1.78877e-08
303.850000	1.79322e-08
303.800000	1.79768e-08
303.750000	1.80216e-08
303.700000	1.80664e-08
303.650000	1.81114e-08
303.600000	1.81564e-08
303.550000	1.82016e-08
303.500000	1.82469e-08
303.450000	1.82923e-08
303.400000	1.83378e-08
303.350000	1.83834e-08
303.300000	1.84292e-08
303.250000	1.8475e-08
303.200000	1.8521e-08
303.150000	1.85671e-08
303.100000	1.86133e-08
303.050000	1.86596e-08
303.000000	1.8706e-08
302.950000	1.87525e-08
302.900000	1.87992e-08
302.850000	1.8846e-08
302.800000	1.88928e-08
302.750000	1.89399e-08
302.700000	1.8987e-08
302.650000	1.90342e-08
302.600000	1.90816e-08
302.550000	1.9129e-08
302.500000	1.91766e-08
302.450000	1.92244e-08
302.400000	1.92722e-08
302.350000	1.93201e-08
302.300000	1.93682e-08
302.250000	1.94164e-08
302.200000	1.94647e-08
302.150000	1.95131e-08
302.100000	1.95617e-08
302.050000	1.96103e-08
302.000000	1.96591e-08
301.950000	1.9708e-08
301.900000	1.97571e-08
301.850000	1.98062e-08
301.800000	1.98555e-08
301.750000	1.99049e-08
301.700000	1.99544e-08
301.650000	2.00041e-08
301.600000	2.00538e-08
301.550000	2.01037e-08
301.500000	2.01538e-08
301.450000	2.02039e-08
301.400000	2.02542e-08
301.350000	2.03045e-08
301.300000	2.03551e-08
301.250000	2.04057e-08
301.200000	2.04565e-08
301.150000	2.05074e-08
301.100000	2.05584e-08
301.050000	2.06095e-08
301.000000	2.06608e-08
300.950000	2.07122e-08
300.900000	2.07637e-08
300.850000	2.08154e-08
300.800000	2.08672e-08
300.750000	2.09191e-08
300.700000	2.09711e-08
300.650000	2.10233e-08
300.600000	2.10756e-08
300.550000	2.11281e-08
300.500000	2.11806e-08
300.450000	2.12333e-08
300.400000	2.12861e-08
300.350000	2.13391e-08
300.300000	2.13922e-08
300.250000	2.14454e-08
300.200000	2.14988e-08
300.150000	2.15522e-08
300.100000	2.16059e-08
300.050000	2.16596e-08
300.000000	2.17135e-08
299.950000	2.17675e-08
299.900000	2.18217e-08
299.850000	2.1876e-08
299.800000	2.19304e-08
299.750000	2.19849e-08
299.700000	2.20396e-08
299.650000	2.20945e-08
299.600000	2.21494e-08
299.550000	2.22045e-08
299.500000	2.22598e-08
299.450000	2.23151e-08
299.400000	2.23707e-08
299.350000	2.24263e-08
299.300000	2.24821e-08
299.250000	2.2538e-08
299.200000	2.25941e-08
299.150000	2.26503e-08
299.100000	2.27067e-08
299.050000	2.27631e-08
299.000000	2.28198e-08
298.950000	2.28765e-08
298.900000	2.29335e-08
298.850000	2.29905e-08
298.800000	2.30477e-08
298.750000	2.3105e-08
298.700000	2.31625e-08
298.650000	2.32201e-08
298.600000	2.32779e-08
298.550000	2.33358e-08
298.500000	2.33939e-08
298.450000	2.34521e-08
298.400000	2.35104e-08
298.350000	2.35689e-08
298.300000	2.36275e-08
298.250000	2.36863e-08
298.200000	2.37452e-08
298.150000	2.38043e-08
298.100000	2.38635e-08
298.050000	2.39229e-08
298.000000	2.39824e-08
297.950000	2.4042e-08
297.900000	2.41019e-08
297.850000	2.41618e-08
297.800000	2.42219e-08
297.750000	2.42822e-08
297.700000	2.43426e-08
297.650000	2.44031e-08
297.600000	2.44638e-08
297.550000	2.45247e-08
297.500000	2.45857e-08
297.450000	2.46469e-08
297.400000	2.47082e-08
297.350000	2.47696e-08
297.300000	2.48313e-08
297.250000	2.4893e-08
297.200000	2.49549e-08
297.150000	2.5017e-08
297.100000	2.50793e-08
297.050000	2.51416e-08
297.000000	2.52042e-08
296.950000	2.52669e-08
296.900000	2.53297e-08
296.850000	2.53927e-08
296.800000	2.54559e-08
296.750000	2.55192e-08
296.700000	2.55827e-08
296.650000	2.56464e-08
296.600000	2.57102e-08
296.550000	2.57741e-08
296.500000	2.58382e-08
296.450000	2.59025e-08
296.400000	2.59669e-08
296.350000	2.60315e-08
296.300000	2.60963e-08
296.250000	2.61612e-08
296.200000	2.62263e-08
296.150000	2.62915e-08
296.100000	2.63569e-08
296.050000	2.64225e-08
296.000000	2.64882e-08
295.950000	2.65541e-08
295.900000	2.66201e-08
295.850000	2.66864e-08
295.800000	2.67527e-08
295.750000	2.68193e-08
295.700000	2.6886e-08
295.650000	2.69529e-08
295.600000	2.70199e-08
295.550000	2.70871e-08
295.500000	2.71545e-08
295.450000	2.72221e-08
295.400000	2.72898e-08
295.350000	2.73576e-08
295.300000	2.74257e-08
295.250000	2.74939e-08
295.200000	2.75623e-08
295.150000	2.76309e-08
295.100000	2.76996e-08
295.050000	2.77685e-08
295.000000	2.78376e-08
294.950000	2.79068e-08
294.900000	2.79762e-08
294.850000	2.80458e-08
294.800000	2.81156e-08
294.750000	2.81855e-08
294.700000	2.82556e-08
294.650000	2.83259e-08
294.600000	2.83964e-08
294.550000	2.8467e-08
294.500000	2.85378e-08
294.450000	2.86088e-08
294.400000	2.86799e-08
294.350000	2.87513e-08
294.300000	2.88228e-08
294.250000	2.88945e-08
294.200000	2.89664e-08
294.150000	2.90384e-08
294.100000	2.91106e-08
294.050000	2.9183e-08
294.000000	2.92556e-08
293.950000	2.93284e-08
293.900000	2.94014e-08
293.850000	2.94745e-08
293.800000	2.95478e-08
293.750000	2.96213e-08
293.700000	2.9695e-08
293.650000	2.97688e-08
293.600000	2.98429e-08
293.550000	2.99171e-08
293.500000	2.99915e-08
293.450000	3.00661e-08
293.400000	3.01409e-08
293.350000	3.02159e-08
293.300000	3.0291e-08
293.250000	3.03664e-08
293.200000	3.04419e-08
293.150000	3.05176e-08
293.100000	3.05935e-08
293.050000	3.06696e-08
293.000000	3.07459e-08
292.950000	3.08224e-08
292.900000	3.0899e-08
292.850000	3.09759e-08
292.800000	3.10529e-08
292.750000	3.11302e-08
292.700000	3.12076e-08
292.650000	3.12852e-08
292.600000	3.1363e-08
292.550000	3.1441e-08
292.500000	3.15192e-08
292.450000	3.15976e-08
292.400000	3.16762e-08
292.350000	3.1755e-08
292.300000	3.1834e-08
292.250000	3.19132e-08
292.200000	3.19925e-08
292.150000	3.20721e-08
292.100000	3.21519e-08
292.050000	3.22318e-08
292.000000	3.2312e-08
291.950000	3.23924e-08
291.900000	3.24729e-08
291.850000	3.25537e-08
291.800000	3.26347e-08
291.750000	3.27158e-08
291.700000	3.27972e-08
291.650000	3.28788e-08
291.600000	3.29606e-08
291.550000	3.30425e-08
291.500000	3.31247e-08
291.450000	3.32071e-08
291.400000	3.32897e-08
291.350000	3.33725e-08
291.300000	3.34555e-08
291.250000	3.35387e-08
291.200000	3.36221e-08
291.150000	3.37057e-08
291.100000	3.37896e-08
291.050000	3.38736e-08
291.000000	3.39578e-08
290.950000	3.40423e-08
290.900000	3.4127e-08
290.850000	3.42118e-08
290.800000	3.42969e-08
290.750000	3.43822e-08
290.700000	3.44677e-08
290.650000	3.45535e-08
290.600000	3.46394e-08
290.550000	3.47256e-08
290.500000	3.48119e-08
290.450000	3.48985e-08
290.400000	3.49853e-08
290.350000	3.50723e-08
290.300000	3.51595e-08
290.250000	3.5247e-08
290.200000	3.53346e-08
290.150000	3.54225e-08
290.100000	3.55106e-08
290.050000	3.55989e-08
290.000000	3.56875e-08
289.950000	3.57762e-08
289.900000	3.58652e-08
289.850000	3.59544e-08
289.800000	3.60438e-08
289.750000	3.61334e-08
289.700000	3.62233e-08
289.650000	3.63134e-08
289.600000	3.64037e-08
289.550000	3.64942e-08
289.500000	3.6585e-08
289.450000	3.6676e-08
289.400000	3.67672e-08
289.350000	3.68586e-08
289.300000	3.69503e-08
289.250000	3.70422e-08
289.200000	3.71343e-08
289.150000	3.72267e-08
289.100000	3.73192e-08
289.050000	3.74121e-08
289.000000	3.75051e-08
288.950000	3.75984e-08
288.900000	3.76919e-08
288.850000	3.77856e-08
288.800000	3.78796e-08
288.750000	3.79738e-08
288.700000	3.80682e-08
288.650000	3.81629e-08
288.600000	3.82578e-08
288.550000	3.83529e-08
288.500000	3.84483e-08
288.450000	3.85439e-08
288.400000	3.86398e-08
288.350000	3.87359e-08
288.300000	3.88322e-08
288.250000	3.89288e-08
288.200000	3.90256e-08
288.150000	3.91226e-08
288.100000	3.92199e-08
288.050000	3.93175e-08
288.000000	3.94152e-08
287.950000	3.95133e-08
287.900000	3.96115e-08
287.850000	3.971e-08
287.800000	3.98088e-08
287.750000	3.99078e-08
287.700000	4.0007e-08
287.650000	4.01065e-08
287.600000	4.02063e-08
287.550000	4.03062e-08
287.500000	4.04065e-08
287.450000	4.0507e-08
287.400000	4.06077e-08
287.350000	4.07087e-08
287.300000	4.08099e-08
287.250000	4.09114e-08
287.200000	4.10131e-08
287.150000	4.11151e-08
287.100000	4.12174e-08
287.050000	4.13199e-08
287.000000	4.14226e-08
286.950000	4.15256e-08
286.900000	4.16289e-08
286.850000	4.17324e-08
286.800000	4.18362e-08
286.750000	4.19402e-08
286.700000	4.20445e-08
286.650000	4.21491e-08
286.600000	4.22539e-08
286.550000	4.23589e-08
286.500000	4.24643e-08
286.450000	4.25699e-08
286.400000	4.26757e-08
286.350000	4.27819e-08
286.300000	4.28882e-08
286.250000	4.29949e-08
286.200000	4.31018e-08
286.150000	4.3209e-08
286.100000	4.33164e-08
286.050000	4.34241e-08
286.000000	4.35321e-08
285.950000	4.36404e-08
285.900000	4.37489e-08
285.850000	4.38577e-08
285.800000	4.39667e-08
285.750000	4.40761e-08
285.700000	4.41857e-08
285.650000	4.42955e-08
285.600000	4.44057e-08
285.550000	4.45161e-08
285.500000	4.46268e-08
285.450000	4.47378e-08
285.400000	4.4849e-08
285.350000	4.49605e-08
285.300000	4.50723e-08
285.250000	4.51844e-08
285.200000	4.52968e-08
285.150000	4.54094e-08
285.100000	4.55223e-08
285.050000	4.56355e-08
285.000000	4.5749e-08
284.950000	4.58628e-08
284.900000	4.59768e-08
284.850000	4.60911e-08
284.800000	4.62057e-08
284.750000	4.63206e-08
284.700000	4.64358e-08
284.650000	4.65513e-08
284.600000	4.6667e-08
284.550000	4.67831e-08
284.500000	4.68994e-08
284.450000	4.7016e-08
284.400000	4.71329e-08
284.350000	4.72501e-08
284.300000	4.73676e-08
284.250000	4.74854e-08
284.200000	4.76034e-08
284.150000	4.77218e-08
284.100000	4.78405e-08
284.050000	4.79594e-08
284.000000	4.80787e-08
283.950000	4.81982e-08
283.900000	4.83181e-08
283.850000	4.84382e-08
283.800000	4.85587e-08
283.750000	4.86794e-08
283.700000	4.88004e-08
283.650000	4.89218e-08
283.600000	4.90434e-08
283.550000	4.91654e-08
283.500000	4.92876e-08
283.450000	4.94102e-08
283.400000	4.9533e-08
283.350000	4.96562e-08
283.300000	4.97796e-08
283.250000	4.99034e-08
283.200000	5.00275e-08
283.150000	5.01519e-08
283.100000	5.02766e-08
283.050000	5.04016e-08
283.000000	5.05269e-08
282.950000	5.06525e-08
282.900000	5.07785e-08
282.850000	5.09047e-08
282.800000	5.10313e-08
282.750000	5.11582e-08
282.700000	5.12854e-08
282.650000	5.14129e-08
282.600000	5.15407e-08
282.550000	5.16689e-08
282.500000	5.17973e-08
282.450000	5.19261e-08
282.400000	5.20552e-08
282.350000	5.21847e-08
282.300000	5.23144e-08
282.250000	5.24445e-08
282.200000	5.25749e-08
282.150000	5.27056e-08
282.100000	5.28366e-08
282.050000	5.2968e-08
282.000000	5.30997e-08
281.950000	5.32317e-08
281.900000	5.33641e-08
281.850000	5.34968e-08
281.800000	5.36298e-08
281.750000	5.37631e-08
281.700000	5.38968e-08
281.650000	5.40308e-08
281.600000	5.41651e-08
281.550000	5.42998e-08
281.500000	5.44348e-08
281.450000	5.45701e-08
281.400000	5.47058e-08
281.350000	5.48418e-08
281.300000	5.49782e-08
281.250000	5.51149e-08
281.200000	5.52519e-08
281.150000	5.53893e-08
281.100000	5.5527e-08
281.050000	5.5665e-08
281.000000	5.58034e-08
280.950000	5.59421e-08
280.900000	5.60812e-08
280.850000	5.62207e-08
280.800000	5.63604e-08
280.750000	5.65006e-08
280.700000	5.6641e-08
280.650000	5.67819e-08
280.600000	5.6923e-08
280.550000	5.70645e-08
280.500000	5.72064e-08
280.450000	5.73486e-08
280.400000	5.74912e-08
280.350000	5.76342e-08
280.300000	5.77774e-08
280.250000	5.79211e-08
280.200000	5.80651e-08
280.150000	5.82094e-08
280.100000	5.83542e-08
280.050000	5.84992e-08
280.000000	5.86447e-08
279.950000	5.87905e-08
279.900000	5.89366e-08
279.850000	5.90832e-08
279.800000	5.923e-08
279.750000	5.93773e-08
279.700000	5.95249e-08
279.650000	5.96729e-08
279.600000	5.98212e-08
279.550000	5.997e-08
279.500000	6.01191e-08
279.450000	6.02685e-08
279.400000	6.04184e-08
279.350000	6.05686e-08
279.300000	6.07191e-08
279.250000	6.08701e-08
279.200000	6.10214e-08
279.150000	6.11731e-08
279.100000	6.13252e-08
279.050000	6.14776e-08
279.000000	6.16305e-08
278.950000	6.17837e-08
278.900000	6.19373e-08
278.850000	6.20913e-08
278.800000	6.22456e-08
278.750000	6.24004e-08
278.700000	6.25555e-08
278.650000	6.2711e-08
278.600000	6.28669e-08
278.550000	6.30232e-08
278.500000	6.31799e-08
278.450000	6.33369e-08
278.400000	6.34944e-08
278.350000	6.36522e-08
278.300000	6.38105e-08
278.250000	6.39691e-08
278.200000	6.41281e-08
278.150000	6.42876e-08
278.100000	6.44474e-08
278.050000	6.46076e-08
278.000000	6.47682e-08
277.950000	6.49292e-08
277.900000	6.50906e-08
277.850000	6.52524e-08
277.800000	6.54146e-08
277.750000	6.55773e-08
277.700000	6.57403e-08
277.650000	6.59037e-08
277.600000	6.60675e-08
277.550000	6.62318e-08
277.500000	6.63964e-08
277.450000	6.65615e-08
277.400000	6.67269e-08
277.350000	6.68928e-08
277.300000	6.70591e-08
277.250000	6.72258e-08
277.200000	6.73929e-08
277.150000	6.75604e-08
277.100000	6.77284e-08
277.050000	6.78967e-08
277.000000	6.80655e-08
276.950000	6.82347e-08
276.900000	6.84043e-08
276.850000	6.85744e-08
276.800000	6.87448e-08
276.750000	6.89157e-08
276.700000	6.9087e-08
276.650000	6.92588e-08
276.600000	6.94309e-08
276.550000	6.96035e-08
276.500000	6.97766e-08
276.450000	6.995e-08
276.400000	7.01239e-08
276.350000	7.02982e-08
276.300000	7.04729e-08
276.250000	7.06481e-08
276.200000	7.08237e-08
276.150000	7.09998e-08
276.100000	7.11763e-08
276.050000	7.13532e-08
276.000000	7.15306e-08
275.950000	7.17084e-08
275.900000	7.18866e-08
275.850000	7.20653e-08
275.800000	7.22445e-08
275.750000	7.2424e-08
275.700000	7.26041e-08
275.650000	7.27845e-08
275.600000	7.29655e-08
275.550000	7.31468e-08
275.500000	7.33286e-08
275.450000	7.35109e-08
275.400000	7.36936e-08
275.350000	7.38768e-08
275.300000	7.40605e-08
275.250000	7.42446e-08
275.200000	7.44291e-08
275.150000	7.46141e-08
275.100000	7.47996e-08
275.050000	7.49855e-08
275.000000	7.51719e-08
274.950000	7.53587e-08
274.900000	7.55461e-08
274.850000	7.57338e-08
274.800000	7.59221e-08
274.750000	7.61108e-08
274.700000	7.63e-08
274.650000	7.64896e-08
274.600000	7.66798e-08
274.550000	7.68703e-08
274.500000	7.70614e-08
274.450000	7.7253e-08
274.400000	7.7445e-08
274.350000	7.76375e-08
274.300000	7.78305e-08
274.250000	7.80239e-08
274.200000	7.82178e-08
274.150000	7.84123e-08
274.100000	7.86072e-08
274.050000	7.88025e-08
274.000000	7.89984e-08
273.950000	7.91948e-08
273.900000	7.93916e-08
273.850000	7.95889e-08
273.800000	7.97868e-08
273.750000	7.99851e-08
273.700000	8.01839e-08
273.650000	8.03832e-08
273.600000	8.0583e-08
273.550000	8.07833e-08
273.500000	8.0984e-08
273.450000	8.11853e-08
273.400000	8.13871e-08
273.350000	8.15894e-08
273.300000	8.17922e-08
273.250000	8.19955e-08
273.200000	8.21993e-08
273.150000	8.24036e-08
273.100000	8.26084e-08
273.050000	8.28137e-08
273.000000	8.30195e-08
272.950000	8.32259e-08
272.900000	8.34327e-08
272.850000	8.36401e-08
272.800000	8.3848e-08
272.750000	8.40564e-08
272.700000	8.42653e-08
272.650000	8.44747e-08
272.600000	8.46847e-08
272.550000	8.48952e-08
272.500000	8.51062e-08
272.450000	8.53177e-08
272.400000	8.55297e-08
272.350000	8.57423e-08
272.300000	8.59554e-08
272.250000	8.61691e-08
272.200000	8.63832e-08
272.150000	8.65979e-08
272.100000	8.68131e-08
272.050000	8.70289e-08
272.000000	8.72452e-08
271.950000	8.7462e-08
271.900000	8.76794e-08
271.850000	8.78973e-08
271.800000	8.81158e-08
271.750000	8.83348e-08
271.700000	8.85543e-08
271.650000	8.87744e-08
271.600000	8.8995e-08
271.550000	8.92162e-08
271.500000	8.94379e-08
271.450000	8.96602e-08
271.400000	8.98831e-08
271.350000	9.01064e-08
271.300000	9.03304e-08
271.250000	9.05549e-08
271.200000	9.07799e-08
271.150000	9.10055e-08
271.100000	9.12317e-08
271.050000	9.14584e-08
271.000000	9.16857e-08
270.950000	9.19136e-08
270.900000	9.2142e-08
270.850000	9.2371e-08
270.800000	9.26006e-08
270.750000	9.28307e-08
270.700000	9.30614e-08
270.650000	9.32927e-08
270.600000	9.35246e-08
270.550000	9.3757e-08
270.500000	9.399e-08
270.450000	9.42236e-08
270.400000	9.44577e-08
270.350000	9.46925e-08
270.300000	9.49278e-08
270.250000	9.51637e-08
270.200000	9.54002e-08
270.150000	9.56373e-08
270.100000	9.5875e-08
270.050000	9.61133e-08
270.000000	9.63521e-08
269.950000	9.65916e-08
269.900000	9.68316e-08
269.850000	9.70722e-08
269.800000	9.73135e-08
269.750000	9.75553e-08
269.700000	9.77978e-08
269.650000	9.80408e-08
269.600000	9.82844e-08
269.550000	9.85287e-08
269.500000	9.87735e-08
269.450000	9.9019e-08
269.400000	9.92651e-08
269.350000	9.95118e-08
269.300000	9.9759e-08
269.250000	1.00007e-07
269.200000	1.00255e-07
269.150000	1.00505e-07
269.100000	1.00754e-07
269.050000	1.01005e-07
269.000000	1.01256e-07
268.950000	1.01507e-07
268.900000	1.0176e-07
268.850000	1.02013e-07
268.800000	1.02266e-07
268.750000	1.0252e-07
268.700000	1.02775e-07
268.650000	1.0303e-07
268.600000	1.03286e-07
268.550000	1.03543e-07
268.500000	1.038e-07
268.450000	1.04058e-07
268.400000	1.04317e-07
268.350000	1.04576e-07
268.300000	1.04836e-07
268.250000	1.05096e-07
268.200000	1.05358e-07
268.150000	1.05619e-07
268.100000	1.05882e-07
268.050000	1.06145e-07
268.000000	1.06409e-07
267.950000	1.06673e-07
267.900000	1.06938e-07
267.850000	1.07204e-07
267.800000	1.0747e-07
267.750000	1.07737e-07
267.700000	1.08005e-07
267.650000	1.08274e-07
267.600000	1.08543e-07
267.550000	1.08812e-07
267.500000	1.09083e-07
267.450000	1.09354e-07
267.400000	1.09625e-07
267.350000	1.09898e-07
267.300000	1.10171e-07
267.250000	1.10445e-07
267.200000	1.10719e-07
267.150000	1.10994e-07
267.100000	1.1127e-07
267.050000	1.11547e-07
267.000000	1.11824e-07
266.950000	1.12102e-07
266.900000	1.1238e-07
266.850000	1.12659e-07
266.800000	1.12939e-07
266.750000	1.1322e-07
266.700000	1.13501e-07
266.650000	1.13783e-07
266.600000	1.14066e-07
266.550000	1.1435e-07
266.500000	1.14634e-07
266.450000	1.14918e-07
266.400000	1.15204e-07
266.350000	1.1549e-07
266.300000	1.15777e-07
266.250000	1.16065e-07
266.200000	1.16353e-07
266.150000	1.16642e-07
266.100000	1.16932e-07
266.050000	1.17223e-07
266.000000	1.17514e-07
265.950000	1.17806e-07
265.900000	1.18099e-07
265.850000	1.18392e-07
265.800000	1.18686e-07
265.750000	1.18981e-07
265.700000	1.19277e-07
265.650000	1.19573e-07
265.600000	1.1987e-07
265.550000	1.20168e-07
265.500000	1.20467e-07
265.450000	1.20766e-07
265.400000	1.21066e-07
265.350000	1.21367e-07
265.300000	1.21669e-07
265.250000	1.21971e-07
265.200000	1.22274e-07
265.150000	1.22578e-07
265.100000	1.22882e-07
265.050000	1.23188e-07
265.000000	1.23494e-07
264.950000	1.23801e-07
264.900000	1.24108e-07
264.850000	1.24416e-07
264.800000	1.24726e-07
264.750000	1.25036e-07
264.700000	1.25346e-07
264.650000	1.25658e-07
264.600000	1.2597e-07
264.550000	1.26283e-07
264.500000	1.26597e-07
264.450000	1.26911e-07
264.400000	1.27226e-07
264.350000	1.27543e-07
264.300000	1.27859e-07
264.250000	1.28177e-07
264.200000	1.28496e-07
264.150000	1.28815e-07
264.100000	1.29135e-07
264.050000	1.29456e-07
264.000000	1.29777e-07
263.950000	1.301e-07
263.900000	1.30423e-07
263.850000	1.30747e-07
263.800000	1.31072e-07
263.750000	1.31397e-07
263.700000	1.31724e-07
263.650000	1.32051e-07
263.600000	1.32379e-07
263.550000	1.32708e-07
263.500000	1.33038e-07
263.450000	1.33368e-07
263.400000	1.337e-07
263.350000	1.34032e-07
263.300000	1.34365e-07
263.250000	1.34699e-07
263.200000	1.35033e-07
263.150000	1.35369e-07
263.100000	1.35705e-07
263.050000	1.36042e-07
263.000000	1.3638e-07
262.950000	1.36719e-07
262.900000	1.37059e-07
262.850000	1.37399e-07
262.800000	1.37741e-07
262.750000	1.38083e-07
262.700000	1.38426e-07
262.650000	1.3877e-07
262.600000	1.39115e-07
262.550000	1.3946e-07
262.500000	1.39807e-07
262.450000	1.40154e-07
262.400000	1.40502e-07
262.350000	1.40851e-07
262.300000	1.41201e-07
262.250000	1.41552e-07
262.200000	1.41904e-07
262.150000	1.42256e-07
262.100000	1.4261e-07
262.050000	1.42964e-07
262.000000	1.43319e-07
261.950000	1.43675e-07
261.900000	1.44032e-07
261.850000	1.4439e-07
261.800000	1.44749e-07
261.750000	1.45108e-07
261.700000	1.45469e-07
261.650000	1.4583e-07
261.600000	1.46192e-07
261.550000	1.46555e-07
261.500000	1.46919e-07
261.450000	1.47284e-07
261.400000	1.4765e-07
261.350000	1.48017e-07
261.300000	1.48385e-07
261.250000	1.48753e-07
261.200000	1.49123e-07
261.150000	1.49493e-07
261.100000	1.49865e-07
261.050000	1.50237e-07
261.000000	1.5061e-07
260.950000	1.50985e-07
260.900000	1.5136e-07
260.850000	1.51736e-07
260.800000	1.52113e-07
260.750000	1.5249e-07
260.700000	1.52869e-07
260.650000	1.53249e-07
260.600000	1.5363e-07
260.550000	1.54011e-07
260.500000	1.54394e-07
260.450000	1.54777e-07
260.400000	1.55162e-07
260.350000	1.55547e-07
260.300000	1.55934e-07
260.250000	1.56321e-07
260.200000	1.56709e-07
260.150000	1.57099e-07
260.100000	1.57489e-07
260.050000	1.5788e-07
260.000000	1.58272e-07
259.950000	1.58665e-07
259.900000	1.5906e-07
259.850000	1.59455e-07
259.800000	1.59851e-07
259.750000	1.60248e-07
259.700000	1.60646e-07
259.650000	1.61045e-07
259.600000	1.61445e-07
259.550000	1.61846e-07
259.500000	1.62248e-07
259.450000	1.62651e-07
259.400000	1.63055e-07
259.350000	1.6346e-07
259.300000	1.63866e-07
259.250000	1.64273e-07
259.200000	1.64681e-07
259.150000	1.6509e-07
259.100000	1.655e-07
259.050000	1.65912e-07
259.000000	1.66324e-07
258.950000	1.66737e-07
258.900000	1.67151e-07
258.850000	1.67566e-07
258.800000	1.67982e-07
258.750000	1.684e-07
258.700000	1.68818e-07
258.650000	1.69237e-07
258.600000	1.69658e-07
258.550000	1.70079e-07
258.500000	1.70502e-07
258.450000	1.70925e-07
258.400000	1.7135e-07
258.350000	1.71775e-07
258.300000	1.72202e-07
258.250000	1.7263e-07
258.200000	1.73058e-07
258.150000	1.73488e-07
258.100000	1.73919e-07
258.050000	1.74351e-07
258.000000	1.74784e-07
257.950000	1.75218e-07
257.900000	1.75654e-07
257.850000	1.7609e-07
257.800000	1.76527e-07
257.750000	1.76966e-07
257.700000	1.77405e-07
257.650000	1.77846e-07
257.600000	1.78288e-07
257.550000	1.7873e-07
257.500000	1.79174e-07
257.450000	1.79619e-07
257.400000	1.80066e-07
257.350000	1.80513e-07
257.300000	1.80961e-07
257.250000	1.81411e-07
257.200000	1.81861e-07
257.150000	1.82313e-07
257.100000	1.82766e-07
257.050000	1.8322e-07
257.000000	1.83675e-07
256.950000	1.84131e-07
256.900000	1.84588e-07
256.850000	1.85047e-07
256.800000	1.85506e-07
256.750000	1.85967e-07
256.700000	1.86429e-07
256.650000	1.86892e-07
256.600000	1.87356e-07
256.550000	1.87821e-07
256.500000	1.88288e-07
256.450000	1.88756e-07
256.400000	1.89224e-07
256.350000	1.89694e-07
256.300000	1.90165e-07
256.250000	1.90638e-07
256.200000	1.91111e-07
256.150000	1.91586e-07
256.100000	1.92062e-07
256.050000	1.92539e-07
256.000000	1.93017e-07
255.950000	1.93496e-07
255.900000	1.93977e-07
255.850000	1.94459e-07
255.800000	1.94942e-07
255.750000	1.95426e-07
255.700000	1.95911e-07
255.650000	1.96398e-07
255.600000	1.96885e-07
255.550000	1.97374e-07
255.500000	1.97865e-07
255.450000	1.98356e-07
255.400000	1.98849e-07
255.350000	1.99342e-07
255.300000	1.99837e-07
255.250000	2.00334e-07
255.200000	2.00831e-07
255.150000	2.0133e-07
255.100000	2.0183e-07
255.050000	2.02331e-07
255.000000	2.02834e-07
254.950000	2.03338e-07
254.900000	2.03843e-07
254.850000	2.04349e-07
254.800000	2.04856e-07
254.750000	2.05365e-07
254.700000	2.05875e-07
254.650000	2.06386e-07
254.600000	2.06899e-07
254.550000	2.07413e-07
254.500000	2.07928e-07
254.450000	2.08444e-07
254.400000	2.08962e-07
254.350000	2.09481e-07
254.300000	2.10001e-07
254.250000	2.10522e-07
254.200000	2.11045e-07
254.150000	2.11569e-07
254.100000	2.12095e-07
254.050000	2.12621e-07
254.000000	2.1315e-07
253.950000	2.13679e-07
253.900000	2.14209e-07
253.850000	2.14741e-07
253.800000	2.15275e-07
253.750000	2.15809e-07
253.700000	2.16345e-07
253.650000	2.16882e-07
253.600000	2.17421e-07
253.550000	2.17961e-07
253.500000	2.18502e-07
253.450000	2.19045e-07
253.400000	2.19589e-07
253.350000	2.20134e-07
253.300000	2.20681e-07
253.250000	2.21229e-07
253.200000	2.21778e-07
253.150000	2.22329e-07
253.100000	2.22881e-07
253.050000	2.23434e-07
253.000000	2.23989e-07
252.950000	2.24546e-07
252.900000	2.25103e-07
252.850000	2.25662e-07
252.800000	2.26222e-07
252.750000	2.26784e-07
252.700000	2.27347e-07
252.650000	2.27912e-07
252.600000	2.28478e-07
252.550000	2.29045e-07
252.500000	2.29614e-07
252.450000	2.30184e-07
252.400000	2.30756e-07
252.350000	2.31329e-07
252.300000	2.31903e-07
252.250000	2.32479e-07
252.200000	2.33056e-07
252.150000	2.33635e-07
252.100000	2.34215e-07
252.050000	2.34797e-07
252.000000	2.3538e-07
251.950000	2.35964e-07
251.900000	2.3655e-07
251.850000	2.37138e-07
251.800000	2.37726e-07
251.750000	2.38317e-07
251.700000	2.38908e-07
251.650000	2.39502e-07
251.600000	2.40096e-07
251.550000	2.40693e-07
251.500000	2.4129e-07
251.450000	2.41889e-07
251.400000	2.4249e-07
251.350000	2.43092e-07
251.300000	2.43696e-07
251.250000	2.44301e-07
251.200000	2.44907e-07
251.150000	2.45515e-07
251.100000	2.46125e-07
251.050000	2.46736e-07
251.000000	2.47349e-07
250.950000	2.47963e-07
250.900000	2.48579e-07
250.850000	2.49196e-07
250.800000	2.49815e-07
250.750000	2.50435e-07
250.700000	2.51057e-07
250.650000	2.5168e-07
250.600000	2.52305e-07
250.550000	2.52931e-07
250.500000	2.53559e-07
250.450000	2.54189e-07
250.400000	2.5482e-07
250.350000	2.55453e-07
250.300000	2.56087e-07
250.250000	2.56723e-07
250.200000	2.5736e-07
250.150000	2.57999e-07
250.100000	2.5864e-07
250.050000	2.59282e-07
250.000000	2.59926e-07
249.950000	2.60571e-07
249.900000	2.61218e-07
249.850000	2.61867e-07
249.800000	2.62517e-07
249.750000	2.63169e-07
249.700000	2.63822e-07
249.650000	2.64477e-07
249.600000	2.65134e-07
249.550000	2.65792e-07
249.500000	2.66452e-07
249.450000	2.67114e-07
249.400000	2.67777e-07
249.350000	2.68442e-07
249.300000	2.69108e-07
249.250000	2.69776e-07
249.200000	2.70446e-07
249.150000	2.71117e-07
249.100000	2.71791e-07
249.050000	2.72465e-07
249.000000	2.73142e-07
248.950000	2.7382e-07
248.900000	2.745e-07
248.850000	2.75181e-07
248.800000	2.75864e-07
248.750000	2.76549e-07
248.700000	2.77236e-07
248.650000	2.77924e-07
248.600000	2.78614e-07
248.550000	2.79306e-07
248.500000	2.79999e-07
248.450000	2.80694e-07
248.400000	2.81391e-07
248.350000	2.8209e-07
248.300000	2.8279e-07
248.250000	2.83492e-07
248.200000	2.84196e-07
248.150000	2.84902e-07
248.100000	2.85609e-07
248.050000	2.86318e-07
248.000000	2.87029e-07
247.950000	2.87741e-07
247.900000	2.88456e-07
247.850000	2.89172e-07
247.800000	2.8989e-07
247.750000	2.90609e-07
247.700000	2.91331e-07
247.650000	2.92054e-07
247.600000	2.92779e-07
247.550000	2.93506e-07
247.500000	2.94235e-07
247.450000	2.94965e-07
247.400000	2.95697e-07
247.350000	2.96431e-07
247.300000	2.97167e-07
247.250000	2.97905e-07
247.200000	2.98645e-07
247.150000	2.99386e-07
247.100000	3.00129e-07
247.050000	3.00874e-07
247.000000	3.01621e-07
246.950000	3.0237e-07
246.900000	3.03121e-07
246.850000	3.03873e-07
246.800000	3.04627e-07
246.750000	3.05384e-07
246.700000	3.06142e-07
246.650000	3.06902e-07
246.600000	3.07664e-07
246.550000	3.08427e-07
246.500000	3.09193e-07
246.450000	3.09961e-07
246.400000	3.1073e-07
246.350000	3.11501e-07
246.300000	3.12275e-07
246.250000	3.1305e-07
246.200000	3.13827e-07
246.150000	3.14606e-07
246.100000	3.15387e-07
246.050000	3.1617e-07
246.000000	3.16955e-07
245.950000	3.17741e-07
245.900000	3.1853e-07
245.850000	3.19321e-07
245.800000	3.20114e-07
245.750000	3.20908e-07
245.700000	3.21705e-07
245.650000	3.22503e-07
245.600000	3.23304e-07
245.550000	3.24106e-07
245.500000	3.24911e-07
245.450000	3.25717e-07
245.400000	3.26526e-07
245.350000	3.27336e-07
245.300000	3.28149e-07
245.250000	3.28963e-07
245.200000	3.2978e-07
245.150000	3.30599e-07
245.100000	3.31419e-07
245.050000	3.32242e-07
245.000000	3.33067e-07
244.950000	3.33893e-07
244.900000	3.34722e-07
244.850000	3.35553e-07
244.800000	3.36386e-07
244.750000	3.37221e-07
244.700000	3.38058e-07
244.650000	3.38897e-07
244.600000	3.39738e-07
244.550000	3.40581e-07
244.500000	3.41427e-07
244.450000	3.42274e-07
244.400000	3.43124e-07
244.350000	3.43976e-07
244.300000	3.44829e-07
244.250000	3.45685e-07
244.200000	3.46543e-07
244.150000	3.47403e-07
244.100000	3.48266e-07
244.050000	3.4913e-07
244.000000	3.49997e-07
243.950000	3.50865e-07
243.900000	3.51736e-07
243.850000	3.52609e-07
243.800000	3.53484e-07
243.750000	3.54362e-07
243.700000	3.55241e-07
243.650000	3.56123e-07
243.600000	3.57007e-07
243.550000	3.57893e-07
243.500000	3.58781e-07
243.450000	3.59672e-07
243.400000	3.60565e-07
243.350000	3.61459e-07
243.300000	3.62357e-07
243.250000	3.63256e-07
243.200000	3.64158e-07
243.150000	3.65061e-07
243.100000	3.65967e-07
243.050000	3.66876e-07
243.000000	3.67786e-07
242.950000	3.68699e-07
242.900000	3.69614e-07
242.850000	3.70532e-07
242.800000	3.71451e-07
242.750000	3.72373e-07
242.700000	3.73297e-07
242.650000	3.74224e-07
242.600000	3.75153e-07
242.550000	3.76084e-07
242.500000	3.77017e-07
242.450000	3.77953e-07
242.400000	3.78891e-07
242.350000	3.79831e-07
242.300000	3.80774e-07
242.250000	3.81719e-07
242.200000	3.82666e-07
242.150000	3.83616e-07
242.100000	3.84568e-07
242.050000	3.85522e-07
242.000000	3.86479e-07
241.950000	3.87438e-07
241.900000	3.884e-07
241.850000	3.89364e-07
241.800000	3.9033e-07
241.750000	3.91299e-07
241.700000	3.9227e-07
241.650000	3.93243e-07
241.600000	3.94219e-07
241.550000	3.95198e-07
241.500000	3.96178e-07
241.450000	3.97162e-07
241.400000	3.98147e-07
241.350000	3.99135e-07
241.300000	4.00126e-07
241.250000	4.01119e-07
241.200000	4.02114e-07
241.150000	4.03112e-07
241.100000	4.04113e-07
241.050000	4.05115e-07
241.000000	4.06121e-07
240.950000	4.07129e-07
240.900000	4.08139e-07
240.850000	4.09152e-07
240.800000	4.10167e-07
240.750000	4.11185e-07
240.700000	4.12205e-07
240.650000	4.13228e-07
240.600000	4.14254e-07
240.550000	4.15282e-07
240.500000	4.16312e-07
240.450000	4.17346e-07
240.400000	4.18381e-07
240.350000	4.19419e-07
240.300000	4.2046e-07
240.250000	4.21504e-07
240.200000	4.2255e-07
240.150000	4.23598e-07
240.100000	4.24649e-07
240.050000	4.25703e-07
240.000000	4.26759e-07
239.950000	4.27818e-07
239.900000	4.2888e-07
239.850000	4.29944e-07
239.800000	4.31011e-07
239.750000	4.32081e-07
239.700000	4.33153e-07
239.650000	4.34228e-07
239.600000	4.35305e-07
239.550000	4.36386e-07
239.500000	4.37468e-07
239.450000	4.38554e-07
239.400000	4.39642e-07
239.350000	4.40733e-07
239.300000	4.41827e-07
239.250000	4.42923e-07
239.200000	4.44022e-07
239.150000	4.45124e-07
239.100000	4.46229e-07
239.050000	4.47336e-07
239.000000	4.48446e-07
238.950000	4.49559e-07
238.900000	4.50674e-07
238.850000	4.51792e-07
238.800000	4.52913e-07
238.750000	4.54037e-07
238.700000	4.55164e-07
238.650000	4.56293e-07
238.600000	4.57425e-07
238.550000	4.5856e-07
238.500000	4.59698e-07
238.450000	4.60839e-07
238.400000	4.61982e-07
238.350000	4.63129e-07
238.300000	4.64278e-07
238.250000	4.6543e-07
238.200000	4.66585e-07
238.150000	4.67742e-07
238.100000	4.68903e-07
238.050000	4.70066e-07
238.000000	4.71233e-07
237.950000	4.72402e-07
237.900000	4.73574e-07
237.850000	4.74749e-07
237.800000	4.75927e-07
237.750000	4.77108e-07
237.700000	4.78292e-07
237.650000	4.79478e-07
237.600000	4.80668e-07
237.550000	4.81861e-07
237.500000	4.83056e-07
237.450000	4.84255e-07
237.400000	4.85456e-07
237.350000	4.86661e-07
237.300000	4.87868e-07
237.250000	4.89079e-07
237.200000	4.90292e-07
237.150000	4.91508e-07
237.100000	4.92728e-07
237.050000	4.9395e-07
237.000000	4.95176e-07
236.950000	4.96405e-07
236.900000	4.97636e-07
236.850000	4.98871e-07
236.800000	5.00109e-07
236.750000	5.01349e-07
236.700000	5.02593e-07
236.650000	5.0384e-07
236.600000	5.0509e-07
236.550000	5.06343e-07
236.500000	5.07599e-07
236.450000	5.08859e-07
236.400000	5.10121e-07
236.350000	5.11387e-07
236.300000	5.12656e-07
236.250000	5.13927e-07
236.200000	5.15203e-07
236.150000	5.16481e-07
236.100000	5.17762e-07
236.050000	5.19047e-07
236.000000	5.20334e-07
235.950000	5.21625e-07
235.900000	5.22919e-07
235.850000	5.24217e-07
235.800000	5.25517e-07
235.750000	5.26821e-07
235.700000	5.28128e-07
235.650000	5.29438e-07
235.600000	5.30751e-07
235.550000	5.32068e-07
235.500000	5.33388e-07
235.450000	5.34711e-07
235.400000	5.36038e-07
235.350000	5.37368e-07
235.300000	5.38701e-07
235.250000	5.40037e-07
235.200000	5.41377e-07
235.150000	5.4272e-07
235.100000	5.44066e-07
235.050000	5.45416e-07
235.000000	5.46769e-07
234.950000	5.48126e-07
234.900000	5.49485e-07
234.850000	5.50848e-07
234.800000	5.52215e-07
234.750000	5.53585e-07
234.700000	5.54958e-07
234.650000	5.56335e-07
234.600000	5.57715e-07
234.550000	5.59098e-07
234.500000	5.60485e-07
234.450000	5.61876e-07
234.400000	5.6327e-07
234.350000	5.64667e-07
234.300000	5.66068e-07
234.250000	5.67472e-07
234.200000	5.6888e-07
234.150000	5.70291e-07
234.100000	5.71705e-07
234.050000	5.73124e-07
234.000000	5.74545e-07
233.950000	5.7597e-07
233.900000	5.77399e-07
233.850000	5.78831e-07
233.800000	5.80267e-07
233.750000	5.81707e-07
233.700000	5.8315e-07
233.650000	5.84596e-07
233.600000	5.86046e-07
233.550000	5.875e-07
233.500000	5.88957e-07
233.450000	5.90418e-07
233.400000	5.91883e-07
233.350000	5.93351e-07
233.300000	5.94823e-07
233.250000	5.96298e-07
233.200000	5.97777e-07
233.150000	5.9926e-07
233.100000	6.00747e-07
233.050000	6.02237e-07
233.000000	6.03731e-07
232.950000	6.05228e-07
232.900000	6.06729e-07
232.850000	6.08234e-07
232.800000	6.09743e-07
232.750000	6.11255e-07
232.700000	6.12771e-07
232.650000	6.14291e-07
232.600000	6.15815e-07
232.550000	6.17342e-07
232.500000	6.18874e-07
232.450000	6.20409e-07
232.400000	6.21948e-07
232.350000	6.2349e-07
232.300000	6.25037e-07
232.250000	6.26587e-07
232.200000	6.28141e-07
232.150000	6.29699e-07
232.100000	6.31261e-07
232.050000	6.32827e-07
232.000000	6.34396e-07
231.950000	6.3597e-07
231.900000	6.37547e-07
231.850000	6.39128e-07
231.800000	6.40714e-07
231.750000	6.42303e-07
231.700000	6.43896e-07
231.650000	6.45493e-07
231.600000	6.47094e-07
231.550000	6.48699e-07
231.500000	6.50308e-07
231.450000	6.51921e-07
231.400000	6.53537e-07
231.350000	6.55158e-07
231.300000	6.56783e-07
231.250000	6.58412e-07
231.200000	6.60045e-07
231.150000	6.61682e-07
231.100000	6.63323e-07
231.050000	6.64968e-07
231.000000	6.66618e-07
230.950000	6.68271e-07
230.900000	6.69928e-07
230.850000	6.7159e-07
230.800000	6.73255e-07
230.750000	6.74925e-07
230.700000	6.76599e-07
230.650000	6.78277e-07
230.600000	6.79959e-07
230.550000	6.81645e-07
230.500000	6.83336e-07
230.450000	6.85031e-07
230.400000	6.8673e-07
230.350000	6.88433e-07
230.300000	6.9014e-07
230.250000	6.91852e-07
230.200000	6.93567e-07
230.150000	6.95287e-07
230.100000	6.97012e-07
230.050000	6.9874e-07
230.000000	7.00473e-07
229.950000	7.0221e-07
229.900000	7.03952e-07
229.850000	7.05697e-07
229.800000	7.07448e-07
229.750000	7.09202e-07
229.700000	7.10961e-07
229.650000	7.12724e-07
229.600000	7.14491e-07
229.550000	7.16263e-07
229.500000	7.18039e-07
229.450000	7.1982e-07
229.400000	7.21605e-07
229.350000	7.23395e-07
229.300000	7.25189e-07
229.250000	7.26987e-07
229.200000	7.2879e-07
229.150000	7.30597e-07
229.100000	7.32409e-07
229.050000	7.34225e-07
229.000000	7.36046e-07
228.950000	7.37871e-07
228.900000	7.39701e-07
228.850000	7.41535e-07
228.800000	7.43374e-07
228.750000	7.45217e-07
228.700000	7.47065e-07
228.650000	7.48918e-07
228.600000	7.50775e-07
228.550000	7.52637e-07
228.500000	7.54503e-07
228.450000	7.56374e-07
228.400000	7.58249e-07
228.350000	7.6013e-07
228.300000	7.62015e-07
228.250000	7.63904e-07
228.200000	7.65798e-07
228.150000	7.67697e-07
228.100000	7.69601e-07
228.050000	7.71509e-07
228.000000	7.73422e-07
227.950000	7.7534e-07
227.900000	7.77263e-07
227.850000	7.7919e-07
227.800000	7.81122e-07
227.750000	7.83059e-07
227.700000	7.85e-07
227.650000	7.86947e-07
227.600000	7.88898e-07
227.550000	7.90854e-07
227.500000	7.92815e-07
227.450000	7.94781e-07
227.400000	7.96752e-07
227.350000	7.98727e-07
227.300000	8.00708e-07
227.250000	8.02693e-07
227.200000	8.04683e-07
227.150000	8.06679e-07
227.100000	8.08679e-07
227.050000	8.10684e-07
227.000000	8.12694e-07
226.950000	8.14709e-07
226.900000	8.16729e-07
226.850000	8.18754e-07
226.800000	8.20784e-07
226.750000	8.22819e-07
226.700000	8.24859e-07
226.650000	8.26904e-07
226.600000	8.28955e-07
226.550000	8.3101e-07
226.500000	8.3307e-07
226.450000	8.35136e-07
226.400000	8.37206e-07
226.350000	8.39282e-07
226.300000	8.41363e-07
226.250000	8.43449e-07
226.200000	8.4554e-07
226.150000	8.47637e-07
226.100000	8.49738e-07
226.050000	8.51845e-07
226.000000	8.53957e-07
225.950000	8.56074e-07
225.900000	8.58197e-07
225.850000	8.60324e-07
225.800000	8.62457e-07
225.750000	8.64595e-07
225.700000	8.66739e-07
225.650000	8.68888e-07
225.600000	8.71042e-07
225.550000	8.73202e-07
225.500000	8.75366e-07
225.450000	8.77537e-07
225.400000	8.79712e-07
225.350000	8.81893e-07
225.300000	8.8408e-07
225.250000	8.86271e-07
225.200000	8.88468e-07
225.150000	8.90671e-07
225.100000	8.92879e-07
225.050000	8.95093e-07
225.000000	8.97312e-07
224.950000	8.99536e-07
224.900000	9.01766e-07
224.850000	9.04002e-07
224.800000	9.06243e-07
224.750000	9.0849e-07
224.700000	9.10742e-07
224.650000	9.13e-07
224.600000	9.15263e-07
224.550000	9.17532e-07
224.500000	9.19807e-07
224.450000	9.22087e-07
224.400000	9.24373e-07
224.350000	9.26664e-07
224.300000	9.28961e-07
224.250000	9.31264e-07
224.200000	9.33573e-07
224.150000	9.35887e-07
224.100000	9.38207e-07
224.050000	9.40533e-07
224.000000	9.42865e-07
223.950000	9.45202e-07
223.900000	9.47545e-07
223.850000	9.49894e-07
223.800000	9.52248e-07
223.750000	9.54609e-07
223.700000	9.56975e-07
223.650000	9.59348e-07
223.600000	9.61726e-07
223.550000	9.6411e-07
223.500000	9.665e-07
223.450000	9.68895e-07
223.400000	9.71297e-07
223.350000	9.73705e-07
223.300000	9.76118e-07
223.250000	9.78538e-07
223.200000	9.80964e-07
223.150000	9.83395e-07
223.100000	9.85833e-07
223.050000	9.88276e-07
223.000000	9.90726e-07
222.950000	9.93182e-07
222.900000	9.95644e-07
222.850000	9.98112e-07
222.800000	1.00059e-06
222.750000	1.00307e-06
222.700000	1.00555e-06
222.650000	1.00804e-06
222.600000	1.01054e-06
222.550000	1.01305e-06
222.500000	1.01556e-06
222.450000	1.01808e-06
222.400000	1.0206e-06
222.350000	1.02313e-06
222.300000	1.02567e-06
222.250000	1.02821e-06
222.200000	1.03076e-06
222.150000	1.03331e-06
222.100000	1.03587e-06
222.050000	1.03844e-06
222.000000	1.04101e-06
221.950000	1.04359e-06
221.900000	1.04618e-06
221.850000	1.04877e-06
221.800000	1.05137e-06
221.750000	1.05398e-06
221.700000	1.05659e-06
221.650000	1.05921e-06
221.600000	1.06184e-06
221.550000	1.06447e-06
221.500000	1.06711e-06
221.450000	1.06975e-06
221.400000	1.0724e-06
221.350000	1.07506e-06
221.300000	1.07772e-06
221.250000	1.08039e-06
221.200000	1.08307e-06
221.150000	1.08576e-06
221.100000	1.08845e-06
221.050000	1.09115e-06
221.000000	1.09385e-06
220.950000	1.09656e-06
220.900000	1.09928e-06
220.850000	1.102e-06
220.800000	1.10473e-06
220.750000	1.10747e-06
220.700000	1.11022e-06
220.650000	1.11297e-06
220.600000	1.11573e-06
220.550000	1.11849e-06
220.500000	1.12126e-06
220.450000	1.12404e-06
220.400000	1.12683e-06
220.350000	1.12962e-06
220.300000	1.13242e-06
220.250000	1.13523e-06
220.200000	1.13804e-06
220.150000	1.14086e-06
220.100000	1.14369e-06
220.050000	1.14652e-06
220.000000	1.14936e-06
219.950000	1.15221e-06
219.900000	1.15507e-06
219.850000	1.15793e-06
219.800000	1.1608e-06
219.750000	1.16368e-06
219.700000	1.16656e-06
219.650000	1.16945e-06
219.600000	1.17235e-06
219.550000	1.17525e-06
219.500000	1.17817e-06
219.450000	1.18109e-06
219.400000	1.18401e-06
219.350000	1.18695e-06
219.300000	1.18989e-06
219.250000	1.19284e-06
219.200000	1.19579e-06
219.150000	1.19876e-06
219.100000	1.20173e-06
219.050000	1.2047e-06
219.000000	1.20769e-06
218.950000	1.21068e-06
218.900000	1.21368e-06
218.850000	1.21669e-06
218.800000	1.2197e-06
218.750000	1.22273e-06
218.700000	1.22576e-06
218.650000	1.22879e-06
218.600000	1.23184e-06
218.550000	1.23489e-06
218.500000	1.23795e-06
218.450000	1.24102e-06
218.400000	1.24409e-06
218.350000	1.24718e-06
218.300000	1.25027e-06
218.250000	1.25336e-06
218.200000	1.25647e-06
218.150000	1.25958e-06
218.100000	1.26271e-06
218.050000	1.26583e-06
218.000000	1.26897e-06
217.950000	1.27211e-06
217.900000	1.27527e-06
217.850000	1.27843e-06
217.800000	1.28159e-06
217.750000	1.28477e-06
217.700000	1.28795e-06
217.650000	1.29114e-06
217.600000	1.29434e-06
217.550000	1.29755e-06
217.500000	1.30077e-06
217.450000	1.30399e-06
217.400000	1.30722e-06
217.350000	1.31046e-06
217.300000	1.31371e-06
217.250000	1.31696e-06
217.200000	1.32022e-06
217.150000	1.32349e-06
217.100000	1.32677e-06
217.050000	1.33006e-06
217.000000	1.33336e-06
216.950000	1.33666e-06
216.900000	1.33997e-06
216.850000	1.34329e-06
216.800000	1.34662e-06
216.750000	1.34996e-06
216.700000	1.3533e-06
216.650000	1.35665e-06
216.600000	1.36001e-06
216.550000	1.36338e-06
216.500000	1.36676e-06
216.450000	1.37015e-06
216.400000	1.37354e-06
216.350000	1.37695e-06
216.300000	1.38036e-06
216.250000	1.38378e-06
216.200000	1.3872e-06
216.150000	1.39064e-06
216.100000	1.39409e-06
216.050000	1.39754e-06
216.000000	1.401e-06
215.950000	1.40447e-06
215.900000	1.40795e-06
215.850000	1.41144e-06
215.800000	1.41494e-06
215.750000	1.41844e-06
215.700000	1.42196e-06
215.650000	1.42548e-06
215.600000	1.42901e-06
215.550000	1.43255e-06
215.500000	1.4361e-06
215.450000	1.43966e-06
215.400000	1.44322e-06
215.350000	1.4468e-06
215.300000	1.45038e-06
215.250000	1.45398e-06
215.200000	1.45758e-06
215.150000	1.46119e-06
215.100000	1.46481e-06
215.050000	1.46844e-06
215.000000	1.47208e-06
214.950000	1.47572e-06
214.900000	1.47938e-06
214.850000	1.48304e-06
214.800000	1.48672e-06
214.750000	1.4904e-06
214.700000	1.49409e-06
214.650000	1.49779e-06
214.600000	1.5015e-06
214.550000	1.50522e-06
214.500000	1.50895e-06
214.450000	1.51269e-06
214.400000	1.51644e-06
214.350000	1.52019e-06
214.300000	1.52396e-06
214.250000	1.52773e-06
214.200000	1.53152e-06
214.150000	1.53531e-06
214.100000	1.53911e-06
214.050000	1.54293e-06
214.000000	1.54675e-06
213.950000	1.55058e-06
213.900000	1.55442e-06
213.850000	1.55827e-06
213.800000	1.56213e-06
213.750000	1.566e-06
213.700000	1.56988e-06
213.650000	1.57377e-06
213.600000	1.57767e-06
213.550000	1.58157e-06
213.500000	1.58549e-06
213.450000	1.58942e-06
213.400000	1.59335e-06
213.350000	1.5973e-06
213.300000	1.60126e-06
213.250000	1.60522e-06
213.200000	1.6092e-06
213.150000	1.61319e-06
213.100000	1.61718e-06
213.050000	1.62119e-06
213.000000	1.6252e-06
212.950000	1.62923e-06
212.900000	1.63326e-06
212.850000	1.63731e-06
212.800000	1.64136e-06
212.750000	1.64543e-06
212.700000	1.6495e-06
212.650000	1.65359e-06
212.600000	1.65768e-06
212.550000	1.66179e-06
212.500000	1.66591e-06
212.450000	1.67003e-06
212.400000	1.67417e-06
212.350000	1.67831e-06
212.300000	1.68247e-06
212.250000	1.68664e-06
212.200000	1.69082e-06
212.150000	1.695e-06
212.100000	1.6992e-06
212.050000	1.70341e-06
212.000000	1.70763e-06
211.950000	1.71186e-06
211.900000	1.7161e-06
211.850000	1.72035e-06
211.800000	1.72461e-06
211.750000	1.72888e-06
211.700000	1.73316e-06
211.650000	1.73745e-06
211.600000	1.74175e-06
211.550000	1.74607e-06
211.500000	1.75039e-06
211.450000	1.75473e-06
211.400000	1.75907e-06
211.350000	1.76343e-06
211.300000	1.7678e-06
211.250000	1.77217e-06
211.200000	1.77656e-06
211.150000	1.78096e-06
211.100000	1.78537e-06
211.050000	1.78979e-06
211.000000	1.79423e-06
210.950000	1.79867e-06
210.900000	1.80312e-06
210.850000	1.80759e-06
210.800000	1.81206e-06
210.750000	1.81655e-06
210.700000	1.82105e-06
210.650000	1.82556e-06
210.600000	1.83008e-06
210.550000	1.83461e-06
210.500000	1.83916e-06
210.450000	1.84371e-06
210.400000	1.84828e-06
210.350000	1.85285e-06
210.300000	1.85744e-06
210.250000	1.86204e-06
210.200000	1.86665e-06
210.150000	1.87127e-06
210.100000	1.87591e-06
210.050000	1.88055e-06
210.000000	1.88521e-06
209.950000	1.88988e-06
209.900000	1.89456e-06
209.850000	1.89925e-06
209.800000	1.90395e-06
209.750000	1.90866e-06
209.700000	1.91339e-06
209.650000	1.91813e-06
209.600000	1.92288e-06
209.550000	1.92764e-06
209.500000	1.93241e-06
209.450000	1.9372e-06
209.400000	1.94199e-06
209.350000	1.9468e-06
209.300000	1.95162e-06
209.250000	1.95645e-06
209.200000	1.9613e-06
209.150000	1.96615e-06
209.100000	1.97102e-06
209.050000	1.9759e-06
209.000000	1.98079e-06
208.950000	1.9857e-06
208.900000	1.99062e-06
208.850000	1.99554e-06
208.800000	2.00049e-06
208.750000	2.00544e-06
208.700000	2.0104e-06
208.650000	2.01538e-06
208.600000	2.02037e-06
208.550000	2.02537e-06
208.500000	2.03039e-06
208.450000	2.03541e-06
208.400000	2.04045e-06
208.350000	2.04551e-06
208.300000	2.05057e-06
208.250000	2.05565e-06
208.200000	2.06074e-06
208.150000	2.06584e-06
208.100000	2.07095e-06
208.050000	2.07608e-06
208.000000	2.08122e-06
207.950000	2.08637e-06
207.900000	2.09154e-06
207.850000	2.09672e-06
207.800000	2.10191e-06
207.750000	2.10711e-06
207.700000	2.11233e-06
207.650000	2.11756e-06
207.600000	2.1228e-06
207.550000	2.12805e-06
207.500000	2.13332e-06
207.450000	2.1386e-06
207.400000	2.1439e-06
207.350000	2.1492e-06
207.300000	2.15452e-06
207.250000	2.15986e-06
207.200000	2.16521e-06
207.150000	2.17057e-06
207.100000	2.17594e-06
207.050000	2.18133e-06
207.000000	2.18673e-06
206.950000	2.19214e-06
206.900000	2.19757e-06
206.850000	2.20301e-06
206.800000	2.20846e-06
206.750000	2.21393e-06
206.700000	2.21941e-06
206.650000	2.2249e-06
206.600000	2.23041e-06
206.550000	2.23593e-06
206.500000	2.24146e-06
206.450000	2.24701e-06
206.400000	2.25257e-06
206.350000	2.25815e-06
206.300000	2.26374e-06
206.250000	2.26934e-06
206.200000	2.27496e-06
206.150000	2.28059e-06
206.100000	2.28624e-06
206.050000	2.2919e-06
206.000000	2.29757e-06
205.950000	2.30326e-06
205.900000	2.30896e-06
205.850000	2.31467e-06
205.800000	2.3204e-06
205.750000	2.32615e-06
205.700000	2.3319e-06
205.650000	2.33768e-06
205.600000	2.34346e-06
205.550000	2.34926e-06
205.500000	2.35508e-06
205.450000	2.36091e-06
205.400000	2.36675e-06
205.350000	2.37261e-06
205.300000	2.37848e-06
205.250000	2.38437e-06
205.200000	2.39027e-06
205.150000	2.39618e-06
205.100000	2.40212e-06
205.050000	2.40806e-06
205.000000	2.41402e-06
204.950000	2.42e-06
204.900000	2.42598e-06
204.850000	2.43199e-06
204.800000	2.43801e-06
204.750000	2.44404e-06
204.700000	2.45009e-06
204.650000	2.45616e-06
204.600000	2.46223e-06
204.550000	2.46833e-06
204.500000	2.47444e-06
204.450000	2.48056e-06
204.400000	2.4867e-06
204.350000	2.49285e-06
204.300000	2.49902e-06
204.250000	2.50521e-06
204.200000	2.51141e-06
204.150000	2.51762e-06
204.100000	2.52385e-06
204.050000	2.5301e-06
204.000000	2.53636e-06
203.950000	2.54264e-06
203.900000	2.54893e-06
203.850000	2.55524e-06
203.800000	2.56156e-06
203.750000	2.5679e-06
203.700000	2.57426e-06
203.650000	2.58063e-06
203.600000	2.58701e-06
203.550000	2.59342e-06
203.500000	2.59983e-06
203.450000	2.60627e-06
203.400000	2.61272e-06
203.350000	2.61918e-06
203.300000	2.62566e-06
203.250000	2.63216e-06
203.200000	2.63868e-06
203.150000	2.64521e-06
203.100000	2.65175e-06
203.050000	2.65831e-06
203.000000	2.66489e-06
202.950000	2.67149e-06
202.900000	2.6781e-06
202.850000	2.68472e-06
202.800000	2.69137e-06
202.750000	2.69803e-06
202.700000	2.7047e-06
202.650000	2.7114e-06
202.600000	2.71811e-06
202.550000	2.72483e-06
202.500000	2.73157e-06
202.450000	2.73833e-06
202.400000	2.74511e-06
202.350000	2.7519e-06
202.300000	2.75871e-06
202.250000	2.76554e-06
202.200000	2.77238e-06
202.150000	2.77924e-06
202.100000	2.78612e-06
202.050000	2.79301e-06
202.000000	2.79992e-06
201.950000	2.80685e-06
201.900000	2.81379e-06
201.850000	2.82076e-06
201.800000	2.82773e-06
201.750000	2.83473e-06
201.700000	2.84174e-06
201.650000	2.84878e-06
201.600000	2.85582e-06
201.550000	2.86289e-06
201.500000	2.86997e-06
201.450000	2.87707e-06
201.400000	2.88419e-06
201.350000	2.89133e-06
201.300000	2.89848e-06
201.250000	2.90565e-06
201.200000	2.91284e-06
201.150000	2.92005e-06
201.100000	2.92727e-06
201.050000	2.93452e-06
201.000000	2.94178e-06
200.950000	2.94905e-06
200.900000	2.95635e-06
200.850000	2.96366e-06
200.800000	2.971e-06
200.750000	2.97835e-06
200.700000	2.98572e-06
200.650000	2.9931e-06
200.600000	3.00051e-06
200.550000	3.00793e-06
200.500000	3.01537e-06
200.450000	3.02283e-06
200.400000	3.03031e-06
200.350000	3.03781e-06
200.300000	3.04532e-06
200.250000	3.05285e-06
200.200000	3.06041e-06
200.150000	3.06798e-06
200.100000	3.07557e-06
200.050000	3.08318e-06
200.000000	3.0908e-06
199.950000	3.09845e-06
199.900000	3.10611e-06
199.850000	3.1138e-06
199.800000	3.1215e-06
199.750000	3.12922e-06
199.700000	3.13696e-06
199.650000	3.14472e-06
199.600000	3.1525e-06
199.550000	3.1603e-06
199.500000	3.16812e-06
199.450000	3.17596e-06
199.400000	3.18381e-06
199.350000	3.19169e-06
199.300000	3.19958e-06
199.250000	3.2075e-06
199.200000	3.21543e-06
199.150000	3.22339e-06
199.100000	3.23136e-06
199.050000	3.23935e-06
199.000000	3.24736e-06
198.950000	3.2554e-06
198.900000	3.26345e-06
198.850000	3.27152e-06
198.800000	3.27961e-06
198.750000	3.28773e-06
198.700000	3.29586e-06
198.650000	3.30401e-06
198.600000	3.31218e-06
198.550000	3.32037e-06
198.500000	3.32859e-06
198.450000	3.33682e-06
198.400000	3.34507e-06
198.350000	3.35335e-06
198.300000	3.36164e-06
198.250000	3.36996e-06
198.200000	3.37829e-06
198.150000	3.38665e-06
198.100000	3.39502e-06
198.050000	3.40342e-06
198.000000	3.41184e-06
197.950000	3.42028e-06
197.900000	3.42873e-06
197.850000	3.43721e-06
197.800000	3.44572e-06
197.750000	3.45424e-06
197.700000	3.46278e-06
197.650000	3.47135e-06
197.600000	3.47993e-06
197.550000	3.48854e-06
197.500000	3.49716e-06
197.450000	3.50581e-06
197.400000	3.51448e-06
197.350000	3.52318e-06
197.300000	3.53189e-06
197.250000	3.54062e-06
197.200000	3.54938e-06
197.150000	3.55816e-06
197.100000	3.56696e-06
197.050000	3.57578e-06
197.000000	3.58462e-06
196.950000	3.59349e-06
196.900000	3.60237e-06
196.850000	3.61128e-06
196.800000	3.62021e-06
196.750000	3.62916e-06
196.700000	3.63814e-06
196.650000	3.64714e-06
196.600000	3.65616e-06
196.550000	3.6652e-06
196.500000	3.67426e-06
196.450000	3.68335e-06
196.400000	3.69245e-06
196.350000	3.70159e-06
196.300000	3.71074e-06
196.250000	3.71991e-06
196.200000	3.72911e-06
196.150000	3.73833e-06
196.100000	3.74758e-06
196.050000	3.75685e-06
196.000000	3.76614e-06
195.950000	3.77545e-06
195.900000	3.78478e-06
195.850000	3.79414e-06
195.800000	3.80352e-06
195.750000	3.81293e-06
195.700000	3.82236e-06
195.650000	3.83181e-06
195.600000	3.84128e-06
195.550000	3.85078e-06
195.500000	3.8603e-06
195.450000	3.86985e-06
195.400000	3.87942e-06
195.350000	3.88901e-06
195.300000	3.89862e-06
195.250000	3.90826e-06
195.200000	3.91793e-06
195.150000	3.92761e-06
195.100000	3.93733e-06
195.050000	3.94706e-06
195.000000	3.95682e-06
194.950000	3.9666e-06
194.900000	3.97641e-06
194.850000	3.98624e-06
194.800000	3.9961e-06
194.750000	4.00598e-06
194.700000	4.01588e-06
194.650000	4.02581e-06
194.600000	4.03576e-06
194.550000	4.04574e-06
194.500000	4.05574e-06
194.450000	4.06577e-06
194.400000	4.07582e-06
194.350000	4.0859e-06
194.300000	4.096e-06
194.250000	4.10613e-06
194.200000	4.11628e-06
194.150000	4.12645e-06
194.100000	4.13666e-06
194.050000	4.14688e-06
194.000000	4.15713e-06
193.950000	4.16741e-06
193.900000	4.17771e-06
193.850000	4.18804e-06
193.800000	4.1984e-06
193.750000	4.20877e-06
193.700000	4.21918e-06
193.650000	4.22961e-06
193.600000	4.24007e-06
193.550000	4.25055e-06
193.500000	4.26105e-06
193.450000	4.27159e-06
193.400000	4.28215e-06
193.350000	4.29273e-06
193.300000	4.30334e-06
193.250000	4.31398e-06
193.200000	4.32465e-06
193.150000	4.33534e-06
193.100000	4.34605e-06
193.050000	4.3568e-06
193.000000	4.36757e-06
192.950000	4.37836e-06
192.900000	4.38919e-06
192.850000	4.40003e-06
192.800000	4.41091e-06
192.750000	4.42181e-06
192.700000	4.43274e-06
192.650000	4.4437e-06
192.600000	4.45468e-06
192.550000	4.4657e-06
192.500000	4.47673e-06
192.450000	4.4878e-06
192.400000	4.49889e-06
192.350000	4.51001e-06
192.300000	4.52116e-06
192.250000	4.53233e-06
192.200000	4.54354e-06
192.150000	4.55477e-06
192.100000	4.56602e-06
192.050000	4.57731e-06
192.000000	4.58862e-06
191.950000	4.59996e-06
191.900000	4.61133e-06
191.850000	4.62273e-06
191.800000	4.63416e-06
191.750000	4.64561e-06
191.700000	4.65709e-06
191.650000	4.6686e-06
191.600000	4.68014e-06
191.550000	4.69171e-06
191.500000	4.7033e-06
191.450000	4.71493e-06
191.400000	4.72658e-06
191.350000	4.73826e-06
191.300000	4.74997e-06
191.250000	4.76171e-06
191.200000	4.77348e-06
191.150000	4.78527e-06
191.100000	4.7971e-06
191.050000	4.80896e-06
191.000000	4.82084e-06
190.950000	4.83275e-06
190.900000	4.8447e-06
190.850000	4.85667e-06
190.800000	4.86867e-06
190.750000	4.8807e-06
190.700000	4.89276e-06
190.650000	4.90486e-06
190.600000	4.91698e-06
190.550000	4.92913e-06
190.500000	4.94131e-06
190.450000	4.95352e-06
190.400000	4.96576e-06
190.350000	4.97803e-06
190.300000	4.99033e-06
190.250000	5.00266e-06
190.200000	5.01503e-06
190.150000	5.02742e-06
190.100000	5.03984e-06
190.050000	5.05229e-06
190.000000	5.06478e-06
189.950000	5.07729e-06
189.900000	5.08984e-06
189.850000	5.10242e-06
189.800000	5.11502e-06
189.750000	5.12766e-06
189.700000	5.14033e-06
189.650000	5.15303e-06
189.600000	5.16577e-06
189.550000	5.17853e-06
189.500000	5.19133e-06
189.450000	5.20415e-06
189.400000	5.21701e-06
189.350000	5.2299e-06
189.300000	5.24282e-06
189.250000	5.25578e-06
189.200000	5.26876e-06
189.150000	5.28178e-06
189.100000	5.29483e-06
189.050000	5.30791e-06
189.000000	5.32103e-06
188.950000	5.33417e-06
188.900000	5.34735e-06
188.850000	5.36056e-06
188.800000	5.37381e-06
188.750000	5.38709e-06
188.700000	5.40039e-06
188.650000	5.41374e-06
188.600000	5.42711e-06
188.550000	5.44052e-06
188.500000	5.45396e-06
188.450000	5.46744e-06
188.400000	5.48094e-06
188.350000	5.49448e-06
188.300000	5.50806e-06
188.250000	5.52167e-06
188.200000	5.53531e-06
188.150000	5.54898e-06
188.100000	5.56269e-06
188.050000	5.57643e-06
188.000000	5.59021e-06
187.950000	5.60402e-06
187.900000	5.61786e-06
187.850000	5.63174e-06
187.800000	5.64565e-06
187.750000	5.6596e-06
187.700000	5.67358e-06
187.650000	5.68759e-06
187.600000	5.70164e-06
187.550000	5.71573e-06
187.500000	5.72985e-06
187.450000	5.744e-06
187.400000	5.75819e-06
187.350000	5.77241e-06
187.300000	5.78667e-06
187.250000	5.80097e-06
187.200000	5.8153e-06
187.150000	5.82966e-06
187.100000	5.84406e-06
187.050000	5.8585e-06
187.000000	5.87297e-06
186.950000	5.88747e-06
186.900000	5.90202e-06
186.850000	5.91659e-06
186.800000	5.93121e-06
186.750000	5.94586e-06
186.700000	5.96054e-06
186.650000	5.97527e-06
186.600000	5.99002e-06
186.550000	6.00482e-06
186.500000	6.01965e-06
186.450000	6.03452e-06
186.400000	6.04942e-06
186.350000	6.06436e-06
186.300000	6.07934e-06
186.250000	6.09436e-06
186.200000	6.10941e-06
186.150000	6.1245e-06
186.100000	6.13962e-06
186.050000	6.15479e-06
186.000000	6.16999e-06
185.950000	6.18523e-06
185.900000	6.2005e-06
185.850000	6.21582e-06
185.800000	6.23117e-06
185.750000	6.24656e-06
185.700000	6.26198e-06
185.650000	6.27745e-06
185.600000	6.29295e-06
185.550000	6.30849e-06
185.500000	6.32407e-06
185.450000	6.33969e-06
185.400000	6.35534e-06
185.350000	6.37104e-06
185.300000	6.38677e-06
185.250000	6.40255e-06
185.200000	6.41836e-06
185.150000	6.43421e-06
185.100000	6.45009e-06
185.050000	6.46602e-06
185.000000	6.48199e-06
184.950000	6.498e-06
184.900000	6.51404e-06
184.850000	6.53013e-06
184.800000	6.54625e-06
184.750000	6.56242e-06
184.700000	6.57862e-06
184.650000	6.59487e-06
184.600000	6.61115e-06
184.550000	6.62748e-06
184.500000	6.64384e-06
184.450000	6.66025e-06
184.400000	6.67669e-06
184.350000	6.69318e-06
184.300000	6.70971e-06
184.250000	6.72627e-06
184.200000	6.74288e-06
184.150000	6.75953e-06
184.100000	6.77622e-06
184.050000	6.79295e-06
184.000000	6.80972e-06
183.950000	6.82654e-06
183.900000	6.84339e-06
183.850000	6.86029e-06
183.800000	6.87723e-06
183.750000	6.89421e-06
183.700000	6.91123e-06
183.650000	6.92829e-06
183.600000	6.9454e-06
183.550000	6.96254e-06
183.500000	6.97973e-06
183.450000	6.99697e-06
183.400000	7.01424e-06
183.350000	7.03156e-06
183.300000	7.04892e-06
183.250000	7.06632e-06
183.200000	7.08377e-06
183.150000	7.10125e-06
183.100000	7.11878e-06
183.050000	7.13636e-06
183.000000	7.15398e-06
182.950000	7.17164e-06
182.900000	7.18934e-06
182.850000	7.20709e-06
182.800000	7.22488e-06
182.750000	7.24272e-06
182.700000	7.2606e-06
182.650000	7.27852e-06
182.600000	7.29649e-06
182.550000	7.3145e-06
182.500000	7.33256e-06
182.450000	7.35066e-06
182.400000	7.3688e-06
182.350000	7.38699e-06
182.300000	7.40523e-06
182.250000	7.42351e-06
182.200000	7.44183e-06
182.150000	7.4602e-06
182.100000	7.47862e-06
182.050000	7.49708e-06
182.000000	7.51558e-06
181.950000	7.53413e-06
181.900000	7.55273e-06
181.850000	7.57137e-06
181.800000	7.59006e-06
181.750000	7.6088e-06
181.700000	7.62758e-06
181.650000	7.6464e-06
181.600000	7.66528e-06
181.550000	7.6842e-06
181.500000	7.70316e-06
181.450000	7.72217e-06
181.400000	7.74123e-06
181.350000	7.76034e-06
181.300000	7.77949e-06
181.250000	7.79869e-06
181.200000	7.81794e-06
181.150000	7.83724e-06
181.100000	7.85658e-06
181.050000	7.87597e-06
181.000000	7.89541e-06
180.950000	7.91489e-06
180.900000	7.93443e-06
180.850000	7.95401e-06
180.800000	7.97364e-06
180.750000	7.99332e-06
180.700000	8.01305e-06
180.650000	8.03282e-06
180.600000	8.05264e-06
180.550000	8.07252e-06
180.500000	8.09244e-06
180.450000	8.11241e-06
180.400000	8.13243e-06
180.350000	8.1525e-06
180.300000	8.17262e-06
180.250000	8.19279e-06
180.200000	8.213e-06
180.150000	8.23327e-06
180.100000	8.25359e-06
180.050000	8.27395e-06
180.000000	8.29437e-06
179.950000	8.31484e-06
179.900000	8.33536e-06
179.850000	8.35592e-06
179.800000	8.37654e-06
179.750000	8.39721e-06
179.700000	8.41793e-06
179.650000	8.43871e-06
179.600000	8.45953e-06
179.550000	8.4804e-06
179.500000	8.50133e-06
179.450000	8.5223e-06
179.400000	8.54333e-06
179.350000	8.56441e-06
179.300000	8.58554e-06
179.250000	8.60673e-06
179.200000	8.62796e-06
179.150000	8.64925e-06
179.100000	8.67059e-06
179.050000	8.69198e-06
179.000000	8.71343e-06
178.950000	8.73493e-06
178.900000	8.75648e-06
178.850000	8.77808e-06
178.800000	8.79974e-06
178.750000	8.82145e-06
178.700000	8.84321e-06
178.650000	8.86503e-06
178.600000	8.8869e-06
178.550000	8.90883e-06
178.500000	8.93081e-06
178.450000	8.95284e-06
178.400000	8.97493e-06
178.350000	8.99707e-06
178.300000	9.01926e-06
178.250000	9.04151e-06
178.200000	9.06382e-06
178.150000	9.08618e-06
178.100000	9.10859e-06
178.050000	9.13107e-06
178.000000	9.15359e-06
177.950000	9.17617e-06
177.900000	9.19881e-06
177.850000	9.2215e-06
177.800000	9.24425e-06
177.750000	9.26705e-06
177.700000	9.28991e-06
177.650000	9.31283e-06
177.600000	9.3358e-06
177.550000	9.35883e-06
177.500000	9.38191e-06
177.450000	9.40506e-06
177.400000	9.42825e-06
177.350000	9.45151e-06
177.300000	9.47482e-06
177.250000	9.49819e-06
177.200000	9.52162e-06
177.150000	9.54511e-06
177.100000	9.56865e-06
177.050000	9.59225e-06
177.000000	9.61591e-06
176.950000	9.63963e-06
176.900000	9.66341e-06
176.850000	9.68724e-06
176.800000	9.71113e-06
176.750000	9.73508e-06
176.700000	9.75909e-06
176.650000	9.78316e-06
176.600000	9.80729e-06
176.550000	9.83148e-06
176.500000	9.85573e-06
176.450000	9.88004e-06
176.400000	9.9044e-06
176.350000	9.92883e-06
176.300000	9.95332e-06
176.250000	9.97786e-06
176.200000	1.00025e-05
176.150000	1.00271e-05
176.100000	1.00519e-05
176.050000	1.00767e-05
176.000000	1.01015e-05
175.950000	1.01264e-05
175.900000	1.01514e-05
175.850000	1.01764e-05
175.800000	1.02015e-05
175.750000	1.02267e-05
175.700000	1.02519e-05
175.650000	1.02772e-05
175.600000	1.03025e-05
175.550000	1.03279e-05
175.500000	1.03534e-05
175.450000	1.03789e-05
175.400000	1.04045e-05
175.350000	1.04302e-05
175.300000	1.04559e-05
175.250000	1.04817e-05
175.200000	1.05075e-05
175.150000	1.05334e-05
175.100000	1.05594e-05
175.050000	1.05854e-05
175.000000	1.06115e-05
174.950000	1.06377e-05
174.900000	1.06639e-05
174.850000	1.06902e-05
174.800000	1.07166e-05
174.750000	1.0743e-05
174.700000	1.07695e-05
174.650000	1.0796e-05
174.600000	1.08227e-05
174.550000	1.08493e-05
174.500000	1.08761e-05
174.450000	1.09029e-05
174.400000	1.09298e-05
174.350000	1.09567e-05
174.300000	1.09837e-05
174.250000	1.10108e-05
174.200000	1.1038e-05
174.150000	1.10652e-05
174.100000	1.10925e-05
174.050000	1.11198e-05
174.000000	1.11472e-05
173.950000	1.11747e-05
173.900000	1.12023e-05
173.850000	1.12299e-05
173.800000	1.12576e-05
173.750000	1.12853e-05
173.700000	1.13131e-05
173.650000	1.1341e-05
173.600000	1.1369e-05
173.550000	1.1397e-05
173.500000	1.14251e-05
173.450000	1.14533e-05
173.400000	1.14815e-05
173.350000	1.15098e-05
173.300000	1.15382e-05
173.250000	1.15666e-05
173.200000	1.15951e-05
173.150000	1.16237e-05
173.100000	1.16523e-05
173.050000	1.16811e-05
173.000000	1.17099e-05
172.950000	1.17387e-05
172.900000	1.17677e-05
172.850000	1.17967e-05
172.800000	1.18257e-05
172.750000	1.18549e-05
172.700000	1.18841e-05
172.650000	1.19134e-05
172.600000	1.19428e-05
172.550000	1.19722e-05
172.500000	1.20017e-05
172.450000	1.20313e-05
172.400000	1.20609e-05
172.350000	1.20907e-05
172.300000	1.21205e-05
172.250000	1.21503e-05
172.200000	1.21803e-05
172.150000	1.22103e-05
172.100000	1.22404e-05
172.050000	1.22705e-05
172.000000	1.23008e-05
171.950000	1.23311e-05
171.900000	1.23615e-05
171.850000	1.2392e-05
171.800000	1.24225e-05
171.750000	1.24531e-05
171.700000	1.24838e-05
171.650000	1.25146e-05
171.600000	1.25454e-05
171.550000	1.25763e-05
171.500000	1.26073e-05
171.450000	1.26384e-05
171.400000	1.26695e-05
171.350000	1.27007e-05
171.300000	1.2732e-05
171.250000	1.27634e-05
171.200000	1.27948e-05
171.150000	1.28264e-05
171.100000	1.2858e-05
171.050000	1.28897e-05
171.000000	1.29214e-05
170.950000	1.29533e-05
170.900000	1.29852e-05
170.850000	1.30172e-05
170.800000	1.30492e-05
170.750000	1.30814e-05
170.700000	1.31136e-05
170.650000	1.31459e-05
170.600000	1.31783e-05
170.550000	1.32108e-05
170.500000	1.32433e-05
170.450000	1.3276e-05
170.400000	1.33087e-05
170.350000	1.33415e-05
170.300000	1.33743e-05
170.250000	1.34073e-05
170.200000	1.34403e-05
170.150000	1.34734e-05
170.100000	1.35066e-05
170.050000	1.35399e-05
170.000000	1.35732e-05
169.950000	1.36067e-05
169.900000	1.36402e-05
169.850000	1.36738e-05
169.800000	1.37075e-05
169.750000	1.37413e-05
169.700000	1.37751e-05
169.650000	1.3809e-05
169.600000	1.38431e-05
169.550000	1.38772e-05
169.500000	1.39113e-05
169.450000	1.39456e-05
169.400000	1.398e-05
169.350000	1.40144e-05
169.300000	1.40489e-05
169.250000	1.40835e-05
169.200000	1.41182e-05
169.150000	1.4153e-05
169.100000	1.41878e-05
169.050000	1.42228e-05
169.000000	1.42578e-05
168.950000	1.42929e-05
168.900000	1.43281e-05
168.850000	1.43634e-05
168.800000	1.43988e-05
168.750000	1.44343e-05
168.700000	1.44698e-05
168.650000	1.45055e-05
168.600000	1.45412e-05
168.550000	1.4577e-05
168.500000	1.46129e-05
168.450000	1.46489e-05
168.400000	1.4685e-05
168.350000	1.47211e-05
168.300000	1.47574e-05
168.250000	1.47937e-05
168.200000	1.48302e-05
168.150000	1.48667e-05
168.100000	1.49033e-05
168.050000	1.494e-05
168.000000	1.49768e-05
167.950000	1.50137e-05
167.900000	1.50506e-05
167.850000	1.50877e-05
167.800000	1.51249e-05
167.750000	1.51621e-05
167.700000	1.51994e-05
167.650000	1.52369e-05
167.600000	1.52744e-05
167.550000	1.5312e-05
167.500000	1.53497e-05
167.450000	1.53875e-05
167.400000	1.54254e-05
167.350000	1.54634e-05
167.300000	1.55014e-05
167.250000	1.55396e-05
167.200000	1.55779e-05
167.150000	1.56162e-05
167.100000	1.56547e-05
167.050000	1.56932e-05
167.000000	1.57319e-05
166.950000	1.57706e-05
166.900000	1.58094e-05
166.850000	1.58483e-05
166.800000	1.58874e-05
166.750000	1.59265e-05
166.700000	1.59657e-05
166.650000	1.6005e-05
166.600000	1.60444e-05
166.550000	1.60839e-05
166.500000	1.61235e-05
166.450000	1.61632e-05
166.400000	1.6203e-05
166.350000	1.62429e-05
166.300000	1.62828e-05
166.250000	1.63229e-05
166.200000	1.63631e-05
166.150000	1.64034e-05
166.100000	1.64438e-05
166.050000	1.64843e-05
166.000000	1.65248e-05
165.950000	1.65655e-05
165.900000	1.66063e-05
165.850000	1.66472e-05
165.800000	1.66881e-05
165.750000	1.67292e-05
165.700000	1.67704e-05
165.650000	1.68117e-05
165.600000	1.68531e-05
165.550000	1.68945e-05
165.500000	1.69361e-05
165.450000	1.69778e-05
165.400000	1.70196e-05
165.350000	1.70615e-05
165.300000	1.71035e-05
165.250000	1.71456e-05
165.200000	1.71878e-05
165.150000	1.72301e-05
165.100000	1.72725e-05
165.050000	1.7315e-05
165.000000	1.73576e-05
164.950000	1.74003e-05
164.900000	1.74431e-05
164.850000	1.74861e-05
164.800000	1.75291e-05
164.750000	1.75722e-05
164.700000	1.76155e-05
164.650000	1.76588e-05
164.600000	1.77023e-05
164.550000	1.77459e-05
164.500000	1.77895e-05
164.450000	1.78333e-05
164.400000	1.78772e-05
164.350000	1.79212e-05
164.300000	1.79653e-05
164.250000	1.80095e-05
164.200000	1.80538e-05
164.150000	1.80982e-05
164.100000	1.81428e-05
164.050000	1.81874e-05
164.000000	1.82321e-05
163.950000	1.8277e-05
163.900000	1.8322e-05
163.850000	1.83671e-05
163.800000	1.84123e-05
163.750000	1.84576e-05
163.700000	1.8503e-05
163.650000	1.85485e-05
163.600000	1.85941e-05
163.550000	1.86399e-05
163.500000	1.86857e-05
163.450000	1.87317e-05
163.400000	1.87778e-05
163.350000	1.8824e-05
163.300000	1.88703e-05
163.250000	1.89167e-05
163.200000	1.89633e-05
163.150000	1.90099e-05
163.100000	1.90567e-05
163.050000	1.91036e-05
163.000000	1.91506e-05
162.950000	1.91977e-05
162.900000	1.92449e-05
162.850000	1.92922e-05
162.800000	1.93397e-05
162.750000	1.93873e-05
162.700000	1.9435e-05
162.650000	1.94828e-05
162.600000	1.95307e-05
162.550000	1.95787e-05
162.500000	1.96269e-05
162.450000	1.96752e-05
162.400000	1.97236e-05
162.350000	1.97721e-05
162.300000	1.98207e-05
162.250000	1.98695e-05
162.200000	1.99183e-05
162.150000	1.99673e-05
162.100000	2.00164e-05
162.050000	2.00657e-05
162.000000	2.0115e-05
161.950000	2.01645e-05
161.900000	2.02141e-05
161.850000	2.02638e-05
161.800000	2.03136e-05
161.750000	2.03636e-05
161.700000	2.04137e-05
161.650000	2.04639e-05
161.600000	2.05142e-05
161.550000	2.05646e-05
161.500000	2.06152e-05
161.450000	2.06659e-05
161.400000	2.07167e-05
161.350000	2.07677e-05
161.300000	2.08188e-05
161.250000	2.08699e-05
161.200000	2.09213e-05
161.150000	2.09727e-05
161.100000	2.10243e-05
161.050000	2.1076e-05
161.000000	2.11278e-05
160.950000	2.11798e-05
160.900000	2.12318e-05
160.850000	2.1284e-05
160.800000	2.13364e-05
160.750000	2.13888e-05
160.700000	2.14414e-05
160.650000	2.14941e-05
160.600000	2.1547e-05
160.550000	2.16e-05
160.500000	2.16531e-05
160.450000	2.17063e-05
160.400000	2.17597e-05
160.350000	2.18132e-05
160.300000	2.18668e-05
160.250000	2.19206e-05
160.200000	2.19745e-05
160.150000	2.20285e-05
160.100000	2.20826e-05
160.050000	2.21369e-05
160.000000	2.21913e-05
159.950000	2.22459e-05
159.900000	2.23006e-05
159.850000	2.23554e-05
159.800000	2.24104e-05
159.750000	2.24654e-05
159.700000	2.25207e-05
159.650000	2.2576e-05
159.600000	2.26315e-05
159.550000	2.26872e-05
159.500000	2.27429e-05
159.450000	2.27988e-05
159.400000	2.28549e-05
159.350000	2.2911e-05
159.300000	2.29674e-05
159.250000	2.30238e-05
159.200000	2.30804e-05
159.150000	2.31371e-05
159.100000	2.3194e-05
159.050000	2.3251e-05
159.000000	2.33081e-05
158.950000	2.33654e-05
158.900000	2.34229e-05
158.850000	2.34804e-05
158.800000	2.35381e-05
158.750000	2.3596e-05
158.700000	2.3654e-05
158.650000	2.37121e-05
158.600000	2.37704e-05
158.550000	2.38288e-05
158.500000	2.38873e-05
158.450000	2.3946e-05
158.400000	2.40049e-05
158.350000	2.40639e-05
158.300000	2.4123e-05
158.250000	2.41823e-05
158.200000	2.42417e-05
158.150000	2.43013e-05
158.100000	2.4361e-05
158.050000	2.44208e-05
158.000000	2.44809e-05
157.950000	2.4541e-05
157.900000	2.46013e-05
157.850000	2.46618e-05
157.800000	2.47223e-05
157.750000	2.47831e-05
157.700000	2.4844e-05
157.650000	2.4905e-05
157.600000	2.49662e-05
157.550000	2.50275e-05
157.500000	2.5089e-05
157.450000	2.51507e-05
157.400000	2.52125e-05
157.350000	2.52744e-05
157.300000	2.53365e-05
157.250000	2.53987e-05
157.200000	2.54611e-05
157.150000	2.55237e-05
157.100000	2.55864e-05
157.050000	2.56492e-05
157.000000	2.57123e-05
156.950000	2.57754e-05
156.900000	2.58387e-05
156.850000	2.59022e-05
156.800000	2.59658e-05
156.750000	2.60296e-05
156.700000	2.60935e-05
156.650000	2.61576e-05
156.600000	2.62219e-05
156.550000	2.62863e-05
156.500000	2.63509e-05
156.450000	2.64156e-05
156.400000	2.64805e-05
156.350000	2.65455e-05
156.300000	2.66107e-05
156.250000	2.66761e-05
156.200000	2.67416e-05
156.150000	2.68073e-05
156.100000	2.68731e-05
156.050000	2.69391e-05
156.000000	2.70052e-05
155.950000	2.70716e-05
155.900000	2.71381e-05
155.850000	2.72047e-05
155.800000	2.72715e-05
155.750000	2.73385e-05
155.700000	2.74056e-05
155.650000	2.74729e-05
155.600000	2.75404e-05
155.550000	2.7608e-05
155.500000	2.76758e-05
155.450000	2.77438e-05
155.400000	2.78119e-05
155.350000	2.78802e-05
155.300000	2.79486e-05
155.250000	2.80173e-05
155.200000	2.8086e-05
155.150000	2.8155e-05
155.100000	2.82241e-05
155.050000	2.82934e-05
155.000000	2.83629e-05
154.950000	2.84325e-05
154.900000	2.85023e-05
154.850000	2.85723e-05
154.800000	2.86425e-05
154.750000	2.87128e-05
154.700000	2.87833e-05
154.650000	2.88539e-05
154.600000	2.89248e-05
154.550000	2.89958e-05
154.500000	2.9067e-05
154.450000	2.91383e-05
154.400000	2.92098e-05
154.350000	2.92816e-05
154.300000	2.93534e-05
154.250000	2.94255e-05
154.200000	2.94977e-05
154.150000	2.95701e-05
154.100000	2.96427e-05
154.050000	2.97155e-05
154.000000	2.97884e-05
153.950000	2.98615e-05
153.900000	2.99348e-05
153.850000	3.00083e-05
153.800000	3.00819e-05
153.750000	3.01558e-05
153.700000	3.02298e-05
153.650000	3.0304e-05
153.600000	3.03784e-05
153.550000	3.04529e-05
153.500000	3.05277e-05
153.450000	3.06026e-05
153.400000	3.06777e-05
153.350000	3.0753e-05
153.300000	3.08284e-05
153.250000	3.09041e-05
153.200000	3.09799e-05
153.150000	3.10559e-05
153.100000	3.11322e-05
153.050000	3.12086e-05
153.000000	3.12851e-05
152.950000	3.13619e-05
152.900000	3.14389e-05
152.850000	3.1516e-05
152.800000	3.15933e-05
152.750000	3.16709e-05
152.700000	3.17486e-05
152.650000	3.18265e-05
152.600000	3.19045e-05
152.550000	3.19828e-05
152.500000	3.20613e-05
152.450000	3.214e-05
152.400000	3.22188e-05
152.350000	3.22979e-05
152.300000	3.23771e-05
152.250000	3.24565e-05
152.200000	3.25362e-05
152.150000	3.2616e-05
152.100000	3.2696e-05
152.050000	3.27762e-05
152.000000	3.28566e-05
151.950000	3.29372e-05
151.900000	3.3018e-05
151.850000	3.3099e-05
151.800000	3.31802e-05
151.750000	3.32616e-05
151.700000	3.33432e-05
151.650000	3.34249e-05
151.600000	3.35069e-05
151.550000	3.35891e-05
151.500000	3.36715e-05
151.450000	3.37541e-05
151.400000	3.38369e-05
151.350000	3.39199e-05
151.300000	3.40031e-05
151.250000	3.40865e-05
151.200000	3.41701e-05
151.150000	3.42539e-05
151.100000	3.43379e-05
151.050000	3.44221e-05
151.000000	3.45065e-05
150.950000	3.45911e-05
150.900000	3.46759e-05
150.850000	3.4761e-05
150.800000	3.48462e-05
150.750000	3.49317e-05
150.700000	3.50173e-05
150.650000	3.51032e-05
150.600000	3.51893e-05
150.550000	3.52756e-05
150.500000	3.53621e-05
150.450000	3.54488e-05
150.400000	3.55357e-05
150.350000	3.56228e-05
150.300000	3.57102e-05
150.250000	3.57977e-05
150.200000	3.58855e-05
150.150000	3.59735e-05
150.100000	3.60617e-05
150.050000	3.61501e-05
150.000000	3.62387e-05
149.950000	3.63275e-05
149.900000	3.64166e-05
149.850000	3.65059e-05
149.800000	3.65954e-05
149.750000	3.66851e-05
149.700000	3.6775e-05
149.650000	3.68652e-05
149.600000	3.69555e-05
149.550000	3.70461e-05
149.500000	3.71369e-05
149.450000	3.7228e-05
149.400000	3.73192e-05
149.350000	3.74107e-05
149.300000	3.75024e-05
149.250000	3.75943e-05
149.200000	3.76865e-05
149.150000	3.77788e-05
149.100000	3.78714e-05
149.050000	3.79642e-05
149.000000	3.80573e-05
148.950000	3.81506e-05
148.900000	3.82441e-05
148.850000	3.83378e-05
148.800000	3.84317e-05
148.750000	3.85259e-05
148.700000	3.86203e-05
148.650000	3.8715e-05
148.600000	3.88098e-05
148.550000	3.8905e-05
148.500000	3.90003e-05
148.450000	3.90959e-05
148.400000	3.91917e-05
148.350000	3.92877e-05
148.300000	3.9384e-05
148.250000	3.94805e-05
148.200000	3.95772e-05
148.150000	3.96742e-05
148.100000	3.97714e-05
148.050000	3.98688e-05
148.000000	3.99665e-05
147.950000	4.00644e-05
147.900000	4.01626e-05
147.850000	4.0261e-05
147.800000	4.03596e-05
147.750000	4.04585e-05
147.700000	4.05576e-05
147.650000	4.06569e-05
147.600000	4.07565e-05
147.550000	4.08564e-05
147.500000	4.09565e-05
147.450000	4.10568e-05
147.400000	4.11574e-05
147.350000	4.12582e-05
147.300000	4.13592e-05
147.250000	4.14606e-05
147.200000	4.15621e-05
147.150000	4.16639e-05
147.100000	4.1766e-05
147.050000	4.18683e-05
147.000000	4.19708e-05
146.950000	4.20736e-05
146.900000	4.21766e-05
146.850000	4.22799e-05
146.800000	4.23835e-05
146.750000	4.24873e-05
146.700000	4.25913e-05
146.650000	4.26956e-05
146.600000	4.28002e-05
146.550000	4.2905e-05
146.500000	4.30101e-05
146.450000	4.31154e-05
146.400000	4.3221e-05
146.350000	4.33268e-05
146.300000	4.34329e-05
146.250000	4.35392e-05
146.200000	4.36458e-05
146.150000	4.37527e-05
146.100000	4.38598e-05
146.050000	4.39672e-05
146.000000	4.40749e-05
145.950000	4.41828e-05
145.900000	4.4291e-05
145.850000	4.43994e-05
145.800000	4.45081e-05
145.750000	4.4617e-05
145.700000	4.47263e-05
145.650000	4.48358e-05
145.600000	4.49455e-05
145.550000	4.50556e-05
145.500000	4.51658e-05
145.450000	4.52764e-05
145.400000	4.53872e-05
145.350000	4.54983e-05
145.300000	4.56097e-05
145.250000	4.57213e-05
145.200000	4.58333e-05
145.150000	4.59454e-05
145.100000	4.60579e-05
145.050000	4.61706e-05
145.000000	4.62836e-05
144.950000	4.63969e-05
144.900000	4.65104e-05
144.850000	4.66243e-05
144.800000	4.67384e-05
144.750000	4.68528e-05
144.700000	4.69674e-05
144.650000	4.70824e-05
144.600000	4.71976e-05
144.550000	4.73131e-05
144.500000	4.74288e-05
144.450000	4.75449e-05
144.400000	4.76612e-05
144.350000	4.77779e-05
144.300000	4.78948e-05
144.250000	4.8012e-05
144.200000	4.81294e-05
144.150000	4.82472e-05
144.100000	4.83652e-05
144.050000	4.84836e-05
144.000000	4.86022e-05
143.950000	4.87211e-05
143.900000	4.88403e-05
143.850000	4.89598e-05
143.800000	4.90795e-05
143.750000	4.91996e-05
143.700000	4.932e-05
143.650000	4.94406e-05
143.600000	4.95616e-05
143.550000	4.96828e-05
143.500000	4.98043e-05
143.450000	4.99261e-05
143.400000	5.00483e-05
143.350000	5.01707e-05
143.300000	5.02934e-05
143.250000	5.04164e-05
143.200000	5.05397e-05
143.150000	5.06633e-05
143.100000	5.07872e-05
143.050000	5.09114e-05
143.000000	5.10359e-05
142.950000	5.11608e-05
142.900000	5.12859e-05
142.850000	5.14113e-05
142.800000	5.1537e-05
142.750000	5.1663e-05
142.700000	5.17894e-05
142.650000	5.1916e-05
142.600000	5.2043e-05
142.550000	5.21702e-05
142.500000	5.22978e-05
142.450000	5.24257e-05
142.400000	5.25538e-05
142.350000	5.26823e-05
142.300000	5.28111e-05
142.250000	5.29403e-05
142.200000	5.30697e-05
142.150000	5.31994e-05
142.100000	5.33295e-05
142.050000	5.34599e-05
142.000000	5.35906e-05
141.950000	5.37216e-05
141.900000	5.38529e-05
141.850000	5.39845e-05
141.800000	5.41165e-05
141.750000	5.42488e-05
141.700000	5.43814e-05
141.650000	5.45143e-05
141.600000	5.46476e-05
141.550000	5.47811e-05
141.500000	5.4915e-05
141.450000	5.50492e-05
141.400000	5.51838e-05
141.350000	5.53186e-05
141.300000	5.54538e-05
141.250000	5.55894e-05
141.200000	5.57252e-05
141.150000	5.58614e-05
141.100000	5.59979e-05
141.050000	5.61347e-05
141.000000	5.62719e-05
140.950000	5.64094e-05
140.900000	5.65473e-05
140.850000	5.66854e-05
140.800000	5.68239e-05
140.750000	5.69628e-05
140.700000	5.7102e-05
140.650000	5.72415e-05
140.600000	5.73813e-05
140.550000	5.75215e-05
140.500000	5.76621e-05
140.450000	5.78029e-05
140.400000	5.79441e-05
140.350000	5.80857e-05
140.300000	5.82276e-05
140.250000	5.83698e-05
140.200000	5.85124e-05
140.150000	5.86554e-05
140.100000	5.87986e-05
140.050000	5.89423e-05
140.000000	5.90862e-05
139.950000	5.92305e-05
139.900000	5.93752e-05
139.850000	5.95202e-05
139.800000	5.96656e-05
139.750000	5.98113e-05
139.700000	5.99574e-05
139.650000	6.01038e-05
139.600000	6.02506e-05
139.550000	6.03978e-05
139.500000	6.05452e-05
139.450000	6.06931e-05
139.400000	6.08413e-05
139.350000	6.09899e-05
139.300000	6.11388e-05
139.250000	6.12881e-05
139.200000	6.14377e-05
139.150000	6.15877e-05
139.100000	6.17381e-05
139.050000	6.18889e-05
139.000000	6.204e-05
138.950000	6.21914e-05
138.900000	6.23433e-05
138.850000	6.24955e-05
138.800000	6.2648e-05
138.750000	6.2801e-05
138.700000	6.29543e-05
138.650000	6.3108e-05
138.600000	6.3262e-05
138.550000	6.34164e-05
138.500000	6.35712e-05
138.450000	6.37264e-05
138.400000	6.38819e-05
138.350000	6.40379e-05
138.300000	6.41942e-05
138.250000	6.43508e-05
138.200000	6.45079e-05
138.150000	6.46653e-05
138.100000	6.48231e-05
138.050000	6.49813e-05
138.000000	6.51399e-05
137.950000	6.52989e-05
137.900000	6.54582e-05
137.850000	6.5618e-05
137.800000	6.57781e-05
137.750000	6.59386e-05
137.700000	6.60995e-05
137.650000	6.62608e-05
137.600000	6.64224e-05
137.550000	6.65845e-05
137.500000	6.67469e-05
137.450000	6.69098e-05
137.400000	6.7073e-05
137.350000	6.72367e-05
137.300000	6.74007e-05
137.250000	6.75651e-05
137.200000	6.77299e-05
137.150000	6.78951e-05
137.100000	6.80608e-05
137.050000	6.82268e-05
137.000000	6.83932e-05
136.950000	6.856e-05
136.900000	6.87272e-05
136.850000	6.88949e-05
136.800000	6.90629e-05
136.750000	6.92313e-05
136.700000	6.94002e-05
136.650000	6.95694e-05
136.600000	6.97391e-05
136.550000	6.99092e-05
136.500000	7.00797e-05
136.450000	7.02505e-05
136.400000	7.04219e-05
136.350000	7.05936e-05
136.300000	7.07657e-05
136.250000	7.09383e-05
136.200000	7.11112e-05
136.150000	7.12846e-05
136.100000	7.14584e-05
136.050000	7.16326e-05
136.000000	7.18073e-05
135.950000	7.19823e-05
135.900000	7.21578e-05
135.850000	7.23337e-05
135.800000	7.25101e-05
135.750000	7.26868e-05
135.700000	7.2864e-05
135.650000	7.30416e-05
135.600000	7.32196e-05
135.550000	7.33981e-05
135.500000	7.3577e-05
135.450000	7.37563e-05
135.400000	7.39361e-05
135.350000	7.41163e-05
135.300000	7.42969e-05
135.250000	7.4478e-05
135.200000	7.46595e-05
135.150000	7.48414e-05
135.100000	7.50238e-05
135.050000	7.52066e-05
135.000000	7.53899e-05
134.950000	7.55736e-05
134.900000	7.57577e-05
134.850000	7.59423e-05
134.800000	7.61274e-05
134.750000	7.63128e-05
134.700000	7.64988e-05
134.650000	7.66851e-05
134.600000	7.68719e-05
134.550000	7.70592e-05
134.500000	7.72469e-05
134.450000	7.74351e-05
134.400000	7.76237e-05
134.350000	7.78128e-05
134.300000	7.80024e-05
134.250000	7.81924e-05
134.200000	7.83828e-05
134.150000	7.85737e-05
134.100000	7.87651e-05
134.050000	7.89569e-05
134.000000	7.91492e-05
133.950000	7.9342e-05
133.900000	7.95352e-05
133.850000	7.97289e-05
133.800000	7.9923e-05
133.750000	8.01177e-05
133.700000	8.03127e-05
133.650000	8.05083e-05
133.600000	8.07043e-05
133.550000	8.09008e-05
133.500000	8.10978e-05
133.450000	8.12953e-05
133.400000	8.14932e-05
133.350000	8.16916e-05
133.300000	8.18905e-05
133.250000	8.20898e-05
133.200000	8.22896e-05
133.150000	8.249e-05
133.100000	8.26908e-05
133.050000	8.2892e-05
133.000000	8.30938e-05
132.950000	8.3296e-05
132.900000	8.34988e-05
132.850000	8.3702e-05
132.800000	8.39057e-05
132.750000	8.41099e-05
132.700000	8.43146e-05
132.650000	8.45198e-05
132.600000	8.47255e-05
132.550000	8.49316e-05
132.500000	8.51383e-05
132.450000	8.53455e-05
132.400000	8.55532e-05
132.350000	8.57613e-05
132.300000	8.597e-05
132.250000	8.61791e-05
132.200000	8.63888e-05
132.150000	8.6599e-05
132.100000	8.68097e-05
132.050000	8.70208e-05
132.000000	8.72325e-05
131.950000	8.74447e-05
131.900000	8.76574e-05
131.850000	8.78707e-05
131.800000	8.80844e-05
131.750000	8.82986e-05
131.700000	8.85134e-05
131.650000	8.87287e-05
131.600000	8.89445e-05
131.550000	8.91608e-05
131.500000	8.93776e-05
131.450000	8.9595e-05
131.400000	8.98128e-05
131.350000	9.00312e-05
131.300000	9.02501e-05
131.250000	9.04696e-05
131.200000	9.06896e-05
131.150000	9.09101e-05
131.100000	9.11311e-05
131.050000	9.13527e-05
131.000000	9.15748e-05
130.950000	9.17974e-05
130.900000	9.20205e-05
130.850000	9.22442e-05
130.800000	9.24685e-05
130.750000	9.26932e-05
130.700000	9.29185e-05
130.650000	9.31444e-05
130.600000	9.33708e-05
130.550000	9.35977e-05
130.500000	9.38252e-05
130.450000	9.40532e-05
130.400000	9.42818e-05
130.350000	9.45109e-05
130.300000	9.47406e-05
130.250000	9.49708e-05
130.200000	9.52016e-05
130.150000	9.54329e-05
130.100000	9.56648e-05
130.050000	9.58972e-05
130.000000	9.61302e-05
129.950000	9.63638e-05
129.900000	9.65979e-05
129.850000	9.68325e-05
129.800000	9.70678e-05
129.750000	9.73036e-05
129.700000	9.75399e-05
129.650000	9.77769e-05
129.600000	9.80144e-05
129.550000	9.82524e-05
129.500000	9.84911e-05
129.450000	9.87303e-05
129.400000	9.897e-05
129.350000	9.92104e-05
129.300000	9.94513e-05
129.250000	9.96928e-05
129.200000	9.99349e-05
129.150000	0.000100178
129.100000	0.000100421
129.050000	0.000100665
129.000000	0.000100909
128.950000	0.000101154
128.900000	0.0001014
128.850000	0.000101646
128.800000	0.000101893
128.750000	0.00010214
128.700000	0.000102388
128.650000	0.000102636
128.600000	0.000102886
128.550000	0.000103135
128.500000	0.000103386
128.450000	0.000103637
128.400000	0.000103888
128.350000	0.00010414
128.300000	0.000104393
128.250000	0.000104646
128.200000	0.0001049
128.150000	0.000105155
128.100000	0.00010541
128.050000	0.000105666
128.000000	0.000105922
127.950000	0.000106179
127.900000	0.000106437
127.850000	0.000106695
127.800000	0.000106954
127.750000	0.000107213
127.700000	0.000107473
127.650000	0.000107734
127.600000	0.000107995
127.550000	0.000108257
127.500000	0.00010852
127.450000	0.000108783
127.400000	0.000109047
127.350000	0.000109311
127.300000	0.000109576
127.250000	0.000109842
127.200000	0.000110108
127.150000	0.000110375
127.100000	0.000110643
127.050000	0.000110911
127.000000	0.00011118
126.950000	0.00011145
126.900000	0.00011172
126.850000	0.000111991
126.800000	0.000112262
126.750000	0.000112534
126.700000	0.000112807
126.650000	0.000113081
126.600000	0.000113355
126.550000	0.000113629
126.500000	0.000113905
126.450000	0.000114181
126.400000	0.000114458
126.350000	0.000114735
126.300000	0.000115013
126.250000	0.000115292
126.200000	0.000115571
126.150000	0.000115851
126.100000	0.000116132
126.050000	0.000116413
126.000000	0.000116695
125.950000	0.000116978
125.900000	0.000117261
125.850000	0.000117545
125.800000	0.00011783
125.750000	0.000118115
125.700000	0.000118401
125.650000	0.000118688
125.600000	0.000118976
125.550000	0.000119264
125.500000	0.000119553
125.450000	0.000119842
125.400000	0.000120132
125.350000	0.000120423
125.300000	0.000120715
125.250000	0.000121007
125.200000	0.0001213
125.150000	0.000121594
125.100000	0.000121888
125.050000	0.000122183
125.000000	0.000122479
124.950000	0.000122775
124.900000	0.000123073
124.850000	0.00012337
124.800000	0.000123669
124.750000	0.000123968
124.700000	0.000124268
124.650000	0.000124569
124.600000	0.00012487
124.550000	0.000125173
124.500000	0.000125476
124.450000	0.000125779
124.400000	0.000126083
124.350000	0.000126388
124.300000	0.000126694
124.250000	0.000127001
124.200000	0.000127308
124.150000	0.000127616
124.100000	0.000127925
124.050000	0.000128234
124.000000	0.000128544
123.950000	0.000128855
123.900000	0.000129167
123.850000	0.000129479
123.800000	0.000129792
123.750000	0.000130106
123.700000	0.000130421
123.650000	0.000130736
123.600000	0.000131052
123.550000	0.000131369
123.500000	0.000131686
123.450000	0.000132005
123.400000	0.000132324
123.350000	0.000132644
123.300000	0.000132964
123.250000	0.000133286
123.200000	0.000133608
123.150000	0.000133931
123.100000	0.000134255
123.050000	0.000134579
123.000000	0.000134904
122.950000	0.00013523
122.900000	0.000135557
122.850000	0.000135884
122.800000	0.000136213
122.750000	0.000136542
122.700000	0.000136872
122.650000	0.000137202
122.600000	0.000137534
122.550000	0.000137866
122.500000	0.000138199
122.450000	0.000138533
122.400000	0.000138867
122.350000	0.000139203
122.300000	0.000139539
122.250000	0.000139876
122.200000	0.000140214
122.150000	0.000140552
122.100000	0.000140891
122.050000	0.000141232
122.000000	0.000141573
121.950000	0.000141914
121.900000	0.000142257
121.850000	0.0001426
121.800000	0.000142944
121.750000	0.000143289
121.700000	0.000143635
121.650000	0.000143982
121.600000	0.000144329
121.550000	0.000144678
121.500000	0.000145027
121.450000	0.000145377
121.400000	0.000145728
121.350000	0.000146079
121.300000	0.000146432
121.250000	0.000146785
121.200000	0.000147139
121.150000	0.000147494
121.100000	0.00014785
121.050000	0.000148206
121.000000	0.000148564
120.950000	0.000148922
120.900000	0.000149281
120.850000	0.000149641
120.800000	0.000150002
120.750000	0.000150363
120.700000	0.000150726
120.650000	0.000151089
120.600000	0.000151454
120.550000	0.000151819
120.500000	0.000152185
120.450000	0.000152552
120.400000	0.000152919
120.350000	0.000153288
120.300000	0.000153657
120.250000	0.000154027
120.200000	0.000154399
120.150000	0.000154771
120.100000	0.000155144
120.050000	0.000155517
120.000000	0.000155892
119.950000	0.000156268
119.900000	0.000156644
119.850000	0.000157021
119.800000	0.0001574
119.750000	0.000157779
119.700000	0.000158159
119.650000	0.00015854
119.600000	0.000158921
119.550000	0.000159304
119.500000	0.000159688
119.450000	0.000160072
119.400000	0.000160458
119.350000	0.000160844
119.300000	0.000161231
119.250000	0.000161619
119.200000	0.000162008
119.150000	0.000162398
119.100000	0.000162789
119.050000	0.000163181
119.000000	0.000163574
118.950000	0.000163967
118.900000	0.000164362
118.850000	0.000164757
118.800000	0.000165154
118.750000	0.000165551
118.700000	0.000165949
118.650000	0.000166348
118.600000	0.000166748
118.550000	0.00016715
118.500000	0.000167552
118.450000	0.000167954
118.400000	0.000168358
118.350000	0.000168763
118.300000	0.000169169
118.250000	0.000169576
118.200000	0.000169983
118.150000	0.000170392
118.100000	0.000170802
118.050000	0.000171212
118.000000	0.000171624
117.950000	0.000172036
117.900000	0.00017245
117.850000	0.000172864
117.800000	0.00017328
117.750000	0.000173696
117.700000	0.000174113
117.650000	0.000174532
117.600000	0.000174951
117.550000	0.000175371
117.500000	0.000175793
117.450000	0.000176215
117.400000	0.000176638
117.350000	0.000177062
117.300000	0.000177487
117.250000	0.000177914
117.200000	0.000178341
117.150000	0.000178769
117.100000	0.000179198
117.050000	0.000179628
117.000000	0.00018006
116.950000	0.000180492
116.900000	0.000180925
116.850000	0.000181359
116.800000	0.000181795
116.750000	0.000182231
116.700000	0.000182668
116.650000	0.000183106
116.600000	0.000183546
116.550000	0.000183986
116.500000	0.000184427
116.450000	0.00018487
116.400000	0.000185313
116.350000	0.000185758
116.300000	0.000186203
116.250000	0.00018665
116.200000	0.000187097
116.150000	0.000187546
116.100000	0.000187996
116.050000	0.000188446
116.000000	0.000188898
115.950000	0.000189351
115.900000	0.000189805
115.850000	0.00019026
115.800000	0.000190716
115.750000	0.000191173
115.700000	0.000191631
115.650000	0.00019209
115.600000	0.00019255
115.550000	0.000193012
115.500000	0.000193474
115.450000	0.000193937
115.400000	0.000194402
115.350000	0.000194868
115.300000	0.000195334
115.250000	0.000195802
115.200000	0.000196271
115.150000	0.000196741
115.100000	0.000197212
115.050000	0.000197684
115.000000	0.000198157
114.950000	0.000198631
114.900000	0.000199107
114.850000	0.000199583
114.800000	0.000200061
114.750000	0.00020054
114.700000	0.000201019
114.650000	0.0002015
114.600000	0.000201982
114.550000	0.000202466
114.500000	0.00020295
114.450000	0.000203435
114.400000	0.000203922
114.350000	0.000204409
114.300000	0.000204898
114.250000	0.000205388
114.200000	0.000205879
114.150000	0.000206371
114.100000	0.000206865
114.050000	0.000207359
114.000000	0.000207855
113.950000	0.000208351
113.900000	0.000208849
113.850000	0.000209348
113.800000	0.000209849
113.750000	0.00021035
113.700000	0.000210852
113.650000	0.000211356
113.600000	0.000211861
113.550000	0.000212367
113.500000	0.000212874
113.450000	0.000213382
113.400000	0.000213892
113.350000	0.000214402
113.300000	0.000214914
113.250000	0.000215427
113.200000	0.000215941
113.150000	0.000216457
113.100000	0.000216973
113.050000	0.000217491
113.000000	0.00021801
112.950000	0.00021853
112.900000	0.000219051
112.850000	0.000219574
112.800000	0.000220098
112.750000	0.000220622
112.700000	0.000221149
112.650000	0.000221676
112.600000	0.000222204
112.550000	0.000222734
112.500000	0.000223265
112.450000	0.000223797
112.400000	0.000224331
112.350000	0.000224865
112.300000	0.000225401
112.250000	0.000225938
112.200000	0.000226476
112.150000	0.000227016
112.100000	0.000227557
112.050000	0.000228099
112.000000	0.000228642
111.950000	0.000229186
111.900000	0.000229732
111.850000	0.000230279
111.800000	0.000230827
111.750000	0.000231377
111.700000	0.000231927
111.650000	0.000232479
111.600000	0.000233033
111.550000	0.000233587
111.500000	0.000234143
111.450000	0.0002347
111.400000	0.000235258
111.350000	0.000235818
111.300000	0.000236379
111.250000	0.000236941
111.200000	0.000237504
111.150000	0.000238069
111.100000	0.000238635
111.050000	0.000239202
111.000000	0.000239771
110.950000	0.00024034
110.900000	0.000240912
110.850000	0.000241484
110.800000	0.000242058
110.750000	0.000242633
110.700000	0.000243209
110.650000	0.000243787
110.600000	0.000244366
110.550000	0.000244946
110.500000	0.000245527
110.450000	0.00024611
110.400000	0.000246694
110.350000	0.00024728
110.300000	0.000247867
110.250000	0.000248455
110.200000	0.000249045
110.150000	0.000249635
110.100000	0.000250228
110.050000	0.000250821
110.000000	0.000251416
109.950000	0.000252012
109.900000	0.00025261
109.850000	0.000253208
109.800000	0.000253809
109.750000	0.00025441
109.700000	0.000255013
109.650000	0.000255618
109.600000	0.000256223
109.550000	0.00025683
109.500000	0.000257439
109.450000	0.000258048
109.400000	0.000258659
109.350000	0.000259272
109.300000	0.000259886
109.250000	0.000260501
109.200000	0.000261118
109.150000	0.000261736
109.100000	0.000262355
109.050000	0.000262976
109.000000	0.000263598
108.950000	0.000264222
108.900000	0.000264847
108.850000	0.000265473
108.800000	0.000266101
108.750000	0.00026673
108.700000	0.000267361
108.650000	0.000267993
108.600000	0.000268626
108.550000	0.000269261
108.500000	0.000269897
108.450000	0.000270535
108.400000	0.000271174
108.350000	0.000271814
108.300000	0.000272456
108.250000	0.000273099
108.200000	0.000273744
108.150000	0.00027439
108.100000	0.000275038
108.050000	0.000275687
108.000000	0.000276338
107.950000	0.00027699
107.900000	0.000277643
107.850000	0.000278298
107.800000	0.000278954
107.750000	0.000279612
107.700000	0.000280271
107.650000	0.000280932
107.600000	0.000281594
107.550000	0.000282258
107.500000	0.000282923
107.450000	0.000283589
107.400000	0.000284257
107.350000	0.000284927
107.300000	0.000285598
107.250000	0.00028627
107.200000	0.000286944
107.150000	0.00028762
107.100000	0.000288297
107.050000	0.000288975
107.000000	0.000289655
106.950000	0.000290336
106.900000	0.000291019
106.850000	0.000291704
106.800000	0.000292389
106.750000	0.000293077
106.700000	0.000293766
106.650000	0.000294456
106.600000	0.000295148
106.550000	0.000295841
106.500000	0.000296536
106.450000	0.000297233
106.400000	0.000297931
106.350000	0.00029863
106.300000	0.000299331
106.250000	0.000300034
106.200000	0.000300738
106.150000	0.000301443
106.100000	0.000302151
106.050000	0.000302859
106.000000	0.000303569
105.950000	0.000304281
105.900000	0.000304994
105.850000	0.000305709
105.800000	0.000306426
105.750000	0.000307144
105.700000	0.000307863
105.650000	0.000308584
105.600000	0.000309307
105.550000	0.000310031
105.500000	0.000310757
105.450000	0.000311484
105.400000	0.000312213
105.350000	0.000312943
105.300000	0.000313675
105.250000	0.000314409
105.200000	0.000315144
105.150000	0.000315881
105.100000	0.000316619
105.050000	0.000317359
105.000000	0.0003181
104.950000	0.000318843
104.900000	0.000319588
104.850000	0.000320334
104.800000	0.000321082
104.750000	0.000321831
104.700000	0.000322582
104.650000	0.000323335
104.600000	0.000324089
104.550000	0.000324845
104.500000	0.000325602
104.450000	0.000326361
104.400000	0.000327122
104.350000	0.000327884
104.300000	0.000328648
104.250000	0.000329413
104.200000	0.00033018
104.150000	0.000330949
104.100000	0.000331719
104.050000	0.000332491
104.000000	0.000333265
103.950000	0.00033404
103.900000	0.000334817
103.850000	0.000335595
103.800000	0.000336375
103.750000	0.000337157
103.700000	0.00033794
103.650000	0.000338725
103.600000	0.000339511
103.550000	0.0003403
103.500000	0.000341089
103.450000	0.000341881
103.400000	0.000342674
103.350000	0.000343469
103.300000	0.000344265
103.250000	0.000345063
103.200000	0.000345863
103.150000	0.000346664
103.100000	0.000347467
103.050000	0.000348272
103.000000	0.000349078
102.950000	0.000349886
102.900000	0.000350696
102.850000	0.000351507
102.800000	0.00035232
102.750000	0.000353134
102.700000	0.00035395
102.650000	0.000354768
102.600000	0.000355588
102.550000	0.000356409
102.500000	0.000357232
102.450000	0.000358056
102.400000	0.000358883
102.350000	0.000359711
102.300000	0.00036054
102.250000	0.000361371
102.200000	0.000362204
102.150000	0.000363039
102.100000	0.000363875
102.050000	0.000364713
102.000000	0.000365552
101.950000	0.000366393
101.900000	0.000367236
101.850000	0.000368081
101.800000	0.000368927
101.750000	0.000369775
101.700000	0.000370624
101.650000	0.000371476
101.600000	0.000372328
101.550000	0.000373183
101.500000	0.000374039
101.450000	0.000374897
101.400000	0.000375757
101.350000	0.000376618
101.300000	0.000377481
101.250000	0.000378345
101.200000	0.000379212
101.150000	0.00038008
101.100000	0.000380949
101.050000	0.00038182
101.000000	0.000382693
100.950000	0.000383568
100.900000	0.000384444
100.850000	0.000385322
100.800000	0.000386202
100.750000	0.000387083
100.700000	0.000387966
100.650000	0.00038885
100.600000	0.000389737
100.550000	0.000390624
100.500000	0.000391514
100.450000	0.000392405
100.400000	0.000393298
100.350000	0.000394192
100.300000	0.000395089
100.250000	0.000395986
100.200000	0.000396886
100.150000	0.000397787
100.100000	0.000398689
100.050000	0.000399594
100.000000	0.0004005
99.950000	0.000401407
99.900000	0.000402316
99.850000	0.000403227
99.800000	0.00040414
99.750000	0.000405054
99.700000	0.000405969
99.650000	0.000406887
99.600000	0.000407806
99.550000	0.000408726
99.500000	0.000409648
99.450000	0.000410572
99.400000	0.000411497
99.350000	0.000412424
99.300000	0.000413352
99.250000	0.000414282
99.200000	0.000415214
99.150000	0.000416147
99.100000	0.000417082
99.050000	0.000418018
99.000000	0.000418955
98.950000	0.000419895
98.900000	0.000420836
98.850000	0.000421778
98.800000	0.000422722
98.750000	0.000423667
98.700000	0.000424614
98.650000	0.000425562
98.600000	0.000426512
98.550000	0.000427463
98.500000	0.000428416
98.450000	0.00042937
98.400000	0.000430326
98.350000	0.000431283
98.300000	0.000432241
98.250000	0.000433201
98.200000	0.000434163
98.150000	0.000435125
98.100000	0.000436089
98.050000	0.000437055
98.000000	0.000438022
97.950000	0.00043899
97.900000	0.000439959
97.850000	0.00044093
97.800000	0.000441902
97.750000	0.000442875
97.700000	0.00044385
97.650000	0.000444826
97.600000	0.000445803
97.550000	0.000446781
97.500000	0.00044776
97.450000	0.000448741
97.400000	0.000449723
97.350000	0.000450706
97.300000	0.00045169
97.250000	0.000452675
97.200000	0.000453661
97.150000	0.000454648
97.100000	0.000455636
97.050000	0.000456625
97.000000	0.000457615
96.950000	0.000458606
96.900000	0.000459597
96.850000	0.00046059
96.800000	0.000461583
96.750000	0.000462578
96.700000	0.000463572
96.650000	0.000464568
96.600000	0.000465564
96.550000	0.000466561
96.500000	0.000467558
96.450000	0.000468556
96.400000	0.000469554
96.350000	0.000470553
96.300000	0.000471552
96.250000	0.000472551
96.200000	0.000473551
96.150000	0.00047455
96.100000	0.00047555
96.050000	0.000476549
96.000000	0.000477549
95.950000	0.000478548
95.900000	0.000479547
95.850000	0.000480545
95.800000	0.000481543
95.750000	0.000482541
95.700000	0.000483537
95.650000	0.000484532
95.600000	0.000485527
95.550000	0.00048652
95.500000	0.000487511
95.450000	0.000488501
95.400000	0.000489489
95.350000	0.000490475
95.300000	0.000491458
95.250000	0.000492438
95.200000	0.000493415
95.150000	0.000494388
95.100000	0.000495356
95.050000	0.00049632
95.000000	0.000497278
94.950000	0.00049823
94.900000	0.000499173
94.850000	0.000500107
94.800000	0.000501029
94.750000	0.000501935
94.700000	0.000502821
94.650000	0.000503674
&
```
