## Supplementary material for "All-at-once RNA folding with 3D motif prediction framed by evolutionary information": RF02036_IMES-3.cacofold.helixcov

```
# RMs = 4 L = 156

# RM_HELIX NESTED 32-49 61-75, nbp = 15 nbp_cov = 0
# pvals: 0.471814,0.88627,0.441099,0.0888115,0.235152,0.80777,0.505005,0.627068,0.123934,0.340802,0.168847,0.184761,0.927399,0.989693,0.441099
# aggregated NONE
NESTED  :::::::::::::::::::::::::::::::<<<<<<<<<<<<<<<___________>>>>>>>>>>>>>>>:::::::::::::::::::::::::::::::::::::::::::::::::::::::::::::::::::::::::::::::::
        :::::::::::::::::::::::::::::::::::::::::::::::::::::::::::::::::::::::::::::::::::::::::::::::::::::::::::::::::::::::::::::::::::::::::::::::::::::::::

# RM_HELIX NESTED 27-28 80-81, nbp = 2 nbp_cov = 0
# pvals: 0.340802,0.340802
# aggregated NONE
NESTED  ::::::::::::::::::::::::::<<________________________________________________>>:::::::::::::::::::::::::::::::::::::::::::::::::::::::::::::::::::::::::::
        :::::::::::::::::::::::::::::::::::::::::::::::::::::::::::::::::::::::::::::::::::::::::::::::::::::::::::::::::::::::::::::::::::::::::::::::::::::::::

# RM_HELIX NESTED 11-22 86-99, nbp = 11 nbp_cov = 0
# pvals: 0.340802,0.340802,0.340802,0.340802,0.340802,0.340802,0.340802,0.340802,0.340802,0.340802,0.340802
# aggregated NONE
NESTED  ::::::::::<<<<<<<<<-<<____________________________________________________________>>->>>-->>>>>>:::::::::::::::::::::::::::::::::::::::::::::::::::::::::
        :::::::::::::::::::::::::::::::::::::::::::::::::::::::::::::::::::::::::::::::::::::::::::::::::::::::::::::::::::::::::::::::::::::::::::::::::::::::::

# RM_HELIX NESTED 125-136 142-153, nbp = 12 nbp_cov = 0
# pvals: 0.413111,0.298826,0.340802,0.340802,0.340802,0.657736,0.0215342,0.400387,0.340802,0.340802,0.340802,0.340802
# aggregated NONE
NESTED  :::::::::::::::::::::::::::::::::::::::::::::::::::::::::::::::::::::::::::::::::::::::::::::::::::::::::::::::::::::::::<<<<<<<<<<<<_____>>>>>>>>>>>>:::
        :::::::::::::::::::::::::::::::::::::::::::::::::::::::::::::::::::::::::::::::::::::::::::::::::::::::::::::::::::::::::::::::::::::::::::::::::::::::::
```
