## Supplementary material for "All-at-once RNA folding with 3D motif prediction framed by evolutionary information": RF02036_IMES-3.cacofold.power

```
# Power analysis of CaCoFold structure 
#
# Powertype = SINGLE SUBSTITUTIONS
# covary  left_pos      right_pos    substitutions      power
#----------------------------------------------------------------
          11		99		0		0.00
          12		98		8		0.24
          13		97		6		0.16
          14		96		1		0.00
          15		95		5		0.11
          16		94		1		0.00
          17		91		0		0.00
          18		90		0		0.00
          19		89		0		0.00
          21		87		1		0.00
          22		86		0		0.00
          27		81		1		0.00
          28		80		0		0.00
          32		75		15		0.47
          33		74		17		0.52
          34		73		7		0.20
          35		72		15		0.47
          36		71		13		0.42
          37		70		4		0.07
          38		69		7		0.20
          39		68		3		0.02
          40		67		24		0.66
          41		66		2		0.00
          42		65		20		0.59
          46		64		19		0.57
          47		63		18		0.55
          48		62		20		0.59
          49		61		1		0.00
          125		153		6		0.16
          126		152		8		0.24
          127		151		4		0.07
          128		150		3		0.02
          129		149		0		0.00
          130		148		15		0.47
          131		147		16		0.50
          132		146		8		0.24
          133		145		7		0.20
          134		144		7		0.20
          135		143		1		0.00
          136		142		4		0.07
#
# BPAIRS 40
# avg substitutions per BP  7.2
# BPAIRS expected to covary 8.0 +/- 2.1
# BPAIRS observed to covary 0
#
```
