## Supplementary material for "All-at-once RNA folding with 3D motif prediction framed by evolutionary information": RF02036_IMES-3.helixcov

```
# RMs = 5 L = 156

# RM_HELIX NESTED 32-52 57-75, nbp = 16 nbp_cov = 0
# pvals: 0.471814,0.88627,0.441099,0.0888115,0.235152,0.505005,0.627068,0.123934,0.340802,0.168847,0.927399,0.989693,0.441099,0.672085,0.427047,0.387973
# aggregated NONE
NESTED  :::::::::::::::::::::::::::::::<<<<<-<<<<<-<<<<<<____>>>->>>->>>>>->>>>>:::::::::::::::::::::::::::::::::::::::::::::::::::::::::::::::::::::::::::::::::
        :::::::::::::::::::::::::::::::::::::::::::::::::::::::::::::::::::::::::::::::::::::::::::::::::::::::::::::::::::::::::::::::::::::::::::::::::::::::::

# RM_HELIX NESTED 27-29 78-81, nbp = 3 nbp_cov = 0
# pvals: 0.340802,0.340802,0.340802
# aggregated NONE
NESTED  ::::::::::::::::::::::::::<<<_____________________________________________>->>:::::::::::::::::::::::::::::::::::::::::::::::::::::::::::::::::::::::::::
        :::::::::::::::::::::::::::::::::::::::::::::::::::::::::::::::::::::::::::::::::::::::::::::::::::::::::::::::::::::::::::::::::::::::::::::::::::::::::

# RM_HELIX NESTED 11-19 89-99, nbp = 9 nbp_cov = 0
# pvals: 0.340802,0.340802,0.340802,0.340802,0.340802,0.340802,0.340802,0.340802,0.340802
# aggregated NONE
NESTED  ::::::::::<<<<<<<<<__________________________________________________________________>>>-->>>>>>:::::::::::::::::::::::::::::::::::::::::::::::::::::::::
        :::::::::::::::::::::::::::::::::::::::::::::::::::::::::::::::::::::::::::::::::::::::::::::::::::::::::::::::::::::::::::::::::::::::::::::::::::::::::

# RM_HELIX NESTED 123-127 132-136, nbp = 5 nbp_cov = 0
# pvals: 0.340802,0.340802,0.340802,0.340802,0.712818
# aggregated NONE
NESTED  :::::::::::::::::::::::::::::::::::::::::::::::::::::::::::::::::::::::::::::::::::::::::::::::::::::::::::::::::::::::<<<<<____>>>>>::::::::::::::::::::
        :::::::::::::::::::::::::::::::::::::::::::::::::::::::::::::::::::::::::::::::::::::::::::::::::::::::::::::::::::::::::::::::::::::::::::::::::::::::::

# RM_HELIX NESTED 108-117 137-146, nbp = 9 nbp_cov = 0
# pvals: 0.359305,0.215179,0.642793,0.340802,0.340802,0.340802,0.340802,0.340802,0.340802
# aggregated NONE
NESTED  ::::::::::::::::::::::::::::::::::::::::::::::::::::::::::::::::::::::::::::::::::::::::::::::::::::::::<<<<<-<<<<___________________>>>>->>>>>::::::::::
        :::::::::::::::::::::::::::::::::::::::::::::::::::::::::::::::::::::::::::::::::::::::::::::::::::::::::::::::::::::::::::::::::::::::::::::::::::::::::
```
