## Supplementary material for "All-at-once RNA folding with 3D motif prediction framed by evolutionary information": RF02036_IMES-3.power

```
# Power analysis of given structure 
#
# Powertype = SINGLE SUBSTITUTIONS
# covary  left_pos      right_pos    substitutions      power
#----------------------------------------------------------------
          11		99		0		0.00
          12		98		8		0.24
          13		97		6		0.16
          14		96		1		0.00
          15		95		5		0.11
          16		94		1		0.00
          17		91		0		0.00
          18		90		0		0.00
          19		89		0		0.00
          27		81		1		0.00
          28		80		0		0.00
          29		78		1		0.00
          32		75		15		0.47
          33		74		17		0.52
          34		73		7		0.20
          35		72		15		0.47
          36		71		13		0.42
          38		69		7		0.20
          39		68		3		0.02
          40		67		24		0.66
          41		66		2		0.00
          42		65		20		0.59
          47		63		18		0.55
          48		62		20		0.59
          49		61		1		0.00
          50		59		15		0.47
          51		58		6		0.16
          52		57		0		0.00
          108		146		1		0.00
          109		145		16		0.50
          110		144		15		0.47
          111		143		1		0.00
          112		142		7		0.20
          114		140		0		0.00
          115		139		0		0.00
          116		138		0		0.00
          117		137		0		0.00
          123		136		0		0.00
          124		135		0		0.00
          125		134		1		0.00
          126		133		0		0.00
          127		132		12		0.39
#
# BPAIRS 42
# avg substitutions per BP  6.2
# BPAIRS expected to covary 7.4 +/- 2.0
# BPAIRS observed to covary 0
#
```
