## Supplementary material for "All-at-once RNA folding with 3D motif prediction framed by evolutionary information": RF02036_IMES-3.surv

```
3.800000	0.0238095
2.750000	0.047619
1.700000	0.0714286
0.900000	0.0952381
0.600000	0.119048
-0.050000	0.666667
-0.100000	0.690476
-0.200000	0.714286
-0.350000	0.738095
-0.400000	0.785714
-0.500000	0.809524
-0.600000	0.833333
-0.950000	0.857143
-1.000000	0.880952
-1.100000	0.904762
-1.250000	0.928571
-2.250000	0.952381
-2.700000	0.97619
-4.550000	1
&
11.050000	8.63111e-05
10.550000	0.000172622
9.150000	0.000258933
9.000000	0.000345244
8.850000	0.000604177
8.800000	0.000690489
8.700000	0.000863111
8.550000	0.000949422
8.150000	0.00120835
7.900000	0.00146729
7.650000	0.00172622
7.400000	0.00181253
7.350000	0.00189884
7.300000	0.00198515
7.200000	0.00215778
6.950000	0.00224409
6.900000	0.00241671
6.850000	0.00258933
6.800000	0.00284827
6.750000	0.00302089
6.600000	0.00319351
6.550000	0.00336613
6.500000	0.00345244
6.450000	0.00353875
6.400000	0.00379769
6.300000	0.00414293
6.250000	0.00422924
6.200000	0.00431555
6.150000	0.00448818
6.100000	0.00457449
6.050000	0.00474711
5.950000	0.00483342
5.850000	0.00509235
5.800000	0.00517866
5.700000	0.00526497
5.600000	0.0054376
5.550000	0.00552391
5.500000	0.00569653
5.450000	0.00578284
5.400000	0.00586915
5.350000	0.00604177
5.300000	0.00612809
5.250000	0.00630071
5.200000	0.00655964
5.150000	0.00673226
5.100000	0.0069912
5.050000	0.00725013
4.950000	0.00768168
4.850000	0.00785431
4.800000	0.00794062
4.750000	0.00802693
4.700000	0.00811324
4.600000	0.00819955
4.550000	0.00837217
4.500000	0.00845848
4.450000	0.0085448
4.350000	0.00871742
4.300000	0.00914897
4.250000	0.00923528
4.200000	0.00940791
4.150000	0.00949422
4.100000	0.00992577
4.050000	0.0103573
4.000000	0.0106163
3.950000	0.0108752
3.900000	0.0111341
3.850000	0.0113067
3.800000	0.0114794
3.750000	0.0118246
3.700000	0.0119972
3.650000	0.0124288
3.600000	0.012774
3.550000	0.0131193
3.500000	0.0132919
3.450000	0.0137235
3.400000	0.014155
3.350000	0.0149318
3.300000	0.0153634
3.250000	0.0160539
3.200000	0.0164854
3.150000	0.0168307
3.100000	0.0170033
3.050000	0.0174348
3.000000	0.0176938
2.950000	0.0178664
2.900000	0.0182979
2.850000	0.0189021
2.800000	0.0192474
2.750000	0.0199379
2.700000	0.0209736
2.650000	0.0214051
2.600000	0.0220956
2.550000	0.0226135
2.500000	0.0229587
2.450000	0.0236492
2.400000	0.024426
2.350000	0.0247713
2.300000	0.0252028
2.250000	0.0262386
2.200000	0.0266701
2.150000	0.0274469
2.100000	0.028569
2.050000	0.0295184
2.000000	0.0301226
1.950000	0.0309857
1.900000	0.0319351
1.850000	0.0326256
1.800000	0.0340929
1.750000	0.0350423
1.700000	0.036337
1.650000	0.0382358
1.600000	0.0400483
1.550000	0.0416882
1.500000	0.0436734
1.450000	0.0450544
1.400000	0.0472122
1.350000	0.0487658
1.300000	0.0514414
1.250000	0.0535129
1.200000	0.0552391
1.150000	0.0570516
1.100000	0.0586052
1.050000	0.0595546
1.000000	0.0613672
0.950000	0.0629208
0.900000	0.0648196
0.850000	0.0668048
0.800000	0.0687036
0.750000	0.0699983
0.700000	0.0719834
0.650000	0.0736233
0.600000	0.0753496
0.550000	0.0772484
0.500000	0.0788883
0.450000	0.0817366
0.400000	0.0827723
0.350000	0.0850164
0.300000	0.0868289
0.250000	0.0887278
0.200000	0.0907992
0.150000	0.0941654
0.100000	0.0965821
0.050000	0.0999482
0.000000	0.271017
-0.050000	0.809943
-0.100000	0.815553
-0.150000	0.824098
-0.200000	0.831348
-0.250000	0.839375
-0.300000	0.846712
-0.350000	0.852753
-0.400000	0.860349
-0.450000	0.866045
-0.500000	0.875108
-0.550000	0.882531
-0.600000	0.889004
-0.650000	0.893665
-0.700000	0.898843
-0.750000	0.904281
-0.800000	0.908769
-0.850000	0.913862
-0.900000	0.918436
-0.950000	0.922752
-1.000000	0.926549
-1.050000	0.931469
-1.100000	0.935612
-1.150000	0.939755
-1.200000	0.944157
-1.250000	0.948386
-1.300000	0.951666
-1.350000	0.956154
-1.400000	0.960728
-1.450000	0.964095
-1.500000	0.966684
-1.550000	0.969619
-1.600000	0.97169
-1.650000	0.974107
-1.700000	0.977041
-1.750000	0.97894
-1.800000	0.98058
-1.850000	0.981616
-1.900000	0.982479
-1.950000	0.983428
-2.000000	0.985068
-2.050000	0.986622
-2.100000	0.987571
-2.150000	0.988693
-2.200000	0.989125
-2.250000	0.989643
-2.300000	0.990074
-2.350000	0.990937
-2.400000	0.991455
-2.450000	0.992232
-2.500000	0.992664
-2.550000	0.993095
-2.600000	0.993872
-2.650000	0.99439
-2.700000	0.994994
-2.750000	0.995253
-2.800000	0.995339
-2.850000	0.995771
-2.900000	0.996375
-2.950000	0.99672
-3.000000	0.996979
-3.050000	0.997152
-3.100000	0.997324
-3.150000	0.99767
-3.200000	0.997842
-3.250000	0.998101
-3.300000	0.998187
-3.350000	0.99836
-3.400000	0.998446
-3.450000	0.998705
-3.500000	0.998792
-3.550000	0.998878
-3.600000	0.999051
-3.650000	0.999223
-3.750000	0.99931
-3.900000	0.999396
-4.050000	0.999482
-4.100000	0.999568
-4.700000	0.999655
-5.400000	0.999741
-5.500000	0.999827
-5.700000	0.999914
-7.100000	1
&
30.450000	4.29997e-06
29.400000	8.59993e-06
28.850000	1.28999e-05
28.800000	2.14998e-05
28.000000	2.57998e-05
27.750000	3.00998e-05
27.550000	3.43997e-05
27.450000	3.86997e-05
27.400000	4.29997e-05
27.000000	4.72996e-05
26.900000	5.15996e-05
26.800000	5.58996e-05
26.700000	6.01995e-05
26.000000	6.44995e-05
25.650000	6.87994e-05
25.550000	7.30994e-05
25.500000	7.73994e-05
25.300000	8.16993e-05
25.250000	8.59993e-05
25.150000	9.02993e-05
25.100000	9.45992e-05
24.750000	9.88992e-05
24.700000	0.000103199
24.650000	0.000111799
24.550000	0.000116099
24.500000	0.000120399
24.450000	0.000124699
24.350000	0.000133299
24.300000	0.000137599
24.150000	0.000146199
24.100000	0.000150499
23.900000	0.000154799
23.850000	0.000163399
23.800000	0.000171999
23.750000	0.000176299
23.550000	0.000184899
23.500000	0.000193498
23.450000	0.000206398
23.400000	0.000210698
23.350000	0.000223598
23.300000	0.000227898
23.200000	0.000236498
23.150000	0.000240798
23.100000	0.000245098
22.950000	0.000249398
22.900000	0.000257998
22.800000	0.000262298
22.750000	0.000275198
22.700000	0.000279498
22.650000	0.000283798
22.600000	0.000288098
22.500000	0.000300998
22.400000	0.000305298
22.300000	0.000309598
22.250000	0.000313897
22.200000	0.000318197
22.150000	0.000322497
22.100000	0.000335397
22.050000	0.000352597
22.000000	0.000356897
21.950000	0.000365497
21.900000	0.000369797
21.850000	0.000378397
21.800000	0.000386997
21.750000	0.000399897
21.700000	0.000404197
21.600000	0.000408497
21.550000	0.000412797
21.400000	0.000421397
21.300000	0.000425697
21.250000	0.000429997
21.200000	0.000434297
21.150000	0.000455796
21.100000	0.000460096
21.050000	0.000464396
20.950000	0.000481596
20.850000	0.000494496
20.800000	0.000503096
20.750000	0.000515996
20.700000	0.000524596
20.650000	0.000537496
20.600000	0.000546096
20.550000	0.000558996
20.500000	0.000563295
20.450000	0.000576195
20.400000	0.000580495
20.300000	0.000589095
20.250000	0.000593395
20.200000	0.000597695
20.150000	0.000601995
20.100000	0.000610595
20.000000	0.000614895
19.950000	0.000619195
19.900000	0.000632095
19.850000	0.000644995
19.800000	0.000653595
19.750000	0.000662195
19.700000	0.000675095
19.600000	0.000679395
19.550000	0.000683695
19.500000	0.000687994
19.450000	0.000696594
19.400000	0.000709494
19.350000	0.000713794
19.300000	0.000718094
19.250000	0.000730994
19.200000	0.000743894
19.150000	0.000756794
19.100000	0.000765394
19.050000	0.000786894
19.000000	0.000795494
18.950000	0.000812693
18.900000	0.000834193
18.850000	0.000842793
18.800000	0.000855693
18.750000	0.000868593
18.700000	0.000890093
18.650000	0.000907293
18.550000	0.000911593
18.500000	0.000941692
18.450000	0.000967492
18.400000	0.000976092
18.350000	0.000988992
18.300000	0.000997592
18.250000	0.00102769
18.200000	0.00103199
18.150000	0.00103629
18.100000	0.00104919
18.050000	0.00106209
18.000000	0.00107069
17.950000	0.00107929
17.900000	0.00109649
17.850000	0.00110939
17.800000	0.00113089
17.750000	0.00114379
17.700000	0.00115239
17.650000	0.00118249
17.600000	0.00121259
17.550000	0.00122549
17.500000	0.00123409
17.450000	0.00125129
17.400000	0.00126849
17.350000	0.00128999
17.300000	0.00129859
17.250000	0.00132869
17.200000	0.00134589
17.150000	0.00136739
17.100000	0.00139319
17.050000	0.00141899
17.000000	0.00144909
16.950000	0.00146199
16.900000	0.00146629
16.850000	0.00148779
16.800000	0.00150499
16.750000	0.00153509
16.700000	0.00156949
16.650000	0.00160819
16.600000	0.00165119
16.550000	0.00166409
16.500000	0.00167269
16.450000	0.00168989
16.400000	0.00172429
16.350000	0.00175439
16.300000	0.00178019
16.250000	0.00179309
16.200000	0.00183179
16.150000	0.00187049
16.100000	0.00188338
16.050000	0.00192638
16.000000	0.00196938
15.950000	0.00201238
15.900000	0.00204248
15.850000	0.00206398
15.800000	0.00211128
15.750000	0.00211988
15.700000	0.00214998
15.650000	0.00219298
15.600000	0.00225318
15.550000	0.00228328
15.500000	0.00230048
15.450000	0.00233488
15.400000	0.00237358
15.350000	0.00241658
15.300000	0.00244238
15.250000	0.00247678
15.200000	0.00250688
15.150000	0.00253698
15.100000	0.00257138
15.050000	0.00261008
15.000000	0.00265308
14.950000	0.00267028
14.900000	0.00269178
14.850000	0.00273478
14.800000	0.00276488
14.750000	0.00278208
14.700000	0.00282078
14.650000	0.00285518
14.600000	0.00290248
14.550000	0.00295408
14.500000	0.00297128
14.450000	0.00303148
14.400000	0.00308308
14.350000	0.00312178
14.300000	0.00313467
14.250000	0.00318197
14.200000	0.00321207
14.150000	0.00325937
14.100000	0.00328517
14.050000	0.00331957
14.000000	0.00334967
13.950000	0.00339267
13.900000	0.00344427
13.850000	0.00349587
13.800000	0.00354747
13.750000	0.00358617
13.700000	0.00365067
13.650000	0.00368507
13.600000	0.00376247
13.550000	0.00380117
13.500000	0.00388717
13.450000	0.00393017
13.400000	0.00400757
13.350000	0.00405917
13.300000	0.00414517
13.250000	0.00420967
13.200000	0.00426557
13.150000	0.00431717
13.100000	0.00437736
13.050000	0.00442466
13.000000	0.00449346
12.950000	0.00455796
12.900000	0.00463106
12.850000	0.00470846
12.800000	0.00478156
12.750000	0.00482886
12.700000	0.00492776
12.650000	0.00498366
12.600000	0.00505676
12.550000	0.00517286
12.500000	0.00524596
12.450000	0.00530616
12.400000	0.00540936
12.350000	0.00549966
12.300000	0.00558136
12.250000	0.00567165
12.200000	0.00573615
12.150000	0.00579635
12.100000	0.00586085
12.050000	0.00595545
12.000000	0.00604575
11.950000	0.00612315
11.900000	0.00622635
11.850000	0.00634675
11.800000	0.00644565
11.750000	0.00653595
11.700000	0.00662195
11.650000	0.00670795
11.600000	0.00679395
11.550000	0.00688424
11.500000	0.00698744
11.450000	0.00708634
11.400000	0.00719814
11.350000	0.00727984
11.300000	0.00737444
11.250000	0.00748624
11.200000	0.00756364
11.150000	0.00765394
11.100000	0.00776144
11.050000	0.00789904
11.000000	0.00801514
10.950000	0.00813553
10.900000	0.00824303
10.850000	0.00834193
10.800000	0.00844513
10.750000	0.00859993
10.700000	0.00872033
10.650000	0.00885363
10.600000	0.00895683
10.550000	0.00909873
10.500000	0.00926643
10.450000	0.00937393
10.400000	0.00953302
10.350000	0.00966632
10.300000	0.00979102
10.250000	0.00990282
10.200000	0.0100533
10.150000	0.0101952
10.100000	0.0103285
10.050000	0.0104446
10.000000	0.0106467
9.950000	0.01078
9.900000	0.0109434
9.850000	0.0111197
9.800000	0.0112702
9.750000	0.0113863
9.700000	0.0115454
9.650000	0.0117776
9.600000	0.0119023
9.550000	0.01207
9.500000	0.0122248
9.450000	0.0123925
9.400000	0.0125645
9.350000	0.0127494
9.300000	0.0129558
9.250000	0.0131622
9.200000	0.0134116
9.150000	0.0136395
9.100000	0.0137986
9.050000	0.0140136
9.000000	0.0142888
8.950000	0.0144952
8.900000	0.0147231
8.850000	0.0149596
8.800000	0.0152649
8.750000	0.0155057
8.700000	0.015768
8.650000	0.0160303
8.600000	0.0163141
8.550000	0.0166409
8.500000	0.0169505
8.450000	0.0172257
8.400000	0.0175439
8.350000	0.0179782
8.300000	0.0183394
8.250000	0.0186404
8.200000	0.0190187
8.150000	0.0193928
8.100000	0.0197454
8.050000	0.0202442
8.000000	0.0206871
7.950000	0.0210612
7.900000	0.0215342
7.850000	0.0220631
7.800000	0.0226565
7.750000	0.0232241
7.700000	0.0236713
7.650000	0.0241271
7.600000	0.0247979
7.550000	0.025301
7.500000	0.025817
7.450000	0.0263674
7.400000	0.0269651
7.350000	0.0275456
7.300000	0.0280444
7.250000	0.0285776
7.200000	0.0291022
7.150000	0.0297085
7.100000	0.0302933
7.050000	0.0308824
7.000000	0.0315058
6.950000	0.0320089
6.900000	0.0325636
6.850000	0.0332215
6.800000	0.0337246
6.750000	0.0343094
6.700000	0.0349501
6.650000	0.0355779
6.600000	0.0363089
6.550000	0.0368507
6.500000	0.0374871
6.450000	0.0380934
6.400000	0.0387126
6.350000	0.039392
6.300000	0.0399682
6.250000	0.0405659
6.200000	0.0411894
6.150000	0.0418688
6.100000	0.0424364
6.050000	0.0431072
6.000000	0.0437178
5.950000	0.0442724
5.900000	0.0448271
5.850000	0.0455409
5.800000	0.046259
5.750000	0.0469943
5.700000	0.047721
5.650000	0.0485939
5.600000	0.0493464
5.550000	0.0499269
5.500000	0.0506192
5.450000	0.0514878
5.400000	0.052322
5.350000	0.0530702
5.300000	0.0539345
5.250000	0.0548332
5.200000	0.055762
5.150000	0.0565875
5.100000	0.0575249
5.050000	0.0584494
5.000000	0.0593954
4.950000	0.0603457
4.900000	0.0612229
4.850000	0.0622463
4.800000	0.06336
4.750000	0.064349
4.700000	0.065381
4.650000	0.0665334
4.600000	0.0676557
4.550000	0.0686533
4.500000	0.06984
4.450000	0.071044
4.400000	0.0722824
4.350000	0.0736111
4.300000	0.0749355
4.250000	0.0762255
4.200000	0.0775757
4.150000	0.0788012
4.100000	0.0802288
4.050000	0.081609
4.000000	0.0830108
3.950000	0.084404
3.900000	0.0859133
3.850000	0.0873452
3.800000	0.0888115
3.750000	0.0903208
3.700000	0.0918301
3.650000	0.0933179
3.600000	0.0949647
3.550000	0.0965299
3.500000	0.0982112
3.450000	0.0998624
3.400000	0.101483
3.350000	0.103251
3.300000	0.104868
3.250000	0.106502
3.200000	0.108105
3.150000	0.109735
3.100000	0.111404
3.050000	0.113055
3.000000	0.1148
2.950000	0.116525
2.900000	0.118331
2.850000	0.120184
2.800000	0.122007
2.750000	0.123934
2.700000	0.125813
2.650000	0.127713
2.600000	0.129463
2.550000	0.131321
2.500000	0.133303
2.450000	0.135251
2.400000	0.137216
2.350000	0.139207
2.300000	0.141129
2.250000	0.143258
2.200000	0.145223
2.150000	0.147489
2.100000	0.149703
2.050000	0.151853
2.000000	0.154154
1.950000	0.156428
1.900000	0.158983
1.850000	0.161416
1.800000	0.163777
1.750000	0.166318
1.700000	0.168847
1.650000	0.171306
1.600000	0.173736
1.550000	0.176428
1.500000	0.179171
1.450000	0.182026
1.400000	0.184761
1.350000	0.187702
1.300000	0.190665
1.250000	0.193511
1.200000	0.196397
1.150000	0.199316
1.100000	0.20246
1.050000	0.205581
1.000000	0.208677
0.950000	0.211898
0.900000	0.215179
0.850000	0.218404
0.800000	0.221672
0.750000	0.224987
0.700000	0.228221
0.650000	0.231794
0.600000	0.235152
0.550000	0.238846
0.500000	0.242518
0.450000	0.246061
0.400000	0.249759
0.350000	0.25347
0.300000	0.257349
0.250000	0.261262
0.200000	0.265256
0.150000	0.269522
0.100000	0.273843
0.050000	0.278345
0.000000	0.298826
-0.050000	0.340802
-0.100000	0.359305
-0.150000	0.374832
-0.200000	0.387973
-0.250000	0.400387
-0.300000	0.413111
-0.350000	0.427047
-0.400000	0.441099
-0.450000	0.455762
-0.500000	0.471814
-0.550000	0.487835
-0.600000	0.505005
-0.650000	0.52282
-0.700000	0.540918
-0.750000	0.55891
-0.800000	0.576862
-0.850000	0.593731
-0.900000	0.610561
-0.950000	0.627068
-1.000000	0.642793
-1.050000	0.657736
-1.100000	0.672085
-1.150000	0.686416
-1.200000	0.700129
-1.250000	0.712818
-1.300000	0.724974
-1.350000	0.736416
-1.400000	0.747773
-1.450000	0.758858
-1.500000	0.769573
-1.550000	0.77942
-1.600000	0.789358
-1.650000	0.798757
-1.700000	0.80777
-1.750000	0.816318
-1.800000	0.824708
-1.850000	0.832972
-1.900000	0.840703
-1.950000	0.847575
-2.000000	0.85464
-2.050000	0.861537
-2.100000	0.868245
-2.150000	0.874549
-2.200000	0.88053
-2.250000	0.88627
-2.300000	0.891323
-2.350000	0.896642
-2.400000	0.901651
-2.450000	0.90645
-2.500000	0.911193
-2.550000	0.9156
-2.600000	0.919659
-2.650000	0.923783
-2.700000	0.927399
-2.750000	0.931149
-2.800000	0.934593
-2.850000	0.937788
-2.900000	0.940949
-2.950000	0.943769
-3.000000	0.946659
-3.050000	0.949282
-3.100000	0.95172
-3.150000	0.954145
-3.200000	0.956493
-3.250000	0.958647
-3.300000	0.960724
-3.350000	0.962676
-3.400000	0.964671
-3.450000	0.966533
-3.500000	0.968301
-3.550000	0.969831
-3.600000	0.971315
-3.650000	0.972854
-3.700000	0.974217
-3.750000	0.975568
-3.800000	0.976789
-3.850000	0.978105
-3.900000	0.979205
-3.950000	0.98025
-4.000000	0.981282
-4.050000	0.982336
-4.100000	0.983183
-4.150000	0.984013
-4.200000	0.984868
-4.250000	0.985685
-4.300000	0.986416
-4.350000	0.98719
-4.400000	0.987904
-4.450000	0.988519
-4.500000	0.9891
-4.550000	0.989693
-4.600000	0.990278
-4.650000	0.990764
-4.700000	0.991194
-4.750000	0.991748
-4.800000	0.9922
-4.850000	0.992565
-4.900000	0.993021
-4.950000	0.993434
-5.000000	0.993782
-5.050000	0.994096
-5.100000	0.994423
-5.150000	0.994737
-5.200000	0.995064
-5.250000	0.995335
-5.300000	0.99555
-5.350000	0.995795
-5.400000	0.995992
-5.450000	0.996281
-5.500000	0.996448
-5.550000	0.99662
-5.600000	0.996831
-5.650000	0.997003
-5.700000	0.997179
-5.750000	0.997347
-5.800000	0.997528
-5.850000	0.997648
-5.900000	0.997811
-5.950000	0.99797
-6.000000	0.998074
-6.050000	0.998181
-6.100000	0.998284
-6.150000	0.998366
-6.200000	0.998456
-6.250000	0.99856
-6.300000	0.99862
-6.350000	0.998676
-6.400000	0.998792
-6.450000	0.998839
-6.500000	0.998916
-6.550000	0.998985
-6.600000	0.999058
-6.650000	0.999119
-6.700000	0.999166
-6.750000	0.999252
-6.800000	0.999265
-6.850000	0.999308
-6.900000	0.999334
-6.950000	0.999377
-7.000000	0.999432
-7.050000	0.999463
-7.100000	0.999488
-7.150000	0.999514
-7.200000	0.999553
-7.250000	0.99957
-7.300000	0.999587
-7.350000	0.999613
-7.400000	0.999643
-7.450000	0.999669
-7.500000	0.999686
-7.550000	0.999708
-7.600000	0.999729
-7.650000	0.999751
-7.700000	0.999768
-7.750000	0.999785
-7.800000	0.999789
-7.850000	0.999798
-7.950000	0.999815
-8.000000	0.999845
-8.100000	0.99985
-8.150000	0.999858
-8.200000	0.999871
-8.250000	0.999875
-8.300000	0.99988
-8.400000	0.999888
-8.450000	0.999901
-8.500000	0.99991
-8.550000	0.999914
-8.650000	0.999927
-8.700000	0.99994
-8.750000	0.999944
-8.850000	0.999957
-8.950000	0.999961
-9.050000	0.999966
-9.100000	0.99997
-9.350000	0.999974
-9.450000	0.999979
-9.650000	0.999983
-9.850000	0.999987
-9.950000	1
&
71.350000	1.28778e-14
71.300000	1.32043e-14
71.250000	1.3539e-14
71.200000	1.38822e-14
71.150000	1.42341e-14
71.100000	1.4595e-14
71.050000	1.49649e-14
71.000000	1.53443e-14
70.950000	1.57332e-14
70.900000	1.6132e-14
70.850000	1.6541e-14
70.800000	1.69602e-14
70.750000	1.73901e-14
70.700000	1.78309e-14
70.650000	1.82829e-14
70.600000	1.87463e-14
70.550000	1.92214e-14
70.500000	1.97086e-14
70.450000	2.02081e-14
70.400000	2.07202e-14
70.350000	2.12454e-14
70.300000	2.17838e-14
70.250000	2.23359e-14
70.200000	2.2902e-14
70.150000	2.34824e-14
70.100000	2.40775e-14
70.050000	2.46877e-14
70.000000	2.53133e-14
69.950000	2.59548e-14
69.900000	2.66125e-14
69.850000	2.72869e-14
69.800000	2.79784e-14
69.750000	2.86873e-14
69.700000	2.94143e-14
69.650000	3.01596e-14
69.600000	3.09238e-14
69.550000	3.17074e-14
69.500000	3.25108e-14
69.450000	3.33346e-14
69.400000	3.41792e-14
69.350000	3.50452e-14
69.300000	3.59331e-14
69.250000	3.68436e-14
69.200000	3.7777e-14
69.150000	3.87341e-14
69.100000	3.97155e-14
69.050000	4.07217e-14
69.000000	4.17534e-14
68.950000	4.28112e-14
68.900000	4.38957e-14
68.850000	4.50078e-14
68.800000	4.6148e-14
68.750000	4.7317e-14
68.700000	4.85157e-14
68.650000	4.97447e-14
68.600000	5.10048e-14
68.550000	5.22969e-14
68.500000	5.36216e-14
68.450000	5.49799e-14
68.400000	5.63725e-14
68.350000	5.78004e-14
68.300000	5.92645e-14
68.250000	6.07656e-14
68.200000	6.23048e-14
68.150000	6.38828e-14
68.100000	6.55009e-14
68.050000	6.71599e-14
68.000000	6.88608e-14
67.950000	7.06049e-14
67.900000	7.23931e-14
67.850000	7.42265e-14
67.800000	7.61063e-14
67.750000	7.80338e-14
67.700000	8.001e-14
67.650000	8.20362e-14
67.600000	8.41137e-14
67.550000	8.62438e-14
67.500000	8.84278e-14
67.450000	9.06671e-14
67.400000	9.2963e-14
67.350000	9.5317e-14
67.300000	9.77306e-14
67.250000	1.00205e-13
67.200000	1.02743e-13
67.150000	1.05344e-13
67.100000	1.08012e-13
67.050000	1.10746e-13
67.000000	1.1355e-13
66.950000	1.16425e-13
66.900000	1.19373e-13
66.850000	1.22396e-13
66.800000	1.25494e-13
66.750000	1.28672e-13
66.700000	1.31929e-13
66.650000	1.35269e-13
66.600000	1.38694e-13
66.550000	1.42205e-13
66.500000	1.45805e-13
66.450000	1.49496e-13
66.400000	1.5328e-13
66.350000	1.57161e-13
66.300000	1.61139e-13
66.250000	1.65218e-13
66.200000	1.694e-13
66.150000	1.73688e-13
66.100000	1.78085e-13
66.050000	1.82592e-13
66.000000	1.87214e-13
65.950000	1.91953e-13
65.900000	1.96811e-13
65.850000	2.01792e-13
65.800000	2.069e-13
65.750000	2.12136e-13
65.700000	2.17505e-13
65.650000	2.2301e-13
65.600000	2.28654e-13
65.550000	2.34441e-13
65.500000	2.40374e-13
65.450000	2.46457e-13
65.400000	2.52694e-13
65.350000	2.59088e-13
65.300000	2.65645e-13
65.250000	2.72367e-13
65.200000	2.79259e-13
65.150000	2.86326e-13
65.100000	2.93571e-13
65.050000	3.00999e-13
65.000000	3.08615e-13
64.950000	3.16424e-13
64.900000	3.2443e-13
64.850000	3.32639e-13
64.800000	3.41055e-13
64.750000	3.49684e-13
64.700000	3.58531e-13
64.650000	3.67602e-13
64.600000	3.76903e-13
64.550000	3.86438e-13
64.500000	3.96214e-13
64.450000	4.06238e-13
64.400000	4.16515e-13
64.350000	4.27051e-13
64.300000	4.37855e-13
64.250000	4.48931e-13
64.200000	4.60287e-13
64.150000	4.7193e-13
64.100000	4.83868e-13
64.050000	4.96107e-13
64.000000	5.08656e-13
63.950000	5.21522e-13
63.900000	5.34713e-13
63.850000	5.48237e-13
63.800000	5.62103e-13
63.750000	5.7632e-13
63.700000	5.90896e-13
63.650000	6.0584e-13
63.600000	6.21163e-13
63.550000	6.36872e-13
63.500000	6.52978e-13
63.450000	6.69492e-13
63.400000	6.86422e-13
63.350000	7.03781e-13
63.300000	7.21578e-13
63.250000	7.39825e-13
63.200000	7.58533e-13
63.150000	7.77713e-13
63.100000	7.97378e-13
63.050000	8.17541e-13
63.000000	8.38212e-13
62.950000	8.59406e-13
62.900000	8.81135e-13
62.850000	9.03414e-13
62.800000	9.26255e-13
62.750000	9.49673e-13
62.700000	9.73683e-13
62.650000	9.98299e-13
62.600000	1.02354e-12
62.550000	1.04941e-12
62.500000	1.07594e-12
62.450000	1.10314e-12
62.400000	1.13103e-12
62.350000	1.15962e-12
62.300000	1.18893e-12
62.250000	1.21899e-12
62.200000	1.2498e-12
62.150000	1.28139e-12
62.100000	1.31378e-12
62.050000	1.34699e-12
62.000000	1.38103e-12
61.950000	1.41594e-12
61.900000	1.45173e-12
61.850000	1.48842e-12
61.800000	1.52603e-12
61.750000	1.5646e-12
61.700000	1.60414e-12
61.650000	1.64468e-12
61.600000	1.68625e-12
61.550000	1.72886e-12
61.500000	1.77255e-12
61.450000	1.81734e-12
61.400000	1.86326e-12
61.350000	1.91035e-12
61.300000	1.95862e-12
61.250000	2.00811e-12
61.200000	2.05885e-12
61.150000	2.11087e-12
61.100000	2.1642e-12
61.050000	2.21888e-12
61.000000	2.27494e-12
60.950000	2.33242e-12
60.900000	2.39135e-12
60.850000	2.45176e-12
60.800000	2.5137e-12
60.750000	2.5772e-12
60.700000	2.64231e-12
60.650000	2.70906e-12
60.600000	2.77749e-12
60.550000	2.84766e-12
60.500000	2.91959e-12
60.450000	2.99334e-12
60.400000	3.06894e-12
60.350000	3.14646e-12
60.300000	3.22593e-12
60.250000	3.30741e-12
60.200000	3.39095e-12
60.150000	3.47659e-12
60.100000	3.5644e-12
60.050000	3.65442e-12
60.000000	3.74671e-12
59.950000	3.84133e-12
59.900000	3.93834e-12
59.850000	4.03779e-12
59.800000	4.13976e-12
59.750000	4.24429e-12
59.700000	4.35147e-12
59.650000	4.46135e-12
59.600000	4.574e-12
59.550000	4.68949e-12
59.500000	4.8079e-12
59.450000	4.92929e-12
59.400000	5.05375e-12
59.350000	5.18134e-12
59.300000	5.31216e-12
59.250000	5.44627e-12
59.200000	5.58377e-12
59.150000	5.72473e-12
59.100000	5.86925e-12
59.050000	6.01741e-12
59.000000	6.16932e-12
58.950000	6.32505e-12
58.900000	6.48471e-12
58.850000	6.6484e-12
58.800000	6.81621e-12
58.750000	6.98826e-12
58.700000	7.16464e-12
58.650000	7.34548e-12
58.600000	7.53087e-12
58.550000	7.72094e-12
58.500000	7.9158e-12
58.450000	8.11557e-12
58.400000	8.32038e-12
58.350000	8.53036e-12
58.300000	8.74563e-12
58.250000	8.96632e-12
58.200000	9.19258e-12
58.150000	9.42454e-12
58.100000	9.66236e-12
58.050000	9.90616e-12
58.000000	1.01561e-11
57.950000	1.04124e-11
57.900000	1.06751e-11
57.850000	1.09444e-11
57.800000	1.12205e-11
57.750000	1.15036e-11
57.700000	1.17938e-11
57.650000	1.20914e-11
57.600000	1.23964e-11
57.550000	1.27091e-11
57.500000	1.30297e-11
57.450000	1.33584e-11
57.400000	1.36954e-11
57.350000	1.40408e-11
57.300000	1.4395e-11
57.250000	1.47581e-11
57.200000	1.51303e-11
57.150000	1.55119e-11
57.100000	1.59031e-11
57.050000	1.63042e-11
57.000000	1.67154e-11
56.950000	1.71369e-11
56.900000	1.75691e-11
56.850000	1.80122e-11
56.800000	1.84664e-11
56.750000	1.8932e-11
56.700000	1.94094e-11
56.650000	1.98988e-11
56.600000	2.04006e-11
56.550000	2.0915e-11
56.500000	2.14423e-11
56.450000	2.19829e-11
56.400000	2.25372e-11
56.350000	2.31053e-11
56.300000	2.36878e-11
56.250000	2.4285e-11
56.200000	2.48972e-11
56.150000	2.55249e-11
56.100000	2.61683e-11
56.050000	2.68279e-11
56.000000	2.75042e-11
55.950000	2.81975e-11
55.900000	2.89082e-11
55.850000	2.96368e-11
55.800000	3.03838e-11
55.750000	3.11495e-11
55.700000	3.19346e-11
55.650000	3.27394e-11
55.600000	3.35645e-11
55.550000	3.44104e-11
55.500000	3.52775e-11
55.450000	3.61665e-11
55.400000	3.70778e-11
55.350000	3.80121e-11
55.300000	3.89699e-11
55.250000	3.99518e-11
55.200000	4.09584e-11
55.150000	4.19904e-11
55.100000	4.30483e-11
55.050000	4.41329e-11
55.000000	4.52447e-11
54.950000	4.63845e-11
54.900000	4.7553e-11
54.850000	4.8751e-11
54.800000	4.9979e-11
54.750000	5.1238e-11
54.700000	5.25286e-11
54.650000	5.38517e-11
54.600000	5.52081e-11
54.550000	5.65986e-11
54.500000	5.80241e-11
54.450000	5.94854e-11
54.400000	6.09835e-11
54.350000	6.25193e-11
54.300000	6.40938e-11
54.250000	6.57078e-11
54.200000	6.73624e-11
54.150000	6.90587e-11
54.100000	7.07976e-11
54.050000	7.25802e-11
54.000000	7.44077e-11
53.950000	7.62811e-11
53.900000	7.82017e-11
53.850000	8.01705e-11
53.800000	8.21889e-11
53.750000	8.4258e-11
53.700000	8.63791e-11
53.650000	8.85535e-11
53.600000	9.07827e-11
53.550000	9.30678e-11
53.500000	9.54105e-11
53.450000	9.7812e-11
53.400000	1.00274e-10
53.350000	1.02798e-10
53.300000	1.05385e-10
53.250000	1.08037e-10
53.200000	1.10756e-10
53.150000	1.13543e-10
53.100000	1.16401e-10
53.050000	1.1933e-10
53.000000	1.22332e-10
52.950000	1.25411e-10
52.900000	1.28566e-10
52.850000	1.31801e-10
52.800000	1.35117e-10
52.750000	1.38517e-10
52.700000	1.42002e-10
52.650000	1.45574e-10
52.600000	1.49236e-10
52.550000	1.5299e-10
52.500000	1.56839e-10
52.450000	1.60784e-10
52.400000	1.64829e-10
52.350000	1.68975e-10
52.300000	1.73225e-10
52.250000	1.77581e-10
52.200000	1.82048e-10
52.150000	1.86626e-10
52.100000	1.9132e-10
52.050000	1.96131e-10
52.000000	2.01063e-10
51.950000	2.06119e-10
51.900000	2.11302e-10
51.850000	2.16615e-10
51.800000	2.22062e-10
51.750000	2.27645e-10
51.700000	2.33368e-10
51.650000	2.39236e-10
51.600000	2.4525e-10
51.550000	2.51415e-10
51.500000	2.57736e-10
51.450000	2.64215e-10
51.400000	2.70856e-10
51.350000	2.77664e-10
51.300000	2.84644e-10
51.250000	2.91798e-10
51.200000	2.99132e-10
51.150000	3.0665e-10
51.100000	3.14356e-10
51.050000	3.22257e-10
51.000000	3.30355e-10
50.950000	3.38656e-10
50.900000	3.47166e-10
50.850000	3.55889e-10
50.800000	3.64832e-10
50.750000	3.73998e-10
50.700000	3.83395e-10
50.650000	3.93027e-10
50.600000	4.02901e-10
50.550000	4.13023e-10
50.500000	4.23398e-10
50.450000	4.34034e-10
50.400000	4.44936e-10
50.350000	4.56112e-10
50.300000	4.67569e-10
50.250000	4.79312e-10
50.200000	4.9135e-10
50.150000	5.0369e-10
50.100000	5.1634e-10
50.050000	5.29306e-10
50.000000	5.42598e-10
49.950000	5.56223e-10
49.900000	5.7019e-10
49.850000	5.84506e-10
49.800000	5.99182e-10
49.750000	6.14226e-10
49.700000	6.29646e-10
49.650000	6.45454e-10
49.600000	6.61657e-10
49.550000	6.78267e-10
49.500000	6.95292e-10
49.450000	7.12745e-10
49.400000	7.30635e-10
49.350000	7.48973e-10
49.300000	7.67771e-10
49.250000	7.8704e-10
49.200000	8.06791e-10
49.150000	8.27038e-10
49.100000	8.47792e-10
49.050000	8.69065e-10
49.000000	8.90872e-10
48.950000	9.13225e-10
48.900000	9.36138e-10
48.850000	9.59624e-10
48.800000	9.83699e-10
48.750000	1.00838e-09
48.700000	1.03367e-09
48.650000	1.0596e-09
48.600000	1.08618e-09
48.550000	1.11343e-09
48.500000	1.14135e-09
48.450000	1.16998e-09
48.400000	1.19932e-09
48.350000	1.2294e-09
48.300000	1.26023e-09
48.250000	1.29183e-09
48.200000	1.32423e-09
48.150000	1.35743e-09
48.100000	1.39146e-09
48.050000	1.42635e-09
48.000000	1.46211e-09
47.950000	1.49877e-09
47.900000	1.53634e-09
47.850000	1.57485e-09
47.800000	1.61433e-09
47.750000	1.65479e-09
47.700000	1.69627e-09
47.650000	1.73878e-09
47.600000	1.78236e-09
47.550000	1.82703e-09
47.500000	1.87282e-09
47.450000	1.91975e-09
47.400000	1.96785e-09
47.350000	2.01716e-09
47.300000	2.0677e-09
47.250000	2.11951e-09
47.200000	2.17261e-09
47.150000	2.22704e-09
47.100000	2.28283e-09
47.050000	2.34001e-09
47.000000	2.39862e-09
46.950000	2.4587e-09
46.900000	2.52029e-09
46.850000	2.58341e-09
46.800000	2.64811e-09
46.750000	2.71442e-09
46.700000	2.7824e-09
46.650000	2.85207e-09
46.600000	2.92348e-09
46.550000	2.99668e-09
46.500000	3.07171e-09
46.450000	3.14861e-09
46.400000	3.22744e-09
46.350000	3.30823e-09
46.300000	3.39104e-09
46.250000	3.47592e-09
46.200000	3.56292e-09
46.150000	3.6521e-09
46.100000	3.7435e-09
46.050000	3.83718e-09
46.000000	3.93321e-09
45.950000	4.03163e-09
45.900000	4.13251e-09
45.850000	4.23591e-09
45.800000	4.34189e-09
45.750000	4.45052e-09
45.700000	4.56186e-09
45.650000	4.67598e-09
45.600000	4.79294e-09
45.550000	4.91283e-09
45.500000	5.03571e-09
45.450000	5.16166e-09
45.400000	5.29075e-09
45.350000	5.42306e-09
45.300000	5.55867e-09
45.250000	5.69767e-09
45.200000	5.84014e-09
45.150000	5.98616e-09
45.100000	6.13582e-09
45.050000	6.28922e-09
45.000000	6.44644e-09
44.950000	6.60758e-09
44.900000	6.77275e-09
44.850000	6.94203e-09
44.800000	7.11553e-09
44.750000	7.29337e-09
44.700000	7.47563e-09
44.650000	7.66244e-09
44.600000	7.85391e-09
44.550000	8.05015e-09
44.500000	8.25129e-09
44.450000	8.45743e-09
44.400000	8.66872e-09
44.350000	8.88527e-09
44.300000	9.10722e-09
44.250000	9.3347e-09
44.200000	9.56785e-09
44.150000	9.80681e-09
44.100000	1.00517e-08
44.050000	1.03027e-08
44.000000	1.056e-08
43.950000	1.08237e-08
43.900000	1.10939e-08
43.850000	1.13709e-08
43.800000	1.16548e-08
43.750000	1.19457e-08
43.700000	1.22439e-08
43.650000	1.25495e-08
43.600000	1.28627e-08
43.550000	1.31838e-08
43.500000	1.35128e-08
43.450000	1.385e-08
43.400000	1.41956e-08
43.350000	1.45498e-08
43.300000	1.49128e-08
43.250000	1.52849e-08
43.200000	1.56662e-08
43.150000	1.6057e-08
43.100000	1.64575e-08
43.050000	1.6868e-08
43.000000	1.72887e-08
42.950000	1.77198e-08
42.900000	1.81617e-08
42.850000	1.86146e-08
42.800000	1.90787e-08
42.750000	1.95544e-08
42.700000	2.00419e-08
42.650000	2.05415e-08
42.600000	2.10536e-08
42.550000	2.15784e-08
42.500000	2.21162e-08
42.450000	2.26674e-08
42.400000	2.32323e-08
42.350000	2.38112e-08
42.300000	2.44046e-08
42.250000	2.50126e-08
42.200000	2.56358e-08
42.150000	2.62745e-08
42.100000	2.6929e-08
42.050000	2.75998e-08
42.000000	2.82872e-08
41.950000	2.89917e-08
41.900000	2.97137e-08
41.850000	3.04537e-08
41.800000	3.1212e-08
41.750000	3.19891e-08
41.700000	3.27856e-08
41.650000	3.36018e-08
41.600000	3.44383e-08
41.550000	3.52955e-08
41.500000	3.6174e-08
41.450000	3.70743e-08
41.400000	3.7997e-08
41.350000	3.89425e-08
41.300000	3.99115e-08
41.250000	4.09045e-08
41.200000	4.19222e-08
41.150000	4.29651e-08
41.100000	4.40339e-08
41.050000	4.51292e-08
41.000000	4.62516e-08
40.950000	4.74019e-08
40.900000	4.85807e-08
40.850000	4.97887e-08
40.800000	5.10266e-08
40.750000	5.22952e-08
40.700000	5.35953e-08
40.650000	5.49276e-08
40.600000	5.62929e-08
40.550000	5.7692e-08
40.500000	5.91258e-08
40.450000	6.05951e-08
40.400000	6.21008e-08
40.350000	6.36438e-08
40.300000	6.5225e-08
40.250000	6.68454e-08
40.200000	6.85058e-08
40.150000	7.02074e-08
40.100000	7.19511e-08
40.050000	7.3738e-08
40.000000	7.55691e-08
39.950000	7.74455e-08
39.900000	7.93683e-08
39.850000	8.13387e-08
39.800000	8.33579e-08
39.750000	8.5427e-08
39.700000	8.75472e-08
39.650000	8.972e-08
39.600000	9.19464e-08
39.550000	9.42279e-08
39.500000	9.65658e-08
39.450000	9.89615e-08
39.400000	1.01416e-07
39.350000	1.03932e-07
39.300000	1.0651e-07
39.250000	1.09151e-07
39.200000	1.11858e-07
39.150000	1.14632e-07
39.100000	1.17474e-07
39.050000	1.20386e-07
39.000000	1.2337e-07
38.950000	1.26428e-07
38.900000	1.29562e-07
38.850000	1.32773e-07
38.800000	1.36063e-07
38.750000	1.39434e-07
38.700000	1.42888e-07
38.650000	1.46428e-07
38.600000	1.50055e-07
38.550000	1.53772e-07
38.500000	1.5758e-07
38.450000	1.61482e-07
38.400000	1.65481e-07
38.350000	1.69578e-07
38.300000	1.73776e-07
38.250000	1.78078e-07
38.200000	1.82485e-07
38.150000	1.87001e-07
38.100000	1.91629e-07
38.050000	1.96371e-07
38.000000	2.01229e-07
37.950000	2.06207e-07
37.900000	2.11308e-07
37.850000	2.16534e-07
37.800000	2.21889e-07
37.750000	2.27376e-07
37.700000	2.32998e-07
37.650000	2.38759e-07
37.600000	2.44661e-07
37.550000	2.50709e-07
37.500000	2.56905e-07
37.450000	2.63254e-07
37.400000	2.69759e-07
37.350000	2.76424e-07
37.300000	2.83253e-07
37.250000	2.9025e-07
37.200000	2.97419e-07
37.150000	3.04764e-07
37.100000	3.12289e-07
37.050000	3.2e-07
37.000000	3.279e-07
36.950000	3.35995e-07
36.900000	3.44288e-07
36.850000	3.52785e-07
36.800000	3.6149e-07
36.750000	3.70409e-07
36.700000	3.79548e-07
36.650000	3.8891e-07
36.600000	3.98503e-07
36.550000	4.08331e-07
36.500000	4.184e-07
36.450000	4.28716e-07
36.400000	4.39285e-07
36.350000	4.50113e-07
36.300000	4.61207e-07
36.250000	4.72573e-07
36.200000	4.84218e-07
36.150000	4.96148e-07
36.100000	5.08371e-07
36.050000	5.20893e-07
36.000000	5.33722e-07
35.950000	5.46865e-07
35.900000	5.6033e-07
35.850000	5.74124e-07
35.800000	5.88257e-07
35.750000	6.02735e-07
35.700000	6.17568e-07
35.650000	6.32764e-07
35.600000	6.48332e-07
35.550000	6.6428e-07
35.500000	6.80619e-07
35.450000	6.97357e-07
35.400000	7.14505e-07
35.350000	7.32072e-07
35.300000	7.50068e-07
35.250000	7.68504e-07
35.200000	7.8739e-07
35.150000	8.06738e-07
35.100000	8.26559e-07
35.050000	8.46863e-07
35.000000	8.67663e-07
34.950000	8.88972e-07
34.900000	9.108e-07
34.850000	9.33161e-07
34.800000	9.56067e-07
34.750000	9.79532e-07
34.700000	1.00357e-06
34.650000	1.02819e-06
34.600000	1.05342e-06
34.550000	1.07926e-06
34.500000	1.10573e-06
34.450000	1.13284e-06
34.400000	1.16061e-06
34.350000	1.18906e-06
34.300000	1.21821e-06
34.250000	1.24806e-06
34.200000	1.27864e-06
34.150000	1.30996e-06
34.100000	1.34205e-06
34.050000	1.37491e-06
34.000000	1.40858e-06
33.950000	1.44306e-06
33.900000	1.47839e-06
33.850000	1.51457e-06
33.800000	1.55163e-06
33.750000	1.58959e-06
33.700000	1.62847e-06
33.650000	1.6683e-06
33.600000	1.70909e-06
33.550000	1.75088e-06
33.500000	1.79367e-06
33.450000	1.83751e-06
33.400000	1.88241e-06
33.350000	1.9284e-06
33.300000	1.9755e-06
33.250000	2.02375e-06
33.200000	2.07316e-06
33.150000	2.12377e-06
33.100000	2.17561e-06
33.050000	2.2287e-06
33.000000	2.28308e-06
32.950000	2.33877e-06
32.900000	2.39581e-06
32.850000	2.45424e-06
32.800000	2.51407e-06
32.750000	2.57535e-06
32.700000	2.63811e-06
32.650000	2.70239e-06
32.600000	2.76822e-06
32.550000	2.83564e-06
32.500000	2.90469e-06
32.450000	2.97541e-06
32.400000	3.04783e-06
32.350000	3.122e-06
32.300000	3.19796e-06
32.250000	3.27575e-06
32.200000	3.35542e-06
32.150000	3.437e-06
32.100000	3.52055e-06
32.050000	3.60611e-06
32.000000	3.69374e-06
31.950000	3.78347e-06
31.900000	3.87536e-06
31.850000	3.96946e-06
31.800000	4.06583e-06
31.750000	4.16451e-06
31.700000	4.26556e-06
31.650000	4.36904e-06
31.600000	4.47501e-06
31.550000	4.58352e-06
31.500000	4.69463e-06
31.450000	4.80841e-06
31.400000	4.92492e-06
31.350000	5.04422e-06
31.300000	5.16639e-06
31.250000	5.29148e-06
31.200000	5.41956e-06
31.150000	5.55072e-06
31.100000	5.68501e-06
31.050000	5.82252e-06
31.000000	5.96331e-06
30.950000	6.10747e-06
30.900000	6.25508e-06
30.850000	6.40621e-06
30.800000	6.56096e-06
30.750000	6.7194e-06
30.700000	6.88161e-06
30.650000	7.0477e-06
30.600000	7.21775e-06
30.550000	7.39186e-06
30.500000	7.57011e-06
30.450000	7.75261e-06
30.400000	7.93945e-06
30.350000	8.13074e-06
30.300000	8.32658e-06
30.250000	8.52708e-06
30.200000	8.73235e-06
30.150000	8.94249e-06
30.100000	9.15762e-06
30.050000	9.37786e-06
30.000000	9.60332e-06
29.950000	9.83413e-06
29.900000	1.00704e-05
29.850000	1.03123e-05
29.800000	1.05599e-05
29.750000	1.08134e-05
29.700000	1.10728e-05
29.650000	1.13385e-05
29.600000	1.16103e-05
29.550000	1.18887e-05
29.500000	1.21735e-05
29.450000	1.24651e-05
29.400000	1.27636e-05
29.350000	1.30692e-05
29.300000	1.33819e-05
29.250000	1.3702e-05
29.200000	1.40296e-05
29.150000	1.43649e-05
29.100000	1.47082e-05
29.050000	1.50594e-05
29.000000	1.5419e-05
28.950000	1.5787e-05
28.900000	1.61636e-05
28.850000	1.6549e-05
28.800000	1.69435e-05
28.750000	1.73472e-05
28.700000	1.77604e-05
28.650000	1.81832e-05
28.600000	1.8616e-05
28.550000	1.90588e-05
28.500000	1.9512e-05
28.450000	1.99757e-05
28.400000	2.04503e-05
28.350000	2.09359e-05
28.300000	2.14328e-05
28.250000	2.19413e-05
28.200000	2.24616e-05
28.150000	2.2994e-05
28.100000	2.35388e-05
28.050000	2.40962e-05
28.000000	2.46665e-05
27.950000	2.52501e-05
27.900000	2.58472e-05
27.850000	2.6458e-05
27.800000	2.7083e-05
27.750000	2.77225e-05
27.700000	2.83767e-05
27.650000	2.9046e-05
27.600000	2.97307e-05
27.550000	3.04311e-05
27.500000	3.11477e-05
27.450000	3.18808e-05
27.400000	3.26306e-05
27.350000	3.33977e-05
27.300000	3.41824e-05
27.250000	3.4985e-05
27.200000	3.5806e-05
27.150000	3.66458e-05
27.100000	3.75048e-05
27.050000	3.83833e-05
27.000000	3.92819e-05
26.950000	4.02009e-05
26.900000	4.11408e-05
26.850000	4.21021e-05
26.800000	4.30852e-05
26.750000	4.40906e-05
26.700000	4.51187e-05
26.650000	4.61701e-05
26.600000	4.72453e-05
26.550000	4.83447e-05
26.500000	4.94689e-05
26.450000	5.06184e-05
26.400000	5.17938e-05
26.350000	5.29955e-05
26.300000	5.42242e-05
26.250000	5.54804e-05
26.200000	5.67647e-05
26.150000	5.80777e-05
26.100000	5.942e-05
26.050000	6.07922e-05
26.000000	6.21949e-05
25.950000	6.36288e-05
25.900000	6.50944e-05
25.850000	6.65925e-05
25.800000	6.81238e-05
25.750000	6.96888e-05
25.700000	7.12883e-05
25.650000	7.2923e-05
25.600000	7.45935e-05
25.550000	7.63008e-05
25.500000	7.80453e-05
25.450000	7.9828e-05
25.400000	8.16495e-05
25.350000	8.35107e-05
25.300000	8.54123e-05
25.250000	8.73551e-05
25.200000	8.93399e-05
25.150000	9.13675e-05
25.100000	9.34389e-05
25.050000	9.55547e-05
25.000000	9.77159e-05
24.950000	9.99233e-05
24.900000	0.000102178
24.850000	0.00010448
24.800000	0.000106832
24.750000	0.000109233
24.700000	0.000111685
24.650000	0.000114188
24.600000	0.000116744
24.550000	0.000119354
24.500000	0.000122018
24.450000	0.000124738
24.400000	0.000127514
24.350000	0.000130347
24.300000	0.000133239
24.250000	0.00013619
24.200000	0.000139202
24.150000	0.000142275
24.100000	0.00014541
24.050000	0.000148609
24.000000	0.000151873
23.950000	0.000155202
23.900000	0.000158597
23.850000	0.00016206
23.800000	0.000165591
23.750000	0.000169192
23.700000	0.000172864
23.650000	0.000176607
23.600000	0.000180423
23.550000	0.000184312
23.500000	0.000188276
23.450000	0.000192315
23.400000	0.000196431
23.350000	0.000200624
23.300000	0.000204895
23.250000	0.000209246
23.200000	0.000213676
23.150000	0.000218187
23.100000	0.00022278
23.050000	0.000227455
23.000000	0.000232213
22.950000	0.000237054
22.900000	0.00024198
22.850000	0.000246991
22.800000	0.000252086
22.750000	0.000257267
22.700000	0.000262534
22.650000	0.000267887
22.600000	0.000273326
22.550000	0.000278851
22.500000	0.000284462
22.450000	0.000290158
22.400000	0.00029594
22.350000	0.000301806
22.300000	0.000307757
22.250000	0.000313789
22.200000	0.000319904
22.150000	0.000326099
22.100000	0.000332372
22.050000	0.000338721
22.000000	0.000345145
21.950000	0.00035164
21.900000	0.000358204
21.850000	0.000364831
21.800000	0.00037152
21.750000	0.000378264
21.700000	0.000385059
21.650000	0.000391899
21.600000	0.000398776
21.550000	0.000405682
21.500000	0.000412609
21.450000	0.000419547
21.400000	0.000426483
21.350000	0.000433404
21.300000	0.000440294
21.250000	0.000447134
21.200000	0.000453903
21.150000	0.000460574
21.100000	0.000467117
21.050000	0.000473492
21.000000	0.000479651
20.950000	0.000485529
20.900000	0.000491037
20.850000	0.000496042
20.800000	0.000500304
&
```
