## Supplementary material for "All-at-once RNA folding with 3D motif prediction framed by evolutionary information": RF02037_IMES-4.cacofold.helixcov

```
# RMs = 3 L = 83

# RM_HELIX NESTED 1-8 17-24, nbp = 8 nbp_cov = 0
# pvals: 0.118006,0.220127,0.220127,0.220127,0.480538,0.220127,0.690142,0.220127
# aggregated NONE
NESTED  <<<<<<<<________>>>>>>>>::::::::::::::::::::::::::::::::::::::::::::::::::::::::
        ::::::::::::::::::::::::::::::::::::::::::::::::::::::::::::::::::::::::::::::::

# RM_HELIX NESTED 26-38 44-56, nbp = 13 nbp_cov = 0
# pvals: 0.648402,0.759494,0.901899,0.220127,0.561535,0.0153639,0.856883,0.669842,0.962231,0.539367,0.0815981,0.112722,0.220127
# aggregated NONE
NESTED  :::::::::::::::::::::::::<<<<<<<<<<<<<____>>>>>>>>>>>>>:::::::::::::::::::::::::
        ::::::::::::::::::::::::::::::::::::::::::::::::::::::::::::::::::::::::::::::::

# RM_HELIX NESTED 57-65 74-82, nbp = 8 nbp_cov = 0
# pvals: 0.133339,0.986962,0.220127,0.220127,0.810854,0.480538,0.480538,0.220127
# aggregated NONE
NESTED  :::::::::::::::::::::::::::::::::::::::::::::::::::::::<<<<<<<<________>>>>>>>>:
        ::::::::::::::::::::::::::::::::::::::::::::::::::::::::::::::::::::::::::::::::
```
