## Supplementary material for "All-at-once RNA folding with 3D motif prediction framed by evolutionary information": RF02037_IMES-4.cacofold.power

```
# Power analysis of CaCoFold structure 
#
# Powertype = SINGLE SUBSTITUTIONS
# covary  left_pos      right_pos    substitutions      power
#----------------------------------------------------------------
          1		24		14		0.45
          2		23		0		0.00
          3		22		0		0.00
          4		21		0		0.00
          5		20		3		0.02
          6		19		0		0.00
          7		18		3		0.02
          8		17		0		0.00
          26		56		2		0.00
          27		55		4		0.07
          28		54		13		0.42
          29		53		6		0.16
          30		52		2		0.00
          31		51		4		0.07
          32		50		11		0.35
          33		49		12		0.39
          34		48		7		0.20
          35		47		4		0.07
          36		46		9		0.28
          37		45		14		0.45
          38		44		0		0.00
          57		82		8		0.24
          58		81		5		0.11
          59		80		0		0.00
          60		79		0		0.00
          61		78		2		0.00
          62		77		2		0.00
          64		75		1		0.00
          65		74		3		0.02
#
# BPAIRS 29
# avg substitutions per BP  4.4
# BPAIRS expected to covary 3.3 +/- 1.5
# BPAIRS observed to covary 0
#
```
