## Supplementary material for "All-at-once RNA folding with 3D motif prediction framed by evolutionary information": RF02037_IMES-4.surv

```
8.200000	0.037037
2.150000	0.0740741
0.800000	0.111111
0.650000	0.148148
0.250000	0.185185
0.000000	0.518519
-0.050000	0.592593
-0.200000	0.62963
-0.250000	0.666667
-0.450000	0.703704
-0.500000	0.740741
-0.550000	0.777778
-0.750000	0.814815
-0.950000	0.851852
-1.200000	0.888889
-1.550000	0.925926
-2.550000	0.962963
-3.650000	1
&
14.450000	0.000319183
11.800000	0.000638366
10.250000	0.000957549
9.500000	0.00127673
8.750000	0.00159591
8.500000	0.0019151
8.450000	0.00223428
8.050000	0.00287265
8.000000	0.00319183
7.950000	0.00383019
7.600000	0.00414938
7.400000	0.00446856
7.350000	0.00478774
7.300000	0.00510693
6.700000	0.00542611
6.300000	0.00574529
6.150000	0.00606447
6.050000	0.00638366
5.800000	0.00670284
5.600000	0.00702202
5.500000	0.00734121
5.300000	0.00766039
5.250000	0.00797957
5.150000	0.00829876
5.100000	0.00861794
5.050000	0.00893712
5.000000	0.0102139
4.950000	0.010533
4.500000	0.0111714
4.400000	0.0114906
4.300000	0.0121289
4.250000	0.0134057
4.200000	0.0137249
4.050000	0.014044
3.900000	0.0146824
3.850000	0.0150016
3.800000	0.0165975
3.750000	0.0169167
3.650000	0.0172359
3.500000	0.0185126
3.400000	0.0188318
3.350000	0.019151
3.200000	0.0197893
3.150000	0.0201085
3.100000	0.0204277
3.050000	0.0207469
2.950000	0.0210661
2.750000	0.0213853
2.700000	0.0220236
2.650000	0.0223428
2.600000	0.0233004
2.450000	0.0236195
2.400000	0.0239387
2.350000	0.0245771
2.300000	0.0248963
2.250000	0.0252154
2.150000	0.026173
2.100000	0.0264922
2.000000	0.0271305
1.950000	0.0280881
1.900000	0.0287265
1.850000	0.0293648
1.800000	0.0300032
1.750000	0.0306416
1.700000	0.0312799
1.650000	0.0319183
1.600000	0.033195
1.550000	0.0338334
1.500000	0.0344718
1.450000	0.0354293
1.400000	0.0360677
1.350000	0.0370252
1.300000	0.0392595
1.250000	0.0408554
1.200000	0.0414938
1.150000	0.041813
1.100000	0.0424513
1.050000	0.0430897
1.000000	0.0443664
0.950000	0.0462815
0.900000	0.0475583
0.850000	0.0485158
0.800000	0.0501117
0.750000	0.0510693
0.700000	0.052346
0.650000	0.0542611
0.600000	0.0555378
0.550000	0.0574529
0.500000	0.059368
0.450000	0.0616023
0.400000	0.062879
0.350000	0.0647941
0.300000	0.0667092
0.250000	0.0695819
0.200000	0.0711778
0.150000	0.0727737
0.100000	0.0756463
0.050000	0.0794765
0.000000	0.441749
-0.050000	0.828599
-0.100000	0.834025
-0.150000	0.839132
-0.200000	0.843281
-0.250000	0.848069
-0.300000	0.853814
-0.350000	0.860836
-0.400000	0.867858
-0.450000	0.875519
-0.500000	0.881583
-0.550000	0.889244
-0.600000	0.895308
-0.650000	0.90233
-0.700000	0.90616
-0.750000	0.90999
-0.800000	0.916374
-0.850000	0.921481
-0.900000	0.929461
-0.950000	0.932972
-1.000000	0.937121
-1.050000	0.940951
-1.100000	0.945101
-1.150000	0.948931
-1.200000	0.952123
-1.250000	0.955953
-1.300000	0.959145
-1.350000	0.961698
-1.400000	0.965209
-1.450000	0.968082
-1.500000	0.969678
-1.550000	0.971593
-1.600000	0.973189
-1.650000	0.975742
-1.700000	0.977019
-1.750000	0.978296
-1.800000	0.979572
-1.850000	0.981168
-1.900000	0.984041
-1.950000	0.984679
-2.000000	0.985637
-2.050000	0.985956
-2.100000	0.986914
-2.150000	0.987233
-2.200000	0.989148
-2.250000	0.990425
-2.350000	0.99202
-2.450000	0.992978
-2.500000	0.993936
-2.650000	0.994893
-2.750000	0.995531
-2.800000	0.995851
-2.850000	0.99617
-2.950000	0.996489
-3.050000	0.996808
-3.150000	0.997447
-3.350000	0.997766
-3.400000	0.998085
-3.550000	0.998404
-3.650000	0.998723
-4.000000	0.999042
-4.300000	0.999362
-4.600000	0.999681
-5.300000	1
&
27.100000	1.58228e-05
26.550000	3.16456e-05
26.250000	4.74684e-05
26.050000	6.32911e-05
25.850000	0.000110759
25.800000	0.000126582
25.200000	0.000142405
24.300000	0.000158228
23.950000	0.000174051
23.900000	0.000189873
23.800000	0.000205696
22.800000	0.000221519
22.350000	0.000237342
22.000000	0.000253165
21.700000	0.000268987
21.250000	0.00028481
20.950000	0.000300633
20.800000	0.000316456
20.750000	0.000332278
20.600000	0.000348101
20.400000	0.000363924
20.350000	0.000379747
20.250000	0.00039557
20.200000	0.000427215
20.050000	0.000443038
19.800000	0.000458861
19.700000	0.000490506
19.600000	0.000506329
19.400000	0.000522152
19.250000	0.000537975
19.050000	0.00056962
19.000000	0.000601266
18.950000	0.000617089
18.600000	0.000632911
18.550000	0.000664557
18.450000	0.000696203
18.350000	0.000712025
18.050000	0.000727848
18.000000	0.000743671
17.950000	0.000759494
17.850000	0.000775316
17.800000	0.000791139
17.750000	0.000806962
17.700000	0.000838608
17.600000	0.00085443
17.550000	0.000870253
17.500000	0.000886076
17.450000	0.000917722
17.400000	0.000933544
17.300000	0.000949367
17.250000	0.000981013
17.200000	0.000996835
17.150000	0.00102848
17.000000	0.0010443
16.950000	0.00106013
16.900000	0.00109177
16.800000	0.00110759
16.750000	0.00113924
16.650000	0.00117089
16.600000	0.00120253
16.550000	0.00125
16.500000	0.00126582
16.400000	0.00128165
16.150000	0.00131329
16.100000	0.00132911
16.050000	0.00136076
16.000000	0.00137658
15.950000	0.00139241
15.900000	0.00142405
15.850000	0.0014557
15.800000	0.00147152
15.750000	0.00150316
15.650000	0.00155063
15.600000	0.00156646
15.550000	0.00161392
15.400000	0.00164557
15.350000	0.00166139
15.300000	0.00170886
15.250000	0.00172468
15.200000	0.00177215
15.150000	0.00178797
15.100000	0.00181962
15.050000	0.00183544
15.000000	0.00185127
14.950000	0.00186709
14.900000	0.00189873
14.850000	0.00191456
14.800000	0.00196203
14.750000	0.00197785
14.650000	0.00200949
14.600000	0.00212025
14.550000	0.00216772
14.500000	0.00218354
14.450000	0.00219937
14.400000	0.00223101
14.350000	0.00226266
14.300000	0.00231013
14.250000	0.00234177
14.200000	0.00237342
14.150000	0.00238924
14.100000	0.00240506
14.050000	0.00246835
14.000000	0.00253165
13.950000	0.00257911
13.900000	0.00264241
13.850000	0.00265823
13.800000	0.00272152
13.750000	0.00276899
13.650000	0.00280063
13.600000	0.0028481
13.550000	0.00287975
13.500000	0.00289557
13.450000	0.00294304
13.400000	0.00297468
13.350000	0.00303797
13.300000	0.00310127
13.250000	0.00313291
13.200000	0.00322785
13.150000	0.00324367
13.100000	0.00325949
13.050000	0.00329114
13.000000	0.00330696
12.900000	0.00333861
12.850000	0.0034019
12.800000	0.00341772
12.750000	0.00346519
12.650000	0.00349684
12.600000	0.0035443
12.550000	0.00356013
12.500000	0.00357595
12.450000	0.00360759
12.400000	0.00363924
12.350000	0.00365506
12.300000	0.00368671
12.250000	0.00371835
12.200000	0.00373418
12.150000	0.00378165
12.100000	0.00381329
12.050000	0.00389241
12.000000	0.00392405
11.950000	0.00400316
11.900000	0.00403481
11.850000	0.0040981
11.800000	0.00411392
11.750000	0.00412975
11.700000	0.00416139
11.650000	0.00419304
11.600000	0.00422468
11.550000	0.00427215
11.500000	0.00435127
11.450000	0.00441456
11.400000	0.00443038
11.350000	0.0044462
11.300000	0.00449367
11.250000	0.00457278
11.200000	0.00476266
11.150000	0.00482595
11.100000	0.00498418
11.050000	0.00503165
11.000000	0.00515823
10.950000	0.0052057
10.900000	0.00526899
10.850000	0.00530063
10.800000	0.00533228
10.750000	0.00541139
10.700000	0.00550633
10.650000	0.00560127
10.600000	0.00572785
10.550000	0.00593354
10.500000	0.00609177
10.450000	0.00617089
10.400000	0.00651899
10.350000	0.00658228
10.300000	0.00667722
10.250000	0.00689873
10.200000	0.00708861
10.150000	0.00723101
10.100000	0.00742089
10.050000	0.00753165
10.000000	0.00772152
9.950000	0.00786392
9.900000	0.0080538
9.850000	0.00822785
9.800000	0.00846519
9.750000	0.00859177
9.700000	0.00870253
9.650000	0.00884494
9.600000	0.00906646
9.550000	0.00943038
9.500000	0.00958861
9.450000	0.00981013
9.400000	0.0100316
9.350000	0.0101899
9.300000	0.0103797
9.250000	0.010538
9.200000	0.0107753
9.150000	0.0111551
9.100000	0.0113608
9.050000	0.0115506
9.000000	0.0119462
8.950000	0.0121677
8.900000	0.0124525
8.850000	0.0125791
8.800000	0.0128323
8.750000	0.013038
8.700000	0.0132911
8.650000	0.0134335
8.600000	0.0135918
8.550000	0.0137816
8.500000	0.0140823
8.450000	0.0143038
8.400000	0.0144778
8.350000	0.0147943
8.300000	0.0150475
8.250000	0.0152057
8.200000	0.0153639
8.150000	0.0157278
8.100000	0.015981
8.050000	0.0162975
8.000000	0.0164873
7.950000	0.0166297
7.900000	0.0169146
7.850000	0.0171677
7.800000	0.0173576
7.750000	0.0176424
7.700000	0.0178956
7.650000	0.0181171
7.600000	0.0183228
7.550000	0.0185127
7.500000	0.0188291
7.450000	0.0191456
7.400000	0.0194778
7.350000	0.0197468
7.300000	0.0199367
7.250000	0.0203956
7.200000	0.020712
7.150000	0.0210285
7.100000	0.0211867
7.050000	0.021519
7.000000	0.0217722
6.950000	0.0221044
6.900000	0.0223734
6.850000	0.0226266
6.800000	0.0229747
6.750000	0.0233544
6.700000	0.0237816
6.650000	0.0242247
6.600000	0.0245886
6.550000	0.0249051
6.500000	0.0253165
6.450000	0.0258544
6.400000	0.0263133
6.350000	0.0267089
6.300000	0.0271044
6.250000	0.0273734
6.200000	0.0278639
6.150000	0.0282278
6.100000	0.0286234
6.050000	0.0292247
6.000000	0.0295095
5.950000	0.0298734
5.900000	0.0303797
5.850000	0.0308228
5.800000	0.0312816
5.750000	0.031788
5.700000	0.0323418
5.650000	0.0330222
5.600000	0.0336392
5.550000	0.0340348
5.500000	0.0345728
5.450000	0.035269
5.400000	0.0357437
5.350000	0.0362025
5.300000	0.0368987
5.250000	0.0373734
5.200000	0.038212
5.150000	0.0388291
5.100000	0.0393354
5.050000	0.0398418
5.000000	0.0404589
4.950000	0.0410918
4.900000	0.0416139
4.850000	0.0422468
4.800000	0.0429905
4.750000	0.0437658
4.700000	0.0445886
4.650000	0.0451108
4.600000	0.0457437
4.550000	0.0464715
4.500000	0.0470728
4.450000	0.0474051
4.400000	0.0481013
4.350000	0.0487025
4.300000	0.0494778
4.250000	0.0502373
4.200000	0.0508228
4.150000	0.0514399
4.100000	0.0521677
4.050000	0.0527532
4.000000	0.0535601
3.950000	0.0542089
3.900000	0.0548101
3.850000	0.0556487
3.800000	0.0562025
3.750000	0.0568513
3.700000	0.0576582
3.650000	0.0583703
3.600000	0.0590981
3.550000	0.0598734
3.500000	0.0606171
3.450000	0.0612816
3.400000	0.0618038
3.350000	0.0627532
3.300000	0.0634335
3.250000	0.0641139
3.200000	0.0646835
3.150000	0.0653639
3.100000	0.065981
3.050000	0.0665348
3.000000	0.0673734
2.950000	0.0682595
2.900000	0.0691297
2.850000	0.0697943
2.800000	0.0704589
2.750000	0.07125
2.700000	0.0721519
2.650000	0.072943
2.600000	0.0739241
2.550000	0.0746203
2.500000	0.0753797
2.450000	0.0760759
2.400000	0.0767247
2.350000	0.0775316
2.300000	0.0785285
2.250000	0.0795886
2.200000	0.0805696
2.150000	0.0815981
2.100000	0.0826424
2.050000	0.0836709
2.000000	0.0846519
1.950000	0.0856962
1.900000	0.0865665
1.850000	0.0876899
1.800000	0.0887816
1.750000	0.0896835
1.700000	0.0907911
1.650000	0.0918987
1.600000	0.0929114
1.550000	0.0940823
1.500000	0.0953006
1.450000	0.0963924
1.400000	0.0973734
1.350000	0.0987975
1.300000	0.0999209
1.250000	0.101076
1.200000	0.10212
1.150000	0.103259
1.100000	0.104668
1.050000	0.105759
1.000000	0.107057
0.950000	0.108354
0.900000	0.110127
0.850000	0.111234
0.800000	0.112722
0.750000	0.114272
0.700000	0.116123
0.650000	0.118006
0.600000	0.119699
0.550000	0.121392
0.500000	0.123101
0.450000	0.125
0.400000	0.126962
0.350000	0.129035
0.300000	0.131218
0.250000	0.133339
0.200000	0.135633
0.150000	0.138149
0.100000	0.140712
0.050000	0.144003
0.000000	0.220127
-0.050000	0.480538
-0.100000	0.499509
-0.150000	0.520206
-0.200000	0.539367
-0.250000	0.561535
-0.300000	0.584335
-0.350000	0.606566
-0.400000	0.628623
-0.450000	0.648402
-0.500000	0.669842
-0.550000	0.690142
-0.600000	0.710111
-0.650000	0.728133
-0.700000	0.743987
-0.750000	0.759494
-0.800000	0.772136
-0.850000	0.786044
-0.900000	0.798924
-0.950000	0.810854
-1.000000	0.821139
-1.050000	0.831851
-1.100000	0.841392
-1.150000	0.849636
-1.200000	0.856883
-1.250000	0.864478
-1.300000	0.87231
-1.350000	0.878813
-1.400000	0.885775
-1.450000	0.891741
-1.500000	0.897263
-1.550000	0.901899
-1.600000	0.907168
-1.650000	0.911646
-1.700000	0.916203
-1.750000	0.920506
-1.800000	0.924272
-1.850000	0.928592
-1.900000	0.931804
-1.950000	0.934889
-2.000000	0.937911
-2.050000	0.940475
-2.100000	0.943101
-2.150000	0.945791
-2.200000	0.948576
-2.250000	0.95087
-2.300000	0.953323
-2.350000	0.955222
-2.400000	0.957104
-2.450000	0.958845
-2.500000	0.960744
-2.550000	0.962231
-2.600000	0.963703
-2.650000	0.965301
-2.700000	0.966709
-2.750000	0.968386
-2.800000	0.969794
-2.850000	0.971345
-2.900000	0.972785
-2.950000	0.974288
-3.000000	0.975522
-3.050000	0.976725
-3.100000	0.978149
-3.150000	0.979193
-3.200000	0.980079
-3.250000	0.980791
-3.300000	0.981456
-3.350000	0.982421
-3.400000	0.983291
-3.450000	0.984098
-3.500000	0.984937
-3.550000	0.98587
-3.600000	0.986598
-3.650000	0.986962
-3.700000	0.987532
-3.750000	0.988022
-3.800000	0.988402
-3.850000	0.988972
-3.900000	0.989541
-3.950000	0.99019
-4.000000	0.990601
-4.050000	0.990997
-4.100000	0.991392
-4.150000	0.991661
-4.200000	0.991978
-4.250000	0.992342
-4.300000	0.992722
-4.350000	0.992991
-4.400000	0.993323
-4.450000	0.993623
-4.500000	0.993892
-4.550000	0.994177
-4.600000	0.994415
-4.650000	0.994699
-4.700000	0.995063
-4.750000	0.995222
-4.800000	0.99557
-4.850000	0.995902
-4.900000	0.996234
-4.950000	0.996424
-5.000000	0.996582
-5.050000	0.996804
-5.100000	0.996978
-5.150000	0.997057
-5.200000	0.997294
-5.250000	0.997373
-5.300000	0.997516
-5.350000	0.997674
-5.400000	0.997769
-5.450000	0.997911
-5.500000	0.997959
-5.550000	0.998038
-5.600000	0.998133
-5.650000	0.998244
-5.700000	0.998339
-5.750000	0.998497
-5.800000	0.998608
-5.850000	0.998671
-5.900000	0.998766
-5.950000	0.998861
-6.000000	0.998877
-6.100000	0.998908
-6.150000	0.998987
-6.250000	0.999051
-6.300000	0.999082
-6.400000	0.999146
-6.450000	0.999209
-6.500000	0.999256
-6.600000	0.999272
-6.650000	0.999304
-6.700000	0.999415
-6.750000	0.99943
-6.800000	0.999509
-6.850000	0.999525
-6.900000	0.999541
-6.950000	0.999589
-7.000000	0.999604
-7.100000	0.999652
-7.150000	0.999699
-7.200000	0.999715
-7.300000	0.999731
-7.350000	0.999747
-7.400000	0.999763
-7.450000	0.999778
-7.650000	0.999794
-7.700000	0.99981
-7.750000	0.999842
-7.850000	0.999858
-7.950000	0.999873
-8.000000	0.999889
-8.050000	0.999921
-8.100000	0.999953
-8.450000	0.999968
-8.650000	0.999984
-9.100000	1
&
64.650000	8.75007e-11
64.600000	8.90505e-11
64.550000	9.06276e-11
64.500000	9.22327e-11
64.450000	9.38662e-11
64.400000	9.55286e-11
64.350000	9.72205e-11
64.300000	9.89423e-11
64.250000	1.00695e-10
64.200000	1.02478e-10
64.150000	1.04293e-10
64.100000	1.0614e-10
64.050000	1.08019e-10
64.000000	1.09932e-10
63.950000	1.11879e-10
63.900000	1.13861e-10
63.850000	1.15877e-10
63.800000	1.17929e-10
63.750000	1.20017e-10
63.700000	1.22143e-10
63.650000	1.24306e-10
63.600000	1.26507e-10
63.550000	1.28747e-10
63.500000	1.31027e-10
63.450000	1.33347e-10
63.400000	1.35709e-10
63.350000	1.38112e-10
63.300000	1.40557e-10
63.250000	1.43046e-10
63.200000	1.45579e-10
63.150000	1.48157e-10
63.100000	1.5078e-10
63.050000	1.5345e-10
63.000000	1.56167e-10
62.950000	1.58933e-10
62.900000	1.61747e-10
62.850000	1.64611e-10
62.800000	1.67525e-10
62.750000	1.70492e-10
62.700000	1.7351e-10
62.650000	1.76583e-10
62.600000	1.79709e-10
62.550000	1.82891e-10
62.500000	1.86129e-10
62.450000	1.89425e-10
62.400000	1.92778e-10
62.350000	1.96192e-10
62.300000	1.99665e-10
62.250000	2.032e-10
62.200000	2.06798e-10
62.150000	2.10459e-10
62.100000	2.14185e-10
62.050000	2.17977e-10
62.000000	2.21836e-10
61.950000	2.25764e-10
61.900000	2.29761e-10
61.850000	2.33828e-10
61.800000	2.37968e-10
61.750000	2.42181e-10
61.700000	2.46468e-10
61.650000	2.50831e-10
61.600000	2.55272e-10
61.550000	2.59791e-10
61.500000	2.6439e-10
61.450000	2.6907e-10
61.400000	2.73833e-10
61.350000	2.78681e-10
61.300000	2.83614e-10
61.250000	2.88635e-10
61.200000	2.93744e-10
61.150000	2.98944e-10
61.100000	3.04236e-10
61.050000	3.09621e-10
61.000000	3.15102e-10
60.950000	3.20679e-10
60.900000	3.26356e-10
60.850000	3.32132e-10
60.800000	3.38011e-10
60.750000	3.43994e-10
60.700000	3.50083e-10
60.650000	3.5628e-10
60.600000	3.62586e-10
60.550000	3.69004e-10
60.500000	3.75535e-10
60.450000	3.82182e-10
60.400000	3.88946e-10
60.350000	3.95831e-10
60.300000	4.02836e-10
60.250000	4.09966e-10
60.200000	4.17222e-10
60.150000	4.24607e-10
60.100000	4.32121e-10
60.050000	4.39769e-10
60.000000	4.47553e-10
59.950000	4.55473e-10
59.900000	4.63534e-10
59.850000	4.71738e-10
59.800000	4.80087e-10
59.750000	4.88583e-10
59.700000	4.9723e-10
59.650000	5.06029e-10
59.600000	5.14984e-10
59.550000	5.24098e-10
59.500000	5.33373e-10
59.450000	5.42812e-10
59.400000	5.52418e-10
59.350000	5.62193e-10
59.300000	5.72142e-10
59.250000	5.82267e-10
59.200000	5.9257e-10
59.150000	6.03056e-10
59.100000	6.13728e-10
59.050000	6.24588e-10
59.000000	6.3564e-10
58.950000	6.46888e-10
58.900000	6.58334e-10
58.850000	6.69983e-10
58.800000	6.81838e-10
58.750000	6.93903e-10
58.700000	7.06181e-10
58.650000	7.18676e-10
58.600000	7.31393e-10
58.550000	7.44334e-10
58.500000	7.57504e-10
58.450000	7.70906e-10
58.400000	7.84546e-10
58.350000	7.98427e-10
58.300000	8.12554e-10
58.250000	8.2693e-10
58.200000	8.41561e-10
58.150000	8.5645e-10
58.100000	8.71602e-10
58.050000	8.87023e-10
58.000000	9.02716e-10
57.950000	9.18687e-10
57.900000	9.3494e-10
57.850000	9.5148e-10
57.800000	9.68313e-10
57.750000	9.85443e-10
57.700000	1.00288e-09
57.650000	1.02062e-09
57.600000	1.03867e-09
57.550000	1.05705e-09
57.500000	1.07575e-09
57.450000	1.09478e-09
57.400000	1.11414e-09
57.350000	1.13385e-09
57.300000	1.15391e-09
57.250000	1.17432e-09
57.200000	1.1951e-09
57.150000	1.21624e-09
57.100000	1.23775e-09
57.050000	1.25964e-09
57.000000	1.28192e-09
56.950000	1.3046e-09
56.900000	1.32768e-09
56.850000	1.35116e-09
56.800000	1.37506e-09
56.750000	1.39938e-09
56.700000	1.42413e-09
56.650000	1.44932e-09
56.600000	1.47495e-09
56.550000	1.50104e-09
56.500000	1.52759e-09
56.450000	1.55461e-09
56.400000	1.5821e-09
56.350000	1.61008e-09
56.300000	1.63856e-09
56.250000	1.66754e-09
56.200000	1.69703e-09
56.150000	1.72704e-09
56.100000	1.75759e-09
56.050000	1.78867e-09
56.000000	1.8203e-09
55.950000	1.85249e-09
55.900000	1.88525e-09
55.850000	1.91859e-09
55.800000	1.95252e-09
55.750000	1.98705e-09
55.700000	2.02219e-09
55.650000	2.05795e-09
55.600000	2.09434e-09
55.550000	2.13137e-09
55.500000	2.16906e-09
55.450000	2.20742e-09
55.400000	2.24645e-09
55.350000	2.28617e-09
55.300000	2.3266e-09
55.250000	2.36774e-09
55.200000	2.4096e-09
55.150000	2.45221e-09
55.100000	2.49557e-09
55.050000	2.53969e-09
55.000000	2.5846e-09
54.950000	2.63029e-09
54.900000	2.6768e-09
54.850000	2.72413e-09
54.800000	2.77229e-09
54.750000	2.8213e-09
54.700000	2.87118e-09
54.650000	2.92194e-09
54.600000	2.9736e-09
54.550000	3.02617e-09
54.500000	3.07967e-09
54.450000	3.13412e-09
54.400000	3.18953e-09
54.350000	3.24591e-09
54.300000	3.30329e-09
54.250000	3.36169e-09
54.200000	3.42112e-09
54.150000	3.4816e-09
54.100000	3.54314e-09
54.050000	3.60577e-09
54.000000	3.66951e-09
53.950000	3.73438e-09
53.900000	3.80039e-09
53.850000	3.86757e-09
53.800000	3.93593e-09
53.750000	4.0055e-09
53.700000	4.0763e-09
53.650000	4.14835e-09
53.600000	4.22168e-09
53.550000	4.2963e-09
53.500000	4.37223e-09
53.450000	4.44951e-09
53.400000	4.52815e-09
53.350000	4.60819e-09
53.300000	4.68963e-09
53.250000	4.77251e-09
53.200000	4.85686e-09
53.150000	4.9427e-09
53.100000	5.03005e-09
53.050000	5.11895e-09
53.000000	5.20942e-09
52.950000	5.30148e-09
52.900000	5.39517e-09
52.850000	5.49051e-09
52.800000	5.58754e-09
52.750000	5.68628e-09
52.700000	5.78677e-09
52.650000	5.88903e-09
52.600000	5.99309e-09
52.550000	6.09899e-09
52.500000	6.20677e-09
52.450000	6.31644e-09
52.400000	6.42805e-09
52.350000	6.54164e-09
52.300000	6.65723e-09
52.250000	6.77486e-09
52.200000	6.89456e-09
52.150000	7.01638e-09
52.100000	7.14035e-09
52.050000	7.26651e-09
52.000000	7.3949e-09
51.950000	7.52555e-09
51.900000	7.65851e-09
51.850000	7.79382e-09
51.800000	7.93152e-09
51.750000	8.07164e-09
51.700000	8.21424e-09
51.650000	8.35936e-09
51.600000	8.50704e-09
51.550000	8.65733e-09
51.500000	8.81027e-09
51.450000	8.96591e-09
51.400000	9.1243e-09
51.350000	9.28548e-09
51.300000	9.44951e-09
51.250000	9.61643e-09
51.200000	9.7863e-09
51.150000	9.95917e-09
51.100000	1.01351e-08
51.050000	1.03141e-08
51.000000	1.04963e-08
50.950000	1.06817e-08
50.900000	1.08704e-08
50.850000	1.10624e-08
50.800000	1.12578e-08
50.750000	1.14566e-08
50.700000	1.16589e-08
50.650000	1.18649e-08
50.600000	1.20744e-08
50.550000	1.22877e-08
50.500000	1.25047e-08
50.450000	1.27255e-08
50.400000	1.29503e-08
50.350000	1.3179e-08
50.300000	1.34117e-08
50.250000	1.36486e-08
50.200000	1.38896e-08
50.150000	1.41349e-08
50.100000	1.43845e-08
50.050000	1.46385e-08
50.000000	1.4897e-08
49.950000	1.516e-08
49.900000	1.54277e-08
49.850000	1.57001e-08
49.800000	1.59774e-08
49.750000	1.62595e-08
49.700000	1.65466e-08
49.650000	1.68387e-08
49.600000	1.7136e-08
49.550000	1.74386e-08
49.500000	1.77465e-08
49.450000	1.80598e-08
49.400000	1.83787e-08
49.350000	1.87031e-08
49.300000	1.90333e-08
49.250000	1.93694e-08
49.200000	1.97113e-08
49.150000	2.00593e-08
49.100000	2.04134e-08
49.050000	2.07738e-08
49.000000	2.11405e-08
48.950000	2.15137e-08
48.900000	2.18935e-08
48.850000	2.228e-08
48.800000	2.26732e-08
48.750000	2.30735e-08
48.700000	2.34807e-08
48.650000	2.38952e-08
48.600000	2.4317e-08
48.550000	2.47462e-08
48.500000	2.5183e-08
48.450000	2.56274e-08
48.400000	2.60798e-08
48.350000	2.65401e-08
48.300000	2.70085e-08
48.250000	2.74851e-08
48.200000	2.79702e-08
48.150000	2.84638e-08
48.100000	2.89662e-08
48.050000	2.94774e-08
48.000000	2.99976e-08
47.950000	3.05269e-08
47.900000	3.10656e-08
47.850000	3.16138e-08
47.800000	3.21717e-08
47.750000	3.27394e-08
47.700000	3.33171e-08
47.650000	3.3905e-08
47.600000	3.45033e-08
47.550000	3.51121e-08
47.500000	3.57316e-08
47.450000	3.63621e-08
47.400000	3.70036e-08
47.350000	3.76565e-08
47.300000	3.83209e-08
47.250000	3.8997e-08
47.200000	3.9685e-08
47.150000	4.03851e-08
47.100000	4.10976e-08
47.050000	4.18226e-08
47.000000	4.25604e-08
46.950000	4.33112e-08
46.900000	4.40753e-08
46.850000	4.48528e-08
46.800000	4.5644e-08
46.750000	4.64491e-08
46.700000	4.72685e-08
46.650000	4.81022e-08
46.600000	4.89507e-08
46.550000	4.98141e-08
46.500000	5.06928e-08
46.450000	5.15869e-08
46.400000	5.24967e-08
46.350000	5.34226e-08
46.300000	5.43648e-08
46.250000	5.53236e-08
46.200000	5.62993e-08
46.150000	5.72922e-08
46.100000	5.83026e-08
46.050000	5.93308e-08
46.000000	6.03771e-08
45.950000	6.14418e-08
45.900000	6.25253e-08
45.850000	6.36278e-08
45.800000	6.47498e-08
45.750000	6.58915e-08
45.700000	6.70534e-08
45.650000	6.82357e-08
45.600000	6.94389e-08
45.550000	7.06632e-08
45.500000	7.19091e-08
45.450000	7.31769e-08
45.400000	7.44671e-08
45.350000	7.578e-08
45.300000	7.7116e-08
45.250000	7.84755e-08
45.200000	7.9859e-08
45.150000	8.12668e-08
45.100000	8.26994e-08
45.050000	8.41572e-08
45.000000	8.56408e-08
44.950000	8.71504e-08
44.900000	8.86866e-08
44.850000	9.02499e-08
44.800000	9.18406e-08
44.750000	9.34594e-08
44.700000	9.51067e-08
44.650000	9.6783e-08
44.600000	9.84888e-08
44.550000	1.00225e-07
44.500000	1.01991e-07
44.450000	1.03788e-07
44.400000	1.05618e-07
44.350000	1.07479e-07
44.300000	1.09373e-07
44.250000	1.113e-07
44.200000	1.13262e-07
44.150000	1.15258e-07
44.100000	1.17288e-07
44.050000	1.19355e-07
44.000000	1.21458e-07
43.950000	1.23598e-07
43.900000	1.25776e-07
43.850000	1.27992e-07
43.800000	1.30247e-07
43.750000	1.32542e-07
43.700000	1.34877e-07
43.650000	1.37253e-07
43.600000	1.39671e-07
43.550000	1.42132e-07
43.500000	1.44636e-07
43.450000	1.47184e-07
43.400000	1.49776e-07
43.350000	1.52415e-07
43.300000	1.55099e-07
43.250000	1.57831e-07
43.200000	1.60612e-07
43.150000	1.6344e-07
43.100000	1.66319e-07
43.050000	1.69248e-07
43.000000	1.72229e-07
42.950000	1.75263e-07
42.900000	1.78349e-07
42.850000	1.8149e-07
42.800000	1.84686e-07
42.750000	1.87939e-07
42.700000	1.91248e-07
42.650000	1.94616e-07
42.600000	1.98043e-07
42.550000	2.0153e-07
42.500000	2.05079e-07
42.450000	2.0869e-07
42.400000	2.12364e-07
42.350000	2.16103e-07
42.300000	2.19908e-07
42.250000	2.23779e-07
42.200000	2.27719e-07
42.150000	2.31728e-07
42.100000	2.35808e-07
42.050000	2.39959e-07
42.000000	2.44183e-07
41.950000	2.48481e-07
41.900000	2.52855e-07
41.850000	2.57306e-07
41.800000	2.61835e-07
41.750000	2.66444e-07
41.700000	2.71133e-07
41.650000	2.75905e-07
41.600000	2.80761e-07
41.550000	2.85702e-07
41.500000	2.9073e-07
41.450000	2.95847e-07
41.400000	3.01053e-07
41.350000	3.06351e-07
41.300000	3.11742e-07
41.250000	3.17227e-07
41.200000	3.22809e-07
41.150000	3.28489e-07
41.100000	3.34269e-07
41.050000	3.4015e-07
41.000000	3.46135e-07
40.950000	3.52225e-07
40.900000	3.58421e-07
40.850000	3.64727e-07
40.800000	3.71143e-07
40.750000	3.77672e-07
40.700000	3.84316e-07
40.650000	3.91076e-07
40.600000	3.97955e-07
40.550000	4.04955e-07
40.500000	4.12078e-07
40.450000	4.19326e-07
40.400000	4.26701e-07
40.350000	4.34205e-07
40.300000	4.41842e-07
40.250000	4.49612e-07
40.200000	4.57519e-07
40.150000	4.65565e-07
40.100000	4.73751e-07
40.050000	4.82082e-07
40.000000	4.90559e-07
39.950000	4.99184e-07
39.900000	5.07961e-07
39.850000	5.16893e-07
39.800000	5.2598e-07
39.750000	5.35228e-07
39.700000	5.44637e-07
39.650000	5.54212e-07
39.600000	5.63954e-07
39.550000	5.73868e-07
39.500000	5.83956e-07
39.450000	5.9422e-07
39.400000	6.04665e-07
39.350000	6.15293e-07
39.300000	6.26107e-07
39.250000	6.37111e-07
39.200000	6.48308e-07
39.150000	6.59702e-07
39.100000	6.71295e-07
39.050000	6.83092e-07
39.000000	6.95096e-07
38.950000	7.0731e-07
38.900000	7.19738e-07
38.850000	7.32385e-07
38.800000	7.45253e-07
38.750000	7.58346e-07
38.700000	7.7167e-07
38.650000	7.85227e-07
38.600000	7.99021e-07
38.550000	8.13058e-07
38.500000	8.2734e-07
38.450000	8.41873e-07
38.400000	8.56661e-07
38.350000	8.71708e-07
38.300000	8.87018e-07
38.250000	9.02597e-07
38.200000	9.18449e-07
38.150000	9.34579e-07
38.100000	9.50992e-07
38.050000	9.67692e-07
38.000000	9.84685e-07
37.950000	1.00198e-06
37.900000	1.01957e-06
37.850000	1.03747e-06
37.800000	1.05569e-06
37.750000	1.07422e-06
37.700000	1.09308e-06
37.650000	1.11227e-06
37.600000	1.13179e-06
37.550000	1.15166e-06
37.500000	1.17188e-06
37.450000	1.19245e-06
37.400000	1.21338e-06
37.350000	1.23467e-06
37.300000	1.25634e-06
37.250000	1.27839e-06
37.200000	1.30083e-06
37.150000	1.32366e-06
37.100000	1.34688e-06
37.050000	1.37052e-06
37.000000	1.39456e-06
36.950000	1.41903e-06
36.900000	1.44393e-06
36.850000	1.46926e-06
36.800000	1.49504e-06
36.750000	1.52127e-06
36.700000	1.54795e-06
36.650000	1.57511e-06
36.600000	1.60273e-06
36.550000	1.63085e-06
36.500000	1.65945e-06
36.450000	1.68855e-06
36.400000	1.71817e-06
36.350000	1.7483e-06
36.300000	1.77896e-06
36.250000	1.81015e-06
36.200000	1.84189e-06
36.150000	1.87419e-06
36.100000	1.90705e-06
36.050000	1.94048e-06
36.000000	1.9745e-06
35.950000	2.00912e-06
35.900000	2.04433e-06
35.850000	2.08017e-06
35.800000	2.11663e-06
35.750000	2.15373e-06
35.700000	2.19148e-06
35.650000	2.22989e-06
35.600000	2.26896e-06
35.550000	2.30873e-06
35.500000	2.34918e-06
35.450000	2.39034e-06
35.400000	2.43223e-06
35.350000	2.47484e-06
35.300000	2.5182e-06
35.250000	2.56232e-06
35.200000	2.6072e-06
35.150000	2.65287e-06
35.100000	2.69934e-06
35.050000	2.74662e-06
35.000000	2.79473e-06
34.950000	2.84368e-06
34.900000	2.89348e-06
34.850000	2.94415e-06
34.800000	2.9957e-06
34.750000	3.04816e-06
34.700000	3.10153e-06
34.650000	3.15583e-06
34.600000	3.21108e-06
34.550000	3.26729e-06
34.500000	3.32449e-06
34.450000	3.38268e-06
34.400000	3.44189e-06
34.350000	3.50213e-06
34.300000	3.56343e-06
34.250000	3.62579e-06
34.200000	3.68924e-06
34.150000	3.7538e-06
34.100000	3.81948e-06
34.050000	3.88631e-06
34.000000	3.9543e-06
33.950000	4.02348e-06
33.900000	4.09387e-06
33.850000	4.16548e-06
33.800000	4.23834e-06
33.750000	4.31247e-06
33.700000	4.3879e-06
33.650000	4.46464e-06
33.600000	4.54271e-06
33.550000	4.62215e-06
33.500000	4.70297e-06
33.450000	4.7852e-06
33.400000	4.86886e-06
33.350000	4.95398e-06
33.300000	5.04058e-06
33.250000	5.12869e-06
33.200000	5.21833e-06
33.150000	5.30954e-06
33.100000	5.40233e-06
33.050000	5.49674e-06
33.000000	5.59279e-06
32.950000	5.69052e-06
32.900000	5.78994e-06
32.850000	5.8911e-06
32.800000	5.99402e-06
32.750000	6.09872e-06
32.700000	6.20525e-06
32.650000	6.31364e-06
32.600000	6.4239e-06
32.550000	6.53609e-06
32.500000	6.65023e-06
32.450000	6.76635e-06
32.400000	6.8845e-06
32.350000	7.00469e-06
32.300000	7.12698e-06
32.250000	7.25139e-06
32.200000	7.37797e-06
32.150000	7.50674e-06
32.100000	7.63776e-06
32.050000	7.77105e-06
32.000000	7.90666e-06
31.950000	8.04462e-06
31.900000	8.18498e-06
31.850000	8.32778e-06
31.800000	8.47305e-06
31.750000	8.62086e-06
31.700000	8.77122e-06
31.650000	8.9242e-06
31.600000	9.07984e-06
31.550000	9.23817e-06
31.500000	9.39926e-06
31.450000	9.56314e-06
31.400000	9.72986e-06
31.350000	9.89948e-06
31.300000	1.0072e-05
31.250000	1.02476e-05
31.200000	1.04262e-05
31.150000	1.06079e-05
31.100000	1.07927e-05
31.050000	1.09808e-05
31.000000	1.11721e-05
30.950000	1.13667e-05
30.900000	1.15647e-05
30.850000	1.17662e-05
30.800000	1.19711e-05
30.750000	1.21796e-05
30.700000	1.23916e-05
30.650000	1.26074e-05
30.600000	1.28269e-05
30.550000	1.30502e-05
30.500000	1.32774e-05
30.450000	1.35085e-05
30.400000	1.37435e-05
30.350000	1.39827e-05
30.300000	1.4226e-05
30.250000	1.44735e-05
30.200000	1.47253e-05
30.150000	1.49815e-05
30.100000	1.52421e-05
30.050000	1.55071e-05
30.000000	1.57768e-05
29.950000	1.60511e-05
29.900000	1.63302e-05
29.850000	1.66141e-05
29.800000	1.69029e-05
29.750000	1.71967e-05
29.700000	1.74956e-05
29.650000	1.77996e-05
29.600000	1.81089e-05
29.550000	1.84235e-05
29.500000	1.87436e-05
29.450000	1.90691e-05
29.400000	1.94003e-05
29.350000	1.97372e-05
29.300000	2.008e-05
29.250000	2.04286e-05
29.200000	2.07832e-05
29.150000	2.1144e-05
29.100000	2.1511e-05
29.050000	2.18843e-05
29.000000	2.2264e-05
28.950000	2.26503e-05
28.900000	2.30432e-05
28.850000	2.34429e-05
28.800000	2.38495e-05
28.750000	2.42631e-05
28.700000	2.46838e-05
28.650000	2.51117e-05
28.600000	2.5547e-05
28.550000	2.59898e-05
28.500000	2.64403e-05
28.450000	2.68984e-05
28.400000	2.73644e-05
28.350000	2.78385e-05
28.300000	2.83207e-05
28.250000	2.88112e-05
28.200000	2.93101e-05
28.150000	2.98175e-05
28.100000	3.03337e-05
28.050000	3.08588e-05
28.000000	3.13928e-05
27.950000	3.19361e-05
27.900000	3.24886e-05
27.850000	3.30506e-05
27.800000	3.36223e-05
27.750000	3.42037e-05
27.700000	3.47951e-05
27.650000	3.53967e-05
27.600000	3.60086e-05
27.550000	3.66309e-05
27.500000	3.72639e-05
27.450000	3.79077e-05
27.400000	3.85626e-05
27.350000	3.92286e-05
27.300000	3.9906e-05
27.250000	4.05951e-05
27.200000	4.12959e-05
27.150000	4.20086e-05
27.100000	4.27336e-05
27.050000	4.34709e-05
27.000000	4.42209e-05
26.950000	4.49836e-05
26.900000	4.57593e-05
26.850000	4.65483e-05
26.800000	4.73507e-05
26.750000	4.81668e-05
26.700000	4.89968e-05
26.650000	4.9841e-05
26.600000	5.06995e-05
26.550000	5.15727e-05
26.500000	5.24607e-05
26.450000	5.33638e-05
26.400000	5.42823e-05
26.350000	5.52164e-05
26.300000	5.61664e-05
26.250000	5.71325e-05
26.200000	5.8115e-05
26.150000	5.91142e-05
26.100000	6.01304e-05
26.050000	6.11638e-05
26.000000	6.22147e-05
25.950000	6.32835e-05
25.900000	6.43703e-05
25.850000	6.54756e-05
25.800000	6.65996e-05
25.750000	6.77425e-05
25.700000	6.89049e-05
25.650000	7.00869e-05
25.600000	7.12888e-05
25.550000	7.25111e-05
25.500000	7.3754e-05
25.450000	7.50179e-05
25.400000	7.63031e-05
25.350000	7.76099e-05
25.300000	7.89388e-05
25.250000	8.02901e-05
25.200000	8.16641e-05
25.150000	8.30613e-05
25.100000	8.44819e-05
25.050000	8.59264e-05
25.000000	8.73952e-05
24.950000	8.88887e-05
24.900000	9.04072e-05
24.850000	9.19512e-05
24.800000	9.3521e-05
24.750000	9.51172e-05
24.700000	9.67401e-05
24.650000	9.83901e-05
24.600000	0.000100068
24.550000	0.000101773
24.500000	0.000103507
24.450000	0.000105271
24.400000	0.000107063
24.350000	0.000108885
24.300000	0.000110738
24.250000	0.000112621
24.200000	0.000114536
24.150000	0.000116483
24.100000	0.000118462
24.050000	0.000120473
24.000000	0.000122518
23.950000	0.000124597
23.900000	0.000126711
23.850000	0.000128859
23.800000	0.000131043
23.750000	0.000133262
23.700000	0.000135519
23.650000	0.000137812
23.600000	0.000140143
23.550000	0.000142513
23.500000	0.000144921
23.450000	0.000147369
23.400000	0.000149857
23.350000	0.000152386
23.300000	0.000154956
23.250000	0.000157568
23.200000	0.000160222
23.150000	0.00016292
23.100000	0.000165661
23.050000	0.000168447
23.000000	0.000171279
22.950000	0.000174156
22.900000	0.000177079
22.850000	0.00018005
22.800000	0.000183069
22.750000	0.000186136
22.700000	0.000189252
22.650000	0.000192419
22.600000	0.000195636
22.550000	0.000198904
22.500000	0.000202225
22.450000	0.000205598
22.400000	0.000209025
22.350000	0.000212506
22.300000	0.000216043
22.250000	0.000219635
22.200000	0.000223283
22.150000	0.000226989
22.100000	0.000230753
22.050000	0.000234575
22.000000	0.000238457
21.950000	0.0002424
21.900000	0.000246403
21.850000	0.000250468
21.800000	0.000254595
21.750000	0.000258786
21.700000	0.000263041
21.650000	0.00026736
21.600000	0.000271745
21.550000	0.000276195
21.500000	0.000280713
21.450000	0.000285298
21.400000	0.000289951
21.350000	0.000294672
21.300000	0.000299464
21.250000	0.000304324
21.200000	0.000309256
21.150000	0.000314258
21.100000	0.000319332
21.050000	0.000324478
21.000000	0.000329697
20.950000	0.000334988
20.900000	0.000340351
20.850000	0.000345788
20.800000	0.000351299
20.750000	0.000356882
20.700000	0.000362539
20.650000	0.000368269
20.600000	0.000374072
20.550000	0.000379946
20.500000	0.000385893
20.450000	0.00039191
20.400000	0.000397996
20.350000	0.000404151
20.300000	0.000410371
20.250000	0.000416656
20.200000	0.000423002
20.150000	0.000429406
20.100000	0.000435864
20.050000	0.000442371
20.000000	0.00044892
19.950000	0.000455504
19.900000	0.000462113
19.850000	0.000468732
19.800000	0.000475346
19.750000	0.000481928
19.700000	0.000488441
19.650000	0.000494824
19.600000	0.000500955
&
```
