## Supplementary material for "All-at-once RNA folding with 3D motif prediction framed by evolutionary information": RF02038_SPRY4-IT1_1.cacofold.helixcov

```
# RMs = 4 L = 101

# RM_HELIX NESTED 13-23 31-41, nbp = 10 nbp_cov = 0
# pvals: 0.392625,0.37094,0.0500855,0.37094,0.0170085,0.54547,0.197985,0.793077,0.477766,0.37094
# aggregated NONE
NESTED  :::::::::::<<<<<<<<<<______>>>>>>>>>>::::::::::::::::::::::::::::::::::::::::::::::::::::::
        :::::::::::::::::::::::::::::::::::::::::::::::::::::::::::::::::::::::::::::::::::::::::::

# RM_HELIX NESTED 10-12 45-47, nbp = 3 nbp_cov = 0
# pvals: 0.610977,0.49967,0.672039
# aggregated NONE
NESTED  ::::::::<<<_____________________________>>>::::::::::::::::::::::::::::::::::::::::::::::::
        :::::::::::::::::::::::::::::::::::::::::::::::::::::::::::::::::::::::::::::::::::::::::::

# RM_HELIX NESTED 1-5 54-64, nbp = 5 nbp_cov = 0
# pvals: 0.964225,0.0969841,0.906166,0.95243,0.215958
# aggregated NONE
NESTED  <<<<<____________________________________________>>>>>:::::::::::::::::::::::::::::::::::::
        :::::::::::::::::::::::::::::::::::::::::::::::::::::::::::::::::::::::::::::::::::::::::::

# RM_HELIX NESTED 66-77 84-95, nbp = 12 nbp_cov = 0
# pvals: 0.846044,0.127192,0.37094,0.522198,0.37094,0.37094,0.456764,0.948877,0.37094,0.37094,0.37094,0.522198
# aggregated NONE
NESTED  :::::::::::::::::::::::::::::::::::::::::::::::::::::::<<<<<<<<<<<<______>>>>>>>>>>>>::::::
        :::::::::::::::::::::::::::::::::::::::::::::::::::::::::::::::::::::::::::::::::::::::::::
```
