## Supplementary material for "All-at-once RNA folding with 3D motif prediction framed by evolutionary information": RF02038_SPRY4-IT1_1.cacofold.power

```
# Power analysis of CaCoFold structure 
#
# Powertype = SINGLE SUBSTITUTIONS
# covary  left_pos      right_pos    substitutions      power
#----------------------------------------------------------------
          1		64		9		0.28
          2		63		8		0.24
          3		62		8		0.24
          4		61		6		0.16
          5		54		6		0.16
          10		47		4		0.07
          11		46		2		0.00
          12		45		6		0.16
          13		41		6		0.16
          14		40		5		0.11
          15		39		7		0.20
          16		38		5		0.11
          17		36		5		0.11
          18		35		4		0.07
          19		34		5		0.11
          21		33		4		0.07
          22		32		6		0.16
          23		31		2		0.00
          66		95		6		0.16
          67		94		4		0.07
          68		93		1		0.00
          69		92		4		0.07
          70		91		3		0.02
          71		90		0		0.00
          72		89		7		0.20
          73		88		8		0.24
          74		87		3		0.02
          75		86		0		0.00
          76		85		5		0.11
          77		84		2		0.00
#
# BPAIRS 30
# avg substitutions per BP  4.7
# BPAIRS expected to covary 3.3 +/- 1.7
# BPAIRS observed to covary 0
#
```
