## Supplementary material for "All-at-once RNA folding with 3D motif prediction framed by evolutionary information": RF02038_SPRY4-IT1_1.surv

```
&
14.273539	0.0002442
12.377168	0.0004884
11.997894	0.000732601
11.666030	0.001221
10.623026	0.0014652
10.291161	0.0017094
9.817069	0.0019536
9.674841	0.0021978
9.011111	0.002442
8.726656	0.0026862
8.537019	0.0029304
8.252563	0.0031746
8.110336	0.0034188
8.062926	0.003663
7.968108	0.0041514
7.873289	0.0043956
7.825880	0.004884
7.683652	0.00537241
7.494015	0.00610501
7.446606	0.00634921
7.399197	0.00683761
7.351787	0.00708181
7.304378	0.00781441
7.209560	0.00805861
7.162150	0.00854701
7.114741	0.00879121
7.067332	0.00952381
7.019923	0.0100122
6.972513	0.0105006
6.925104	0.0107448
6.877695	0.010989
6.830286	0.0112332
6.782876	0.0124542
6.735467	0.0126984
6.688058	0.0129426
6.640649	0.013431
6.498421	0.0139194
6.451012	0.0141636
6.403602	0.0144078
6.356193	0.0151404
6.308784	0.0161172
6.261375	0.0163614
6.213965	0.0168498
6.166556	0.0175824
6.119147	0.0178266
6.071738	0.018315
6.024328	0.0188034
5.976919	0.019536
5.929510	0.0200244
5.882101	0.0202686
5.739873	0.020757
5.645054	0.0212454
5.597645	0.0217338
5.502826	0.0224664
5.455417	0.0229548
5.408008	0.0234432
5.360599	0.0239316
5.265780	0.0241758
5.170962	0.02442
5.123552	0.0246642
5.076143	0.0253968
5.028734	0.0261294
4.981325	0.0263736
4.886506	0.026862
4.839097	0.0275946
4.744278	0.0283272
4.696869	0.029304
4.649460	0.0302808
4.602051	0.030525
4.554641	0.0319902
4.507232	0.0327228
4.459823	0.0339438
4.412414	0.0346764
4.365004	0.0358974
4.317595	0.0368742
4.222777	0.0380952
4.175367	0.039072
4.127958	0.0393162
4.080549	0.0405372
4.033140	0.0417582
3.985730	0.042735
3.938321	0.043956
3.890912	0.0454212
3.843503	0.046398
3.796093	0.04884
3.748684	0.0500611
3.701275	0.0515263
3.606456	0.0525031
3.559047	0.0537241
3.511638	0.0544567
3.464228	0.0561661
3.416819	0.0568987
3.369410	0.0576313
3.322001	0.0588523
3.274591	0.0595849
3.227182	0.0612943
3.179773	0.0617827
3.132364	0.0625153
3.084954	0.0634921
3.037545	0.0644689
2.990136	0.0661783
2.942727	0.0673993
2.895317	0.0688645
2.847908	0.0715507
2.800499	0.0735043
2.753090	0.0744811
2.705680	0.0757021
2.658271	0.0776557
2.610862	0.0793651
2.563453	0.0805861
2.516043	0.0820513
2.468634	0.0837607
2.421225	0.0847375
2.373816	0.0862027
2.326406	0.0891331
2.278997	0.0905983
2.231588	0.0918193
2.184179	0.0927961
2.136769	0.0942613
2.089360	0.0949939
2.041951	0.0959707
1.994542	0.0971917
1.947132	0.0984127
1.899723	0.100366
1.852314	0.102808
1.804905	0.10525
1.710086	0.105983
1.662677	0.107204
1.615268	0.108669
1.567858	0.109402
1.520449	0.112821
1.473040	0.114774
1.425631	0.116484
1.378221	0.11746
1.330812	0.119414
1.283403	0.120391
1.235993	0.122344
1.188584	0.123565
1.141175	0.124786
1.093766	0.126007
1.046356	0.127473
0.998947	0.128694
0.951538	0.130403
0.904129	0.132357
0.856719	0.133578
0.809310	0.135287
0.761901	0.136264
0.714492	0.13895
0.667082	0.140659
0.619673	0.14359
0.572264	0.146276
0.524855	0.149206
0.477445	0.153114
0.430036	0.156044
0.382627	0.157753
0.335218	0.159951
0.287808	0.161905
0.240399	0.164347
0.192990	0.166056
0.145581	0.169231
0.098171	0.174115
0.050762	0.176801
0.003353	0.18022
-0.044056	0.52674
-0.091466	0.542125
-0.138875	0.549939
-0.186284	0.56044
-0.233693	0.571673
-0.281103	0.582173
-0.328512	0.597314
-0.375921	0.611233
-0.423330	0.625397
-0.470740	0.642979
-0.518149	0.663004
-0.565558	0.677411
-0.612967	0.698413
-0.660377	0.714042
-0.707786	0.730647
-0.755195	0.746764
-0.802604	0.759219
-0.850014	0.773382
-0.897423	0.784615
-0.944832	0.794383
-0.992242	0.80464
-1.039651	0.815629
-1.087060	0.824664
-1.134469	0.835165
-1.181879	0.8442
-1.229288	0.852259
-1.276697	0.860317
-1.324106	0.865934
-1.371516	0.873748
-1.418925	0.880342
-1.466334	0.888889
-1.513743	0.893773
-1.561153	0.900122
-1.608562	0.907692
-1.655971	0.914774
-1.703380	0.920635
-1.750790	0.928205
-1.798199	0.931868
-1.845608	0.935775
-1.893017	0.941392
-1.940427	0.94652
-1.987836	0.949939
-2.035245	0.955067
-2.082654	0.958486
-2.130064	0.961661
-2.177473	0.966545
-2.224882	0.968987
-2.272291	0.972161
-2.319701	0.974115
-2.367110	0.976068
-2.414519	0.97851
-2.461928	0.979731
-2.509338	0.981441
-2.556747	0.98315
-2.604156	0.985104
-2.651565	0.985348
-2.698975	0.986081
-2.746384	0.986813
-2.793793	0.987302
-2.841202	0.988034
-2.888612	0.989255
-2.936021	0.989499
-2.983430	0.990965
-3.030839	0.991453
-3.078249	0.991941
-3.125658	0.992674
-3.220477	0.992918
-3.267886	0.993407
-3.315295	0.993895
-3.410114	0.994139
-3.457523	0.994383
-3.504932	0.994628
-3.552341	0.995116
-3.599751	0.995849
-3.647160	0.996825
-3.741978	0.99707
-3.789388	0.997802
-3.884206	0.998291
-3.931615	0.998535
-4.121252	0.998779
-4.216071	0.999023
-4.310889	0.999267
-4.595345	0.999512
-4.642754	0.999756
-4.690163	1
&
18.824827	1.221e-05
18.066279	2.442e-05
17.971461	3.663e-05
17.449959	4.884e-05
16.549183	6.10501e-05
16.406955	7.32601e-05
16.217318	8.54701e-05
15.743226	9.76801e-05
15.600998	0.00010989
15.553589	0.0001221
15.363952	0.00014652
15.316542	0.00015873
15.221724	0.00017094
15.174315	0.00021978
15.126905	0.00023199
15.079496	0.0002442
15.032087	0.00025641
14.937268	0.00026862
14.889859	0.00029304
14.842450	0.00030525
14.747631	0.00031746
14.700222	0.00034188
14.652813	0.00037851
14.605403	0.00039072
14.557994	0.00040293
14.463176	0.00041514
14.415766	0.00042735
14.226129	0.00043956
14.083902	0.00045177
13.989083	0.00046398
13.941674	0.0004884
13.894265	0.000500611
13.799446	0.000512821
13.752037	0.000525031
13.704628	0.000549451
13.609809	0.000561661
13.562400	0.000573871
13.514991	0.000586081
13.467581	0.000598291
13.372763	0.000610501
13.183126	0.000659341
13.088307	0.000671551
13.040898	0.000695971
12.993489	0.000708181
12.851261	0.000732601
12.803852	0.000744811
12.756443	0.000781441
12.709033	0.000805861
12.566805	0.000818071
12.519396	0.000830281
12.471987	0.000891331
12.424578	0.000952381
12.377168	0.000964591
12.234941	0.000976801
12.187531	0.00100122
12.140122	0.00102564
12.092713	0.00105006
12.045304	0.00111111
11.997894	0.00112332
11.950485	0.00117216
11.903076	0.00123321
11.855667	0.00129426
11.808257	0.00130647
11.760848	0.00137973
11.713439	0.0014652
11.666030	0.00147741
11.618620	0.00151404
11.571211	0.00156288
11.523802	0.00159951
11.476393	0.00166056
11.428983	0.00172161
11.381574	0.00175824
11.334165	0.00178266
11.286756	0.00180708
11.239346	0.00186813
11.191937	0.00194139
11.144528	0.00199023
11.097119	0.00201465
11.049709	0.00206349
11.002300	0.00208791
10.954891	0.00216117
10.907482	0.0021978
10.860072	0.00225885
10.812663	0.00229548
10.765254	0.00235653
10.717845	0.00236874
10.670435	0.002442
10.623026	0.00250305
10.575617	0.00251526
10.528208	0.00258852
10.480798	0.00261294
10.433389	0.00263736
10.385980	0.00267399
10.338570	0.00272283
10.291161	0.00277167
10.243752	0.00279609
10.196343	0.00286935
10.148933	0.0029304
10.101524	0.00296703
10.054115	0.00301587
10.006706	0.00304029
9.959296	0.00312576
9.911887	0.0031746
9.864478	0.00323565
9.817069	0.00328449
9.769659	0.00330891
9.722250	0.00339438
9.674841	0.00345543
9.627432	0.00349206
9.580022	0.0035409
9.532613	0.00361416
9.485204	0.00363858
9.437795	0.00371184
9.390385	0.00380952
9.342976	0.00389499
9.295567	0.00401709
9.248158	0.00413919
9.200748	0.00421245
9.153339	0.00434676
9.105930	0.00442002
9.058521	0.00460317
9.011111	0.00470085
8.963702	0.00482295
8.916293	0.00493284
8.868884	0.00501832
8.821474	0.00514042
8.774065	0.00543346
8.726656	0.00557998
8.679247	0.00571429
8.631837	0.00582418
8.584428	0.00598291
8.537019	0.00612943
8.489610	0.00630037
8.442200	0.00647131
8.394791	0.00667888
8.347382	0.0068254
8.299973	0.00704518
8.252563	0.00724054
8.205154	0.0074359
8.157745	0.00769231
8.110336	0.00791209
8.062926	0.00813187
8.015517	0.0084127
7.968108	0.00869353
7.920698	0.00891331
7.873289	0.0093895
7.825880	0.00979243
7.778471	0.0101099
7.731061	0.0104029
7.683652	0.0107937
7.636243	0.0111722
7.588834	0.0114652
7.541424	0.0118071
7.494015	0.012381
7.446606	0.0128571
7.399197	0.013199
7.351787	0.0137363
7.304378	0.0140537
7.256969	0.0145299
7.209560	0.0149939
7.162150	0.0155067
7.114741	0.0159951
7.067332	0.0166789
7.019923	0.0170085
6.972513	0.0174969
6.925104	0.0178877
6.877695	0.018486
6.830286	0.0189377
6.782876	0.0193284
6.735467	0.0199023
6.688058	0.0204274
6.640649	0.0210867
6.593239	0.0217582
6.545830	0.0222589
6.498421	0.0227228
6.451012	0.0233455
6.403602	0.0237851
6.356193	0.024359
6.308784	0.0249328
6.261375	0.0256532
6.213965	0.0263004
6.166556	0.026862
6.119147	0.0275092
6.071738	0.0281197
6.024328	0.0286081
5.976919	0.029072
5.929510	0.0297314
5.882101	0.0302808
5.834691	0.030757
5.787282	0.031221
5.739873	0.0317582
5.692463	0.0323199
5.645054	0.0329426
5.597645	0.033431
5.550236	0.0337485
5.502826	0.0342002
5.455417	0.0348107
5.408008	0.0352747
5.360599	0.0358486
5.313189	0.0363614
5.265780	0.037094
5.218371	0.037851
5.170962	0.0384737
5.123552	0.0392186
5.076143	0.0399389
5.028734	0.040696
4.981325	0.0413553
4.933915	0.0419658
4.886506	0.0426984
4.839097	0.0436142
4.791688	0.0444811
4.744278	0.0452259
4.696869	0.0462149
4.649460	0.0471551
4.602051	0.0482418
4.554641	0.0492063
4.507232	0.0500855
4.459823	0.0512088
4.412414	0.0522711
4.365004	0.0531624
4.317595	0.05442
4.270186	0.0557509
4.222777	0.0567888
4.175367	0.0579609
4.127958	0.0593407
4.080549	0.0605983
4.033140	0.0618803
3.985730	0.0631258
3.938321	0.0639683
3.890912	0.0653236
3.843503	0.0665568
3.796093	0.0679487
3.748684	0.069304
3.701275	0.0708425
3.653866	0.07221
3.606456	0.0736752
3.559047	0.075116
3.511638	0.0766056
3.464228	0.0779121
3.416819	0.0792186
3.369410	0.0805372
3.322001	0.0818559
3.274591	0.083602
3.227182	0.0853358
3.179773	0.086862
3.132364	0.0883516
3.084954	0.0895482
3.037545	0.0908425
2.990136	0.0922711
2.942727	0.0939316
2.895317	0.0956777
2.847908	0.0969841
2.800499	0.0984493
2.753090	0.0996581
2.705680	0.100952
2.658271	0.10243
2.610862	0.1037
2.563453	0.10525
2.516043	0.106972
2.468634	0.108657
2.421225	0.110269
2.373816	0.111893
2.326406	0.113553
2.278997	0.115458
2.231588	0.117277
2.184179	0.118938
2.136769	0.120464
2.089360	0.122161
2.041951	0.123834
1.994542	0.125287
1.947132	0.127192
1.899723	0.128926
1.852314	0.130525
1.804905	0.132601
1.757495	0.134335
1.710086	0.136178
1.662677	0.138303
1.615268	0.140037
1.567858	0.142112
1.520449	0.144054
1.473040	0.145983
1.425631	0.148168
1.378221	0.150317
1.330812	0.152198
1.283403	0.154469
1.235993	0.156374
1.188584	0.158449
1.141175	0.16044
1.093766	0.162344
1.046356	0.16453
0.998947	0.1663
0.951538	0.16823
0.904129	0.170464
0.856719	0.172369
0.809310	0.174261
0.761901	0.176618
0.714492	0.178779
0.667082	0.180928
0.619673	0.183248
0.572264	0.185556
0.524855	0.187851
0.477445	0.190305
0.430036	0.192515
0.382627	0.195238
0.335218	0.197985
0.287808	0.201062
0.240399	0.203541
0.192990	0.206667
0.145581	0.209328
0.098171	0.212772
0.050762	0.215958
0.003353	0.21956
-0.044056	0.37094
-0.091466	0.38254
-0.138875	0.392625
-0.186284	0.404554
-0.233693	0.420317
-0.281103	0.437338
-0.328512	0.456764
-0.375921	0.477766
-0.423330	0.49967
-0.470740	0.522198
-0.518149	0.54547
-0.565558	0.567778
-0.612967	0.589377
-0.660377	0.610977
-0.707786	0.633284
-0.755195	0.652589
-0.802604	0.672039
-0.850014	0.690281
-0.897423	0.706899
-0.944832	0.722796
-0.992242	0.737302
-1.039651	0.752796
-1.087060	0.766752
-1.134469	0.780073
-1.181879	0.793077
-1.229288	0.805128
-1.276697	0.81591
-1.324106	0.826032
-1.371516	0.836349
-1.418925	0.846044
-1.466334	0.855201
-1.513743	0.863614
-1.561153	0.871612
-1.608562	0.879768
-1.655971	0.886935
-1.703380	0.893565
-1.750790	0.900061
-1.798199	0.906166
-1.845608	0.912527
-1.893017	0.918339
-1.940427	0.923602
-1.987836	0.928071
-2.035245	0.932405
-2.082654	0.937143
-2.130064	0.940965
-2.177473	0.944884
-2.224882	0.948877
-2.272291	0.95243
-2.319701	0.95558
-2.367110	0.958974
-2.414519	0.961722
-2.461928	0.964225
-2.509338	0.966703
-2.556747	0.969072
-2.604156	0.971209
-2.651565	0.973211
-2.698975	0.975299
-2.746384	0.977485
-2.793793	0.979182
-2.841202	0.980684
-2.888612	0.982039
-2.936021	0.98348
-2.983430	0.984945
-3.030839	0.986068
-3.078249	0.987106
-3.125658	0.988266
-3.173067	0.989096
-3.220477	0.990012
-3.267886	0.990769
-3.315295	0.991526
-3.362704	0.992112
-3.410114	0.992674
-3.457523	0.993321
-3.504932	0.993797
-3.552341	0.994298
-3.599751	0.994933
-3.647160	0.995458
-3.694569	0.995897
-3.741978	0.996349
-3.789388	0.996667
-3.836797	0.99696
-3.884206	0.997277
-3.931615	0.997521
-3.979025	0.997802
-4.026434	0.99801
-4.073843	0.998168
-4.121252	0.998315
-4.168662	0.998474
-4.216071	0.998681
-4.263480	0.99884
-4.310889	0.998938
-4.358299	0.999023
-4.405708	0.999096
-4.453117	0.999243
-4.500526	0.999316
-4.547936	0.999365
-4.595345	0.999438
-4.642754	0.999512
-4.690163	0.999536
-4.737573	0.99956
-4.784982	0.999585
-4.832391	0.999634
-4.879800	0.999658
-4.927210	0.999707
-4.974619	0.999744
-5.022028	0.999768
-5.069437	0.999817
-5.116847	0.999853
-5.164256	0.999878
-5.259074	0.999915
-5.353893	0.999927
-5.448711	0.999939
-5.496121	0.999963
-5.780576	0.999976
-5.827986	0.999988
-6.965808	1
&
48.076338	5.99637e-20
48.028928	6.32429e-20
47.981519	6.67013e-20
47.934110	7.03488e-20
47.886701	7.41957e-20
47.839291	7.82529e-20
47.791882	8.25318e-20
47.744473	8.70446e-20
47.697064	9.1804e-20
47.649654	9.68235e-20
47.602245	1.02117e-19
47.554836	1.07701e-19
47.507427	1.13589e-19
47.460017	1.19799e-19
47.412608	1.26349e-19
47.365199	1.33256e-19
47.317790	1.40541e-19
47.270380	1.48224e-19
47.222971	1.56327e-19
47.175562	1.64872e-19
47.128153	1.73885e-19
47.080743	1.8339e-19
47.033334	1.93414e-19
46.985925	2.03986e-19
46.938516	2.15135e-19
46.891106	2.26894e-19
46.843697	2.39295e-19
46.796288	2.52373e-19
46.748879	2.66166e-19
46.701469	2.80713e-19
46.654060	2.96054e-19
46.606651	3.12233e-19
46.559241	3.29296e-19
46.511832	3.47291e-19
46.464423	3.66269e-19
46.417014	3.86284e-19
46.369604	4.07391e-19
46.322195	4.29652e-19
46.274786	4.53128e-19
46.227377	4.77886e-19
46.179967	5.03997e-19
46.132558	5.31534e-19
46.085149	5.60574e-19
46.037740	5.912e-19
45.990330	6.23499e-19
45.942921	6.57561e-19
45.895512	6.93483e-19
45.848103	7.31367e-19
45.800693	7.71319e-19
45.753284	8.13453e-19
45.705875	8.57887e-19
45.658466	9.04748e-19
45.611056	9.54166e-19
45.563647	1.00628e-18
45.516238	1.06124e-18
45.468829	1.11921e-18
45.421419	1.18033e-18
45.374010	1.2448e-18
45.326601	1.31278e-18
45.279192	1.38447e-18
45.231782	1.46008e-18
45.184373	1.53981e-18
45.136964	1.6239e-18
45.089555	1.71257e-18
45.042145	1.80609e-18
44.994736	1.90471e-18
44.947327	2.00871e-18
44.899918	2.11838e-18
44.852508	2.23405e-18
44.805099	2.35602e-18
44.757690	2.48465e-18
44.710281	2.6203e-18
44.662871	2.76335e-18
44.615462	2.9142e-18
44.568053	3.07329e-18
44.520644	3.24106e-18
44.473234	3.41798e-18
44.425825	3.60455e-18
44.378416	3.80131e-18
44.331007	4.00879e-18
44.283597	4.2276e-18
44.236188	4.45834e-18
44.188779	4.70167e-18
44.141369	4.95828e-18
44.093960	5.22888e-18
44.046551	5.51424e-18
43.999142	5.81516e-18
43.951732	6.1325e-18
43.904323	6.46715e-18
43.856914	6.82005e-18
43.809505	7.1922e-18
43.762095	7.58464e-18
43.714686	7.99848e-18
43.667277	8.43489e-18
43.619868	8.8951e-18
43.572458	9.38041e-18
43.525049	9.89218e-18
43.477640	1.04319e-17
43.430231	1.10009e-17
43.382821	1.16011e-17
43.335412	1.22339e-17
43.288003	1.29013e-17
43.240594	1.3605e-17
43.193184	1.43471e-17
43.145775	1.51297e-17
43.098366	1.59549e-17
43.050957	1.68251e-17
43.003547	1.77427e-17
42.956138	1.87104e-17
42.908729	1.97308e-17
42.861320	2.08068e-17
42.813910	2.19414e-17
42.766501	2.31379e-17
42.719092	2.43997e-17
42.671683	2.57301e-17
42.624273	2.71331e-17
42.576864	2.86125e-17
42.529455	3.01726e-17
42.482046	3.18176e-17
42.434636	3.35523e-17
42.387227	3.53815e-17
42.339818	3.73104e-17
42.292409	3.93444e-17
42.244999	4.14892e-17
42.197590	4.37508e-17
42.150181	4.61357e-17
42.102772	4.86504e-17
42.055362	5.13022e-17
42.007953	5.40984e-17
41.960544	5.70469e-17
41.913134	6.0156e-17
41.865725	6.34345e-17
41.818316	6.68915e-17
41.770907	7.05368e-17
41.723497	7.43807e-17
41.676088	7.84338e-17
41.628679	8.27077e-17
41.581270	8.72144e-17
41.533860	9.19664e-17
41.486451	9.69773e-17
41.439042	1.02261e-16
41.391633	1.07832e-16
41.344223	1.13707e-16
41.296814	1.19901e-16
41.249405	1.26433e-16
41.201996	1.33321e-16
41.154586	1.40583e-16
41.107177	1.48241e-16
41.059768	1.56315e-16
41.012359	1.64829e-16
40.964949	1.73806e-16
40.917540	1.83273e-16
40.870131	1.93254e-16
40.822722	2.03778e-16
40.775312	2.14876e-16
40.727903	2.26577e-16
40.680494	2.38915e-16
40.633085	2.51924e-16
40.585675	2.65641e-16
40.538266	2.80105e-16
40.490857	2.95356e-16
40.443448	3.11436e-16
40.396038	3.28392e-16
40.348629	3.46269e-16
40.301220	3.6512e-16
40.253811	3.84995e-16
40.206401	4.05952e-16
40.158992	4.2805e-16
40.111583	4.51349e-16
40.064174	4.75915e-16
40.016764	5.01817e-16
39.969355	5.29128e-16
39.921946	5.57925e-16
39.874537	5.88288e-16
39.827127	6.20301e-16
39.779718	6.54056e-16
39.732309	6.89646e-16
39.684899	7.27172e-16
39.637490	7.66737e-16
39.590081	8.08454e-16
39.542672	8.52439e-16
39.495262	8.98816e-16
39.447853	9.47713e-16
39.400444	9.99269e-16
39.353035	1.05363e-15
39.305625	1.11094e-15
39.258216	1.17137e-15
39.210807	1.23508e-15
39.163398	1.30226e-15
39.115988	1.37308e-15
39.068579	1.44776e-15
39.021170	1.52649e-15
38.973761	1.6095e-15
38.926351	1.69703e-15
38.878942	1.78931e-15
38.831533	1.8866e-15
38.784124	1.98918e-15
38.736714	2.09733e-15
38.689305	2.21136e-15
38.641896	2.33158e-15
38.594487	2.45833e-15
38.547077	2.59197e-15
38.499668	2.73287e-15
38.452259	2.88142e-15
38.404850	3.03803e-15
38.357440	3.20316e-15
38.310031	3.37725e-15
38.262622	3.5608e-15
38.215213	3.75431e-15
38.167803	3.95833e-15
38.120394	4.17343e-15
38.072985	4.40021e-15
38.025576	4.6393e-15
37.978166	4.89137e-15
37.930757	5.15713e-15
37.883348	5.43731e-15
37.835939	5.7327e-15
37.788529	6.04413e-15
37.741120	6.37246e-15
37.693711	6.71861e-15
37.646302	7.08354e-15
37.598892	7.46829e-15
37.551483	7.87391e-15
37.504074	8.30154e-15
37.456664	8.75238e-15
37.409255	9.22768e-15
37.361846	9.72877e-15
37.314437	1.0257e-14
37.267027	1.0814e-14
37.219618	1.14011e-14
37.172209	1.20201e-14
37.124800	1.26727e-14
37.077390	1.33607e-14
37.029981	1.4086e-14
36.982572	1.48506e-14
36.935163	1.56567e-14
36.887753	1.65065e-14
36.840344	1.74024e-14
36.792935	1.83469e-14
36.745526	1.93426e-14
36.698116	2.03923e-14
36.650707	2.14988e-14
36.603298	2.26654e-14
36.555889	2.38952e-14
36.508479	2.51917e-14
36.461070	2.65585e-14
36.413661	2.79993e-14
36.366252	2.95183e-14
36.318842	3.11196e-14
36.271433	3.28076e-14
36.224024	3.45871e-14
36.176615	3.64631e-14
36.129205	3.84407e-14
36.081796	4.05254e-14
36.034387	4.27231e-14
35.986978	4.50399e-14
35.939568	4.74822e-14
35.892159	5.00568e-14
35.844750	5.27708e-14
35.797341	5.56319e-14
35.749931	5.86479e-14
35.702522	6.18272e-14
35.655113	6.51788e-14
35.607704	6.87118e-14
35.560294	7.24361e-14
35.512885	7.63621e-14
35.465476	8.05007e-14
35.418067	8.48633e-14
35.370657	8.94621e-14
35.323248	9.43099e-14
35.275839	9.94201e-14
35.228429	1.04807e-13
35.181020	1.10485e-13
35.133611	1.16471e-13
35.086202	1.2278e-13
35.038792	1.29431e-13
34.991383	1.36442e-13
34.943974	1.43833e-13
34.896565	1.51623e-13
34.849155	1.59834e-13
34.801746	1.6849e-13
34.754337	1.77614e-13
34.706928	1.87232e-13
34.659518	1.9737e-13
34.612109	2.08056e-13
34.564700	2.1932e-13
34.517291	2.31193e-13
34.469881	2.43708e-13
34.422472	2.569e-13
34.375063	2.70806e-13
34.327654	2.85463e-13
34.280244	3.00912e-13
34.232835	3.17197e-13
34.185426	3.34362e-13
34.138017	3.52454e-13
34.090607	3.71525e-13
34.043198	3.91626e-13
33.995789	4.12813e-13
33.948380	4.35145e-13
33.900970	4.58684e-13
33.853561	4.83495e-13
33.806152	5.09646e-13
33.758743	5.3721e-13
33.711333	5.66263e-13
33.663924	5.96885e-13
33.616515	6.29161e-13
33.569106	6.6318e-13
33.521696	6.99037e-13
33.474287	7.36829e-13
33.426878	7.76662e-13
33.379469	8.18646e-13
33.332059	8.62897e-13
33.284650	9.09537e-13
33.237241	9.58694e-13
33.189832	1.0105e-12
33.142422	1.06511e-12
33.095013	1.12266e-12
33.047604	1.18332e-12
33.000195	1.24726e-12
32.952785	1.31464e-12
32.905376	1.38566e-12
32.857967	1.46051e-12
32.810557	1.5394e-12
32.763148	1.62254e-12
32.715739	1.71017e-12
32.668330	1.80252e-12
32.620920	1.89985e-12
32.573511	2.00244e-12
32.526102	2.11055e-12
32.478693	2.22449e-12
32.431283	2.34458e-12
32.383874	2.47114e-12
32.336465	2.60452e-12
32.289056	2.74509e-12
32.241646	2.89324e-12
32.194237	3.04937e-12
32.146828	3.21391e-12
32.099419	3.38732e-12
32.052009	3.57007e-12
32.004600	3.76267e-12
31.957191	3.96565e-12
31.909782	4.17955e-12
31.862372	4.40498e-12
31.814963	4.64255e-12
31.767554	4.89291e-12
31.720145	5.15675e-12
31.672735	5.4348e-12
31.625326	5.72782e-12
31.577917	6.03662e-12
31.530508	6.36203e-12
31.483098	6.70496e-12
31.435689	7.06635e-12
31.388280	7.44718e-12
31.340871	7.84851e-12
31.293461	8.27143e-12
31.246052	8.7171e-12
31.198643	9.18675e-12
31.151234	9.68166e-12
31.103824	1.02032e-11
31.056415	1.07528e-11
31.009006	1.13319e-11
30.961597	1.19422e-11
30.914187	1.25853e-11
30.866778	1.32629e-11
30.819369	1.3977e-11
30.771960	1.47295e-11
30.724550	1.55224e-11
30.677141	1.63579e-11
30.629732	1.72383e-11
30.582322	1.8166e-11
30.534913	1.91436e-11
30.487504	2.01737e-11
30.440095	2.12591e-11
30.392685	2.24028e-11
30.345276	2.3608e-11
30.297867	2.48778e-11
30.250458	2.62158e-11
30.203048	2.76257e-11
30.155639	2.91112e-11
30.108230	3.06765e-11
30.060821	3.23258e-11
30.013411	3.40637e-11
29.966002	3.58947e-11
29.918593	3.7824e-11
29.871184	3.98569e-11
29.823774	4.19987e-11
29.776365	4.42555e-11
29.728956	4.66333e-11
29.681547	4.91386e-11
29.634137	5.17782e-11
29.586728	5.45594e-11
29.539319	5.74896e-11
29.491910	6.0577e-11
29.444500	6.38298e-11
29.397091	6.72569e-11
29.349682	7.08677e-11
29.302273	7.46719e-11
29.254863	7.86799e-11
29.207454	8.29027e-11
29.160045	8.73516e-11
29.112636	9.20388e-11
29.065226	9.69769e-11
29.017817	1.02179e-10
28.970408	1.07661e-10
28.922999	1.13435e-10
28.875589	1.19519e-10
28.828180	1.25928e-10
28.780771	1.3268e-10
28.733362	1.39793e-10
28.685952	1.47287e-10
28.638543	1.55182e-10
28.591134	1.63499e-10
28.543725	1.7226e-10
28.496315	1.81491e-10
28.448906	1.91214e-10
28.401497	2.01458e-10
28.354087	2.12249e-10
28.306678	2.23617e-10
28.259269	2.35592e-10
28.211860	2.48207e-10
28.164450	2.61496e-10
28.117041	2.75495e-10
28.069632	2.90241e-10
28.022223	3.05775e-10
27.974813	3.22138e-10
27.927404	3.39375e-10
27.879995	3.57532e-10
27.832586	3.76658e-10
27.785176	3.96805e-10
27.737767	4.18026e-10
27.690358	4.4038e-10
27.642949	4.63926e-10
27.595539	4.88728e-10
27.548130	5.14853e-10
27.500721	5.4237e-10
27.453312	5.71355e-10
27.405902	6.01884e-10
27.358493	6.34041e-10
27.311084	6.67911e-10
27.263675	7.03585e-10
27.216265	7.4116e-10
27.168856	7.80737e-10
27.121447	8.22421e-10
27.074038	8.66324e-10
27.026628	9.12565e-10
26.979219	9.61267e-10
26.931810	1.01256e-09
26.884401	1.06659e-09
26.836991	1.12348e-09
26.789582	1.18341e-09
26.742173	1.24652e-09
26.694764	1.31299e-09
26.647354	1.38299e-09
26.599945	1.45671e-09
26.552536	1.53436e-09
26.505127	1.61612e-09
26.457717	1.70224e-09
26.410308	1.79293e-09
26.362899	1.88843e-09
26.315490	1.98901e-09
26.268080	2.09492e-09
26.220671	2.20646e-09
26.173262	2.32392e-09
26.125852	2.44762e-09
26.078443	2.57787e-09
26.031034	2.71504e-09
25.983625	2.85948e-09
25.936215	3.01158e-09
25.888806	3.17175e-09
25.841397	3.3404e-09
25.793988	3.518e-09
25.746578	3.705e-09
25.699169	3.90191e-09
25.651760	4.10926e-09
25.604351	4.32758e-09
25.556941	4.55746e-09
25.509532	4.79951e-09
25.462123	5.05438e-09
25.414714	5.32272e-09
25.367304	5.60527e-09
25.319895	5.90276e-09
25.272486	6.21598e-09
25.225077	6.54577e-09
25.177667	6.89298e-09
25.130258	7.25855e-09
25.082849	7.64343e-09
25.035440	8.04865e-09
24.988030	8.47526e-09
24.940621	8.92441e-09
24.893212	9.39726e-09
24.845803	9.89507e-09
24.798393	1.04191e-08
24.750984	1.09709e-08
24.703575	1.15517e-08
24.656166	1.21632e-08
24.608756	1.28068e-08
24.561347	1.34845e-08
24.513938	1.41978e-08
24.466529	1.49487e-08
24.419119	1.57391e-08
24.371710	1.65712e-08
24.324301	1.74471e-08
24.276892	1.8369e-08
24.229482	1.93395e-08
24.182073	2.0361e-08
24.134664	2.14363e-08
24.087255	2.2568e-08
24.039845	2.37593e-08
23.992436	2.50131e-08
23.945027	2.63329e-08
23.897617	2.77219e-08
23.850208	2.91839e-08
23.802799	3.07226e-08
23.755390	3.2342e-08
23.707980	3.40464e-08
23.660571	3.58402e-08
23.613162	3.7728e-08
23.565753	3.97148e-08
23.518343	4.18057e-08
23.470934	4.40061e-08
23.423525	4.63218e-08
23.376116	4.87587e-08
23.328706	5.13231e-08
23.281297	5.40217e-08
23.233888	5.68615e-08
23.186479	5.98497e-08
23.139069	6.29941e-08
23.091660	6.63029e-08
23.044251	6.97845e-08
22.996842	7.34479e-08
22.949432	7.73025e-08
22.902023	8.13583e-08
22.854614	8.56257e-08
22.807205	9.01156e-08
22.759795	9.48396e-08
22.712386	9.98098e-08
22.664977	1.05039e-07
22.617568	1.1054e-07
22.570158	1.16328e-07
22.522749	1.22417e-07
22.475340	1.28823e-07
22.427931	1.35562e-07
22.380521	1.42651e-07
22.333112	1.50108e-07
22.285703	1.57953e-07
22.238294	1.66205e-07
22.190884	1.74886e-07
22.143475	1.84017e-07
22.096066	1.93621e-07
22.048657	2.03723e-07
22.001247	2.14349e-07
21.953838	2.25524e-07
21.906429	2.37279e-07
21.859020	2.49642e-07
21.811610	2.62644e-07
21.764201	2.76319e-07
21.716792	2.907e-07
21.669382	3.05824e-07
21.621973	3.21729e-07
21.574564	3.38455e-07
21.527155	3.56044e-07
21.479745	3.7454e-07
21.432336	3.93988e-07
21.384927	4.14439e-07
21.337518	4.35943e-07
21.290108	4.58553e-07
21.242699	4.82326e-07
21.195290	5.07321e-07
21.147881	5.33601e-07
21.100471	5.6123e-07
21.053062	5.90277e-07
21.005653	6.20814e-07
20.958244	6.52917e-07
20.910834	6.86665e-07
20.863425	7.22142e-07
20.816016	7.59434e-07
20.768607	7.98633e-07
20.721197	8.39837e-07
20.673788	8.83146e-07
20.626379	9.28666e-07
20.578970	9.76509e-07
20.531560	1.02679e-06
20.484151	1.07964e-06
20.436742	1.13518e-06
20.389333	1.19354e-06
20.341923	1.25487e-06
20.294514	1.31932e-06
20.247105	1.38705e-06
20.199696	1.45821e-06
20.152286	1.53299e-06
20.104877	1.61155e-06
20.057468	1.69409e-06
20.010059	1.78081e-06
19.962649	1.87192e-06
19.915240	1.96763e-06
19.867831	2.06817e-06
19.820422	2.17379e-06
19.773012	2.28473e-06
19.725603	2.40127e-06
19.678194	2.52367e-06
19.630785	2.65222e-06
19.583375	2.78723e-06
19.535966	2.92903e-06
19.488557	3.07793e-06
19.441148	3.2343e-06
19.393738	3.3985e-06
19.346329	3.57092e-06
19.298920	3.75195e-06
19.251510	3.94202e-06
19.204101	4.14157e-06
19.156692	4.35106e-06
19.109283	4.57098e-06
19.061873	4.80184e-06
19.014464	5.04416e-06
18.967055	5.29851e-06
18.919646	5.56547e-06
18.872236	5.84564e-06
18.824827	6.13967e-06
18.777418	6.44822e-06
18.730009	6.772e-06
18.682599	7.11172e-06
18.635190	7.46817e-06
18.587781	7.84214e-06
18.540372	8.23446e-06
18.492962	8.64602e-06
18.445553	9.07772e-06
18.398144	9.53053e-06
18.350735	1.00054e-05
18.303325	1.05035e-05
18.255916	1.10258e-05
18.208507	1.15735e-05
18.161098	1.21478e-05
18.113688	1.27499e-05
18.066279	1.33811e-05
18.018870	1.40428e-05
17.971461	1.47364e-05
17.924051	1.54633e-05
17.876642	1.62252e-05
17.829233	1.70237e-05
17.781824	1.78603e-05
17.734414	1.87369e-05
17.687005	1.96553e-05
17.639596	2.06173e-05
17.592187	2.16251e-05
17.544777	2.26806e-05
17.497368	2.37859e-05
17.449959	2.49434e-05
17.402550	2.61554e-05
17.355140	2.74242e-05
17.307731	2.87525e-05
17.260322	3.01428e-05
17.212913	3.15978e-05
17.165503	3.31205e-05
17.118094	3.47136e-05
17.070685	3.63804e-05
17.023275	3.81239e-05
16.975866	3.99474e-05
16.928457	4.18544e-05
16.881048	4.38484e-05
16.833638	4.59331e-05
16.786229	4.81122e-05
16.738820	5.03896e-05
16.691411	5.27694e-05
16.644001	5.52559e-05
16.596592	5.78532e-05
16.549183	6.0566e-05
16.501774	6.33987e-05
16.454364	6.63561e-05
16.406955	6.94431e-05
16.359546	7.26646e-05
16.312137	7.60259e-05
16.264727	7.95323e-05
16.217318	8.3189e-05
16.169909	8.70017e-05
16.122500	9.09761e-05
16.075090	9.51177e-05
16.027681	9.94327e-05
15.980272	0.000103927
15.932863	0.000108606
15.885453	0.000113477
15.838044	0.000118545
15.790635	0.000123817
15.743226	0.0001293
15.695816	0.000134998
15.648407	0.000140919
15.600998	0.000147068
15.553589	0.000153452
15.506179	0.000160076
15.458770	0.000166947
15.411361	0.000174069
15.363952	0.000181448
15.316542	0.000189088
15.269133	0.000196995
15.221724	0.000205171
15.174315	0.00021362
15.126905	0.000222345
15.079496	0.000231347
15.032087	0.000240626
14.984678	0.000250183
14.937268	0.000260016
14.889859	0.00027012
14.842450	0.000280492
14.795040	0.000291124
14.747631	0.000302006
14.700222	0.000313126
14.652813	0.00032447
14.605403	0.000336017
14.557994	0.000347746
14.510585	0.000359629
14.463176	0.000371632
14.415766	0.000383715
14.368357	0.000395831
14.320948	0.000407924
14.273539	0.000419925
14.226129	0.000431754
14.178720	0.000443314
14.131311	0.000454486
14.083902	0.000465124
14.036492	0.000475047
13.989083	0.000484015
13.941674	0.000491702
13.894265	0.000497605
&
```
