## Supplementary material for "All-at-once RNA folding with 3D motif prediction framed by evolutionary information": RF02039_SPRY4-IT1_2.cacofold.helixcov

```
# RMs = 3 L = 148

# RM_HELIX NESTED 22-36 47-61, nbp = 12 nbp_cov = 0
# pvals: 0.670725,0.375923,0.375923,0.314221,0.429781,0.344669,0.866054,0.30849,0.635766,0.269999,0.534719,0.32591
# aggregated NONE
NESTED  ::::::::::::::<<<<<<<<<<<<_____>>>>>>>>>>>>::::::::::::::::::::::::::::::::::::::::::::::::::::::::::::::::::::::::::::::::
        :::::::::::::::::::::::::::::::::::::::::::::::::::::::::::::::::::::::::::::::::::::::::::::::::::::::::::::::::::::::::::

# RM_HELIX NESTED 102-105 125-130, nbp = 4 nbp_cov = 0
# pvals: 0.375923,0.510489,0.429781,0.354918
# aggregated NONE
NESTED  ::::::::::::::::::::::::::::::::::::::::::::::::::::::::::::::::::::::::::::::::<<<<_________________>>>>::::::::::::::::::
        :::::::::::::::::::::::::::::::::::::::::::::::::::::::::::::::::::::::::::::::::::::::::::::::::::::::::::::::::::::::::::

# RM_HELIX NESTED 64-75 132-143, nbp = 12 nbp_cov = 0
# pvals: 0.241577,0.764094,0.475417,0.0958017,0.598654,0.635766,0.475417,0.375923,0.754378,0.486345,0.463774,0.782194
# aggregated NONE
NESTED  :::::::::::::::::::::::::::::::::::::::::::::<<<<<<<<<<<<_________________________________________________>>>>>>>>>>>>:::::
        :::::::::::::::::::::::::::::::::::::::::::::::::::::::::::::::::::::::::::::::::::::::::::::::::::::::::::::::::::::::::::
```
