## Supplementary material for "All-at-once RNA folding with 3D motif prediction framed by evolutionary information": RF02039_SPRY4-IT1_2.cacofold.power

```
# Power analysis of CaCoFold structure 
#
# Powertype = SINGLE SUBSTITUTIONS
# covary  left_pos      right_pos    substitutions      power
#----------------------------------------------------------------
          22		61		5		0.11
          23		60		1		0.00
          24		59		5		0.11
          25		58		8		0.24
          28		57		11		0.35
          29		56		9		0.28
          30		55		9		0.28
          31		54		8		0.24
          33		50		13		0.42
          34		49		6		0.16
          35		48		8		0.24
          36		47		6		0.16
          64		143		11		0.35
          65		142		6		0.16
          66		141		8		0.24
          67		140		5		0.11
          68		139		4		0.07
          69		138		10		0.32
          70		137		5		0.11
          71		136		3		0.02
          72		135		6		0.16
          73		134		3		0.02
          74		133		5		0.11
          75		132		5		0.11
          102		130		6		0.16
          103		127		4		0.07
          104		126		8		0.24
          105		125		2		0.00
#
# BPAIRS 28
# avg substitutions per BP  6.4
# BPAIRS expected to covary 4.9 +/- 1.9
# BPAIRS observed to covary 0
#
```
