## Supplementary material for "All-at-once RNA folding with 3D motif prediction framed by evolutionary information": RF02039_SPRY4-IT1_2.surv

```
&
15.250000	0.00013328
14.900000	0.00026656
14.800000	0.00039984
13.650000	0.00053312
13.550000	0.0006664
12.250000	0.00079968
12.200000	0.00093296
11.150000	0.00106624
11.050000	0.00119952
10.700000	0.0013328
10.600000	0.00173264
10.550000	0.0019992
9.950000	0.00213248
9.900000	0.00226576
9.850000	0.00239904
9.700000	0.00253232
9.350000	0.0026656
9.300000	0.00279888
9.250000	0.00306544
9.100000	0.00319872
9.050000	0.003332
9.000000	0.00346528
8.850000	0.00359856
8.750000	0.00386512
8.650000	0.00413168
8.550000	0.00426496
8.400000	0.00439824
8.350000	0.0046648
8.250000	0.00479808
8.200000	0.00506464
8.100000	0.0053312
8.000000	0.00546448
7.950000	0.0059976
7.900000	0.00613088
7.850000	0.00626416
7.800000	0.00653072
7.750000	0.00679728
7.700000	0.00693056
7.650000	0.00706384
7.600000	0.00746368
7.500000	0.0079968
7.400000	0.00813008
7.350000	0.0086632
7.300000	0.00919632
7.250000	0.00959616
7.200000	0.00986272
7.150000	0.009996
7.100000	0.0103958
7.050000	0.0105291
7.000000	0.010929
6.950000	0.0114621
6.900000	0.0122618
6.850000	0.0130614
6.800000	0.0135946
6.750000	0.0138611
6.700000	0.014261
6.650000	0.0147941
6.600000	0.0153272
6.550000	0.0158603
6.500000	0.0167933
6.450000	0.0177262
6.400000	0.0186592
6.350000	0.0194589
6.300000	0.0198587
6.250000	0.0201253
6.200000	0.0210582
6.150000	0.0213248
6.100000	0.0219912
6.050000	0.0227909
6.000000	0.0237238
5.950000	0.0241237
5.900000	0.0246568
5.850000	0.0249234
5.800000	0.0253232
5.750000	0.025723
5.700000	0.0261229
5.650000	0.0265227
5.600000	0.027589
5.550000	0.0281221
5.500000	0.0283886
5.450000	0.0297214
5.400000	0.0302546
5.350000	0.0311875
5.300000	0.0318539
5.250000	0.032387
5.200000	0.0330534
5.150000	0.034253
5.100000	0.0353192
5.050000	0.0358523
5.000000	0.0362522
4.950000	0.0373184
4.900000	0.0383846
4.850000	0.039051
4.800000	0.0398507
4.750000	0.0403838
4.700000	0.0410502
4.650000	0.0421165
4.600000	0.0434493
4.550000	0.0445155
4.500000	0.0451819
4.450000	0.0461149
4.400000	0.0467813
4.350000	0.0483806
4.300000	0.0493136
4.250000	0.0501133
4.200000	0.0513128
4.150000	0.0525123
4.100000	0.0550446
4.050000	0.0563774
4.000000	0.057577
3.950000	0.0586432
3.900000	0.0598427
3.850000	0.0615754
3.800000	0.0622418
3.750000	0.0639744
3.700000	0.0651739
3.650000	0.0665067
3.600000	0.067573
3.550000	0.0691723
3.500000	0.0711715
3.450000	0.0722378
3.400000	0.0738371
3.350000	0.0750367
3.300000	0.0763695
3.250000	0.0779688
3.200000	0.0795682
3.150000	0.0807677
3.100000	0.0830335
3.050000	0.0851659
3.000000	0.0870319
2.950000	0.0883647
2.900000	0.0907637
2.850000	0.0927629
2.800000	0.0947621
2.750000	0.0972944
2.700000	0.0994269
2.650000	0.101426
2.600000	0.104358
2.550000	0.105424
2.500000	0.108223
2.450000	0.109556
2.400000	0.111955
2.350000	0.114354
2.300000	0.116753
2.250000	0.119286
2.200000	0.120618
2.150000	0.122084
2.100000	0.125017
2.050000	0.127282
2.000000	0.129148
1.950000	0.131281
1.900000	0.133946
1.850000	0.136212
1.800000	0.139944
1.750000	0.143809
1.700000	0.146475
1.650000	0.148874
1.600000	0.151806
1.550000	0.155005
1.500000	0.157004
1.450000	0.160336
1.400000	0.164867
1.350000	0.167933
1.300000	0.171798
1.250000	0.174597
1.200000	0.177929
1.150000	0.180061
1.100000	0.183793
1.050000	0.186859
1.000000	0.191523
0.950000	0.194056
0.900000	0.198987
0.850000	0.204718
0.800000	0.20805
0.750000	0.214448
0.700000	0.218579
0.650000	0.223511
0.600000	0.228709
0.550000	0.232707
0.500000	0.237505
0.450000	0.243236
0.400000	0.249367
0.350000	0.254965
0.300000	0.261229
0.250000	0.267626
0.200000	0.274424
0.150000	0.280421
0.100000	0.285486
0.050000	0.291217
0.000000	0.333067
-0.050000	0.431694
-0.100000	0.44129
-0.150000	0.451286
-0.200000	0.464881
-0.250000	0.481274
-0.300000	0.498601
-0.350000	0.516327
-0.400000	0.534586
-0.450000	0.550713
-0.500000	0.570039
-0.550000	0.586565
-0.600000	0.603359
-0.650000	0.617353
-0.700000	0.634013
-0.750000	0.651606
-0.800000	0.667866
-0.850000	0.68266
-0.900000	0.696921
-0.950000	0.709583
-1.000000	0.72411
-1.050000	0.736772
-1.100000	0.750233
-1.150000	0.763295
-1.200000	0.77529
-1.250000	0.785552
-1.300000	0.795015
-1.350000	0.805678
-1.400000	0.814208
-1.450000	0.821805
-1.500000	0.829668
-1.550000	0.838198
-1.600000	0.845129
-1.650000	0.852992
-1.700000	0.861655
-1.750000	0.868986
-1.800000	0.877249
-1.850000	0.88298
-1.900000	0.889911
-1.950000	0.894975
-2.000000	0.901106
-2.050000	0.906171
-2.100000	0.910836
-2.150000	0.9175
-2.200000	0.922031
-2.250000	0.92523
-2.300000	0.929228
-2.350000	0.934693
-2.400000	0.939358
-2.450000	0.943489
-2.500000	0.946821
-2.550000	0.950287
-2.600000	0.952686
-2.650000	0.955884
-2.700000	0.95895
-2.750000	0.960949
-2.800000	0.964014
-2.850000	0.966014
-2.900000	0.969745
-2.950000	0.972144
-3.000000	0.972944
-3.050000	0.97481
-3.100000	0.976543
-3.150000	0.978409
-3.200000	0.980141
-3.250000	0.981474
-3.300000	0.982407
-3.350000	0.983207
-3.400000	0.983873
-3.450000	0.984939
-3.500000	0.986006
-3.550000	0.986272
-3.600000	0.987605
-3.650000	0.988138
-3.700000	0.989204
-3.750000	0.989871
-3.800000	0.990271
-3.850000	0.99107
-3.900000	0.991337
-3.950000	0.991737
-4.000000	0.992136
-4.050000	0.99267
-4.100000	0.993336
-4.150000	0.994002
-4.200000	0.994269
-4.250000	0.994402
-4.300000	0.994536
-4.350000	0.995468
-4.400000	0.995602
-4.450000	0.995868
-4.500000	0.996268
-4.550000	0.996935
-4.600000	0.997334
-4.700000	0.997601
-4.750000	0.997734
-4.850000	0.997868
-4.900000	0.998001
-5.100000	0.998134
-5.150000	0.998534
-5.200000	0.9988
-5.350000	0.998934
-5.400000	0.999067
-5.450000	0.9992
-5.550000	0.999334
-5.800000	0.999467
-5.850000	0.999733
-6.200000	0.999867
-6.600000	1
&
22.300000	6.664e-06
21.600000	1.3328e-05
21.550000	1.9992e-05
20.550000	2.6656e-05
20.400000	3.332e-05
20.250000	3.9984e-05
20.150000	4.6648e-05
19.900000	5.3312e-05
19.650000	6.664e-05
19.250000	7.3304e-05
19.050000	7.9968e-05
18.650000	8.6632e-05
18.600000	9.3296e-05
18.550000	0.000113288
18.500000	0.000119952
18.450000	0.000126616
18.400000	0.00013328
18.350000	0.000146608
18.250000	0.000153272
18.150000	0.000159936
18.050000	0.000173264
18.000000	0.000179928
17.900000	0.000186592
17.650000	0.000193256
17.550000	0.00019992
17.500000	0.000213248
17.400000	0.000219912
17.350000	0.000226576
17.300000	0.000239904
17.200000	0.000253232
17.150000	0.00026656
17.100000	0.000273224
17.050000	0.000279888
16.850000	0.000286552
16.800000	0.000293216
16.750000	0.000313208
16.700000	0.000326536
16.600000	0.0003332
16.550000	0.000346528
16.450000	0.000359856
16.400000	0.000386512
16.250000	0.000406504
16.200000	0.00043316
16.150000	0.000439824
16.100000	0.000459816
16.050000	0.000479808
16.000000	0.000493136
15.900000	0.000513128
15.850000	0.00053312
15.800000	0.000553112
15.750000	0.000559776
15.700000	0.00056644
15.600000	0.000593096
15.550000	0.000613088
15.500000	0.000626416
15.450000	0.00063308
15.400000	0.0006664
15.350000	0.000673064
15.300000	0.000679728
15.250000	0.000686392
15.200000	0.000719712
15.100000	0.000753032
15.000000	0.000759696
14.950000	0.00076636
14.900000	0.000786352
14.850000	0.000793016
14.800000	0.00079968
14.750000	0.000813008
14.700000	0.000839664
14.650000	0.000886312
14.600000	0.000919632
14.550000	0.00093296
14.500000	0.000952952
14.450000	0.000959616
14.400000	0.000979608
14.350000	0.00102626
14.300000	0.00105958
14.250000	0.00107957
14.200000	0.00110622
14.150000	0.00113288
14.100000	0.00113954
14.050000	0.00115954
14.000000	0.00117286
13.950000	0.00119286
13.900000	0.00122618
13.850000	0.00127282
13.800000	0.00130614
13.750000	0.00132614
13.700000	0.00134613
13.650000	0.0014061
13.600000	0.00143276
13.550000	0.00146608
13.500000	0.00150606
13.450000	0.0015727
13.400000	0.00161935
13.350000	0.00165934
13.300000	0.00170598
13.250000	0.0017593
13.200000	0.00182594
13.150000	0.00184593
13.100000	0.0019259
13.050000	0.00194589
13.000000	0.00195922
12.950000	0.00203918
12.900000	0.00208583
12.850000	0.00212582
12.800000	0.00217246
12.750000	0.00221245
12.700000	0.00224577
12.650000	0.00229242
12.600000	0.00235239
12.550000	0.00241237
12.500000	0.00243902
12.450000	0.00248567
12.400000	0.00253898
12.350000	0.00262562
12.300000	0.00268559
12.250000	0.00271891
12.200000	0.00279222
12.150000	0.00285886
12.100000	0.00291883
12.050000	0.00295882
12.000000	0.00304545
11.950000	0.0030921
11.900000	0.00313208
11.850000	0.00319206
11.800000	0.00328535
11.750000	0.00338531
11.700000	0.00348527
11.650000	0.00353858
11.600000	0.00365854
11.550000	0.00370518
11.500000	0.00382514
11.450000	0.00391843
11.400000	0.0039984
11.350000	0.00409836
11.300000	0.00417166
11.250000	0.00427162
11.200000	0.00435826
11.150000	0.00444489
11.100000	0.00451819
11.050000	0.0045915
11.000000	0.0046648
10.950000	0.00475143
10.900000	0.00485806
10.850000	0.00497134
10.800000	0.00505798
10.750000	0.00514461
10.700000	0.0052579
10.650000	0.00538451
10.600000	0.0054978
10.550000	0.00559776
10.500000	0.00568439
10.450000	0.00582434
10.400000	0.00595762
10.350000	0.00604425
10.300000	0.00615754
10.250000	0.0063308
10.200000	0.00646408
10.150000	0.00660403
10.100000	0.00678395
10.050000	0.00694389
10.000000	0.00709716
9.950000	0.00725043
9.900000	0.00734373
9.850000	0.00747035
9.800000	0.00764361
9.750000	0.00783687
9.700000	0.00798347
9.650000	0.00821005
9.600000	0.00833667
9.550000	0.00853659
9.500000	0.00871651
9.450000	0.00884313
9.400000	0.00904971
9.350000	0.00920299
9.300000	0.00942956
9.250000	0.00965614
9.200000	0.00986939
9.150000	0.0100426
9.100000	0.0102959
9.050000	0.0104625
9.000000	0.010709
8.950000	0.0108756
8.900000	0.0111089
8.850000	0.0112955
8.800000	0.0115287
8.750000	0.0117753
8.700000	0.0120618
8.650000	0.0122884
8.600000	0.012535
8.550000	0.0128015
8.500000	0.0130548
8.450000	0.0133147
8.400000	0.0135679
8.350000	0.0138345
8.300000	0.014181
8.250000	0.0144675
8.200000	0.0146808
8.150000	0.014994
8.100000	0.0152872
8.050000	0.0156337
8.000000	0.0159736
7.950000	0.0163201
7.900000	0.0165867
7.850000	0.0169199
7.800000	0.0173131
7.750000	0.0177729
7.700000	0.0181661
7.650000	0.0185726
7.600000	0.019079
7.550000	0.0194522
7.500000	0.0199054
7.450000	0.0202386
7.400000	0.0207917
7.350000	0.0212448
7.300000	0.0217047
7.250000	0.0222244
7.200000	0.0227576
7.150000	0.023324
7.100000	0.0238904
7.050000	0.0243836
7.000000	0.0249434
6.950000	0.0255564
6.900000	0.0261162
6.850000	0.026736
6.800000	0.0273291
6.750000	0.0279422
6.700000	0.0289418
6.650000	0.0295082
6.600000	0.0302945
6.550000	0.0309276
6.500000	0.0316473
6.450000	0.0323337
6.400000	0.0330534
6.350000	0.0338398
6.300000	0.0346261
6.250000	0.0354525
6.200000	0.0363788
6.150000	0.0371785
6.100000	0.0379315
6.050000	0.0389111
6.000000	0.0398974
5.950000	0.0408103
5.900000	0.04175
5.850000	0.0426363
5.800000	0.0434826
5.750000	0.0444089
5.700000	0.0453352
5.650000	0.0463615
5.600000	0.0473011
5.550000	0.0482674
5.500000	0.0493469
5.450000	0.0504665
5.400000	0.0515394
5.350000	0.0525723
5.300000	0.0535919
5.250000	0.0545915
5.200000	0.0557444
5.150000	0.0568639
5.100000	0.0581434
5.050000	0.0593429
5.000000	0.0603492
4.950000	0.0616087
4.900000	0.0627282
4.850000	0.0637412
4.800000	0.0649407
4.750000	0.0661869
4.700000	0.0674064
4.650000	0.0685126
4.600000	0.0699653
4.550000	0.0712315
4.500000	0.072471
4.450000	0.0739104
4.400000	0.0754232
4.350000	0.0768693
4.300000	0.0782154
4.250000	0.0795748
4.200000	0.0810476
4.150000	0.082527
4.100000	0.0840797
4.050000	0.085719
4.000000	0.0873117
3.950000	0.0889977
3.900000	0.0907237
3.850000	0.0924497
3.800000	0.094169
3.750000	0.0958017
3.700000	0.0977742
3.650000	0.0995602
3.600000	0.101266
3.550000	0.103125
3.500000	0.105005
3.450000	0.106897
3.400000	0.10897
3.350000	0.110996
3.300000	0.113048
3.250000	0.115201
3.200000	0.117186
3.150000	0.119212
3.100000	0.121411
3.050000	0.123584
3.000000	0.125596
2.950000	0.127669
2.900000	0.129868
2.850000	0.132061
2.800000	0.134833
2.750000	0.137165
2.700000	0.139737
2.650000	0.142216
2.600000	0.144615
2.550000	0.147148
2.500000	0.149593
2.450000	0.152239
2.400000	0.155038
2.350000	0.157937
2.300000	0.160696
2.250000	0.163328
2.200000	0.166187
2.150000	0.169112
2.100000	0.171851
2.050000	0.17507
2.000000	0.177869
1.950000	0.181094
1.900000	0.18438
1.850000	0.187632
1.800000	0.191004
1.750000	0.194282
1.700000	0.197634
1.650000	0.201326
1.600000	0.204891
1.550000	0.208317
1.500000	0.211935
1.450000	0.215447
1.400000	0.218999
1.350000	0.222984
1.300000	0.226569
1.250000	0.230441
1.200000	0.234306
1.150000	0.237892
1.100000	0.241577
1.050000	0.245588
1.000000	0.249367
0.950000	0.253592
0.900000	0.257444
0.850000	0.261609
0.800000	0.265714
0.750000	0.269999
0.700000	0.274677
0.650000	0.278942
0.600000	0.283587
0.550000	0.288365
0.500000	0.293016
0.450000	0.298107
0.400000	0.303332
0.350000	0.30849
0.300000	0.314221
0.250000	0.320145
0.200000	0.32591
0.150000	0.331821
0.100000	0.338085
0.050000	0.344669
0.000000	0.354918
-0.050000	0.375923
-0.100000	0.39189
-0.150000	0.405238
-0.200000	0.418013
-0.250000	0.429781
-0.300000	0.441297
-0.350000	0.452492
-0.400000	0.463774
-0.450000	0.475417
-0.500000	0.486345
-0.550000	0.497774
-0.600000	0.510489
-0.650000	0.522531
-0.700000	0.534719
-0.750000	0.547594
-0.800000	0.560576
-0.850000	0.573477
-0.900000	0.586092
-0.950000	0.598654
-1.000000	0.611202
-1.050000	0.623491
-1.100000	0.635766
-1.150000	0.646955
-1.200000	0.659263
-1.250000	0.670725
-1.300000	0.681481
-1.350000	0.69259
-1.400000	0.703619
-1.450000	0.714441
-1.500000	0.724723
-1.550000	0.734993
-1.600000	0.744809
-1.650000	0.754378
-1.700000	0.764094
-1.750000	0.773084
-1.800000	0.782194
-1.850000	0.791244
-1.900000	0.800113
-1.950000	0.80807
-2.000000	0.816074
-2.050000	0.824017
-2.100000	0.831321
-2.150000	0.838678
-2.200000	0.846255
-2.250000	0.853299
-2.300000	0.859683
-2.350000	0.866054
-2.400000	0.872158
-2.450000	0.878089
-2.500000	0.883507
-2.550000	0.889098
-2.600000	0.894416
-2.650000	0.89946
-2.700000	0.904425
-2.750000	0.909136
-2.800000	0.913695
-2.850000	0.918139
-2.900000	0.922184
-2.950000	0.925983
-3.000000	0.929795
-3.050000	0.933413
-3.100000	0.937052
-3.150000	0.94043
-3.200000	0.943616
-3.250000	0.946835
-3.300000	0.949693
-3.350000	0.952446
-3.400000	0.954938
-3.450000	0.957404
-3.500000	0.959589
-3.550000	0.961775
-3.600000	0.964061
-3.650000	0.966114
-3.700000	0.968079
-3.750000	0.970032
-3.800000	0.971711
-3.850000	0.973197
-3.900000	0.97483
-3.950000	0.97625
-4.000000	0.977682
-4.050000	0.979048
-4.100000	0.980215
-4.150000	0.981454
-4.200000	0.982627
-4.250000	0.983727
-4.300000	0.984699
-4.350000	0.985486
-4.400000	0.986385
-4.450000	0.987145
-4.500000	0.987918
-4.550000	0.988804
-4.600000	0.989564
-4.650000	0.990204
-4.700000	0.990917
-4.750000	0.991483
-4.800000	0.991983
-4.850000	0.992516
-4.900000	0.992929
-4.950000	0.993336
-5.000000	0.993709
-5.050000	0.994216
-5.100000	0.994556
-5.150000	0.994982
-5.200000	0.995309
-5.250000	0.995662
-5.300000	0.995935
-5.350000	0.996168
-5.400000	0.996455
-5.450000	0.996701
-5.500000	0.996941
-5.550000	0.997174
-5.600000	0.997388
-5.650000	0.997528
-5.700000	0.997808
-5.750000	0.997981
-5.800000	0.998161
-5.850000	0.998281
-5.900000	0.998394
-5.950000	0.998514
-6.000000	0.998647
-6.050000	0.998707
-6.100000	0.998834
-6.150000	0.9989
-6.200000	0.999034
-6.250000	0.999087
-6.300000	0.999147
-6.350000	0.99918
-6.400000	0.999207
-6.450000	0.99928
-6.500000	0.999314
-6.550000	0.999374
-6.600000	0.999414
-6.650000	0.99952
-6.700000	0.999547
-6.750000	0.99958
-6.800000	0.9996
-6.850000	0.999633
-6.900000	0.999647
-6.950000	0.999687
-7.000000	0.99972
-7.050000	0.99974
-7.100000	0.999767
-7.150000	0.999787
-7.200000	0.999807
-7.300000	0.999813
-7.350000	0.99982
-7.400000	0.999853
-7.450000	0.99988
-7.500000	0.999887
-7.550000	0.999907
-7.600000	0.999913
-7.700000	0.99992
-7.750000	0.999927
-7.800000	0.999933
-7.850000	0.999947
-8.000000	0.999953
-8.250000	0.99996
-8.300000	0.999973
-8.400000	0.999993
-8.650000	1
&
55.050000	4.09091e-16
55.000000	4.24322e-16
54.950000	4.4012e-16
54.900000	4.56506e-16
54.850000	4.73502e-16
54.800000	4.9113e-16
54.750000	5.09415e-16
54.700000	5.2838e-16
54.650000	5.4805e-16
54.600000	5.68453e-16
54.550000	5.89615e-16
54.500000	6.11565e-16
54.450000	6.34331e-16
54.400000	6.57945e-16
54.350000	6.82438e-16
54.300000	7.07841e-16
54.250000	7.34191e-16
54.200000	7.6152e-16
54.150000	7.89867e-16
54.100000	8.19269e-16
54.050000	8.49764e-16
54.000000	8.81394e-16
53.950000	9.14201e-16
53.900000	9.48229e-16
53.850000	9.83523e-16
53.800000	1.02013e-15
53.750000	1.0581e-15
53.700000	1.09748e-15
53.650000	1.13833e-15
53.600000	1.1807e-15
53.550000	1.22464e-15
53.500000	1.27022e-15
53.450000	1.31749e-15
53.400000	1.36652e-15
53.350000	1.41738e-15
53.300000	1.47013e-15
53.250000	1.52484e-15
53.200000	1.58159e-15
53.150000	1.64044e-15
53.100000	1.70149e-15
53.050000	1.76481e-15
53.000000	1.83048e-15
52.950000	1.8986e-15
52.900000	1.96925e-15
52.850000	2.04252e-15
52.800000	2.11853e-15
52.750000	2.19736e-15
52.700000	2.27912e-15
52.650000	2.36392e-15
52.600000	2.45188e-15
52.550000	2.54311e-15
52.500000	2.63773e-15
52.450000	2.73588e-15
52.400000	2.83767e-15
52.350000	2.94325e-15
52.300000	3.05275e-15
52.250000	3.16633e-15
52.200000	3.28413e-15
52.150000	3.40631e-15
52.100000	3.53304e-15
52.050000	3.66448e-15
52.000000	3.80081e-15
51.950000	3.9422e-15
51.900000	4.08886e-15
51.850000	4.24096e-15
51.800000	4.39873e-15
51.750000	4.56236e-15
51.700000	4.73208e-15
51.650000	4.9081e-15
51.600000	5.09067e-15
51.550000	5.28003e-15
51.500000	5.47644e-15
51.450000	5.68014e-15
51.400000	5.89142e-15
51.350000	6.11055e-15
51.300000	6.33783e-15
51.250000	6.57356e-15
51.200000	6.81806e-15
51.150000	7.07164e-15
51.100000	7.33465e-15
51.050000	7.60744e-15
51.000000	7.89037e-15
50.950000	8.18382e-15
50.900000	8.48818e-15
50.850000	8.80386e-15
50.800000	9.13126e-15
50.750000	9.47084e-15
50.700000	9.82305e-15
50.650000	1.01883e-14
50.600000	1.05672e-14
50.550000	1.09602e-14
50.500000	1.13677e-14
50.450000	1.17904e-14
50.400000	1.22289e-14
50.350000	1.26836e-14
50.300000	1.31552e-14
50.250000	1.36444e-14
50.200000	1.41517e-14
50.150000	1.46779e-14
50.100000	1.52236e-14
50.050000	1.57896e-14
50.000000	1.63767e-14
49.950000	1.69856e-14
49.900000	1.76171e-14
49.850000	1.8272e-14
49.800000	1.89513e-14
49.750000	1.96559e-14
49.700000	2.03866e-14
49.650000	2.11445e-14
49.600000	2.19306e-14
49.550000	2.27458e-14
49.500000	2.35914e-14
49.450000	2.44684e-14
49.400000	2.53779e-14
49.350000	2.63213e-14
49.300000	2.72997e-14
49.250000	2.83144e-14
49.200000	2.93669e-14
49.150000	3.04584e-14
49.100000	3.15905e-14
49.050000	3.27647e-14
49.000000	3.39825e-14
48.950000	3.52455e-14
48.900000	3.65555e-14
48.850000	3.79141e-14
48.800000	3.93232e-14
48.750000	4.07846e-14
48.700000	4.23004e-14
48.650000	4.38724e-14
48.600000	4.55028e-14
48.550000	4.71938e-14
48.500000	4.89476e-14
48.450000	5.07665e-14
48.400000	5.2653e-14
48.350000	5.46096e-14
48.300000	5.66388e-14
48.250000	5.87434e-14
48.200000	6.09261e-14
48.150000	6.319e-14
48.100000	6.55379e-14
48.050000	6.7973e-14
48.000000	7.04985e-14
47.950000	7.31178e-14
47.900000	7.58344e-14
47.850000	7.86519e-14
47.800000	8.1574e-14
47.750000	8.46046e-14
47.700000	8.77477e-14
47.650000	9.10076e-14
47.600000	9.43885e-14
47.550000	9.78949e-14
47.500000	1.01532e-13
47.450000	1.05303e-13
47.400000	1.09215e-13
47.350000	1.13272e-13
47.300000	1.17479e-13
47.250000	1.21843e-13
47.200000	1.26369e-13
47.150000	1.31063e-13
47.100000	1.35931e-13
47.050000	1.40979e-13
47.000000	1.46215e-13
46.950000	1.51646e-13
46.900000	1.57278e-13
46.850000	1.63119e-13
46.800000	1.69177e-13
46.750000	1.7546e-13
46.700000	1.81976e-13
46.650000	1.88734e-13
46.600000	1.95743e-13
46.550000	2.03012e-13
46.500000	2.1055e-13
46.450000	2.18369e-13
46.400000	2.26478e-13
46.350000	2.34887e-13
46.300000	2.43609e-13
46.250000	2.52654e-13
46.200000	2.62035e-13
46.150000	2.71764e-13
46.100000	2.81854e-13
46.050000	2.92319e-13
46.000000	3.03172e-13
45.950000	3.14427e-13
45.900000	3.261e-13
45.850000	3.38207e-13
45.800000	3.50762e-13
45.750000	3.63784e-13
45.700000	3.77288e-13
45.650000	3.91294e-13
45.600000	4.05819e-13
45.550000	4.20883e-13
45.500000	4.36505e-13
45.450000	4.52708e-13
45.400000	4.69511e-13
45.350000	4.86938e-13
45.300000	5.05011e-13
45.250000	5.23755e-13
45.200000	5.43194e-13
45.150000	5.63354e-13
45.100000	5.84261e-13
45.050000	6.05944e-13
45.000000	6.28432e-13
44.950000	6.51753e-13
44.900000	6.7594e-13
44.850000	7.01023e-13
44.800000	7.27036e-13
44.750000	7.54015e-13
44.700000	7.81994e-13
44.650000	8.1101e-13
44.600000	8.41102e-13
44.550000	8.72311e-13
44.500000	9.04676e-13
44.450000	9.38242e-13
44.400000	9.73052e-13
44.350000	1.00915e-12
44.300000	1.04659e-12
44.250000	1.08542e-12
44.200000	1.12569e-12
44.150000	1.16745e-12
44.100000	1.21075e-12
44.050000	1.25567e-12
44.000000	1.30225e-12
43.950000	1.35055e-12
43.900000	1.40065e-12
43.850000	1.4526e-12
43.800000	1.50648e-12
43.750000	1.56236e-12
43.700000	1.6203e-12
43.650000	1.6804e-12
43.600000	1.74272e-12
43.550000	1.80735e-12
43.500000	1.87438e-12
43.450000	1.94389e-12
43.400000	2.01598e-12
43.350000	2.09074e-12
43.300000	2.16827e-12
43.250000	2.24867e-12
43.200000	2.33205e-12
43.150000	2.41853e-12
43.100000	2.5082e-12
43.050000	2.6012e-12
43.000000	2.69765e-12
42.950000	2.79767e-12
42.900000	2.90139e-12
42.850000	3.00896e-12
42.800000	3.12051e-12
42.750000	3.23619e-12
42.700000	3.35616e-12
42.650000	3.48058e-12
42.600000	3.6096e-12
42.550000	3.74341e-12
42.500000	3.88217e-12
42.450000	4.02606e-12
42.400000	4.17529e-12
42.350000	4.33005e-12
42.300000	4.49054e-12
42.250000	4.65697e-12
42.200000	4.82957e-12
42.150000	5.00856e-12
42.100000	5.19417e-12
42.050000	5.38667e-12
42.000000	5.58628e-12
41.950000	5.7933e-12
41.900000	6.00797e-12
41.850000	6.2306e-12
41.800000	6.46147e-12
41.750000	6.70089e-12
41.700000	6.94917e-12
41.650000	7.20664e-12
41.600000	7.47365e-12
41.550000	7.75054e-12
41.500000	8.03768e-12
41.450000	8.33545e-12
41.400000	8.64425e-12
41.350000	8.96447e-12
41.300000	9.29655e-12
41.250000	9.64093e-12
41.200000	9.99804e-12
41.150000	1.03684e-11
41.100000	1.07524e-11
41.050000	1.11507e-11
41.000000	1.15637e-11
40.950000	1.19919e-11
40.900000	1.24361e-11
40.850000	1.28966e-11
40.800000	1.33742e-11
40.750000	1.38695e-11
40.700000	1.43831e-11
40.650000	1.49157e-11
40.600000	1.54681e-11
40.550000	1.60408e-11
40.500000	1.66347e-11
40.450000	1.72507e-11
40.400000	1.78894e-11
40.350000	1.85517e-11
40.300000	1.92385e-11
40.250000	1.99507e-11
40.200000	2.06893e-11
40.150000	2.14552e-11
40.100000	2.22495e-11
40.050000	2.30731e-11
40.000000	2.39271e-11
39.950000	2.48128e-11
39.900000	2.57312e-11
39.850000	2.66835e-11
39.800000	2.76711e-11
39.750000	2.86952e-11
39.700000	2.97572e-11
39.650000	3.08584e-11
39.600000	3.20004e-11
39.550000	3.31846e-11
39.500000	3.44125e-11
39.450000	3.56859e-11
39.400000	3.70063e-11
39.350000	3.83756e-11
39.300000	3.97954e-11
39.250000	4.12678e-11
39.200000	4.27945e-11
39.150000	4.43777e-11
39.100000	4.60195e-11
39.050000	4.77219e-11
39.000000	4.94872e-11
38.950000	5.13177e-11
38.900000	5.32159e-11
38.850000	5.51843e-11
38.800000	5.72254e-11
38.750000	5.93419e-11
38.700000	6.15366e-11
38.650000	6.38124e-11
38.600000	6.61723e-11
38.550000	6.86194e-11
38.500000	7.11568e-11
38.450000	7.37881e-11
38.400000	7.65165e-11
38.350000	7.93457e-11
38.300000	8.22794e-11
38.250000	8.53215e-11
38.200000	8.84759e-11
38.150000	9.17469e-11
38.100000	9.51386e-11
38.050000	9.86557e-11
38.000000	1.02303e-10
37.950000	1.06084e-10
37.900000	1.10005e-10
37.850000	1.14071e-10
37.800000	1.18287e-10
37.750000	1.22659e-10
37.700000	1.27192e-10
37.650000	1.31893e-10
37.600000	1.36767e-10
37.550000	1.41821e-10
37.500000	1.47062e-10
37.450000	1.52496e-10
37.400000	1.5813e-10
37.350000	1.63973e-10
37.300000	1.70031e-10
37.250000	1.76313e-10
37.200000	1.82827e-10
37.150000	1.89581e-10
37.100000	1.96584e-10
37.050000	2.03845e-10
37.000000	2.11375e-10
36.950000	2.19182e-10
36.900000	2.27278e-10
36.850000	2.35672e-10
36.800000	2.44376e-10
36.750000	2.53401e-10
36.700000	2.62758e-10
36.650000	2.72461e-10
36.600000	2.82522e-10
36.550000	2.92954e-10
36.500000	3.03771e-10
36.450000	3.14986e-10
36.400000	3.26615e-10
36.350000	3.38673e-10
36.300000	3.51176e-10
36.250000	3.64139e-10
36.200000	3.77581e-10
36.150000	3.91518e-10
36.100000	4.05969e-10
36.050000	4.20953e-10
36.000000	4.36489e-10
35.950000	4.52598e-10
35.900000	4.693e-10
35.850000	4.86618e-10
35.800000	5.04575e-10
35.750000	5.23193e-10
35.700000	5.42497e-10
35.650000	5.62513e-10
35.600000	5.83266e-10
35.550000	6.04784e-10
35.500000	6.27094e-10
35.450000	6.50227e-10
35.400000	6.74212e-10
35.350000	6.9908e-10
35.300000	7.24865e-10
35.250000	7.51599e-10
35.200000	7.79318e-10
35.150000	8.08058e-10
35.100000	8.37856e-10
35.050000	8.68752e-10
35.000000	9.00786e-10
34.950000	9.33999e-10
34.900000	9.68435e-10
34.850000	1.00414e-09
34.800000	1.04116e-09
34.750000	1.07954e-09
34.700000	1.11933e-09
34.650000	1.16059e-09
34.600000	1.20337e-09
34.550000	1.24772e-09
34.500000	1.29371e-09
34.450000	1.34138e-09
34.400000	1.39081e-09
34.350000	1.44206e-09
34.300000	1.4952e-09
34.250000	1.55029e-09
34.200000	1.60741e-09
34.150000	1.66663e-09
34.100000	1.72803e-09
34.050000	1.79168e-09
34.000000	1.85768e-09
33.950000	1.92611e-09
33.900000	1.99705e-09
33.850000	2.0706e-09
33.800000	2.14686e-09
33.750000	2.22591e-09
33.700000	2.30788e-09
33.650000	2.39286e-09
33.600000	2.48097e-09
33.550000	2.57231e-09
33.500000	2.66701e-09
33.450000	2.76519e-09
33.400000	2.86698e-09
33.350000	2.97251e-09
33.300000	3.08192e-09
33.250000	3.19535e-09
33.200000	3.31295e-09
33.150000	3.43487e-09
33.100000	3.56127e-09
33.050000	3.69231e-09
33.000000	3.82817e-09
32.950000	3.96901e-09
32.900000	4.11503e-09
32.850000	4.26641e-09
32.800000	4.42336e-09
32.750000	4.58606e-09
32.700000	4.75474e-09
32.650000	4.92961e-09
32.600000	5.11091e-09
32.550000	5.29886e-09
32.500000	5.49371e-09
32.450000	5.69571e-09
32.400000	5.90512e-09
32.350000	6.12222e-09
32.300000	6.34729e-09
32.250000	6.58062e-09
32.200000	6.82251e-09
32.150000	7.07327e-09
32.100000	7.33323e-09
32.050000	7.60273e-09
32.000000	7.88212e-09
31.950000	8.17175e-09
31.900000	8.47201e-09
31.850000	8.78328e-09
31.800000	9.10596e-09
31.750000	9.44047e-09
31.700000	9.78725e-09
31.650000	1.01467e-08
31.600000	1.05194e-08
31.550000	1.09057e-08
31.500000	1.13062e-08
31.450000	1.17214e-08
31.400000	1.21518e-08
31.350000	1.25979e-08
31.300000	1.30604e-08
31.250000	1.35399e-08
31.200000	1.40369e-08
31.150000	1.45521e-08
31.100000	1.50862e-08
31.050000	1.56399e-08
31.000000	1.62138e-08
30.950000	1.68087e-08
30.900000	1.74254e-08
30.850000	1.80647e-08
30.800000	1.87274e-08
30.750000	1.94144e-08
30.700000	2.01265e-08
30.650000	2.08647e-08
30.600000	2.16299e-08
30.550000	2.24231e-08
30.500000	2.32453e-08
30.450000	2.40976e-08
30.400000	2.4981e-08
30.350000	2.58968e-08
30.300000	2.68461e-08
30.250000	2.78301e-08
30.200000	2.885e-08
30.150000	2.99073e-08
30.100000	3.10032e-08
30.050000	3.21392e-08
30.000000	3.33167e-08
29.950000	3.45373e-08
29.900000	3.58024e-08
29.850000	3.71138e-08
29.800000	3.84731e-08
29.750000	3.9882e-08
29.700000	4.13425e-08
29.650000	4.28562e-08
29.600000	4.44253e-08
29.550000	4.60516e-08
29.500000	4.77374e-08
29.450000	4.94847e-08
29.400000	5.12957e-08
29.350000	5.31729e-08
29.300000	5.51186e-08
29.250000	5.71353e-08
29.200000	5.92256e-08
29.150000	6.13922e-08
29.100000	6.36378e-08
29.050000	6.59653e-08
29.000000	6.83777e-08
28.950000	7.08781e-08
28.900000	7.34697e-08
28.850000	7.61557e-08
28.800000	7.89397e-08
28.750000	8.18252e-08
28.700000	8.48158e-08
28.650000	8.79154e-08
28.600000	9.1128e-08
28.550000	9.44576e-08
28.500000	9.79085e-08
28.450000	1.01485e-07
28.400000	1.05192e-07
28.350000	1.09034e-07
28.300000	1.13016e-07
28.250000	1.17142e-07
28.200000	1.21419e-07
28.150000	1.25852e-07
28.100000	1.30446e-07
28.050000	1.35207e-07
28.000000	1.40141e-07
27.950000	1.45255e-07
27.900000	1.50554e-07
27.850000	1.56047e-07
27.800000	1.61739e-07
27.750000	1.67638e-07
27.700000	1.73752e-07
27.650000	1.80088e-07
27.600000	1.86654e-07
27.550000	1.93458e-07
27.500000	2.0051e-07
27.450000	2.07818e-07
27.400000	2.15391e-07
27.350000	2.2324e-07
27.300000	2.31373e-07
27.250000	2.39801e-07
27.200000	2.48536e-07
27.150000	2.57587e-07
27.100000	2.66967e-07
27.050000	2.76688e-07
27.000000	2.8676e-07
26.950000	2.97198e-07
26.900000	3.08015e-07
26.850000	3.19224e-07
26.800000	3.30839e-07
26.750000	3.42875e-07
26.700000	3.55347e-07
26.650000	3.68271e-07
26.600000	3.81663e-07
26.550000	3.9554e-07
26.500000	4.0992e-07
26.450000	4.2482e-07
26.400000	4.4026e-07
26.350000	4.56259e-07
26.300000	4.72836e-07
26.250000	4.90013e-07
26.200000	5.07811e-07
26.150000	5.26253e-07
26.100000	5.45362e-07
26.050000	5.65162e-07
26.000000	5.85677e-07
25.950000	6.06934e-07
25.900000	6.28959e-07
25.850000	6.51779e-07
25.800000	6.75423e-07
25.750000	6.99921e-07
25.700000	7.25303e-07
25.650000	7.51602e-07
25.600000	7.78849e-07
25.550000	8.0708e-07
25.500000	8.36328e-07
25.450000	8.66631e-07
25.400000	8.98027e-07
25.350000	9.30555e-07
25.300000	9.64254e-07
25.250000	9.99168e-07
25.200000	1.03534e-06
25.150000	1.07281e-06
25.100000	1.11164e-06
25.050000	1.15186e-06
25.000000	1.19352e-06
24.950000	1.23669e-06
24.900000	1.28141e-06
24.850000	1.32774e-06
24.800000	1.37573e-06
24.750000	1.42545e-06
24.700000	1.47695e-06
24.650000	1.53031e-06
24.600000	1.58558e-06
24.550000	1.64283e-06
24.500000	1.70214e-06
24.450000	1.76358e-06
24.400000	1.82722e-06
24.350000	1.89314e-06
24.300000	1.96143e-06
24.250000	2.03216e-06
24.200000	2.10543e-06
24.150000	2.18133e-06
24.100000	2.25994e-06
24.050000	2.34137e-06
24.000000	2.42571e-06
23.950000	2.51306e-06
23.900000	2.60355e-06
23.850000	2.69726e-06
23.800000	2.79433e-06
23.750000	2.89487e-06
23.700000	2.99899e-06
23.650000	3.10684e-06
23.600000	3.21853e-06
23.550000	3.33421e-06
23.500000	3.45402e-06
23.450000	3.5781e-06
23.400000	3.7066e-06
23.350000	3.83968e-06
23.300000	3.9775e-06
23.250000	4.12022e-06
23.200000	4.26803e-06
23.150000	4.4211e-06
23.100000	4.57961e-06
23.050000	4.74375e-06
23.000000	4.91373e-06
22.950000	5.08975e-06
22.900000	5.27202e-06
22.850000	5.46075e-06
22.800000	5.65619e-06
22.750000	5.85855e-06
22.700000	6.06809e-06
22.650000	6.28505e-06
22.600000	6.50969e-06
22.550000	6.74229e-06
22.500000	6.98312e-06
22.450000	7.23246e-06
22.400000	7.49062e-06
22.350000	7.7579e-06
22.300000	8.03462e-06
22.250000	8.32111e-06
22.200000	8.6177e-06
22.150000	8.92475e-06
22.100000	9.24263e-06
22.050000	9.5717e-06
22.000000	9.91236e-06
21.950000	1.0265e-05
21.900000	1.063e-05
21.850000	1.10079e-05
21.800000	1.13991e-05
21.750000	1.18039e-05
21.700000	1.2223e-05
21.650000	1.26568e-05
21.600000	1.31058e-05
21.550000	1.35705e-05
21.500000	1.40514e-05
21.450000	1.45492e-05
21.400000	1.50644e-05
21.350000	1.55976e-05
21.300000	1.61493e-05
21.250000	1.67204e-05
21.200000	1.73113e-05
21.150000	1.79228e-05
21.100000	1.85556e-05
21.050000	1.92104e-05
21.000000	1.98879e-05
20.950000	2.05889e-05
20.900000	2.13143e-05
20.850000	2.20648e-05
20.800000	2.28414e-05
20.750000	2.36447e-05
20.700000	2.44759e-05
20.650000	2.53358e-05
20.600000	2.62253e-05
20.550000	2.71455e-05
20.500000	2.80974e-05
20.450000	2.9082e-05
20.400000	3.01005e-05
20.350000	3.1154e-05
20.300000	3.22436e-05
20.250000	3.33706e-05
20.200000	3.45361e-05
20.150000	3.57414e-05
20.100000	3.6988e-05
20.050000	3.8277e-05
20.000000	3.961e-05
19.950000	4.09883e-05
19.900000	4.24134e-05
19.850000	4.3887e-05
19.800000	4.54104e-05
19.750000	4.69854e-05
19.700000	4.86137e-05
19.650000	5.02969e-05
19.600000	5.20368e-05
19.550000	5.38352e-05
19.500000	5.56941e-05
19.450000	5.76153e-05
19.400000	5.96008e-05
19.350000	6.16527e-05
19.300000	6.3773e-05
19.250000	6.5964e-05
19.200000	6.82277e-05
19.150000	7.05666e-05
19.100000	7.29829e-05
19.050000	7.5479e-05
19.000000	7.80575e-05
18.950000	8.07207e-05
18.900000	8.34713e-05
18.850000	8.6312e-05
18.800000	8.92455e-05
18.750000	9.22745e-05
18.700000	9.54019e-05
18.650000	9.86306e-05
18.600000	0.000101964
18.550000	0.000105404
18.500000	0.000108955
18.450000	0.00011262
18.400000	0.000116401
18.350000	0.000120303
18.300000	0.000124328
18.250000	0.00012848
18.200000	0.000132763
18.150000	0.00013718
18.100000	0.000141734
18.050000	0.00014643
18.000000	0.00015127
17.950000	0.000156259
17.900000	0.000161401
17.850000	0.000166699
17.800000	0.000172157
17.750000	0.000177778
17.700000	0.000183567
17.650000	0.000189528
17.600000	0.000195663
17.550000	0.000201978
17.500000	0.000208475
17.450000	0.000215158
17.400000	0.00022203
17.350000	0.000229095
17.300000	0.000236356
17.250000	0.000243817
17.200000	0.000251478
17.150000	0.000259344
17.100000	0.000267417
17.050000	0.000275697
17.000000	0.000284187
16.950000	0.000292887
16.900000	0.000301798
16.850000	0.000310918
16.800000	0.000320246
16.750000	0.000329781
16.700000	0.000339517
16.650000	0.000349451
16.600000	0.000359576
16.550000	0.000369882
16.500000	0.000380359
16.450000	0.000390993
16.400000	0.000401766
16.350000	0.000412657
16.300000	0.000423638
16.250000	0.000434674
16.200000	0.000445721
16.150000	0.000456723
16.100000	0.000467604
16.050000	0.000478262
16.000000	0.00048855
15.950000	0.000498236
15.900000	0.000506895
&
```
