## Supplementary material for "All-at-once RNA folding with 3D motif prediction framed by evolutionary information": RF02040_HOTTIP_1.cacofold.power

```
# Power analysis of CaCoFold structure 
#
# Powertype = SINGLE SUBSTITUTIONS
# covary  left_pos      right_pos    substitutions      power
#----------------------------------------------------------------
     *    12		21		4		0.07
          13		20		1		0.00
          24		39		3		0.02
          25		38		2		0.00
          26		37		1		0.00
          27		36		0		0.00
          28		35		1		0.00
          29		34		0		0.00
#
# BPAIRS 8
# avg substitutions per BP  1.5
# BPAIRS expected to covary 0.1 +/- 0.3
# BPAIRS observed to covary 1
#
```
