## Supplementary material for "All-at-once RNA folding with 3D motif prediction framed by evolutionary information": RF02040_HOTTIP_1.sorted.cacofold.cov

```
# The predicted CaCoFold structure
# BPAIRS observed to covary 1
#
#
# Method Target_E-val [cov_min,cov_max] [FP | TP True Found | Sen PPV F] 
# GTp    0.05         [-1.17,7.22]     [0 | 1 64 1 | 1.56 100.00 3.08] 
#
# in_fold in_given   left_pos       right_pos      score           E-value    pvalue       substitutions      power
#-----------------------------------------------------------------------------------------------------------------------
*	~	        12	        21	7.21744	5.84739e-13	3.66378e-16	4		0.07
```
