## Supplementary material for "All-at-once RNA folding with 3D motif prediction framed by evolutionary information": RF02040_HOTTIP_1.surv

```
&
7.204073	0.000626566
4.218016	0.00125313
2.560617	0.0018797
2.218179	0.00250627
2.135994	0.00313283
2.094902	0.0037594
1.957927	0.00438596
1.725069	0.00501253
1.601791	0.0056391
1.533304	0.00626566
1.505909	0.00689223
1.451119	0.0075188
1.368934	0.00814536
1.341539	0.00877193
1.273051	0.0093985
1.177168	0.0100251
0.971706	0.0106516
0.903218	0.0112782
0.889521	0.0119048
0.848428	0.0125313
0.684058	0.0131579
0.642966	0.0137845
0.560780	0.014411
0.492293	0.0156642
0.451200	0.0162907
0.423805	0.0181704
0.382713	0.0194236
0.355318	0.0200501
0.341620	0.0206767
0.327923	0.0213033
0.259435	0.0219298
0.232040	0.0225564
0.218343	0.0238095
0.204645	0.0250627
0.163553	0.0269424
0.149855	0.0275689
0.122460	0.0294486
0.095065	0.0307018
0.081368	0.0313283
0.067670	0.0319549
0.053973	0.0338346
0.040275	0.0344612
0.026578	0.0350877
-0.000817	0.848997
-0.014515	0.852757
-0.028212	0.859023
-0.041910	0.867168
-0.055607	0.87782
-0.069305	0.883459
-0.083003	0.893484
-0.096700	0.901003
-0.110398	0.908521
-0.124095	0.91604
-0.137793	0.922932
-0.151490	0.930451
-0.165188	0.933584
-0.178885	0.938596
-0.192583	0.944862
-0.206280	0.951128
-0.219978	0.953634
-0.233675	0.959273
-0.247373	0.963033
-0.261070	0.970551
-0.274768	0.974311
-0.288465	0.974937
-0.302163	0.975564
-0.315860	0.979323
-0.343255	0.980576
-0.356953	0.982456
-0.370650	0.983083
-0.384348	0.983709
-0.398045	0.984336
-0.411743	0.985589
-0.425440	0.986842
-0.439138	0.987469
-0.466533	0.988095
-0.480230	0.988722
-0.521323	0.990602
-0.548718	0.991228
-0.562415	0.991855
-0.576113	0.992481
-0.589810	0.993108
-0.603508	0.994987
-0.685693	0.995614
-0.713088	0.996867
-0.754181	0.997494
-0.808971	0.99812
-0.850063	0.998747
-0.891156	0.999373
-1.178803	1
&
6.998610	3.13283e-06
4.889194	6.26566e-06
4.765916	9.3985e-06
4.711126	1.56642e-05
4.615244	1.8797e-05
4.574151	2.19298e-05
4.560454	2.50627e-05
4.519361	2.81955e-05
4.478268	3.13283e-05
4.450873	3.44612e-05
4.409781	3.7594e-05
4.354991	4.07268e-05
4.313898	4.69925e-05
4.300201	5.01253e-05
4.286503	7.5188e-05
4.272806	0.00012218
4.259108	0.00018797
4.245411	0.000216165
4.231713	0.000253759
4.218016	0.000313283
4.204318	0.000338346
4.190621	0.00035401
4.176923	0.000363409
4.163226	0.000382206
4.149528	0.000410401
4.135831	0.000426065
4.122133	0.000451128
4.108436	0.000469925
4.094738	0.000485589
4.081041	0.000504386
4.067343	0.000532581
4.053646	0.000570175
4.039948	0.000595238
4.026251	0.000610902
4.012553	0.000635965
3.998856	0.000651629
3.985158	0.000670426
3.971461	0.000689223
3.957763	0.000720551
3.944066	0.000745614
3.930368	0.000761278
3.916671	0.000786341
3.902973	0.000820802
3.889276	0.000848997
3.875578	0.000880326
3.861880	0.000892857
3.848183	0.000914787
3.834485	0.000930451
3.820788	0.000955514
3.807090	0.000968045
3.793393	0.000993108
3.779695	0.0010119
3.765998	0.00101817
3.752300	0.00103697
3.738603	0.0010589
3.724905	0.00108396
3.711208	0.00109649
3.697510	0.00110902
3.683813	0.00112469
3.670115	0.00114035
3.656418	0.00115602
3.642720	0.00117168
3.629023	0.00119048
3.615325	0.00120927
3.601628	0.00122807
3.587930	0.00125
3.574233	0.0012688
3.560535	0.00128759
3.546838	0.00132206
3.533140	0.00134712
3.519443	0.00137845
3.505745	0.00140351
3.492048	0.00142857
3.478350	0.00144737
3.464653	0.00146617
3.450955	0.00149749
3.437258	0.00152882
3.423560	0.00156642
3.409863	0.00161967
3.396165	0.0016604
3.382468	0.00170739
3.368770	0.00174185
3.355073	0.00175439
3.341375	0.00179511
3.327678	0.00183897
3.313980	0.0018515
3.300283	0.00187657
3.286585	0.00191103
3.272888	0.00195802
3.259190	0.00199248
3.245493	0.00201441
3.231795	0.00204261
3.218097	0.00206454
3.204400	0.00210213
3.190702	0.00213346
3.177005	0.00214912
3.163307	0.00217105
3.149610	0.00219298
3.135912	0.00221491
3.122215	0.00223997
3.108517	0.00225877
3.094820	0.0022807
3.081122	0.00229637
3.067425	0.00233396
3.053727	0.00233709
3.026332	0.00234336
3.012635	0.00234649
2.998937	0.00235276
2.985240	0.00236842
2.971542	0.00237469
2.957845	0.00238722
2.944147	0.00239348
2.930450	0.00241228
2.916752	0.00242481
2.903055	0.00243734
2.889357	0.00244987
2.875660	0.00245614
2.861962	0.00245927
2.848265	0.00246241
2.834567	0.00246867
2.820870	0.00247494
2.807172	0.0024906
2.793475	0.00249687
2.779777	0.00250313
2.766080	0.0025282
2.752382	0.00254073
2.738685	0.00255639
2.724987	0.00257206
2.711290	0.00260338
2.697592	0.00262218
2.683895	0.00263158
2.670197	0.00263784
2.656500	0.00265038
2.642802	0.0026817
2.629105	0.00268797
2.615407	0.00271303
2.601710	0.00272556
2.588012	0.0027287
2.574315	0.0027381
2.560617	0.00275376
2.546919	0.00276003
2.533222	0.00276942
2.519524	0.00277569
2.505827	0.00278195
2.492129	0.00278509
2.464734	0.00279135
2.451037	0.00279449
2.409944	0.00279762
2.382549	0.00280075
2.368852	0.00280702
2.355154	0.00281015
2.341457	0.00282581
2.327759	0.00282895
2.300364	0.00283521
2.286667	0.00284148
2.272969	0.00284461
2.245574	0.00284774
2.231877	0.00285088
2.218179	0.00286654
2.204482	0.00288534
2.190784	0.00289474
2.177087	0.00292607
2.163389	0.00294173
2.149692	0.00300125
2.135994	0.00308897
2.122297	0.00323308
2.108599	0.00332707
2.094902	0.00341165
2.081204	0.00358396
2.067507	0.00369361
2.053809	0.0037782
2.040112	0.00384712
2.026414	0.0039693
2.012717	0.00403195
1.999019	0.00411654
1.985322	0.00420739
1.971624	0.00432331
1.957927	0.00444862
1.944229	0.00452694
1.930532	0.00462093
1.916834	0.00471178
1.903137	0.0047995
1.889439	0.00487155
1.875741	0.00492481
1.862044	0.00498747
1.848346	0.00501566
1.834649	0.00503446
1.820951	0.00505952
1.807254	0.00509712
1.793556	0.00511278
1.779859	0.00514411
1.766161	0.00518797
1.752464	0.00524436
1.738766	0.00538221
1.725069	0.00547932
1.711371	0.00553258
1.697674	0.00557957
1.683976	0.00559211
1.670279	0.00562343
1.656581	0.00566416
1.642884	0.00571115
1.629186	0.00577068
1.615489	0.00584586
1.601791	0.00598684
1.588094	0.00613095
1.574396	0.00634398
1.560699	0.00652569
1.547001	0.00667607
1.533304	0.00688596
1.519606	0.00705514
1.505909	0.00725877
1.492211	0.00743108
1.478514	0.00761591
1.464816	0.00781328
1.451119	0.00794799
1.437421	0.00807957
1.423724	0.00819236
1.410026	0.00831767
1.396329	0.00841479
1.382631	0.00854323
1.368934	0.00864975
1.355236	0.00875
1.341539	0.00885965
1.327841	0.00896617
1.314144	0.00908208
1.300446	0.00915727
1.286749	0.00924185
1.273051	0.00932957
1.259354	0.00941729
1.245656	0.00950501
1.231958	0.0095708
1.218261	0.00962719
1.204563	0.00966479
1.190866	0.00975251
1.177168	0.00984962
1.163471	0.00991541
1.149773	0.0100063
1.136076	0.0100909
1.122378	0.0101692
1.108681	0.0102945
1.094983	0.0104135
1.081286	0.0105263
1.067588	0.0106673
1.053891	0.0107769
1.040193	0.0108647
1.026496	0.010968
1.012798	0.0111184
0.999101	0.0112343
0.985403	0.0113753
0.971706	0.0114912
0.958008	0.0115977
0.944311	0.0117011
0.930613	0.0118045
0.916916	0.0119079
0.903218	0.0120457
0.889521	0.0122619
0.875823	0.0124185
0.862126	0.0125689
0.848428	0.0127193
0.834731	0.0128415
0.821033	0.0129261
0.807336	0.0130294
0.793638	0.0131266
0.779941	0.013255
0.766243	0.013349
0.752546	0.0134179
0.738848	0.013515
0.725151	0.013631
0.711453	0.0137281
0.697756	0.013869
0.684058	0.0139944
0.670361	0.0141541
0.656663	0.0143296
0.642966	0.0144893
0.629268	0.0146335
0.615571	0.0147776
0.601873	0.0149561
0.588176	0.015166
0.574478	0.0153477
0.560780	0.0155326
0.547083	0.0156798
0.533385	0.0158615
0.519688	0.0160213
0.505990	0.0162531
0.492293	0.0167732
0.478595	0.0171115
0.464898	0.0173214
0.451200	0.017619
0.437503	0.0178791
0.423805	0.0181642
0.410108	0.0185213
0.396410	0.0188283
0.382713	0.0191009
0.369015	0.0194048
0.355318	0.0197713
0.341620	0.0200595
0.327923	0.0203383
0.314225	0.020636
0.300528	0.0209023
0.286830	0.0212813
0.273133	0.0215946
0.259435	0.0220113
0.245738	0.0224749
0.232040	0.0229323
0.218343	0.0235808
0.204645	0.0242857
0.190948	0.025094
0.177250	0.0261466
0.163553	0.0270896
0.149855	0.0278665
0.136158	0.0286059
0.122460	0.0293108
0.108763	0.0299875
0.095065	0.0307769
0.081368	0.0316103
0.067670	0.032453
0.053973	0.0334398
0.040275	0.0345708
0.026578	0.0358741
0.012880	0.0376128
-0.000817	0.843477
-0.014515	0.850595
-0.028212	0.860041
-0.041910	0.870222
-0.055607	0.880363
-0.069305	0.889796
-0.083003	0.897979
-0.096700	0.90511
-0.110398	0.911823
-0.124095	0.918374
-0.137793	0.924142
-0.151490	0.930078
-0.165188	0.934972
-0.178885	0.939364
-0.192583	0.943468
-0.206280	0.94729
-0.219978	0.951159
-0.233675	0.95479
-0.247373	0.958183
-0.261070	0.961375
-0.274768	0.96432
-0.288465	0.966864
-0.302163	0.969361
-0.315860	0.971566
-0.329558	0.9737
-0.343255	0.975768
-0.356953	0.977531
-0.370650	0.979229
-0.384348	0.98083
-0.398045	0.982199
-0.411743	0.983678
-0.425440	0.984753
-0.439138	0.98588
-0.452835	0.986905
-0.466533	0.987854
-0.480230	0.988819
-0.493928	0.989618
-0.507625	0.99036
-0.521323	0.991018
-0.535020	0.991685
-0.548718	0.992321
-0.562415	0.992942
-0.576113	0.993503
-0.589810	0.994026
-0.603508	0.994508
-0.617205	0.994906
-0.630903	0.99537
-0.644600	0.99573
-0.658298	0.996062
-0.671995	0.996422
-0.685693	0.996679
-0.699390	0.996958
-0.713088	0.997187
-0.726785	0.997425
-0.740483	0.997638
-0.754181	0.997832
-0.767878	0.998048
-0.781576	0.998233
-0.795273	0.998377
-0.808971	0.998543
-0.822668	0.998678
-0.836366	0.998803
-0.850063	0.998941
-0.863761	0.999044
-0.877458	0.999151
-0.891156	0.999273
-0.904853	0.999355
-0.918551	0.999449
-0.932248	0.999521
-0.945946	0.999565
-0.959643	0.999605
-0.973341	0.999677
-0.987038	0.999734
-1.000736	0.999762
-1.014433	0.999784
-1.028131	0.999809
-1.041828	0.99984
-1.055526	0.999868
-1.069223	0.999887
-1.082921	0.999903
-1.096618	0.999919
-1.110316	0.999928
-1.124013	0.999944
-1.137711	0.999956
-1.151408	0.999972
-1.165106	0.999975
-1.178803	0.999981
-1.192501	0.999984
-1.206198	0.999991
-1.233593	0.999994
-1.247291	0.999997
-1.315778	1
&
24.531424	4.62632e-89
24.517726	5.28672e-89
24.504029	6.0414e-89
24.490331	6.9038e-89
24.476634	7.88931e-89
24.462936	9.01549e-89
24.449239	1.03024e-88
24.435541	1.17731e-88
24.421844	1.34537e-88
24.408146	1.53741e-88
24.394449	1.75687e-88
24.380751	2.00766e-88
24.367053	2.29424e-88
24.353356	2.62173e-88
24.339658	2.99597e-88
24.325961	3.42363e-88
24.312263	3.91233e-88
24.298566	4.47078e-88
24.284868	5.10896e-88
24.271171	5.83822e-88
24.257473	6.67158e-88
24.243776	7.62389e-88
24.230078	8.71213e-88
24.216381	9.95571e-88
24.202683	1.13768e-87
24.188986	1.30007e-87
24.175288	1.48564e-87
24.161591	1.6977e-87
24.147893	1.94003e-87
24.134196	2.21695e-87
24.120498	2.53339e-87
24.106801	2.895e-87
24.093103	3.30822e-87
24.079406	3.78042e-87
24.065708	4.32002e-87
24.052011	4.93664e-87
24.038313	5.64128e-87
24.024616	6.44648e-87
24.010918	7.36662e-87
23.997221	8.41808e-87
23.983523	9.61963e-87
23.969826	1.09927e-86
23.956128	1.25617e-86
23.942431	1.43546e-86
23.928733	1.64035e-86
23.915036	1.87448e-86
23.901338	2.14202e-86
23.887641	2.44776e-86
23.873943	2.79712e-86
23.860246	3.19636e-86
23.846548	3.65257e-86
23.832851	4.17389e-86
23.819153	4.76963e-86
23.805456	5.45039e-86
23.791758	6.2283e-86
23.778061	7.11725e-86
23.764363	8.13307e-86
23.750666	9.29387e-86
23.736968	1.06203e-85
23.723270	1.21361e-85
23.709573	1.38683e-85
23.695875	1.58476e-85
23.682178	1.81094e-85
23.668480	2.06941e-85
23.654783	2.36476e-85
23.641085	2.70226e-85
23.627388	3.08793e-85
23.613690	3.52865e-85
23.599993	4.03226e-85
23.586295	4.60775e-85
23.572598	5.26537e-85
23.558900	6.01684e-85
23.545203	6.87556e-85
23.531505	7.85683e-85
23.517808	8.97814e-85
23.504110	1.02595e-84
23.490413	1.17237e-84
23.476715	1.33969e-84
23.463018	1.53088e-84
23.449320	1.74936e-84
23.435623	1.99902e-84
23.421925	2.28432e-84
23.408228	2.61032e-84
23.394530	2.98285e-84
23.380833	3.40855e-84
23.367135	3.89499e-84
23.353438	4.45086e-84
23.339740	5.08605e-84
23.326043	5.81189e-84
23.312345	6.64131e-84
23.298648	7.5891e-84
23.284950	8.67215e-84
23.271253	9.90975e-84
23.257555	1.1324e-83
23.243858	1.294e-83
23.230160	1.47867e-83
23.216463	1.68968e-83
23.202765	1.93081e-83
23.189068	2.20636e-83
23.175370	2.52122e-83
23.161673	2.88101e-83
23.147975	3.29215e-83
23.134278	3.76196e-83
23.120580	4.29881e-83
23.106883	4.91227e-83
23.093185	5.61327e-83
23.079488	6.4143e-83
23.065790	7.32964e-83
23.052092	8.3756e-83
23.038395	9.57081e-83
23.024697	1.09366e-82
23.011000	1.24972e-82
22.997302	1.42806e-82
22.983605	1.63185e-82
22.969907	1.86471e-82
22.956210	2.1308e-82
22.942512	2.43487e-82
22.928815	2.78232e-82
22.915117	3.17935e-82
22.901420	3.63303e-82
22.887722	4.15145e-82
22.874025	4.74385e-82
22.860327	5.42078e-82
22.846630	6.1943e-82
22.832932	7.0782e-82
22.819235	8.08822e-82
22.805537	9.24235e-82
22.791840	1.05612e-81
22.778142	1.20682e-81
22.764445	1.37902e-81
22.750747	1.5758e-81
22.737050	1.80065e-81
22.723352	2.05759e-81
22.709655	2.35119e-81
22.695957	2.68668e-81
22.682260	3.07004e-81
22.668562	3.5081e-81
22.654865	4.00866e-81
22.641167	4.58065e-81
22.627470	5.23425e-81
22.613772	5.98111e-81
22.600075	6.83454e-81
22.586377	7.80973e-81
22.572680	8.92407e-81
22.558982	1.01974e-80
22.545285	1.16524e-80
22.531587	1.3315e-80
22.517890	1.52149e-80
22.504192	1.73858e-80
22.490495	1.98664e-80
22.476797	2.2701e-80
22.463100	2.594e-80
22.449402	2.96411e-80
22.435705	3.38704e-80
22.422007	3.8703e-80
22.408310	4.42251e-80
22.394612	5.05351e-80
22.380914	5.77454e-80
22.367217	6.59844e-80
22.353519	7.53988e-80
22.339822	8.61565e-80
22.326124	9.8449e-80
22.312427	1.12495e-79
22.298729	1.28546e-79
22.285032	1.46886e-79
22.271334	1.67843e-79
22.257637	1.9179e-79
22.243939	2.19153e-79
22.230242	2.5042e-79
22.216544	2.86148e-79
22.202847	3.26973e-79
22.189149	3.73623e-79
22.175452	4.26928e-79
22.161754	4.87838e-79
22.148057	5.57437e-79
22.134359	6.36967e-79
22.120662	7.27842e-79
22.106964	8.31682e-79
22.093267	9.50336e-79
22.079569	1.08592e-78
22.065872	1.24084e-78
22.052174	1.41787e-78
22.038477	1.62015e-78
22.024779	1.85129e-78
22.011082	2.1154e-78
21.997384	2.41719e-78
21.983687	2.76203e-78
21.969989	3.15607e-78
21.956292	3.60633e-78
21.942594	4.12081e-78
21.928897	4.70869e-78
21.915199	5.38044e-78
21.901502	6.14801e-78
21.887804	7.02508e-78
21.874107	8.02728e-78
21.860409	9.17243e-78
21.846712	1.0481e-77
21.833014	1.19761e-77
21.819317	1.36846e-77
21.805619	1.56368e-77
21.791922	1.78675e-77
21.778224	2.04164e-77
21.764527	2.33289e-77
21.750829	2.66569e-77
21.737131	3.04596e-77
21.723434	3.48047e-77
21.709736	3.97697e-77
21.696039	4.54429e-77
21.682341	5.19254e-77
21.668644	5.93326e-77
21.654946	6.77964e-77
21.641249	7.74676e-77
21.627551	8.85183e-77
21.613854	1.01145e-76
21.600156	1.15573e-76
21.586459	1.3206e-76
21.572761	1.50898e-76
21.559064	1.72423e-76
21.545366	1.97018e-76
21.531669	2.25122e-76
21.517971	2.57234e-76
21.504274	2.93927e-76
21.490576	3.35854e-76
21.476879	3.83761e-76
21.463181	4.38502e-76
21.449484	5.01051e-76
21.435786	5.72521e-76
21.422089	6.54186e-76
21.408391	7.47499e-76
21.394694	8.54123e-76
21.380996	9.75954e-76
21.367299	1.11516e-75
21.353601	1.27423e-75
21.339904	1.45598e-75
21.326206	1.66366e-75
21.312509	1.90095e-75
21.298811	2.1721e-75
21.285114	2.48191e-75
21.271416	2.83592e-75
21.257719	3.24042e-75
21.244021	3.70261e-75
21.230324	4.23072e-75
21.216626	4.83416e-75
21.202929	5.52367e-75
21.189231	6.31151e-75
21.175534	7.21173e-75
21.161836	8.24033e-75
21.148139	9.41565e-75
21.134441	1.07586e-74
21.120744	1.22931e-74
21.107046	1.40464e-74
21.093349	1.60498e-74
21.079651	1.83389e-74
21.065953	2.09545e-74
21.052256	2.39432e-74
21.038558	2.7358e-74
21.024861	3.12599e-74
21.011163	3.57183e-74
20.997466	4.08126e-74
20.983768	4.66334e-74
20.970071	5.32843e-74
20.956373	6.08838e-74
20.942676	6.9567e-74
20.928978	7.94887e-74
20.915281	9.08253e-74
20.901583	1.03779e-73
20.887886	1.18579e-73
20.874188	1.35491e-73
20.860491	1.54814e-73
20.846793	1.76893e-73
20.833096	2.02121e-73
20.819398	2.30946e-73
20.805701	2.63882e-73
20.792003	3.01516e-73
20.778306	3.44516e-73
20.764608	3.93648e-73
20.750911	4.49787e-73
20.737213	5.13932e-73
20.723516	5.87224e-73
20.709818	6.70968e-73
20.696121	7.66654e-73
20.682423	8.75986e-73
20.668726	1.00091e-72
20.655028	1.14365e-72
20.641331	1.30674e-72
20.627633	1.49309e-72
20.613936	1.70601e-72
20.600238	1.94929e-72
20.586541	2.22727e-72
20.572843	2.54489e-72
20.559146	2.9078e-72
20.545448	3.32246e-72
20.531751	3.79625e-72
20.518053	4.3376e-72
20.504356	4.95614e-72
20.490658	5.66289e-72
20.476961	6.47041e-72
20.463263	7.39308e-72
20.449566	8.44732e-72
20.435868	9.65189e-72
20.422171	1.10282e-71
20.408473	1.26008e-71
20.394775	1.43976e-71
20.381078	1.64506e-71
20.367380	1.87964e-71
20.353683	2.14767e-71
20.339985	2.45391e-71
20.326288	2.80382e-71
20.312590	3.20362e-71
20.298893	3.66043e-71
20.285195	4.18237e-71
20.271498	4.77873e-71
20.257800	5.46013e-71
20.244103	6.23868e-71
20.230405	7.12823e-71
20.216708	8.14463e-71
20.203010	9.30594e-71
20.189313	1.06328e-70
20.175615	1.21489e-70
20.161918	1.38812e-70
20.148220	1.58604e-70
20.134523	1.81218e-70
20.120825	2.07057e-70
20.107128	2.36579e-70
20.093430	2.70311e-70
20.079733	3.08852e-70
20.066035	3.52888e-70
20.052338	4.03203e-70
20.038640	4.60691e-70
20.024943	5.26375e-70
20.011245	6.01425e-70
19.997548	6.87174e-70
19.983850	7.85148e-70
19.970153	8.97091e-70
19.956455	1.02499e-69
19.942758	1.17113e-69
19.929060	1.3381e-69
19.915363	1.52888e-69
19.901665	1.74685e-69
19.887968	1.9959e-69
19.874270	2.28046e-69
19.860573	2.60558e-69
19.846875	2.97706e-69
19.833178	3.4015e-69
19.819480	3.88644e-69
19.805783	4.44052e-69
19.792085	5.07358e-69
19.778388	5.7969e-69
19.764690	6.62334e-69
19.750992	7.56759e-69
19.737295	8.64645e-69
19.723597	9.87911e-69
19.709900	1.12875e-68
19.696202	1.28967e-68
19.682505	1.47352e-68
19.668807	1.68359e-68
19.655110	1.9236e-68
19.641412	2.19782e-68
19.627715	2.51114e-68
19.614017	2.86912e-68
19.600320	3.27813e-68
19.586622	3.74545e-68
19.572925	4.27938e-68
19.559227	4.88943e-68
19.545530	5.58643e-68
19.531832	6.3828e-68
19.518135	7.29268e-68
19.504437	8.33226e-68
19.490740	9.52003e-68
19.477042	1.08771e-67
19.463345	1.24276e-67
19.449647	1.41992e-67
19.435950	1.62232e-67
19.422252	1.85358e-67
19.408555	2.1178e-67
19.394857	2.41969e-67
19.381160	2.7646e-67
19.367462	3.15868e-67
19.353765	3.60893e-67
19.340067	4.12336e-67
19.326370	4.71111e-67
19.312672	5.38264e-67
19.298975	6.14988e-67
19.285277	7.02649e-67
19.271580	8.02803e-67
19.257882	9.17234e-67
19.244185	1.04797e-66
19.230487	1.19735e-66
19.216790	1.36801e-66
19.203092	1.56301e-66
19.189395	1.78579e-66
19.175697	2.04032e-66
19.162000	2.33114e-66
19.148302	2.6634e-66
19.134605	3.04302e-66
19.120907	3.47674e-66
19.107210	3.97228e-66
19.093512	4.53845e-66
19.079814	5.18531e-66
19.066117	5.92436e-66
19.052419	6.76874e-66
19.038722	7.73347e-66
19.025024	8.83569e-66
19.011327	1.0095e-65
18.997629	1.15338e-65
18.983932	1.31776e-65
18.970234	1.50557e-65
18.956537	1.72015e-65
18.942839	1.9653e-65
18.929142	2.2454e-65
18.915444	2.56541e-65
18.901747	2.93103e-65
18.888049	3.34876e-65
18.874352	3.82601e-65
18.860654	4.37128e-65
18.846957	4.99426e-65
18.833259	5.70602e-65
18.819562	6.5192e-65
18.805864	7.44828e-65
18.792167	8.50975e-65
18.778469	9.72249e-65
18.764772	1.1108e-64
18.751074	1.26911e-64
18.737377	1.44996e-64
18.723679	1.6566e-64
18.709982	1.89267e-64
18.696284	2.16239e-64
18.682587	2.47055e-64
18.668889	2.82261e-64
18.655192	3.22485e-64
18.641494	3.6844e-64
18.627797	4.20944e-64
18.614099	4.8093e-64
18.600402	5.49463e-64
18.586704	6.27761e-64
18.573007	7.17217e-64
18.559309	8.1942e-64
18.545612	9.36186e-64
18.531914	1.06959e-63
18.518217	1.222e-63
18.504519	1.39613e-63
18.490822	1.59507e-63
18.477124	1.82236e-63
18.463427	2.08204e-63
18.449729	2.37871e-63
18.436032	2.71766e-63
18.422334	3.1049e-63
18.408636	3.54731e-63
18.394939	4.05277e-63
18.381241	4.63024e-63
18.367544	5.28999e-63
18.353846	6.04374e-63
18.340149	6.90489e-63
18.326451	7.88873e-63
18.312754	9.01275e-63
18.299056	1.02969e-62
18.285359	1.1764e-62
18.271661	1.34402e-62
18.257964	1.53552e-62
18.244266	1.7543e-62
18.230569	2.00425e-62
18.216871	2.28981e-62
18.203174	2.61605e-62
18.189476	2.98878e-62
18.175779	3.41461e-62
18.162081	3.9011e-62
18.148384	4.45691e-62
18.134686	5.09189e-62
18.120989	5.81735e-62
18.107291	6.64615e-62
18.093594	7.59303e-62
18.079896	8.67481e-62
18.066199	9.91069e-62
18.052501	1.13226e-61
18.038804	1.29358e-61
18.025106	1.47787e-61
18.011409	1.68841e-61
17.997711	1.92895e-61
17.984014	2.20375e-61
17.970316	2.5177e-61
17.956619	2.87638e-61
17.942921	3.28615e-61
17.929224	3.7543e-61
17.915526	4.28913e-61
17.901829	4.90015e-61
17.888131	5.59821e-61
17.874434	6.39571e-61
17.860736	7.30682e-61
17.847039	8.3477e-61
17.833341	9.53686e-61
17.819644	1.08954e-60
17.805946	1.24475e-60
17.792249	1.42206e-60
17.778551	1.62464e-60
17.764853	1.85607e-60
17.751156	2.12046e-60
17.737458	2.42251e-60
17.723761	2.76759e-60
17.710063	3.16182e-60
17.696366	3.6122e-60
17.682668	4.12674e-60
17.668971	4.71456e-60
17.655273	5.38611e-60
17.641576	6.15332e-60
17.627878	7.02979e-60
17.614181	8.03111e-60
17.600483	9.17504e-60
17.586786	1.04819e-59
17.573088	1.19749e-59
17.559391	1.36806e-59
17.545693	1.56291e-59
17.531996	1.78553e-59
17.518298	2.03984e-59
17.504601	2.33038e-59
17.490903	2.6623e-59
17.477206	3.04149e-59
17.463508	3.47468e-59
17.449811	3.96957e-59
17.436113	4.53495e-59
17.422416	5.18084e-59
17.408718	5.91872e-59
17.395021	6.76169e-59
17.381323	7.7247e-59
17.367626	8.82487e-59
17.353928	1.00817e-58
17.340231	1.15176e-58
17.326533	1.31579e-58
17.312836	1.50318e-58
17.299138	1.71726e-58
17.285441	1.96182e-58
17.271743	2.24122e-58
17.258046	2.5604e-58
17.244348	2.92503e-58
17.230651	3.34159e-58
17.216953	3.81747e-58
17.203256	4.36112e-58
17.189558	4.98218e-58
17.175861	5.69169e-58
17.162163	6.50222e-58
17.148466	7.42818e-58
17.134768	8.48599e-58
17.121071	9.69444e-58
17.107373	1.1075e-57
17.093675	1.26521e-57
17.079978	1.44537e-57
17.066280	1.65119e-57
17.052583	1.88632e-57
17.038885	2.15493e-57
17.025188	2.46179e-57
17.011490	2.81234e-57
16.997793	3.2128e-57
16.984095	3.67028e-57
16.970398	4.19291e-57
16.956700	4.78994e-57
16.943003	5.47199e-57
16.929305	6.25115e-57
16.915608	7.14124e-57
16.901910	8.15807e-57
16.888213	9.31967e-57
16.874515	1.06467e-56
16.860818	1.21626e-56
16.847120	1.38943e-56
16.833423	1.58727e-56
16.819725	1.81326e-56
16.806028	2.07144e-56
16.792330	2.36637e-56
16.778633	2.70329e-56
16.764935	3.08818e-56
16.751238	3.52786e-56
16.737540	4.03014e-56
16.723843	4.60393e-56
16.710145	5.25941e-56
16.696448	6.0082e-56
16.682750	6.86359e-56
16.669053	7.84076e-56
16.655355	8.95705e-56
16.641658	1.02322e-55
16.627960	1.1689e-55
16.614263	1.33531e-55
16.600565	1.52541e-55
16.586868	1.74257e-55
16.573170	1.99065e-55
16.559473	2.27404e-55
16.545775	2.59777e-55
16.532078	2.96759e-55
16.518380	3.39005e-55
16.504683	3.87265e-55
16.490985	4.42395e-55
16.477288	5.05372e-55
16.463590	5.77313e-55
16.449892	6.59495e-55
16.436195	7.53375e-55
16.422497	8.60619e-55
16.408800	9.83127e-55
16.395102	1.12307e-54
16.381405	1.28294e-54
16.367707	1.46556e-54
16.354010	1.67418e-54
16.340312	1.91248e-54
16.326615	2.18471e-54
16.312917	2.49569e-54
16.299220	2.85092e-54
16.285522	3.25672e-54
16.271825	3.72028e-54
16.258127	4.24981e-54
16.244430	4.85471e-54
16.230732	5.5457e-54
16.217035	6.33504e-54
16.203337	7.23673e-54
16.189640	8.26674e-54
16.175942	9.44334e-54
16.162245	1.07874e-53
16.148547	1.23227e-53
16.134850	1.40766e-53
16.121152	1.60801e-53
16.107455	1.83686e-53
16.093757	2.09829e-53
16.080060	2.39692e-53
16.066362	2.73806e-53
16.052665	3.12773e-53
16.038967	3.57287e-53
16.025270	4.08135e-53
16.011572	4.66219e-53
15.997875	5.32569e-53
15.984177	6.0836e-53
15.970480	6.94938e-53
15.956782	7.93835e-53
15.943085	9.06805e-53
15.929387	1.03585e-52
15.915690	1.18326e-52
15.901992	1.35165e-52
15.888295	1.54399e-52
15.874597	1.76371e-52
15.860900	2.01469e-52
15.847202	2.30138e-52
15.833505	2.62887e-52
15.819807	3.00295e-52
15.806110	3.43027e-52
15.792412	3.91838e-52
15.778714	4.47595e-52
15.765017	5.11285e-52
15.751319	5.84037e-52
15.737622	6.67141e-52
15.723924	7.62068e-52
15.710227	8.70502e-52
15.696529	9.94364e-52
15.682832	1.13585e-51
15.669134	1.29746e-51
15.655437	1.48207e-51
15.641739	1.69294e-51
15.628042	1.93382e-51
15.614344	2.20896e-51
15.600647	2.52325e-51
15.586949	2.88225e-51
15.573252	3.29233e-51
15.559554	3.76075e-51
15.545857	4.2958e-51
15.532159	4.90698e-51
15.518462	5.6051e-51
15.504764	6.40253e-51
15.491067	7.31341e-51
15.477369	8.35387e-51
15.463672	9.54234e-51
15.449974	1.08999e-50
15.436277	1.24505e-50
15.422579	1.42218e-50
15.408882	1.6245e-50
15.395184	1.8556e-50
15.381487	2.11957e-50
15.367789	2.42109e-50
15.354092	2.76551e-50
15.340394	3.15891e-50
15.326697	3.60828e-50
15.312999	4.12156e-50
15.299302	4.70785e-50
15.285604	5.37753e-50
15.271907	6.14247e-50
15.258209	7.01622e-50
15.244512	8.01423e-50
15.230814	9.15421e-50
15.217117	1.04563e-49
15.203419	1.19436e-49
15.189722	1.36425e-49
15.176024	1.5583e-49
15.162327	1.77994e-49
15.148629	2.03311e-49
15.134932	2.32229e-49
15.121234	2.65259e-49
15.107536	3.02987e-49
15.093839	3.46081e-49
15.080141	3.95304e-49
15.066444	4.51526e-49
15.052746	5.15745e-49
15.039049	5.89096e-49
15.025351	6.72878e-49
15.011654	7.68576e-49
14.997956	8.77883e-49
14.984259	1.00273e-48
14.970561	1.14534e-48
14.956864	1.30822e-48
14.943166	1.49427e-48
14.929469	1.70678e-48
14.915771	1.9495e-48
14.902074	2.22673e-48
14.888376	2.54339e-48
14.874679	2.90508e-48
14.860981	3.3182e-48
14.847284	3.79006e-48
14.833586	4.32901e-48
14.819889	4.9446e-48
14.806191	5.64772e-48
14.792494	6.45082e-48
14.778796	7.3681e-48
14.765099	8.41581e-48
14.751401	9.61248e-48
14.737704	1.09793e-47
14.724006	1.25404e-47
14.710309	1.43236e-47
14.696611	1.63602e-47
14.682914	1.86864e-47
14.669216	2.13433e-47
14.655519	2.43779e-47
14.641821	2.7844e-47
14.628124	3.18029e-47
14.614426	3.63246e-47
14.600729	4.14891e-47
14.587031	4.73878e-47
14.573334	5.41251e-47
14.559636	6.18202e-47
14.545939	7.06093e-47
14.532241	8.06477e-47
14.518544	9.21132e-47
14.504846	1.05209e-46
14.491149	1.20166e-46
14.477451	1.37249e-46
14.463753	1.5676e-46
14.450056	1.79045e-46
14.436358	2.04498e-46
14.422661	2.33568e-46
14.408963	2.66771e-46
14.395266	3.04694e-46
14.381568	3.48007e-46
14.367871	3.97476e-46
14.354173	4.53977e-46
14.340476	5.18508e-46
14.326778	5.92212e-46
14.313081	6.76391e-46
14.299383	7.72535e-46
14.285686	8.82343e-46
14.271988	1.00776e-45
14.258291	1.151e-45
14.244593	1.3146e-45
14.230896	1.50145e-45
14.217198	1.71485e-45
14.203501	1.95858e-45
14.189803	2.23695e-45
14.176106	2.55489e-45
14.162408	2.918e-45
14.148711	3.33272e-45
14.135013	3.80638e-45
14.121316	4.34734e-45
14.107618	4.96518e-45
14.093921	5.67082e-45
14.080223	6.47674e-45
14.066526	7.39717e-45
14.052828	8.4484e-45
14.039131	9.64901e-45
14.025433	1.10202e-44
14.011736	1.25863e-44
13.998038	1.43749e-44
13.984341	1.64176e-44
13.970643	1.87505e-44
13.956946	2.1415e-44
13.943248	2.44581e-44
13.929551	2.79335e-44
13.915853	3.19027e-44
13.902156	3.64358e-44
13.888458	4.16131e-44
13.874761	4.75259e-44
13.861063	5.42787e-44
13.847366	6.1991e-44
13.833668	7.0799e-44
13.819971	8.08583e-44
13.806273	9.23467e-44
13.792575	1.05467e-43
13.778878	1.20452e-43
13.765180	1.37565e-43
13.751483	1.57109e-43
13.737785	1.7943e-43
13.724088	2.04922e-43
13.710390	2.34035e-43
13.696693	2.67284e-43
13.682995	3.05255e-43
13.669298	3.48621e-43
13.655600	3.98146e-43
13.641903	4.54706e-43
13.628205	5.19301e-43
13.614508	5.9307e-43
13.600810	6.77318e-43
13.587113	7.73532e-43
13.573415	8.83413e-43
13.559718	1.0089e-42
13.546020	1.15221e-42
13.532323	1.31588e-42
13.518625	1.50279e-42
13.504928	1.71624e-42
13.491230	1.96001e-42
13.477533	2.23841e-42
13.463835	2.55634e-42
13.450138	2.91942e-42
13.436440	3.33407e-42
13.422743	3.80761e-42
13.409045	4.34839e-42
13.395348	4.96597e-42
13.381650	5.67126e-42
13.367953	6.4767e-42
13.354255	7.39651e-42
13.340558	8.44695e-42
13.326860	9.64654e-42
13.313163	1.10165e-41
13.299465	1.25809e-41
13.285768	1.43676e-41
13.272070	1.64079e-41
13.258373	1.87379e-41
13.244675	2.13987e-41
13.230978	2.44374e-41
13.217280	2.79074e-41
13.203583	3.18702e-41
13.189885	3.63957e-41
13.176188	4.15636e-41
13.162490	4.74653e-41
13.148793	5.42048e-41
13.135095	6.19012e-41
13.121397	7.06903e-41
13.107700	8.07271e-41
13.094002	9.21888e-41
13.080305	1.05278e-40
13.066607	1.20225e-40
13.052910	1.37294e-40
13.039212	1.56785e-40
13.025515	1.79044e-40
13.011817	2.04463e-40
12.998120	2.3349e-40
12.984422	2.66637e-40
12.970725	3.0449e-40
12.957027	3.47715e-40
12.943330	3.97076e-40
12.929632	4.53443e-40
12.915935	5.17811e-40
12.902237	5.91315e-40
12.888540	6.75251e-40
12.874842	7.71101e-40
12.861145	8.80555e-40
12.847447	1.00554e-39
12.833750	1.14827e-39
12.820052	1.31125e-39
12.806355	1.49737e-39
12.792657	1.7099e-39
12.778960	1.95258e-39
12.765262	2.22971e-39
12.751565	2.54617e-39
12.737867	2.90753e-39
12.724170	3.32018e-39
12.710472	3.79138e-39
12.696775	4.32945e-39
12.683077	4.94386e-39
12.669380	5.64546e-39
12.655682	6.44662e-39
12.641985	7.36145e-39
12.628287	8.40609e-39
12.614590	9.59895e-39
12.600892	1.09611e-38
12.587195	1.25164e-38
12.573497	1.42925e-38
12.559800	1.63205e-38
12.546102	1.86363e-38
12.532405	2.12806e-38
12.518707	2.43001e-38
12.505010	2.77479e-38
12.491312	3.16848e-38
12.477614	3.61803e-38
12.463917	4.13135e-38
12.450219	4.71749e-38
12.436522	5.38678e-38
12.422824	6.15101e-38
12.409127	7.02365e-38
12.395429	8.02007e-38
12.381732	9.15783e-38
12.368034	1.0457e-37
12.354337	1.19404e-37
12.340639	1.36342e-37
12.326942	1.55683e-37
12.313244	1.77767e-37
12.299547	2.02983e-37
12.285849	2.31775e-37
12.272152	2.64651e-37
12.258454	3.0219e-37
12.244757	3.45052e-37
12.231059	3.93993e-37
12.217362	4.49875e-37
12.203664	5.13682e-37
12.189967	5.86537e-37
12.176269	6.69723e-37
12.162572	7.64706e-37
12.148874	8.73158e-37
12.135177	9.96988e-37
12.121479	1.13838e-36
12.107782	1.29981e-36
12.094084	1.48414e-36
12.080387	1.69461e-36
12.066689	1.93491e-36
12.052992	2.20929e-36
12.039294	2.52257e-36
12.025597	2.88026e-36
12.011899	3.28867e-36
11.998202	3.75498e-36
11.984504	4.28739e-36
11.970807	4.89529e-36
11.957109	5.58937e-36
11.943412	6.38184e-36
11.929714	7.28665e-36
11.916017	8.31972e-36
11.902319	9.49923e-36
11.888622	1.08459e-35
11.874924	1.23836e-35
11.861227	1.41391e-35
11.847529	1.61435e-35
11.833832	1.8432e-35
11.820134	2.10449e-35
11.806436	2.40281e-35
11.792739	2.74341e-35
11.779041	3.13228e-35
11.765344	3.57627e-35
11.751646	4.08318e-35
11.737949	4.66193e-35
11.724251	5.3227e-35
11.710554	6.07711e-35
11.696856	6.93842e-35
11.683159	7.92179e-35
11.669461	9.04451e-35
11.655764	1.03263e-34
11.642066	1.17898e-34
11.628369	1.34606e-34
11.614671	1.53681e-34
11.600974	1.7546e-34
11.587276	2.00324e-34
11.573579	2.2871e-34
11.559881	2.61119e-34
11.546184	2.98119e-34
11.532486	3.40362e-34
11.518789	3.88588e-34
11.505091	4.43647e-34
11.491394	5.06506e-34
11.477696	5.7827e-34
11.463999	6.602e-34
11.450301	7.53735e-34
11.436604	8.6052e-34
11.422906	9.82432e-34
11.409209	1.12161e-33
11.395511	1.2805e-33
11.381814	1.4619e-33
11.368116	1.66899e-33
11.354419	1.90542e-33
11.340721	2.17532e-33
11.327024	2.48346e-33
11.313326	2.83523e-33
11.299629	3.23682e-33
11.285931	3.69528e-33
11.272234	4.21867e-33
11.258536	4.81617e-33
11.244839	5.49829e-33
11.231141	6.27699e-33
11.217444	7.16596e-33
11.203746	8.18081e-33
11.190049	9.33935e-33
11.176351	1.06619e-32
11.162654	1.21718e-32
11.148956	1.38954e-32
11.135258	1.5863e-32
11.121561	1.81092e-32
11.107863	2.06734e-32
11.094166	2.36006e-32
11.080468	2.69422e-32
11.066771	3.07569e-32
11.053073	3.51116e-32
11.039376	4.00827e-32
11.025678	4.57574e-32
11.011981	5.22354e-32
10.998283	5.96303e-32
10.984586	6.8072e-32
10.970888	7.77084e-32
10.957191	8.87087e-32
10.943493	1.01266e-31
10.929796	1.156e-31
10.916098	1.31963e-31
10.902401	1.50642e-31
10.888703	1.71964e-31
10.875006	1.96303e-31
10.861308	2.24087e-31
10.847611	2.55802e-31
10.833913	2.92004e-31
10.820216	3.3333e-31
10.806518	3.80502e-31
10.792821	4.34349e-31
10.779123	4.95814e-31
10.765426	5.65976e-31
10.751728	6.46064e-31
10.738031	7.37483e-31
10.724333	8.41834e-31
10.710636	9.60947e-31
10.696938	1.09691e-30
10.683241	1.25211e-30
10.669543	1.42926e-30
10.655846	1.63147e-30
10.642148	1.86227e-30
10.628451	2.12573e-30
10.614753	2.42645e-30
10.601056	2.7697e-30
10.587358	3.1615e-30
10.573661	3.6087e-30
10.559963	4.11915e-30
10.546266	4.70179e-30
10.532568	5.36682e-30
10.518871	6.1259e-30
10.505173	6.99231e-30
10.491475	7.98123e-30
10.477778	9.10999e-30
10.464080	1.03983e-29
10.450383	1.18688e-29
10.436685	1.35473e-29
10.422988	1.5463e-29
10.409290	1.76495e-29
10.395593	2.01452e-29
10.381895	2.29937e-29
10.368198	2.62448e-29
10.354500	2.99555e-29
10.340803	3.41908e-29
10.327105	3.90247e-29
10.313408	4.45418e-29
10.299710	5.08388e-29
10.286013	5.80257e-29
10.272315	6.62284e-29
10.258618	7.55904e-29
10.244920	8.62754e-29
10.231223	9.84704e-29
10.217525	1.12389e-28
10.203828	1.28274e-28
10.190130	1.46404e-28
10.176433	1.67095e-28
10.162735	1.9071e-28
10.149038	2.17662e-28
10.135340	2.48422e-28
10.121643	2.83528e-28
10.107945	3.23593e-28
10.094248	3.69318e-28
10.080550	4.21503e-28
10.066853	4.81059e-28
10.053155	5.49029e-28
10.039458	6.26599e-28
10.025760	7.15126e-28
10.012063	8.16157e-28
9.998365	9.31457e-28
9.984668	1.06304e-27
9.970970	1.21321e-27
9.957273	1.38459e-27
9.943575	1.58016e-27
9.929878	1.80336e-27
9.916180	2.05807e-27
9.902483	2.34875e-27
9.888785	2.68047e-27
9.875088	3.05903e-27
9.861390	3.49104e-27
9.847693	3.98404e-27
9.833995	4.54664e-27
9.820297	5.18866e-27
9.806600	5.92132e-27
9.792902	6.75741e-27
9.779205	7.71151e-27
9.765507	8.80028e-27
9.751810	1.00427e-26
9.738112	1.14606e-26
9.724415	1.30785e-26
9.710717	1.49247e-26
9.697020	1.70315e-26
9.683322	1.94357e-26
9.669625	2.2179e-26
9.655927	2.53095e-26
9.642230	2.88818e-26
9.628532	3.2958e-26
9.614835	3.76094e-26
9.601137	4.2917e-26
9.587440	4.89735e-26
9.573742	5.58843e-26
9.560045	6.37701e-26
9.546347	7.27682e-26
9.532650	8.30357e-26
9.518952	9.47513e-26
9.505255	1.08119e-25
9.491557	1.23373e-25
9.477860	1.40778e-25
9.464162	1.60637e-25
9.450465	1.83297e-25
9.436767	2.09153e-25
9.423070	2.38654e-25
9.409372	2.72316e-25
9.395675	3.10723e-25
9.381977	3.54546e-25
9.368280	4.04547e-25
9.354582	4.61598e-25
9.340885	5.26691e-25
9.327187	6.0096e-25
9.313490	6.85698e-25
9.299792	7.82381e-25
9.286095	8.92691e-25
9.272397	1.01855e-24
9.258700	1.16214e-24
9.245002	1.32598e-24
9.231305	1.5129e-24
9.217607	1.72616e-24
9.203910	1.96947e-24
9.190212	2.24706e-24
9.176514	2.56377e-24
9.162817	2.9251e-24
9.149119	3.33734e-24
9.135422	3.80765e-24
9.121724	4.34421e-24
9.108027	4.95636e-24
9.094329	5.65473e-24
9.080632	6.45147e-24
9.066934	7.36042e-24
9.053237	8.39739e-24
9.039539	9.5804e-24
9.025842	1.093e-23
9.012144	1.24696e-23
8.998447	1.42261e-23
8.984749	1.62298e-23
8.971052	1.85157e-23
8.957354	2.11234e-23
8.943657	2.40982e-23
8.929959	2.74918e-23
8.916262	3.13631e-23
8.902564	3.57793e-23
8.888867	4.08171e-23
8.875169	4.65639e-23
8.861472	5.31195e-23
8.847774	6.05977e-23
8.834077	6.91282e-23
8.820379	7.88591e-23
8.806682	8.99592e-23
8.792984	1.02621e-22
8.779287	1.17064e-22
8.765589	1.33539e-22
8.751892	1.52332e-22
8.738194	1.73769e-22
8.724497	1.9822e-22
8.710799	2.26111e-22
8.697102	2.57924e-22
8.683404	2.94212e-22
8.669707	3.35602e-22
8.656009	3.82813e-22
8.642312	4.36663e-22
8.628614	4.98083e-22
8.614917	5.68139e-22
8.601219	6.48044e-22
8.587522	7.39182e-22
8.573824	8.43131e-22
8.560127	9.61691e-22
8.546429	1.09691e-21
8.532732	1.25114e-21
8.519034	1.42705e-21
8.505336	1.62767e-21
8.491639	1.85648e-21
8.477941	2.11745e-21
8.464244	2.41508e-21
8.450546	2.75452e-21
8.436849	3.14165e-21
8.423151	3.58316e-21
8.409454	4.08669e-21
8.395756	4.66094e-21
8.382059	5.31584e-21
8.368361	6.06272e-21
8.354664	6.91447e-21
8.340966	7.88583e-21
8.327269	8.99357e-21
8.313571	1.02568e-20
8.299874	1.16975e-20
8.286176	1.33403e-20
8.272479	1.52138e-20
8.258781	1.73502e-20
8.245084	1.97865e-20
8.231386	2.25646e-20
8.217689	2.57327e-20
8.203991	2.93453e-20
8.190294	3.34647e-20
8.176596	3.81621e-20
8.162899	4.35186e-20
8.149201	4.96264e-20
8.135504	5.6591e-20
8.121806	6.45324e-20
8.108109	7.35876e-20
8.094411	8.39127e-20
8.080714	9.56856e-20
8.067016	1.09109e-19
8.053319	1.24415e-19
8.039621	1.41867e-19
8.025924	1.61765e-19
8.012226	1.84452e-19
7.998529	2.10319e-19
7.984831	2.39811e-19
7.971134	2.73437e-19
7.957436	3.11774e-19
7.943739	3.55483e-19
7.930041	4.05316e-19
7.916344	4.62131e-19
7.902646	5.26904e-19
7.888949	6.00749e-19
7.875251	6.84938e-19
7.861554	7.80917e-19
7.847856	8.90337e-19
7.834158	1.01508e-18
7.820461	1.15728e-18
7.806763	1.3194e-18
7.793066	1.50421e-18
7.779368	1.71488e-18
7.765671	1.95505e-18
7.751973	2.22882e-18
7.738276	2.54091e-18
7.724578	2.89666e-18
7.710881	3.30219e-18
7.697183	3.76445e-18
7.683486	4.29137e-18
7.669788	4.89199e-18
7.656091	5.57662e-18
7.642393	6.35699e-18
7.628696	7.24647e-18
7.614998	8.26033e-18
7.601301	9.41592e-18
7.587603	1.07331e-17
7.573906	1.22343e-17
7.560208	1.39454e-17
7.546511	1.58955e-17
7.532813	1.81182e-17
7.519116	2.06515e-17
7.505418	2.35386e-17
7.491721	2.68291e-17
7.478023	3.05791e-17
7.464326	3.48529e-17
7.450628	3.97235e-17
7.436931	4.52742e-17
7.423233	5.15999e-17
7.409536	5.88086e-17
7.395838	6.70236e-17
7.382141	7.63852e-17
7.368443	8.70531e-17
7.354746	9.92097e-17
7.341048	1.13062e-16
7.327351	1.28848e-16
7.313653	1.46835e-16
7.299956	1.67331e-16
7.286258	1.90685e-16
7.272561	2.17296e-16
7.258863	2.47617e-16
7.245166	2.82165e-16
7.231468	3.21528e-16
7.217771	3.66378e-16
7.204073	4.17478e-16
7.190375	4.75698e-16
7.176678	5.4203e-16
7.162980	6.17601e-16
7.149283	7.03699e-16
7.135585	8.01787e-16
7.121888	9.13534e-16
7.108190	1.04084e-15
7.094493	1.18587e-15
7.080795	1.35108e-15
7.067098	1.53929e-15
7.053400	1.75369e-15
7.039703	1.99792e-15
7.026005	2.27612e-15
7.012308	2.59303e-15
6.998610	2.954e-15
6.984913	3.36518e-15
6.971215	3.83352e-15
6.957518	4.36696e-15
6.943820	4.97456e-15
6.930123	5.6666e-15
6.916425	6.45479e-15
6.902728	7.3525e-15
6.889030	8.3749e-15
6.875333	9.53931e-15
6.861635	1.08654e-14
6.847938	1.23756e-14
6.834240	1.40955e-14
6.820543	1.60541e-14
6.806845	1.82846e-14
6.793148	2.08245e-14
6.779450	2.37167e-14
6.765753	2.70102e-14
6.752055	3.07604e-14
6.738358	3.50307e-14
6.724660	3.98929e-14
6.710963	4.54291e-14
6.697265	5.17326e-14
6.683568	5.89095e-14
6.669870	6.70807e-14
6.656173	7.63838e-14
6.642475	8.69752e-14
6.628778	9.90331e-14
6.615080	1.1276e-13
6.601383	1.28387e-13
6.587685	1.46177e-13
6.573988	1.66428e-13
6.560290	1.8948e-13
6.546593	2.15721e-13
6.532895	2.45589e-13
6.519197	2.79587e-13
6.505500	3.18284e-13
6.491802	3.62329e-13
6.478105	4.12458e-13
6.464407	4.69512e-13
6.450710	5.34445e-13
6.437012	6.08344e-13
6.423315	6.92443e-13
6.409617	7.88148e-13
6.395920	8.97058e-13
6.382222	1.02099e-12
6.368525	1.16202e-12
6.354827	1.32249e-12
6.341130	1.50508e-12
6.327432	1.71283e-12
6.313735	1.94921e-12
6.300037	2.21815e-12
6.286340	2.52413e-12
6.272642	2.87223e-12
6.258945	3.26825e-12
6.245247	3.71876e-12
6.231550	4.23124e-12
6.217852	4.81421e-12
6.204155	5.47734e-12
6.190457	6.23162e-12
6.176760	7.08956e-12
6.163062	8.06536e-12
6.149365	9.17518e-12
6.135667	1.04374e-11
6.121970	1.18728e-11
6.108272	1.35053e-11
6.094575	1.53617e-11
6.080877	1.74726e-11
6.067180	1.9873e-11
6.053482	2.26024e-11
6.039785	2.57057e-11
6.026087	2.9234e-11
6.012390	3.32455e-11
5.998692	3.78061e-11
5.984995	4.29907e-11
5.971297	4.88845e-11
5.957600	5.55842e-11
5.943902	6.31997e-11
5.930205	7.18558e-11
5.916507	8.16943e-11
5.902810	9.28762e-11
5.889112	1.05584e-10
5.875415	1.20026e-10
5.861717	1.36438e-10
5.848019	1.55087e-10
5.834322	1.76278e-10
5.820624	2.00355e-10
5.806927	2.27712e-10
5.793229	2.58791e-10
5.779532	2.941e-10
5.765834	3.3421e-10
5.752137	3.79773e-10
5.738439	4.31527e-10
5.724742	4.9031e-10
5.711044	5.57073e-10
5.697347	6.32896e-10
5.683649	7.19002e-10
5.669952	8.16781e-10
5.656254	9.2781e-10
5.642557	1.05387e-09
5.628859	1.197e-09
5.615162	1.3595e-09
5.601464	1.54396e-09
5.587767	1.75336e-09
5.574069	1.99103e-09
5.560372	2.2608e-09
5.546674	2.56696e-09
5.532977	2.91441e-09
5.519279	3.30868e-09
5.505582	3.75605e-09
5.491884	4.26364e-09
5.478187	4.8395e-09
5.464489	5.49279e-09
5.450792	6.23383e-09
5.437094	7.07437e-09
5.423397	8.02768e-09
5.409699	9.1088e-09
5.396002	1.03348e-08
5.382304	1.17249e-08
5.368607	1.33009e-08
5.354909	1.50877e-08
5.341212	1.71131e-08
5.327514	1.94089e-08
5.313817	2.20109e-08
5.300119	2.49596e-08
5.286422	2.83009e-08
5.272724	3.20868e-08
5.259027	3.63758e-08
5.245329	4.12344e-08
5.231632	4.67376e-08
5.217934	5.29702e-08
5.204236	6.00282e-08
5.190539	6.80199e-08
5.176841	7.70677e-08
5.163144	8.731e-08
5.149446	9.8903e-08
5.135749	1.12023e-07
5.122051	1.2687e-07
5.108354	1.43668e-07
5.094656	1.6267e-07
5.080959	1.84165e-07
5.067261	2.08474e-07
5.053564	2.35963e-07
5.039866	2.67041e-07
5.026169	3.02173e-07
5.012471	3.41881e-07
4.998774	3.86753e-07
4.985076	4.37452e-07
4.971379	4.94725e-07
4.957681	5.59411e-07
4.943984	6.32458e-07
4.930286	7.1493e-07
4.916589	8.08024e-07
4.902891	9.13086e-07
4.889194	1.03163e-06
4.875496	1.16535e-06
4.861799	1.31617e-06
4.848101	1.48623e-06
4.834404	1.67792e-06
4.820706	1.89396e-06
4.807009	2.13737e-06
4.793311	2.41154e-06
4.779614	2.72028e-06
4.765916	3.06784e-06
4.752219	3.45898e-06
4.738521	3.89902e-06
4.724824	4.39392e-06
4.711126	4.95033e-06
4.697429	5.57566e-06
4.683731	6.2782e-06
4.670034	7.06716e-06
4.656336	7.95281e-06
4.642639	8.94658e-06
4.628941	1.00612e-05
4.615244	1.13107e-05
4.601546	1.27108e-05
4.587849	1.42787e-05
4.574151	1.60338e-05
4.560454	1.79971e-05
4.546756	2.0192e-05
4.533058	2.26444e-05
4.519361	2.53824e-05
4.505663	2.84373e-05
4.491966	3.1843e-05
4.478268	3.56368e-05
4.464571	3.98592e-05
4.450873	4.45542e-05
4.437176	4.97696e-05
4.423478	5.55568e-05
4.409781	6.19712e-05
4.396083	6.90719e-05
4.382386	7.69216e-05
4.368688	8.55868e-05
4.354991	9.51368e-05
4.341293	0.000105644
4.327596	0.000117181
4.313898	0.000129822
4.300201	0.000143642
4.286503	0.000158708
4.272806	0.000175085
4.259108	0.000192828
4.245411	0.000211975
4.231713	0.000232546
4.218016	0.000254533
4.204318	0.000277889
4.190621	0.000302517
4.176923	0.000328253
4.163226	0.000354844
4.149528	0.000381922
4.135831	0.000408965
4.122133	0.000435246
4.108436	0.000459755
4.094738	0.000481075
4.081041	0.00049714
&
```
