## Supplementary material for "All-at-once RNA folding with 3D motif prediction framed by evolutionary information": RF02041_HOTTIP_2.cacofold.power

```
# Power analysis of CaCoFold structure
#
# Powertype = SINGLE SUBSTITUTIONS
# covary left_pos right_pos substitutions power
#----------------------------------------------------------------
13		257		6		0.16
14		256		6		0.16
15		255		9		0.28
16		252		4		0.07
17		251		8		0.24
18		250		11		0.35
19		249		7		0.20
20		248		4		0.07
21		247		8		0.24
22		246		3		0.02
23		245		3		0.02
24		244		1		0.00
25		243		0		0.00
26		242		0		0.00
27		241		0		0.00
35		67		5		0.11
36		66		3		0.02
37		65		8		0.24
38		64		4		0.07
39		63		4		0.07
40		62		6		0.16
41		61		7		0.20
42		60		4		0.07
43		58		0		0.00
44		57		1		0.00
45		56		0		0.00
46		55		2		0.00
47		54		0		0.00
92		219		4		0.07
93		218		2		0.00
94		217		2		0.00
95		216		5		0.11
96		215		4		0.07
97		214		0		0.00
98		213		3		0.02
99		212		4		0.07
100		211		2		0.00
101		210		2		0.00
102		209		3		0.02
106		207		15		0.47
107		206		7		0.20
108		205		8		0.24
109		204		6		0.16
110		203		5		0.11
111		202		5		0.11
112		201		6		0.16
113		200		12		0.39
114		199		14		0.45
115		198		8		0.24
119		168		7		0.20
121		167		16		0.50
122		166		9		0.28
123		165		7		0.20
124		164		5		0.11
125		163		14		0.45
126		162		12		0.39
127		161		4		0.07
128		160		3		0.02
129		159		4		0.07
130		158		12		0.39
131		150		9		0.28
132		149		4		0.07
258		289		9		0.28
259		288		4		0.07
260		287		13		0.42
262		286		13		0.42
263		283		2		0.00
264		282		4		0.07
265		281		6		0.16
266		280		0		0.00
267		279		8		0.24
268		278		6		0.16
269		277		4		0.07
270		276		7		0.20
290		387		6		0.16
291		386		4		0.07
292		385		5		0.11
300		384		8		0.24
301		383		6		0.16
302		382		4		0.07
303		381		0		0.00
304		378		3		0.02
305		377		2		0.00
307		376		0		0.00
308		373		3		0.02
310		372		7		0.20
311		371		7		0.20
312		369		8		0.24
313		368		7		0.20
314		367		1		0.00
315		366		5		0.11
316		365		0		0.00
317		364		1		0.00
318		362		2		0.00
319		361		0		0.00
320		360		1		0.00
321		359		2		0.00
325		357		4		0.07
326		356		3		0.02
327		355		2		0.00
328		354		1		0.00
329		353		0		0.00
330		352		4		0.07
334		348		0		0.00
335		347		0		0.00
336		346		0		0.00
403		458		10		0.32
404		457		4		0.07
405		456		2		0.00
406		455		5		0.11
407		454		1		0.00
408		453		5		0.11
409		452		7		0.20
418		451		8		0.24
419		450		7		0.20
420		449		5		0.11
421		448		4		0.07
422		447		4		0.07
423		446		15		0.47
424		445		9		0.28
425		444		5		0.11
426		442		12		0.39
427		441		11		0.35
#
# BPAIRS 123
# avg substitutions per BP 5.1
# BPAIRS expected to covary 15.8 +/- 3.4
# BPAIRS observed to covary 0
#
```
