## Supplementary material for "All-at-once RNA folding with 3D motif prediction framed by evolutionary information": RF02041_HOTTIP_2.surv

```
&
18.850000	1.40345e-05
15.500000	2.8069e-05
15.300000	4.21035e-05
14.200000	5.6138e-05
14.150000	7.01725e-05
13.750000	8.4207e-05
13.700000	9.82415e-05
13.650000	0.000112276
13.350000	0.00012631
13.250000	0.000140345
13.150000	0.000154379
13.100000	0.000196483
13.050000	0.000210517
13.000000	0.000224552
12.900000	0.000238586
12.550000	0.000252621
12.400000	0.00028069
12.350000	0.000294724
12.200000	0.000308759
12.150000	0.000336828
12.050000	0.000350862
12.000000	0.000364897
11.950000	0.000392966
11.900000	0.000407
11.850000	0.000421035
11.800000	0.000463138
11.750000	0.000519276
11.700000	0.000533311
11.650000	0.000547345
11.550000	0.00056138
11.400000	0.000575414
11.250000	0.000603483
11.050000	0.000617518
11.000000	0.000645587
10.950000	0.000673656
10.900000	0.000729794
10.850000	0.000757863
10.800000	0.000785932
10.600000	0.000814001
10.550000	0.00084207
10.500000	0.000870139
10.450000	0.000884173
10.400000	0.000898208
10.350000	0.000912242
10.300000	0.00101048
10.200000	0.00108066
10.100000	0.00110873
10.050000	0.00113679
9.950000	0.00115083
9.900000	0.00116486
9.850000	0.00119293
9.800000	0.00124907
9.750000	0.0012631
9.700000	0.00129117
9.650000	0.00131924
9.600000	0.00136135
9.550000	0.00137538
9.500000	0.00140345
9.450000	0.00143152
9.400000	0.00147362
9.300000	0.00151573
9.250000	0.00155783
9.150000	0.00159993
9.100000	0.00165607
9.050000	0.00169817
9.000000	0.00172624
8.950000	0.00175431
8.900000	0.00179642
8.850000	0.00185255
8.800000	0.00186659
8.750000	0.00193676
8.700000	0.002035
8.650000	0.00209114
8.600000	0.00216131
8.550000	0.00224552
8.500000	0.00234376
8.450000	0.00241393
8.400000	0.00245604
8.350000	0.00254024
8.300000	0.00273673
8.250000	0.0027648
8.200000	0.00289111
8.150000	0.00310162
8.100000	0.00329811
8.050000	0.00345249
8.000000	0.00364897
7.950000	0.00374721
7.900000	0.00390159
7.850000	0.00397176
7.800000	0.00418228
7.750000	0.00437876
7.700000	0.00467349
7.650000	0.00485594
7.600000	0.00516469
7.550000	0.00578221
7.500000	0.00613308
7.450000	0.00637166
7.400000	0.00658218
7.350000	0.00693304
7.300000	0.00708742
7.250000	0.00725583
7.200000	0.00753652
7.150000	0.00777511
7.100000	0.00823825
7.050000	0.00864525
7.000000	0.00885577
6.950000	0.00905225
6.900000	0.00951539
6.850000	0.0096838
6.800000	0.00996449
6.750000	0.010175
6.700000	0.0107083
6.650000	0.0108767
6.600000	0.0112557
6.550000	0.0116627
6.500000	0.0121539
6.450000	0.0125047
6.400000	0.0128696
6.350000	0.0132486
6.300000	0.0134591
6.250000	0.0137117
6.200000	0.0140205
6.150000	0.0141187
6.100000	0.0143292
6.050000	0.0145959
6.000000	0.0148064
5.950000	0.0150029
5.900000	0.0153257
5.850000	0.01548
5.800000	0.0157186
5.750000	0.015859
5.700000	0.0161818
5.650000	0.0164063
5.600000	0.0166168
5.550000	0.0168975
5.500000	0.0172624
5.450000	0.0176133
5.400000	0.0180063
5.350000	0.0182308
5.300000	0.0184413
5.250000	0.0188203
5.200000	0.0190869
5.150000	0.0193115
5.100000	0.0198448
5.050000	0.0202798
5.000000	0.0207149
4.950000	0.0211219
4.900000	0.0216833
4.850000	0.0224412
4.800000	0.0228482
4.750000	0.0234937
4.700000	0.0239288
4.650000	0.0246586
4.600000	0.0252761
4.550000	0.0259217
4.500000	0.026862
4.450000	0.027648
4.400000	0.0282234
4.350000	0.0290935
4.300000	0.0301461
4.250000	0.0308899
4.200000	0.0315355
4.150000	0.0322232
4.100000	0.0328688
4.050000	0.0337389
4.000000	0.034567
3.950000	0.0353529
3.900000	0.0361388
3.850000	0.0371493
3.800000	0.0379493
3.750000	0.0389457
3.700000	0.0397878
3.650000	0.0405457
3.600000	0.0411632
3.550000	0.0421456
3.500000	0.042721
3.450000	0.0435631
3.400000	0.0446297
3.350000	0.0459068
3.300000	0.0470156
3.250000	0.0480401
3.200000	0.0490085
3.150000	0.050033
3.100000	0.0509873
3.050000	0.0518434
3.000000	0.0527978
2.950000	0.05371
2.900000	0.0547345
2.850000	0.055717
2.800000	0.0566713
2.750000	0.0576397
2.700000	0.0587063
2.650000	0.0595203
2.600000	0.0605027
2.550000	0.0615834
2.500000	0.06265
2.450000	0.0639973
2.400000	0.0652744
2.350000	0.0665095
2.300000	0.0678849
2.250000	0.0691339
2.200000	0.0702427
2.150000	0.0713795
2.100000	0.0722917
2.050000	0.0733302
2.000000	0.0742846
1.950000	0.0753933
1.900000	0.0765862
1.850000	0.077709
1.800000	0.0794072
1.750000	0.0807545
1.700000	0.0821299
1.650000	0.0837158
1.600000	0.0850491
1.550000	0.0865086
1.500000	0.0881226
1.450000	0.0895541
1.400000	0.09114
1.350000	0.0929084
1.300000	0.0942276
1.250000	0.0961082
1.200000	0.0974415
1.150000	0.0989713
1.100000	0.100291
1.050000	0.102003
1.000000	0.103631
0.950000	0.10495
0.900000	0.106606
0.850000	0.108669
0.800000	0.110451
0.750000	0.112501
0.700000	0.114914
0.650000	0.117062
0.600000	0.119223
0.550000	0.121441
0.500000	0.123461
0.450000	0.125665
0.400000	0.127503
0.350000	0.130072
0.300000	0.132654
0.250000	0.135475
0.200000	0.138535
0.150000	0.141552
0.100000	0.144892
0.050000	0.148738
0.000000	0.279315
-0.050000	0.571513
-0.100000	0.58761
-0.150000	0.598459
-0.200000	0.606389
-0.250000	0.615497
-0.300000	0.631173
-0.350000	0.652436
-0.400000	0.675494
-0.450000	0.69503
-0.500000	0.711717
-0.550000	0.728236
-0.600000	0.742818
-0.650000	0.758677
-0.700000	0.774297
-0.750000	0.790493
-0.800000	0.805538
-0.850000	0.820723
-0.900000	0.835123
-0.950000	0.847726
-1.000000	0.859753
-1.050000	0.87063
-1.100000	0.880103
-1.150000	0.88924
-1.200000	0.897506
-1.250000	0.905113
-1.300000	0.911667
-1.350000	0.917533
-1.400000	0.922656
-1.450000	0.92768
-1.500000	0.931919
-1.550000	0.936718
-1.600000	0.940339
-1.650000	0.944115
-1.700000	0.948143
-1.750000	0.951595
-1.800000	0.954949
-1.850000	0.958416
-1.900000	0.960984
-1.950000	0.964212
-2.000000	0.96678
-2.050000	0.968984
-2.100000	0.97165
-2.150000	0.97384
-2.200000	0.975875
-2.250000	0.977825
-2.300000	0.979608
-2.350000	0.981138
-2.400000	0.982302
-2.450000	0.983608
-2.500000	0.984815
-2.550000	0.986176
-2.600000	0.987229
-2.650000	0.988408
-2.700000	0.989404
-2.750000	0.99033
-2.800000	0.991172
-2.850000	0.991832
-2.900000	0.992576
-2.950000	0.993179
-3.000000	0.9936
-3.050000	0.994063
-3.100000	0.994442
-3.150000	0.994877
-3.200000	0.995256
-3.250000	0.995916
-3.300000	0.996239
-3.350000	0.996618
-3.400000	0.996955
-3.450000	0.997277
-3.500000	0.997572
-3.550000	0.997797
-3.600000	0.998035
-3.650000	0.998133
-3.700000	0.998316
-3.750000	0.998456
-3.800000	0.998639
-3.850000	0.998779
-3.900000	0.998891
-3.950000	0.998961
-4.000000	0.999018
-4.050000	0.999102
-4.100000	0.999214
-4.150000	0.999284
-4.200000	0.999312
-4.250000	0.999397
-4.300000	0.999411
-4.400000	0.999495
-4.450000	0.999523
-4.500000	0.999551
-4.550000	0.999621
-4.600000	0.999649
-4.700000	0.999663
-4.750000	0.999677
-4.850000	0.999733
-4.900000	0.999747
-5.000000	0.999775
-5.050000	0.999789
-5.150000	0.999832
-5.300000	0.999846
-5.400000	0.99986
-5.500000	0.999874
-5.550000	0.999916
-5.700000	0.999944
-6.050000	0.999958
-6.250000	0.999972
-6.350000	0.999986
-6.650000	1
&
29.550000	7.01725e-07
28.750000	1.40345e-06
28.350000	2.10517e-06
28.100000	2.8069e-06
28.050000	3.50862e-06
27.850000	4.21035e-06
27.550000	4.91207e-06
27.400000	5.6138e-06
27.300000	6.31552e-06
27.150000	7.01725e-06
26.950000	7.71897e-06
26.900000	8.4207e-06
26.500000	9.12242e-06
25.950000	1.05259e-05
25.900000	1.12276e-05
25.750000	1.19293e-05
25.550000	1.2631e-05
25.500000	1.33328e-05
25.450000	1.54379e-05
25.350000	1.82448e-05
25.200000	1.89466e-05
25.150000	1.96483e-05
25.000000	2.035e-05
24.950000	2.10517e-05
24.800000	2.17535e-05
24.550000	2.31569e-05
24.500000	2.38586e-05
24.400000	2.45604e-05
24.350000	2.59638e-05
24.200000	2.66655e-05
24.100000	2.73673e-05
23.850000	2.8069e-05
23.800000	2.87707e-05
23.700000	3.01742e-05
23.600000	3.08759e-05
23.400000	3.15776e-05
23.250000	3.22793e-05
23.200000	3.43845e-05
23.100000	3.50862e-05
22.900000	3.5788e-05
22.750000	3.64897e-05
22.600000	3.71914e-05
22.550000	3.78931e-05
22.500000	3.85949e-05
22.400000	3.92966e-05
22.300000	4.07e-05
22.250000	4.14018e-05
22.150000	4.21035e-05
22.100000	4.28052e-05
22.050000	4.49104e-05
22.000000	4.63138e-05
21.950000	4.8419e-05
21.900000	4.98225e-05
21.700000	5.12259e-05
21.650000	5.47345e-05
21.500000	5.75414e-05
21.350000	5.82432e-05
21.250000	5.89449e-05
21.200000	6.03483e-05
21.150000	6.10501e-05
21.000000	6.24535e-05
20.950000	6.31552e-05
20.900000	6.45587e-05
20.850000	6.59621e-05
20.800000	6.80673e-05
20.650000	7.01725e-05
20.500000	7.15759e-05
20.400000	7.22777e-05
20.350000	7.43828e-05
20.300000	7.50846e-05
20.250000	7.6488e-05
20.200000	7.99966e-05
20.150000	8.06984e-05
20.100000	8.14001e-05
20.050000	8.35053e-05
20.000000	8.63122e-05
19.950000	8.84173e-05
19.900000	8.98208e-05
19.800000	9.05225e-05
19.750000	9.26277e-05
19.650000	9.47329e-05
19.600000	9.6838e-05
19.550000	9.75398e-05
19.500000	9.96449e-05
19.450000	0.000100347
19.400000	0.00010175
19.350000	0.000103154
19.300000	0.000104557
19.200000	0.000106662
19.150000	0.000107364
19.100000	0.000108066
19.000000	0.000108767
18.950000	0.000110171
18.900000	0.000110873
18.850000	0.000112978
18.800000	0.000115785
18.750000	0.000117188
18.700000	0.000118591
18.650000	0.000123504
18.600000	0.000127714
18.550000	0.000130521
18.500000	0.000133328
18.450000	0.000136135
18.400000	0.000138942
18.350000	0.000140345
18.250000	0.000143854
18.200000	0.00014666
18.150000	0.000150871
18.100000	0.000155081
18.050000	0.000157888
18.000000	0.000159993
17.950000	0.000160695
17.900000	0.0001628
17.850000	0.000164905
17.800000	0.000169116
17.750000	0.000173326
17.700000	0.000176835
17.650000	0.000181747
17.600000	0.000184554
17.550000	0.000187361
17.500000	0.000192273
17.450000	0.000194378
17.400000	0.000195781
17.350000	0.000197185
17.300000	0.000204202
17.250000	0.000210517
17.200000	0.000211219
17.150000	0.000214026
17.100000	0.000218236
17.050000	0.000223148
17.000000	0.000226657
16.950000	0.000232973
16.900000	0.000236481
16.850000	0.000241393
16.800000	0.000249112
16.750000	0.000254024
16.700000	0.00026034
16.650000	0.000265954
16.600000	0.000268059
16.550000	0.00027648
16.500000	0.000283497
16.450000	0.000286304
16.400000	0.000290514
16.350000	0.000297531
16.300000	0.00030525
16.250000	0.000307355
16.200000	0.000311566
16.150000	0.000319285
16.100000	0.000327706
16.050000	0.000333319
16.000000	0.000342442
15.950000	0.000346652
15.900000	0.000353669
15.850000	0.000362792
15.800000	0.000369107
15.750000	0.000373318
15.700000	0.00038665
15.650000	0.000397878
15.600000	0.000406299
15.550000	0.000414018
15.500000	0.000423842
15.450000	0.000431561
15.400000	0.000441385
15.350000	0.000451209
15.300000	0.000457525
15.250000	0.000465945
15.200000	0.000476471
15.150000	0.000490506
15.100000	0.000501032
15.050000	0.000512259
15.000000	0.000519978
14.950000	0.000534714
14.900000	0.000550152
14.850000	0.000559275
14.800000	0.000576818
14.750000	0.000589449
14.700000	0.00060208
14.650000	0.000612606
14.600000	0.000630149
14.550000	0.000648394
14.500000	0.000664533
14.450000	0.000679971
14.400000	0.000696111
14.350000	0.000709444
14.300000	0.000722777
14.250000	0.000743127
14.200000	0.000757161
14.150000	0.000772599
14.100000	0.000790844
14.050000	0.000804878
14.000000	0.00082172
13.950000	0.000832947
13.900000	0.000849789
13.850000	0.00086242
13.800000	0.000872946
13.750000	0.000901015
13.700000	0.000912944
13.650000	0.000931189
13.600000	0.000950135
13.550000	0.00096417
13.500000	0.00098873
13.450000	0.00100698
13.400000	0.00102171
13.350000	0.00103925
13.300000	0.0010589
13.250000	0.00107785
13.200000	0.00110732
13.150000	0.00112206
13.100000	0.0011403
13.050000	0.00116556
13.000000	0.00119784
12.950000	0.00122802
12.900000	0.00125047
12.850000	0.00128205
12.800000	0.00130661
12.750000	0.00133117
12.700000	0.00137257
12.650000	0.00140345
12.600000	0.00143783
12.550000	0.0014645
12.500000	0.00150309
12.450000	0.00153187
12.400000	0.00156625
12.350000	0.00160414
12.300000	0.00163923
12.250000	0.00167642
12.200000	0.00172344
12.150000	0.00176835
12.100000	0.00180554
12.050000	0.00185326
12.000000	0.00189185
11.950000	0.00193536
11.900000	0.00198167
11.850000	0.00201535
11.800000	0.00205956
11.750000	0.00211781
11.700000	0.00216482
11.650000	0.00221815
11.600000	0.00226868
11.550000	0.00232411
11.500000	0.00237674
11.450000	0.00242165
11.400000	0.00247498
11.350000	0.00253744
11.300000	0.00259708
11.250000	0.00265743
11.200000	0.00271076
11.150000	0.00276901
11.100000	0.00283497
11.050000	0.00289391
11.000000	0.00296479
10.950000	0.00302373
10.900000	0.00307215
10.850000	0.00314443
10.800000	0.00320829
10.750000	0.00326372
10.700000	0.00332688
10.650000	0.00339214
10.600000	0.00345249
10.550000	0.00352266
10.500000	0.00358652
10.450000	0.00364265
10.400000	0.0037037
10.350000	0.00377668
10.300000	0.00384545
10.250000	0.00391983
10.200000	0.00397597
10.150000	0.00404194
10.100000	0.00411141
10.050000	0.00417947
10.000000	0.00425315
9.950000	0.0043107
9.900000	0.00439139
9.850000	0.00446086
9.800000	0.00453595
9.750000	0.00462226
9.700000	0.00470436
9.650000	0.00478576
9.600000	0.00486155
9.550000	0.00493172
9.500000	0.00502084
9.450000	0.00510715
9.400000	0.00519417
9.350000	0.00528188
9.300000	0.00536398
9.250000	0.00545661
9.200000	0.00555977
9.150000	0.00566011
9.100000	0.00576116
9.050000	0.00586642
9.000000	0.00597238
8.950000	0.00607834
8.900000	0.00619342
8.850000	0.00632394
8.800000	0.00644324
8.750000	0.00658499
8.700000	0.0067534
8.650000	0.00688532
8.600000	0.00704041
8.550000	0.00718286
8.500000	0.00732811
8.450000	0.00749933
8.400000	0.00769231
8.350000	0.00791967
8.300000	0.00811825
8.250000	0.00836947
8.200000	0.00860876
8.150000	0.00888735
8.100000	0.00917505
8.050000	0.00946346
8.000000	0.00975468
7.950000	0.0100978
7.900000	0.0104466
7.850000	0.0108431
7.800000	0.0111771
7.750000	0.0115806
7.700000	0.0119876
7.650000	0.0124584
7.600000	0.0128816
7.550000	0.0133489
7.500000	0.0138142
7.450000	0.0142976
7.400000	0.014732
7.350000	0.0152843
7.300000	0.0158309
7.250000	0.0164049
7.200000	0.0169677
7.150000	0.0175579
7.100000	0.0181782
7.050000	0.0188182
7.000000	0.0194399
6.950000	0.0200841
6.900000	0.0206812
6.850000	0.021338
6.800000	0.0219703
6.750000	0.0225668
6.700000	0.0232173
6.650000	0.0238334
6.600000	0.0244769
6.550000	0.0250993
6.500000	0.0257182
6.450000	0.0263463
6.400000	0.026942
6.350000	0.0275995
6.300000	0.0281981
6.250000	0.0288093
6.200000	0.0294149
6.150000	0.0300093
6.100000	0.0305966
6.050000	0.031172
6.000000	0.0317523
5.950000	0.0323537
5.900000	0.0328997
5.850000	0.0334435
5.800000	0.0339859
5.750000	0.0345866
5.700000	0.0351599
5.650000	0.0357424
5.600000	0.0363472
5.550000	0.036929
5.500000	0.0375002
5.450000	0.038117
5.400000	0.0386833
5.350000	0.0392987
5.300000	0.039912
5.250000	0.0405281
5.200000	0.0411962
5.150000	0.0418593
5.100000	0.0425673
5.050000	0.0432936
5.000000	0.044036
4.950000	0.0448521
4.900000	0.0456261
4.850000	0.0464661
4.800000	0.0473524
4.750000	0.0481931
4.700000	0.0490793
4.650000	0.0499986
4.600000	0.0509354
4.550000	0.0519782
4.500000	0.0529634
4.450000	0.0540118
4.400000	0.0550868
4.350000	0.0562229
4.300000	0.0573751
4.250000	0.0585098
4.200000	0.0596642
4.150000	0.0608466
4.100000	0.0621083
4.050000	0.0633194
4.000000	0.0645468
3.950000	0.0658449
3.900000	0.0671375
3.850000	0.068442
3.800000	0.0696834
3.750000	0.0709935
3.700000	0.0723471
3.650000	0.0736355
3.600000	0.0750067
3.550000	0.0763498
3.500000	0.0777006
3.450000	0.0791321
3.400000	0.0806008
3.350000	0.0821193
3.300000	0.0836337
3.250000	0.0851396
3.200000	0.0866714
3.150000	0.0881745
3.100000	0.0896952
3.050000	0.0912467
3.000000	0.0927933
2.950000	0.0943848
2.900000	0.0959525
2.850000	0.0975138
2.800000	0.0991278
2.750000	0.100688
2.700000	0.102283
2.650000	0.103925
2.600000	0.105563
2.550000	0.107148
2.500000	0.10885
2.450000	0.110514
2.400000	0.112267
2.350000	0.113943
2.300000	0.115679
2.250000	0.117416
2.200000	0.119076
2.150000	0.120841
2.100000	0.122585
2.050000	0.124382
2.000000	0.12621
1.950000	0.128014
1.900000	0.129875
1.850000	0.131799
1.800000	0.133926
1.750000	0.136024
1.700000	0.138189
1.650000	0.140282
1.600000	0.142346
1.550000	0.144333
1.500000	0.146369
1.450000	0.148391
1.400000	0.150455
1.350000	0.152593
1.300000	0.154748
1.250000	0.156875
1.200000	0.159071
1.150000	0.161283
1.100000	0.163449
1.050000	0.165717
1.000000	0.168098
0.950000	0.170609
0.900000	0.17308
0.850000	0.175587
0.800000	0.178089
0.750000	0.180597
0.700000	0.183192
0.650000	0.185822
0.600000	0.188439
0.550000	0.191047
0.500000	0.193816
0.450000	0.196681
0.400000	0.199749
0.350000	0.202819
0.300000	0.205777
0.250000	0.208853
0.200000	0.212164
0.150000	0.215603
0.100000	0.219184
0.050000	0.223026
0.000000	0.263126
-0.050000	0.353514
-0.100000	0.376542
-0.150000	0.392136
-0.200000	0.402463
-0.250000	0.41319
-0.300000	0.427589
-0.350000	0.446234
-0.400000	0.467356
-0.450000	0.488979
-0.500000	0.510694
-0.550000	0.532481
-0.600000	0.554552
-0.650000	0.57742
-0.700000	0.600707
-0.750000	0.624134
-0.800000	0.647188
-0.850000	0.669782
-0.900000	0.691301
-0.950000	0.711173
-1.000000	0.729928
-1.050000	0.74722
-1.100000	0.762856
-1.150000	0.777255
-1.200000	0.790395
-1.250000	0.8027
-1.300000	0.814484
-1.350000	0.82518
-1.400000	0.835384
-1.450000	0.845287
-1.500000	0.854501
-1.550000	0.863343
-1.600000	0.871804
-1.650000	0.879889
-1.700000	0.887603
-1.750000	0.894804
-1.800000	0.901455
-1.850000	0.907875
-1.900000	0.913852
-1.950000	0.919649
-2.000000	0.925012
-2.050000	0.930068
-2.100000	0.934854
-2.150000	0.939395
-2.200000	0.943699
-2.250000	0.947715
-2.300000	0.951524
-2.350000	0.95508
-2.400000	0.958392
-2.450000	0.961456
-2.500000	0.964403
-2.550000	0.967148
-2.600000	0.969697
-2.650000	0.972011
-2.700000	0.974225
-2.750000	0.976276
-2.800000	0.978143
-2.850000	0.979885
-2.900000	0.98148
-2.950000	0.982952
-3.000000	0.984288
-3.050000	0.985499
-3.100000	0.986669
-3.150000	0.987747
-3.200000	0.988704
-3.250000	0.989602
-3.300000	0.990384
-3.350000	0.991167
-3.400000	0.991859
-3.450000	0.992491
-3.500000	0.993092
-3.550000	0.993663
-3.600000	0.994175
-3.650000	0.994654
-3.700000	0.995112
-3.750000	0.9955
-3.800000	0.995885
-3.850000	0.996233
-3.900000	0.996547
-3.950000	0.996827
-4.000000	0.997099
-4.050000	0.997331
-4.100000	0.99753
-4.150000	0.99771
-4.200000	0.997887
-4.250000	0.998047
-4.300000	0.998213
-4.350000	0.998359
-4.400000	0.998491
-4.450000	0.998605
-4.500000	0.998708
-4.550000	0.99881
-4.600000	0.998907
-4.650000	0.998998
-4.700000	0.999078
-4.750000	0.999154
-4.800000	0.999211
-4.850000	0.999276
-4.900000	0.999338
-4.950000	0.99939
-5.000000	0.999442
-5.050000	0.999487
-5.100000	0.999529
-5.150000	0.999565
-5.200000	0.999599
-5.250000	0.999636
-5.300000	0.999671
-5.350000	0.999702
-5.400000	0.999726
-5.450000	0.999745
-5.500000	0.999766
-5.550000	0.999789
-5.600000	0.999805
-5.650000	0.999823
-5.700000	0.999838
-5.750000	0.999851
-5.800000	0.999865
-5.850000	0.999875
-5.900000	0.999886
-5.950000	0.999892
-6.000000	0.999902
-6.050000	0.999909
-6.100000	0.999916
-6.150000	0.999921
-6.200000	0.999926
-6.250000	0.999931
-6.300000	0.999937
-6.350000	0.99994
-6.400000	0.999949
-6.450000	0.999954
-6.500000	0.999956
-6.550000	0.999959
-6.600000	0.999962
-6.650000	0.999968
-6.700000	0.99997
-6.750000	0.999971
-6.800000	0.999973
-6.850000	0.999976
-6.900000	0.99998
-6.950000	0.99998
-7.000000	0.999986
-7.050000	0.999989
-7.100000	0.999991
-7.200000	0.999993
-7.250000	0.999994
-7.350000	0.999994
-7.550000	0.999996
-7.650000	0.999997
-7.700000	0.999998
-7.850000	0.999999
-8.150000	0.999999
-8.350000	1
&
69.550000	8.97546e-13
69.500000	9.14288e-13
69.450000	9.31342e-13
69.400000	9.48714e-13
69.350000	9.66411e-13
69.300000	9.84437e-13
69.250000	1.0028e-12
69.200000	1.02151e-12
69.150000	1.04056e-12
69.100000	1.05997e-12
69.050000	1.07974e-12
69.000000	1.09988e-12
68.950000	1.1204e-12
68.900000	1.1413e-12
68.850000	1.16259e-12
68.800000	1.18427e-12
68.750000	1.20636e-12
68.700000	1.22886e-12
68.650000	1.25179e-12
68.600000	1.27514e-12
68.550000	1.29892e-12
68.500000	1.32315e-12
68.450000	1.34783e-12
68.400000	1.37297e-12
68.350000	1.39858e-12
68.300000	1.42467e-12
68.250000	1.45124e-12
68.200000	1.47832e-12
68.150000	1.50589e-12
68.100000	1.53398e-12
68.050000	1.56259e-12
68.000000	1.59174e-12
67.950000	1.62143e-12
67.900000	1.65168e-12
67.850000	1.68248e-12
67.800000	1.71387e-12
67.750000	1.74584e-12
67.700000	1.7784e-12
67.650000	1.81158e-12
67.600000	1.84537e-12
67.550000	1.87979e-12
67.500000	1.91485e-12
67.450000	1.95057e-12
67.400000	1.98695e-12
67.350000	2.02402e-12
67.300000	2.06177e-12
67.250000	2.10023e-12
67.200000	2.13941e-12
67.150000	2.17931e-12
67.100000	2.21996e-12
67.050000	2.26137e-12
67.000000	2.30355e-12
66.950000	2.34652e-12
66.900000	2.39029e-12
66.850000	2.43488e-12
66.800000	2.4803e-12
66.750000	2.52656e-12
66.700000	2.57369e-12
66.650000	2.6217e-12
66.600000	2.6706e-12
66.550000	2.72041e-12
66.500000	2.77116e-12
66.450000	2.82285e-12
66.400000	2.8755e-12
66.350000	2.92914e-12
66.300000	2.98378e-12
66.250000	3.03943e-12
66.200000	3.09613e-12
66.150000	3.15388e-12
66.100000	3.21271e-12
66.050000	3.27264e-12
66.000000	3.33368e-12
65.950000	3.39586e-12
65.900000	3.45921e-12
65.850000	3.52373e-12
65.800000	3.58946e-12
65.750000	3.65641e-12
65.700000	3.72462e-12
65.650000	3.79409e-12
65.600000	3.86486e-12
65.550000	3.93696e-12
65.500000	4.01039e-12
65.450000	4.0852e-12
65.400000	4.1614e-12
65.350000	4.23902e-12
65.300000	4.31809e-12
65.250000	4.39864e-12
65.200000	4.48068e-12
65.150000	4.56426e-12
65.100000	4.6494e-12
65.050000	4.73613e-12
65.000000	4.82447e-12
64.950000	4.91446e-12
64.900000	5.00613e-12
64.850000	5.09951e-12
64.800000	5.19463e-12
64.750000	5.29152e-12
64.700000	5.39023e-12
64.650000	5.49077e-12
64.600000	5.59319e-12
64.550000	5.69752e-12
64.500000	5.8038e-12
64.450000	5.91205e-12
64.400000	6.02233e-12
64.350000	6.13467e-12
64.300000	6.2491e-12
64.250000	6.36566e-12
64.200000	6.4844e-12
64.150000	6.60535e-12
64.100000	6.72856e-12
64.050000	6.85407e-12
64.000000	6.98192e-12
63.950000	7.11215e-12
63.900000	7.24481e-12
63.850000	7.37995e-12
63.800000	7.51761e-12
63.750000	7.65783e-12
63.700000	7.80068e-12
63.650000	7.94618e-12
63.600000	8.0944e-12
63.550000	8.24539e-12
63.500000	8.39919e-12
63.450000	8.55586e-12
63.400000	8.71545e-12
63.350000	8.87802e-12
63.300000	9.04362e-12
63.250000	9.21231e-12
63.200000	9.38415e-12
63.150000	9.55919e-12
63.100000	9.73749e-12
63.050000	9.91913e-12
63.000000	1.01041e-11
62.950000	1.02926e-11
62.900000	1.04846e-11
62.850000	1.06802e-11
62.800000	1.08794e-11
62.750000	1.10823e-11
62.700000	1.1289e-11
62.650000	1.14996e-11
62.600000	1.17141e-11
62.550000	1.19326e-11
62.500000	1.21552e-11
62.450000	1.23819e-11
62.400000	1.26129e-11
62.350000	1.28482e-11
62.300000	1.30878e-11
62.250000	1.33319e-11
62.200000	1.35806e-11
62.150000	1.38339e-11
62.100000	1.4092e-11
62.050000	1.43548e-11
62.000000	1.46226e-11
61.950000	1.48953e-11
61.900000	1.51732e-11
61.850000	1.54562e-11
61.800000	1.57445e-11
61.750000	1.60382e-11
61.700000	1.63374e-11
61.650000	1.66421e-11
61.600000	1.69525e-11
61.550000	1.72687e-11
61.500000	1.75908e-11
61.450000	1.7919e-11
61.400000	1.82532e-11
61.350000	1.85937e-11
61.300000	1.89405e-11
61.250000	1.92938e-11
61.200000	1.96537e-11
61.150000	2.00203e-11
61.100000	2.03937e-11
61.050000	2.07741e-11
61.000000	2.11616e-11
60.950000	2.15563e-11
60.900000	2.19584e-11
60.850000	2.2368e-11
60.800000	2.27852e-11
60.750000	2.32103e-11
60.700000	2.36432e-11
60.650000	2.40842e-11
60.600000	2.45334e-11
60.550000	2.49911e-11
60.500000	2.54572e-11
60.450000	2.59321e-11
60.400000	2.64158e-11
60.350000	2.69085e-11
60.300000	2.74104e-11
60.250000	2.79217e-11
60.200000	2.84425e-11
60.150000	2.89731e-11
60.100000	2.95135e-11
60.050000	3.0064e-11
60.000000	3.06248e-11
59.950000	3.1196e-11
59.900000	3.17779e-11
59.850000	3.23707e-11
59.800000	3.29745e-11
59.750000	3.35895e-11
59.700000	3.42161e-11
59.650000	3.48543e-11
59.600000	3.55044e-11
59.550000	3.61667e-11
59.500000	3.68413e-11
59.450000	3.75285e-11
59.400000	3.82285e-11
59.350000	3.89416e-11
59.300000	3.96679e-11
59.250000	4.04079e-11
59.200000	4.11616e-11
59.150000	4.19294e-11
59.100000	4.27115e-11
59.050000	4.35081e-11
59.000000	4.43197e-11
58.950000	4.51464e-11
58.900000	4.59885e-11
58.850000	4.68463e-11
58.800000	4.77201e-11
58.750000	4.86102e-11
58.700000	4.95169e-11
58.650000	5.04406e-11
58.600000	5.13814e-11
58.550000	5.23398e-11
58.500000	5.33161e-11
58.450000	5.43106e-11
58.400000	5.53237e-11
58.350000	5.63556e-11
58.300000	5.74068e-11
58.250000	5.84776e-11
58.200000	5.95683e-11
58.150000	6.06795e-11
58.100000	6.18113e-11
58.050000	6.29643e-11
58.000000	6.41387e-11
57.950000	6.53351e-11
57.900000	6.65538e-11
57.850000	6.77952e-11
57.800000	6.90597e-11
57.750000	7.03479e-11
57.700000	7.16601e-11
57.650000	7.29967e-11
57.600000	7.43583e-11
57.550000	7.57453e-11
57.500000	7.71582e-11
57.450000	7.85974e-11
57.400000	8.00634e-11
57.350000	8.15568e-11
57.300000	8.30781e-11
57.250000	8.46277e-11
57.200000	8.62063e-11
57.150000	8.78142e-11
57.100000	8.94522e-11
57.050000	9.11207e-11
57.000000	9.28204e-11
56.950000	9.45517e-11
56.900000	9.63154e-11
56.850000	9.81119e-11
56.800000	9.9942e-11
56.750000	1.01806e-10
56.700000	1.03705e-10
56.650000	1.0564e-10
56.600000	1.0761e-10
56.550000	1.09617e-10
56.500000	1.11662e-10
56.450000	1.13745e-10
56.400000	1.15866e-10
56.350000	1.18028e-10
56.300000	1.20229e-10
56.250000	1.22472e-10
56.200000	1.24756e-10
56.150000	1.27083e-10
56.100000	1.29454e-10
56.050000	1.31868e-10
56.000000	1.34328e-10
55.950000	1.36833e-10
55.900000	1.39386e-10
55.850000	1.41986e-10
55.800000	1.44634e-10
55.750000	1.47332e-10
55.700000	1.5008e-10
55.650000	1.52879e-10
55.600000	1.55731e-10
55.550000	1.58636e-10
55.500000	1.61595e-10
55.450000	1.64609e-10
55.400000	1.67679e-10
55.350000	1.70807e-10
55.300000	1.73993e-10
55.250000	1.77238e-10
55.200000	1.80544e-10
55.150000	1.83912e-10
55.100000	1.87343e-10
55.050000	1.90837e-10
55.000000	1.94397e-10
54.950000	1.98023e-10
54.900000	2.01716e-10
54.850000	2.05479e-10
54.800000	2.09311e-10
54.750000	2.13216e-10
54.700000	2.17193e-10
54.650000	2.21244e-10
54.600000	2.25371e-10
54.550000	2.29574e-10
54.500000	2.33857e-10
54.450000	2.38219e-10
54.400000	2.42662e-10
54.350000	2.47188e-10
54.300000	2.51799e-10
54.250000	2.56496e-10
54.200000	2.6128e-10
54.150000	2.66154e-10
54.100000	2.71118e-10
54.050000	2.76175e-10
54.000000	2.81326e-10
53.950000	2.86574e-10
53.900000	2.91919e-10
53.850000	2.97364e-10
53.800000	3.02911e-10
53.750000	3.08561e-10
53.700000	3.14316e-10
53.650000	3.20179e-10
53.600000	3.26151e-10
53.550000	3.32235e-10
53.500000	3.38432e-10
53.450000	3.44745e-10
53.400000	3.51175e-10
53.350000	3.57725e-10
53.300000	3.64398e-10
53.250000	3.71195e-10
53.200000	3.78118e-10
53.150000	3.85171e-10
53.100000	3.92356e-10
53.050000	3.99674e-10
53.000000	4.07129e-10
52.950000	4.14723e-10
52.900000	4.22459e-10
52.850000	4.30339e-10
52.800000	4.38366e-10
52.750000	4.46542e-10
52.700000	4.54871e-10
52.650000	4.63356e-10
52.600000	4.71999e-10
52.550000	4.80803e-10
52.500000	4.89771e-10
52.450000	4.98906e-10
52.400000	5.08212e-10
52.350000	5.17691e-10
52.300000	5.27348e-10
52.250000	5.37184e-10
52.200000	5.47204e-10
52.150000	5.57411e-10
52.100000	5.67808e-10
52.050000	5.78399e-10
52.000000	5.89187e-10
51.950000	6.00177e-10
51.900000	6.11372e-10
51.850000	6.22775e-10
51.800000	6.34392e-10
51.750000	6.46225e-10
51.700000	6.58278e-10
51.650000	6.70557e-10
51.600000	6.83064e-10
51.550000	6.95805e-10
51.500000	7.08784e-10
51.450000	7.22004e-10
51.400000	7.35471e-10
51.350000	7.4919e-10
51.300000	7.63164e-10
51.250000	7.77399e-10
51.200000	7.91899e-10
51.150000	8.0667e-10
51.100000	8.21716e-10
51.050000	8.37043e-10
51.000000	8.52656e-10
50.950000	8.68561e-10
50.900000	8.84761e-10
50.850000	9.01264e-10
50.800000	9.18075e-10
50.750000	9.35199e-10
50.700000	9.52643e-10
50.650000	9.70412e-10
50.600000	9.88513e-10
50.550000	1.00695e-09
50.500000	1.02573e-09
50.450000	1.04487e-09
50.400000	1.06435e-09
50.350000	1.08421e-09
50.300000	1.10443e-09
50.250000	1.12503e-09
50.200000	1.14601e-09
50.150000	1.16739e-09
50.100000	1.18917e-09
50.050000	1.21135e-09
50.000000	1.23394e-09
49.950000	1.25696e-09
49.900000	1.2804e-09
49.850000	1.30428e-09
49.800000	1.32861e-09
49.750000	1.35339e-09
49.700000	1.37864e-09
49.650000	1.40435e-09
49.600000	1.43055e-09
49.550000	1.45723e-09
49.500000	1.48441e-09
49.450000	1.5121e-09
49.400000	1.5403e-09
49.350000	1.56903e-09
49.300000	1.5983e-09
49.250000	1.62811e-09
49.200000	1.65848e-09
49.150000	1.68941e-09
49.100000	1.72093e-09
49.050000	1.75302e-09
49.000000	1.78572e-09
48.950000	1.81903e-09
48.900000	1.85296e-09
48.850000	1.88752e-09
48.800000	1.92273e-09
48.750000	1.95859e-09
48.700000	1.99512e-09
48.650000	2.03234e-09
48.600000	2.07025e-09
48.550000	2.10886e-09
48.500000	2.14819e-09
48.450000	2.18826e-09
48.400000	2.22908e-09
48.350000	2.27066e-09
48.300000	2.31301e-09
48.250000	2.35615e-09
48.200000	2.4001e-09
48.150000	2.44487e-09
48.100000	2.49047e-09
48.050000	2.53692e-09
48.000000	2.58424e-09
47.950000	2.63244e-09
47.900000	2.68155e-09
47.850000	2.73156e-09
47.800000	2.78251e-09
47.750000	2.83441e-09
47.700000	2.88728e-09
47.650000	2.94113e-09
47.600000	2.99599e-09
47.550000	3.05187e-09
47.500000	3.1088e-09
47.450000	3.16678e-09
47.400000	3.22585e-09
47.350000	3.28602e-09
47.300000	3.34731e-09
47.250000	3.40975e-09
47.200000	3.47335e-09
47.150000	3.53813e-09
47.100000	3.60413e-09
47.050000	3.67135e-09
47.000000	3.73983e-09
46.950000	3.80959e-09
46.900000	3.88064e-09
46.850000	3.95303e-09
46.800000	4.02676e-09
46.750000	4.10187e-09
46.700000	4.17837e-09
46.650000	4.25631e-09
46.600000	4.3357e-09
46.550000	4.41657e-09
46.500000	4.49895e-09
46.450000	4.58286e-09
46.400000	4.66834e-09
46.350000	4.75542e-09
46.300000	4.84412e-09
46.250000	4.93447e-09
46.200000	5.02651e-09
46.150000	5.12026e-09
46.100000	5.21577e-09
46.050000	5.31305e-09
46.000000	5.41215e-09
45.950000	5.5131e-09
45.900000	5.61593e-09
45.850000	5.72068e-09
45.800000	5.82738e-09
45.750000	5.93607e-09
45.700000	6.04679e-09
45.650000	6.15958e-09
45.600000	6.27447e-09
45.550000	6.3915e-09
45.500000	6.51072e-09
45.450000	6.63215e-09
45.400000	6.75586e-09
45.350000	6.88187e-09
45.300000	7.01023e-09
45.250000	7.14098e-09
45.200000	7.27418e-09
45.150000	7.40986e-09
45.100000	7.54806e-09
45.050000	7.68885e-09
45.000000	7.83226e-09
44.950000	7.97835e-09
44.900000	8.12716e-09
44.850000	8.27875e-09
44.800000	8.43317e-09
44.750000	8.59046e-09
44.700000	8.75069e-09
44.650000	8.91391e-09
44.600000	9.08017e-09
44.550000	9.24954e-09
44.500000	9.42206e-09
44.450000	9.5978e-09
44.400000	9.77682e-09
44.350000	9.95917e-09
44.300000	1.01449e-08
44.250000	1.03342e-08
44.200000	1.05269e-08
44.150000	1.07233e-08
44.100000	1.09233e-08
44.050000	1.1127e-08
44.000000	1.13345e-08
43.950000	1.1546e-08
43.900000	1.17613e-08
43.850000	1.19807e-08
43.800000	1.22041e-08
43.750000	1.24318e-08
43.700000	1.26637e-08
43.650000	1.28999e-08
43.600000	1.31405e-08
43.550000	1.33856e-08
43.500000	1.36352e-08
43.450000	1.38895e-08
43.400000	1.41486e-08
43.350000	1.44125e-08
43.300000	1.46813e-08
43.250000	1.49552e-08
43.200000	1.52341e-08
43.150000	1.55182e-08
43.100000	1.58077e-08
43.050000	1.61025e-08
43.000000	1.64029e-08
42.950000	1.67088e-08
42.900000	1.70205e-08
42.850000	1.73379e-08
42.800000	1.76613e-08
42.750000	1.79907e-08
42.700000	1.83263e-08
42.650000	1.86681e-08
42.600000	1.90163e-08
42.550000	1.9371e-08
42.500000	1.97323e-08
42.450000	2.01003e-08
42.400000	2.04753e-08
42.350000	2.08572e-08
42.300000	2.12462e-08
42.250000	2.16425e-08
42.200000	2.20461e-08
42.150000	2.24573e-08
42.100000	2.28762e-08
42.050000	2.33029e-08
42.000000	2.37375e-08
41.950000	2.41803e-08
41.900000	2.46313e-08
41.850000	2.50907e-08
41.800000	2.55587e-08
41.750000	2.60354e-08
41.700000	2.6521e-08
41.650000	2.70157e-08
41.600000	2.75195e-08
41.550000	2.80328e-08
41.500000	2.85557e-08
41.450000	2.90883e-08
41.400000	2.96308e-08
41.350000	3.01835e-08
41.300000	3.07465e-08
41.250000	3.132e-08
41.200000	3.19041e-08
41.150000	3.24992e-08
41.100000	3.31054e-08
41.050000	3.37228e-08
41.000000	3.43518e-08
40.950000	3.49925e-08
40.900000	3.56452e-08
40.850000	3.63101e-08
40.800000	3.69873e-08
40.750000	3.76772e-08
40.700000	3.83799e-08
40.650000	3.90958e-08
40.600000	3.9825e-08
40.550000	4.05678e-08
40.500000	4.13244e-08
40.450000	4.20952e-08
40.400000	4.28803e-08
40.350000	4.36801e-08
40.300000	4.44948e-08
40.250000	4.53247e-08
40.200000	4.61701e-08
40.150000	4.70312e-08
40.100000	4.79084e-08
40.050000	4.8802e-08
40.000000	4.97122e-08
39.950000	5.06395e-08
39.900000	5.1584e-08
39.850000	5.25461e-08
39.800000	5.35261e-08
39.750000	5.45245e-08
39.700000	5.55415e-08
39.650000	5.65774e-08
39.600000	5.76326e-08
39.550000	5.87076e-08
39.500000	5.98026e-08
39.450000	6.0918e-08
39.400000	6.20542e-08
39.350000	6.32116e-08
39.300000	6.43906e-08
39.250000	6.55916e-08
39.200000	6.68149e-08
39.150000	6.80611e-08
39.100000	6.93306e-08
39.050000	7.06237e-08
39.000000	7.19409e-08
38.950000	7.32827e-08
38.900000	7.46495e-08
38.850000	7.60419e-08
38.800000	7.74602e-08
38.750000	7.89049e-08
38.700000	8.03766e-08
38.650000	8.18757e-08
38.600000	8.34028e-08
38.550000	8.49584e-08
38.500000	8.6543e-08
38.450000	8.81571e-08
38.400000	8.98014e-08
38.350000	9.14763e-08
38.300000	9.31825e-08
38.250000	9.49204e-08
38.200000	9.66908e-08
38.150000	9.84943e-08
38.100000	1.00331e-07
38.050000	1.02203e-07
38.000000	1.04109e-07
37.950000	1.06051e-07
37.900000	1.08029e-07
37.850000	1.10043e-07
37.800000	1.12096e-07
37.750000	1.14187e-07
37.700000	1.16316e-07
37.650000	1.18486e-07
37.600000	1.20696e-07
37.550000	1.22947e-07
37.500000	1.2524e-07
37.450000	1.27576e-07
37.400000	1.29955e-07
37.350000	1.32379e-07
37.300000	1.34848e-07
37.250000	1.37363e-07
37.200000	1.39925e-07
37.150000	1.42535e-07
37.100000	1.45193e-07
37.050000	1.47901e-07
37.000000	1.5066e-07
36.950000	1.5347e-07
36.900000	1.56332e-07
36.850000	1.59248e-07
36.800000	1.62218e-07
36.750000	1.65244e-07
36.700000	1.68326e-07
36.650000	1.71465e-07
36.600000	1.74663e-07
36.550000	1.77921e-07
36.500000	1.8124e-07
36.450000	1.8462e-07
36.400000	1.88063e-07
36.350000	1.91571e-07
36.300000	1.95144e-07
36.250000	1.98783e-07
36.200000	2.02491e-07
36.150000	2.06268e-07
36.100000	2.10115e-07
36.050000	2.14034e-07
36.000000	2.18026e-07
35.950000	2.22092e-07
35.900000	2.26234e-07
35.850000	2.30454e-07
35.800000	2.34752e-07
35.750000	2.3913e-07
35.700000	2.4359e-07
35.650000	2.48133e-07
35.600000	2.52761e-07
35.550000	2.57476e-07
35.500000	2.62278e-07
35.450000	2.6717e-07
35.400000	2.72152e-07
35.350000	2.77228e-07
35.300000	2.82399e-07
35.250000	2.87666e-07
35.200000	2.93031e-07
35.150000	2.98496e-07
35.100000	3.04064e-07
35.050000	3.09735e-07
35.000000	3.15512e-07
34.950000	3.21396e-07
34.900000	3.27391e-07
34.850000	3.33497e-07
34.800000	3.39717e-07
34.750000	3.46053e-07
34.700000	3.52507e-07
34.650000	3.59081e-07
34.600000	3.65778e-07
34.550000	3.72601e-07
34.500000	3.7955e-07
34.450000	3.86629e-07
34.400000	3.9384e-07
34.350000	4.01185e-07
34.300000	4.08668e-07
34.250000	4.16289e-07
34.200000	4.24054e-07
34.150000	4.31962e-07
34.100000	4.40019e-07
34.050000	4.48226e-07
34.000000	4.56585e-07
33.950000	4.65101e-07
33.900000	4.73775e-07
33.850000	4.82612e-07
33.800000	4.91613e-07
33.750000	5.00782e-07
33.700000	5.10121e-07
33.650000	5.19636e-07
33.600000	5.29327e-07
33.550000	5.39199e-07
33.500000	5.49256e-07
33.450000	5.595e-07
33.400000	5.69935e-07
33.350000	5.80564e-07
33.300000	5.91392e-07
33.250000	6.02422e-07
33.200000	6.13658e-07
33.150000	6.25103e-07
33.100000	6.36761e-07
33.050000	6.48637e-07
33.000000	6.60734e-07
32.950000	6.73057e-07
32.900000	6.8561e-07
32.850000	6.98397e-07
32.800000	7.11423e-07
32.750000	7.24691e-07
32.700000	7.38207e-07
32.650000	7.51975e-07
32.600000	7.66e-07
32.550000	7.80286e-07
32.500000	7.94838e-07
32.450000	8.09662e-07
32.400000	8.24763e-07
32.350000	8.40145e-07
32.300000	8.55814e-07
32.250000	8.71775e-07
32.200000	8.88034e-07
32.150000	9.04596e-07
32.100000	9.21467e-07
32.050000	9.38653e-07
32.000000	9.56159e-07
31.950000	9.73992e-07
31.900000	9.92157e-07
31.850000	1.01066e-06
31.800000	1.02951e-06
31.750000	1.04871e-06
31.700000	1.06827e-06
31.650000	1.08819e-06
31.600000	1.10849e-06
31.550000	1.12916e-06
31.500000	1.15022e-06
31.450000	1.17167e-06
31.400000	1.19352e-06
31.350000	1.21578e-06
31.300000	1.23846e-06
31.250000	1.26156e-06
31.200000	1.28508e-06
31.150000	1.30905e-06
31.100000	1.33346e-06
31.050000	1.35833e-06
31.000000	1.38367e-06
30.950000	1.40947e-06
30.900000	1.43576e-06
30.850000	1.46254e-06
30.800000	1.48981e-06
30.750000	1.5176e-06
30.700000	1.5459e-06
30.650000	1.57473e-06
30.600000	1.6041e-06
30.550000	1.63402e-06
30.500000	1.66449e-06
30.450000	1.69553e-06
30.400000	1.72716e-06
30.350000	1.75937e-06
30.300000	1.79218e-06
30.250000	1.8256e-06
30.200000	1.85965e-06
30.150000	1.89433e-06
30.100000	1.92966e-06
30.050000	1.96565e-06
30.000000	2.00231e-06
29.950000	2.03965e-06
29.900000	2.07769e-06
29.850000	2.11644e-06
29.800000	2.15591e-06
29.750000	2.19612e-06
29.700000	2.23707e-06
29.650000	2.27879e-06
29.600000	2.32129e-06
29.550000	2.36458e-06
29.500000	2.40868e-06
29.450000	2.4536e-06
29.400000	2.49936e-06
29.350000	2.54598e-06
29.300000	2.59346e-06
29.250000	2.64182e-06
29.200000	2.69109e-06
29.150000	2.74128e-06
29.100000	2.7924e-06
29.050000	2.84448e-06
29.000000	2.89753e-06
28.950000	2.95157e-06
28.900000	3.00661e-06
28.850000	3.06268e-06
28.800000	3.1198e-06
28.750000	3.17798e-06
28.700000	3.23725e-06
28.650000	3.29762e-06
28.600000	3.35912e-06
28.550000	3.42177e-06
28.500000	3.48558e-06
28.450000	3.55058e-06
28.400000	3.6168e-06
28.350000	3.68425e-06
28.300000	3.75296e-06
28.250000	3.82295e-06
28.200000	3.89425e-06
28.150000	3.96687e-06
28.100000	4.04085e-06
28.050000	4.11621e-06
28.000000	4.19297e-06
27.950000	4.27117e-06
27.900000	4.35082e-06
27.850000	4.43196e-06
27.800000	4.51461e-06
27.750000	4.5988e-06
27.700000	4.68457e-06
27.650000	4.77193e-06
27.600000	4.86092e-06
27.550000	4.95157e-06
27.500000	5.04392e-06
27.450000	5.13798e-06
27.400000	5.2338e-06
27.350000	5.3314e-06
27.300000	5.43083e-06
27.250000	5.53211e-06
27.200000	5.63527e-06
27.150000	5.74037e-06
27.100000	5.84742e-06
27.050000	5.95646e-06
27.000000	6.06754e-06
26.950000	6.1807e-06
26.900000	6.29596e-06
26.850000	6.41337e-06
26.800000	6.53297e-06
26.750000	6.6548e-06
26.700000	6.77891e-06
26.650000	6.90532e-06
26.600000	7.0341e-06
26.550000	7.16527e-06
26.500000	7.2989e-06
26.450000	7.43501e-06
26.400000	7.57366e-06
26.350000	7.7149e-06
26.300000	7.85877e-06
26.250000	8.00533e-06
26.200000	8.15461e-06
26.150000	8.30668e-06
26.100000	8.46159e-06
26.050000	8.61938e-06
26.000000	8.78012e-06
25.950000	8.94386e-06
25.900000	9.11064e-06
25.850000	9.28054e-06
25.800000	9.45361e-06
25.750000	9.6299e-06
25.700000	9.80948e-06
25.650000	9.99241e-06
25.600000	1.01787e-05
25.550000	1.03686e-05
25.500000	1.05619e-05
25.450000	1.07589e-05
25.400000	1.09595e-05
25.350000	1.11639e-05
25.300000	1.13721e-05
25.250000	1.15841e-05
25.200000	1.18002e-05
25.150000	1.20202e-05
25.100000	1.22444e-05
25.050000	1.24727e-05
25.000000	1.27053e-05
24.950000	1.29422e-05
24.900000	1.31835e-05
24.850000	1.34294e-05
24.800000	1.36798e-05
24.750000	1.39349e-05
24.700000	1.41948e-05
24.650000	1.44595e-05
24.600000	1.47291e-05
24.550000	1.50038e-05
24.500000	1.52835e-05
24.450000	1.55685e-05
24.400000	1.58588e-05
24.350000	1.61546e-05
24.300000	1.64558e-05
24.250000	1.67627e-05
24.200000	1.70753e-05
24.150000	1.73937e-05
24.100000	1.7718e-05
24.050000	1.80484e-05
24.000000	1.8385e-05
23.950000	1.87278e-05
23.900000	1.9077e-05
23.850000	1.94327e-05
23.800000	1.97951e-05
23.750000	2.01642e-05
23.700000	2.05402e-05
23.650000	2.09232e-05
23.600000	2.13134e-05
23.550000	2.17108e-05
23.500000	2.21156e-05
23.450000	2.2528e-05
23.400000	2.29481e-05
23.350000	2.3376e-05
23.300000	2.38119e-05
23.250000	2.42559e-05
23.200000	2.47082e-05
23.150000	2.51689e-05
23.100000	2.56382e-05
23.050000	2.61163e-05
23.000000	2.66033e-05
22.950000	2.70993e-05
22.900000	2.76046e-05
22.850000	2.81194e-05
22.800000	2.86437e-05
22.750000	2.91778e-05
22.700000	2.97218e-05
22.650000	3.0276e-05
22.600000	3.08406e-05
22.550000	3.14156e-05
22.500000	3.20014e-05
22.450000	3.25981e-05
22.400000	3.32059e-05
22.350000	3.38251e-05
22.300000	3.44558e-05
22.250000	3.50982e-05
22.200000	3.57526e-05
22.150000	3.64193e-05
22.100000	3.70983e-05
22.050000	3.77901e-05
22.000000	3.84947e-05
21.950000	3.92124e-05
21.900000	3.99436e-05
21.850000	4.06883e-05
21.800000	4.1447e-05
21.750000	4.22198e-05
21.700000	4.3007e-05
21.650000	4.38088e-05
21.600000	4.46256e-05
21.550000	4.54577e-05
21.500000	4.63052e-05
21.450000	4.71686e-05
21.400000	4.80481e-05
21.350000	4.89439e-05
21.300000	4.98565e-05
21.250000	5.0786e-05
21.200000	5.17329e-05
21.150000	5.26974e-05
21.100000	5.36799e-05
21.050000	5.46808e-05
21.000000	5.57003e-05
20.950000	5.67388e-05
20.900000	5.77966e-05
20.850000	5.88742e-05
20.800000	5.99718e-05
20.750000	6.10899e-05
20.700000	6.22289e-05
20.650000	6.33891e-05
20.600000	6.45709e-05
20.550000	6.57747e-05
20.500000	6.7001e-05
20.450000	6.82502e-05
20.400000	6.95226e-05
20.350000	7.08187e-05
20.300000	7.2139e-05
20.250000	7.34839e-05
20.200000	7.48539e-05
20.150000	7.62494e-05
20.100000	7.76709e-05
20.050000	7.91189e-05
20.000000	8.05939e-05
19.950000	8.20964e-05
19.900000	8.36269e-05
19.850000	8.51859e-05
19.800000	8.6774e-05
19.750000	8.83917e-05
19.700000	9.00395e-05
19.650000	9.1718e-05
19.600000	9.34278e-05
19.550000	9.51695e-05
19.500000	9.69436e-05
19.450000	9.87508e-05
19.400000	0.000100592
19.350000	0.000102467
19.300000	0.000104377
19.250000	0.000106323
19.200000	0.000108305
19.150000	0.000110324
19.100000	0.00011238
19.050000	0.000114475
19.000000	0.000116609
18.950000	0.000118783
18.900000	0.000120997
18.850000	0.000123252
18.800000	0.00012555
18.750000	0.00012789
18.700000	0.000130274
18.650000	0.000132702
18.600000	0.000135175
18.550000	0.000137695
18.500000	0.000140262
18.450000	0.000142876
18.400000	0.000145539
18.350000	0.000148252
18.300000	0.000151015
18.250000	0.00015383
18.200000	0.000156697
18.150000	0.000159617
18.100000	0.000162592
18.050000	0.000165622
18.000000	0.000168709
17.950000	0.000171853
17.900000	0.000175056
17.850000	0.000178319
17.800000	0.000181642
17.750000	0.000185027
17.700000	0.000188475
17.650000	0.000191988
17.600000	0.000195566
17.550000	0.00019921
17.500000	0.000202923
17.450000	0.000206704
17.400000	0.000210556
17.350000	0.000214479
17.300000	0.000218476
17.250000	0.000222547
17.200000	0.000226694
17.150000	0.000230918
17.100000	0.000235221
17.050000	0.000239603
17.000000	0.000244068
16.950000	0.000248615
16.900000	0.000253247
16.850000	0.000257966
16.800000	0.000262772
16.750000	0.000267667
16.700000	0.000272654
16.650000	0.000277733
16.600000	0.000282907
16.550000	0.000288177
16.500000	0.000293545
16.450000	0.000299013
16.400000	0.000304583
16.350000	0.000310256
16.300000	0.000316034
16.250000	0.00032192
16.200000	0.000327916
16.150000	0.000334023
16.100000	0.000340243
16.050000	0.000346579
16.000000	0.000353032
15.950000	0.000359606
15.900000	0.000366301
15.850000	0.000373121
15.800000	0.000380067
15.750000	0.000387142
15.700000	0.000394348
15.650000	0.000401688
15.600000	0.000409163
15.550000	0.000416777
15.500000	0.000424532
15.450000	0.00043243
15.400000	0.000440473
15.350000	0.000448665
15.300000	0.000457007
15.250000	0.000465502
15.200000	0.000474152
15.150000	0.000482959
15.100000	0.000491922
&
```
