## Supplementary material for "All-at-once RNA folding with 3D motif prediction framed by evolutionary information": RF02042_HOTTIP_3.cacofold.power

```
# Power analysis of CaCoFold structure
#
# Powertype = SINGLE SUBSTITUTIONS
# covary left_pos right_pos substitutions power
#----------------------------------------------------------------
5		54		3		0.02
6		53		1		0.00
7		52		0		0.00
8		51		1		0.00
9		50		2		0.00
10		49		3		0.02
11		48		2		0.00
55		233		1		0.00
56		232		3		0.02
58		231		2		0.00
59		230		3		0.02
62		229		4		0.07
63		228		5		0.11
65		227		1		0.00
66		226		1		0.00
67		224		13		0.42
68		146		8		0.24
69		145		7		0.20
70		144		5		0.11
71		143		5		0.11
72		142		5		0.11
73		141		1		0.00
74		140		9		0.28
75		139		11		0.35
76		136		11		0.35
78		135		6		0.16
79		134		4		0.07
80		133		5		0.11
84		126		5		0.11
85		125		4		0.07
87		124		4		0.07
90		119		1		0.00
91		118		1		0.00
92		117		0		0.00
93		116		3		0.02
94		115		4		0.07
96		107		6		0.16
97		106		6		0.16
98		105		3		0.02
147		209		3		0.02
148		208		1		0.00
149		207		10		0.32
150		206		8		0.24
152		201		10		0.32
153		200		4		0.07
154		199		2		0.00
155		198		6		0.16
156		197		4		0.07
157		194		6		0.16
158		193		9		0.28
159		187		4		0.07
160		186		3		0.02
161		185		2		0.00
164		182		7		0.20
165		181		4		0.07
166		180		1		0.00
167		179		2		0.00
168		178		2		0.00
169		177		0		0.00
236		401		5		0.11
237		400		3		0.02
238		399		2		0.00
239		398		4		0.07
240		397		3		0.02
251		285		7		0.20
252		284		2		0.00
253		283		3		0.02
254		282		7		0.20
255		279		9		0.28
256		278		13		0.42
258		276		12		0.39
259		275		2		0.00
260		274		4		0.07
261		273		4		0.07
263		272		4		0.07
297		353		1		0.00
298		352		5		0.11
299		351		4		0.07
300		350		5		0.11
301		349		1		0.00
302		348		1		0.00
303		347		1		0.00
307		346		2		0.00
308		345		0		0.00
309		344		3		0.02
310		343		4		0.07
311		342		5		0.11
314		341		4		0.07
316		340		3		0.02
317		337		3		0.02
318		336		9		0.28
319		335		8		0.24
320		334		5		0.11
321		333		5		0.11
362		394		4		0.07
363		393		7		0.20
364		392		3		0.02
365		391		8		0.24
366		390		6		0.16
368		389		5		0.11
369		386		3		0.02
370		385		9		0.28
371		384		5		0.11
372		383		3		0.02
373		382		3		0.02
374		381		3		0.02
#
# BPAIRS 106
# avg substitutions per BP 4.3
# BPAIRS expected to covary 9.9 +/- 2.8
# BPAIRS observed to covary 0
#
```
