## Supplementary material for "All-at-once RNA folding with 3D motif prediction framed by evolutionary information": RF02042_HOTTIP_3.surv

```
&
13.600000	1.58253e-05
13.250000	3.16506e-05
13.150000	4.74759e-05
13.050000	6.33012e-05
13.000000	7.91264e-05
12.800000	0.000126602
12.750000	0.000142428
12.550000	0.000158253
12.250000	0.000174078
12.200000	0.000189903
12.150000	0.000205729
12.050000	0.000221554
12.000000	0.000237379
11.850000	0.00026903
11.700000	0.00030068
11.650000	0.000316506
11.600000	0.000332331
11.550000	0.000348156
11.500000	0.000363982
11.450000	0.000379807
11.350000	0.000427283
11.250000	0.000443108
11.200000	0.000458933
11.150000	0.000506409
11.100000	0.00053806
10.950000	0.00056971
10.900000	0.000601361
10.800000	0.000617186
10.750000	0.000633012
10.600000	0.000664662
10.550000	0.000680487
10.400000	0.000727963
10.350000	0.000791264
10.200000	0.000870391
10.150000	0.000917867
10.100000	0.000981168
10.050000	0.00101282
9.950000	0.00104447
9.900000	0.00110777
9.800000	0.00113942
9.750000	0.0011869
9.700000	0.00121855
9.650000	0.00126602
9.600000	0.0013135
9.500000	0.00136097
9.450000	0.00139263
9.400000	0.00145593
9.350000	0.00148758
9.250000	0.0015034
9.200000	0.0015667
9.150000	0.00161418
9.100000	0.00163
9.050000	0.00167748
9.000000	0.00170913
8.950000	0.00172496
8.900000	0.00175661
8.850000	0.00180408
8.750000	0.00189903
8.700000	0.00191486
8.650000	0.00196234
8.600000	0.00199399
8.550000	0.00202564
8.500000	0.00204146
8.450000	0.00210476
8.400000	0.00219972
8.350000	0.00224719
8.300000	0.00238962
8.250000	0.00246875
8.200000	0.0025004
8.150000	0.00257952
8.100000	0.00272195
8.050000	0.0028169
8.000000	0.00284855
7.950000	0.0029435
7.900000	0.00302263
7.850000	0.00311758
7.800000	0.00329166
7.750000	0.00337079
7.700000	0.00357652
7.650000	0.0038772
7.600000	0.00409875
7.550000	0.0041937
7.500000	0.00439943
7.450000	0.00462098
7.400000	0.00484254
7.350000	0.00512739
7.300000	0.00539642
7.250000	0.00579206
7.200000	0.00618769
7.150000	0.00652002
7.100000	0.00686818
7.050000	0.00724798
7.000000	0.00750119
6.950000	0.00799177
6.900000	0.00843488
6.850000	0.00887799
6.800000	0.0093211
6.750000	0.00978003
6.700000	0.0101757
6.650000	0.0106979
6.600000	0.0113784
6.550000	0.0116791
6.500000	0.0119481
6.450000	0.0124229
6.400000	0.0128501
6.350000	0.0133091
6.300000	0.0135939
6.250000	0.0139579
6.200000	0.0144327
6.150000	0.0147808
6.100000	0.0149865
6.050000	0.0152714
6.000000	0.0157145
5.950000	0.0162842
5.900000	0.0165216
5.850000	0.0169172
5.800000	0.0172496
5.750000	0.0175186
5.700000	0.017756
5.650000	0.018025
5.600000	0.0184839
5.550000	0.0188796
5.500000	0.0193069
5.450000	0.0197183
5.400000	0.0200823
5.350000	0.0204146
5.300000	0.020652
5.250000	0.0209685
5.200000	0.0212692
5.150000	0.021649
5.100000	0.0219655
5.050000	0.0225352
5.000000	0.0230733
4.950000	0.0234847
4.900000	0.024007
4.850000	0.024545
4.800000	0.0251464
4.750000	0.0255737
4.700000	0.0261592
4.650000	0.0269346
4.600000	0.0274727
4.550000	0.0280741
4.500000	0.0290552
4.450000	0.029799
4.400000	0.030527
4.350000	0.031429
4.300000	0.032157
4.250000	0.0332331
4.200000	0.0339294
4.150000	0.0348315
4.100000	0.03605
4.050000	0.036952
4.000000	0.0379807
3.950000	0.0389619
3.900000	0.0398006
3.850000	0.0407818
3.800000	0.0417313
3.750000	0.0429182
3.700000	0.0440576
3.650000	0.0450546
3.600000	0.0463997
3.550000	0.047286
3.500000	0.0484729
3.450000	0.0496123
3.400000	0.0507042
3.350000	0.0517962
3.300000	0.0528406
3.250000	0.0539642
3.200000	0.0552144
3.150000	0.0561006
3.100000	0.0572242
3.050000	0.0585536
3.000000	0.0595664
2.950000	0.0606425
2.900000	0.0618927
2.850000	0.0628739
2.800000	0.0639183
2.750000	0.0648995
2.700000	0.0660073
2.650000	0.067305
2.600000	0.0686818
2.550000	0.069837
2.500000	0.0710555
2.450000	0.0721791
2.400000	0.0732394
2.350000	0.0744263
2.300000	0.0756132
2.250000	0.0767527
2.200000	0.0780187
2.150000	0.0792214
2.100000	0.0803608
2.050000	0.0817851
2.000000	0.08351
1.950000	0.0848868
1.900000	0.0865327
1.850000	0.0880361
1.800000	0.0893496
1.750000	0.0909796
1.700000	0.0926571
1.650000	0.0939706
1.600000	0.0955373
1.550000	0.0972306
1.500000	0.0984333
1.450000	0.100016
1.400000	0.102216
1.350000	0.10421
1.300000	0.106045
1.250000	0.107865
1.200000	0.110793
1.150000	0.112676
1.100000	0.114907
1.050000	0.117867
1.000000	0.120051
0.950000	0.122409
0.900000	0.124624
0.850000	0.12684
0.800000	0.129166
0.750000	0.131777
0.700000	0.134642
0.650000	0.137743
0.600000	0.140782
0.550000	0.143931
0.500000	0.147476
0.450000	0.150087
0.400000	0.153379
0.350000	0.157066
0.300000	0.160832
0.250000	0.165311
0.200000	0.169394
0.150000	0.173999
0.100000	0.17862
0.050000	0.187023
0.000000	0.23355
-0.050000	0.425273
-0.100000	0.466166
-0.150000	0.499668
-0.200000	0.521475
-0.250000	0.53768
-0.300000	0.554835
-0.350000	0.575408
-0.400000	0.60239
-0.450000	0.631113
-0.500000	0.658016
-0.550000	0.683668
-0.600000	0.70739
-0.650000	0.730052
-0.700000	0.752192
-0.750000	0.77142
-0.800000	0.790489
-0.850000	0.807501
-0.900000	0.822994
-0.950000	0.837775
-1.000000	0.851337
-1.050000	0.863507
-1.100000	0.874933
-1.150000	0.886121
-1.200000	0.895965
-1.250000	0.904574
-1.300000	0.912233
-1.350000	0.919734
-1.400000	0.926128
-1.450000	0.931651
-1.500000	0.936952
-1.550000	0.941573
-1.600000	0.946036
-1.650000	0.950198
-1.700000	0.953838
-1.750000	0.957319
-1.800000	0.961086
-1.850000	0.963966
-1.900000	0.966719
-1.950000	0.969584
-2.000000	0.972005
-2.050000	0.974695
-2.100000	0.977022
-2.150000	0.97881
-2.200000	0.980725
-2.250000	0.982513
-2.300000	0.983906
-2.350000	0.985108
-2.400000	0.986406
-2.450000	0.987609
-2.500000	0.988622
-2.550000	0.989634
-2.600000	0.990521
-2.650000	0.991296
-2.700000	0.991818
-2.750000	0.992483
-2.800000	0.993069
-2.850000	0.993654
-2.900000	0.994208
-2.950000	0.99454
-3.000000	0.994983
-3.050000	0.995506
-3.100000	0.99606
-3.150000	0.99636
-3.200000	0.996566
-3.250000	0.996803
-3.300000	0.997088
-3.350000	0.997405
-3.400000	0.997642
-3.450000	0.997769
-3.500000	0.997943
-3.550000	0.998085
-3.600000	0.998243
-3.650000	0.998338
-3.700000	0.998465
-3.750000	0.998528
-3.800000	0.998687
-3.850000	0.998813
-3.900000	0.998892
-3.950000	0.998971
-4.000000	0.999082
-4.050000	0.999145
-4.100000	0.99924
-4.150000	0.999304
-4.200000	0.999367
-4.250000	0.999462
-4.300000	0.999525
-4.350000	0.999573
-4.400000	0.999668
-4.450000	0.999731
-4.500000	0.999778
-4.550000	0.999842
-4.700000	0.999889
-4.750000	0.999921
-5.050000	0.999937
-5.200000	0.999953
-5.300000	0.999968
-5.500000	0.999984
-5.900000	1
&
25.600000	7.91264e-07
25.300000	1.58253e-06
24.800000	2.37379e-06
24.350000	3.16506e-06
23.550000	3.95632e-06
23.350000	4.74759e-06
23.000000	5.53885e-06
22.750000	6.33012e-06
22.700000	7.12138e-06
22.450000	7.91264e-06
22.400000	8.70391e-06
22.300000	9.49517e-06
22.150000	1.02864e-05
22.100000	1.10777e-05
22.050000	1.26602e-05
22.000000	1.34515e-05
21.900000	1.42428e-05
21.750000	1.5034e-05
21.500000	1.58253e-05
21.450000	1.66166e-05
21.350000	1.81991e-05
21.300000	1.89903e-05
21.250000	2.05729e-05
21.200000	2.13641e-05
21.150000	2.21554e-05
21.000000	2.29467e-05
20.950000	2.37379e-05
20.900000	2.45292e-05
20.750000	2.53205e-05
20.600000	2.61117e-05
20.500000	2.76943e-05
20.300000	2.84855e-05
20.200000	2.92768e-05
20.050000	3.0068e-05
20.000000	3.08593e-05
19.950000	3.16506e-05
19.900000	3.24418e-05
19.850000	3.32331e-05
19.750000	3.48156e-05
19.550000	3.63982e-05
19.500000	3.79807e-05
19.400000	3.95632e-05
19.350000	4.03545e-05
19.300000	4.11458e-05
19.250000	4.35195e-05
19.200000	4.43108e-05
19.100000	4.51021e-05
18.950000	4.66846e-05
18.800000	4.74759e-05
18.750000	4.90584e-05
18.700000	4.98497e-05
18.650000	5.06409e-05
18.600000	5.22235e-05
18.550000	5.3806e-05
18.500000	5.53885e-05
18.450000	5.61798e-05
18.400000	5.85536e-05
18.300000	5.93448e-05
18.250000	6.09274e-05
18.200000	6.33012e-05
18.150000	6.64662e-05
18.050000	6.72575e-05
18.000000	6.80487e-05
17.950000	7.12138e-05
17.900000	7.20051e-05
17.850000	7.27963e-05
17.800000	7.67527e-05
17.750000	7.83352e-05
17.700000	8.0709e-05
17.650000	8.3874e-05
17.600000	8.46653e-05
17.550000	8.94129e-05
17.500000	9.02041e-05
17.450000	9.09954e-05
17.400000	9.17867e-05
17.350000	9.25779e-05
17.300000	9.73255e-05
17.250000	9.89081e-05
17.200000	9.96993e-05
17.150000	0.000102864
17.100000	0.000104447
17.050000	0.000106029
16.950000	0.000107612
16.900000	0.000108403
16.850000	0.000109986
16.800000	0.000111568
16.750000	0.000114733
16.700000	0.000117898
16.650000	0.000121063
16.600000	0.000123437
16.550000	0.000126602
16.500000	0.000127394
16.450000	0.000130559
16.400000	0.000133724
16.350000	0.000134515
16.300000	0.000136097
16.250000	0.00013768
16.200000	0.000142428
16.150000	0.000146384
16.050000	0.000149549
16.000000	0.000151923
15.950000	0.000157462
15.900000	0.000159835
15.850000	0.000162209
15.800000	0.000168539
15.750000	0.000170122
15.700000	0.000174869
15.650000	0.000178034
15.600000	0.000179617
15.550000	0.000181991
15.500000	0.000185947
15.450000	0.00018753
15.400000	0.000192277
15.350000	0.000199399
15.300000	0.000201772
15.250000	0.000204937
15.200000	0.000209685
15.150000	0.000212059
15.100000	0.000216806
15.050000	0.000222345
15.000000	0.000228675
14.950000	0.000233423
14.900000	0.000235797
14.850000	0.000242918
14.800000	0.000250831
14.750000	0.000253205
14.700000	0.000259535
14.650000	0.000266656
14.600000	0.000272986
14.550000	0.00028169
14.500000	0.000289603
14.450000	0.000298307
14.400000	0.000301472
14.350000	0.000311758
14.300000	0.000315715
14.250000	0.000324418
14.200000	0.00033154
14.150000	0.00033787
14.100000	0.000344991
14.050000	0.00035053
14.000000	0.000358443
13.950000	0.000366355
13.900000	0.000377433
13.850000	0.000383763
13.800000	0.00039405
13.750000	0.000403545
13.700000	0.000414623
13.650000	0.000424118
13.600000	0.000431239
13.550000	0.000439943
13.500000	0.000453395
13.450000	0.000463681
13.400000	0.000470802
13.350000	0.000479506
13.300000	0.000489001
13.250000	0.000499288
13.200000	0.000515113
13.150000	0.000529356
13.100000	0.000542807
13.050000	0.000557841
13.000000	0.000568919
12.950000	0.000584744
12.900000	0.000598196
12.850000	0.000610065
12.800000	0.000621934
12.750000	0.000635385
12.700000	0.000651211
12.650000	0.000660706
12.600000	0.000674949
12.550000	0.000690774
12.500000	0.000712929
12.450000	0.000725589
12.400000	0.000740624
12.350000	0.00076357
12.300000	0.000783352
12.250000	0.000802342
12.200000	0.000821332
12.150000	0.000846653
12.100000	0.000873556
12.050000	0.000902041
12.000000	0.000933692
11.950000	0.000959804
11.900000	0.000988289
11.850000	0.0010231
11.800000	0.0010508
11.750000	0.0010872
11.700000	0.00112755
11.650000	0.00115445
11.600000	0.00118215
11.550000	0.00122646
11.500000	0.00125969
11.450000	0.00128976
11.400000	0.00133407
11.350000	0.00137205
11.300000	0.00141399
11.250000	0.00144722
11.200000	0.00150498
11.150000	0.00154376
11.100000	0.00159994
11.050000	0.001649
11.000000	0.0016941
10.950000	0.00174474
10.900000	0.00178826
10.850000	0.00184048
10.800000	0.00189033
10.750000	0.00194335
10.700000	0.00199953
10.650000	0.00206124
10.600000	0.00210951
10.550000	0.00216648
10.500000	0.00222029
10.450000	0.00227489
10.400000	0.00232473
10.350000	0.00236905
10.300000	0.00241573
10.250000	0.00247666
10.200000	0.00253442
10.150000	0.00259218
10.100000	0.00265469
10.050000	0.00271878
10.000000	0.00277892
9.950000	0.00284301
9.900000	0.00290948
9.850000	0.00297436
9.800000	0.00304479
9.750000	0.00310176
9.700000	0.00316822
9.650000	0.00322836
9.600000	0.00328612
9.550000	0.00334309
9.500000	0.00340798
9.450000	0.00346495
9.400000	0.00353933
9.350000	0.00360421
9.300000	0.00368492
9.250000	0.00374505
9.200000	0.00381152
9.150000	0.00387403
9.100000	0.00393179
9.050000	0.00399272
9.000000	0.00406314
8.950000	0.00414702
8.900000	0.00421507
8.850000	0.00427995
8.800000	0.00435433
8.750000	0.0044382
8.700000	0.00452682
8.650000	0.00461465
8.600000	0.00471198
8.550000	0.00479031
8.500000	0.00490742
8.450000	0.00503402
8.400000	0.00514164
8.350000	0.00526033
8.300000	0.00539168
8.250000	0.0055159
8.200000	0.00568365
8.150000	0.00585061
8.100000	0.00601044
8.050000	0.0061774
8.000000	0.00635069
7.950000	0.00653822
7.900000	0.00675423
7.850000	0.00697895
7.800000	0.00723849
7.750000	0.00750752
7.700000	0.00780187
7.650000	0.00811679
7.600000	0.00846811
7.550000	0.00882814
7.500000	0.00920794
7.450000	0.00957113
7.400000	0.00995965
7.350000	0.0103814
7.300000	0.0108277
7.250000	0.0112795
7.200000	0.0117716
7.150000	0.0122994
7.100000	0.0128675
7.050000	0.0134238
7.000000	0.0140141
6.950000	0.0146234
6.900000	0.0151899
6.850000	0.0158379
6.800000	0.016471
6.750000	0.0171388
6.700000	0.0177773
6.650000	0.0184515
6.600000	0.0191755
6.550000	0.0198979
6.500000	0.0206393
6.450000	0.0214053
6.400000	0.0221784
6.350000	0.0229261
6.300000	0.0236319
6.250000	0.0243219
6.200000	0.0250324
6.150000	0.0257232
6.100000	0.0264488
6.050000	0.0271483
6.000000	0.0278319
5.950000	0.0285227
5.900000	0.029181
5.850000	0.0298694
5.800000	0.0305389
5.750000	0.0312375
5.700000	0.0318998
5.650000	0.0325764
5.600000	0.0332521
5.550000	0.0338819
5.500000	0.0345213
5.450000	0.0351677
5.400000	0.0358387
5.350000	0.0365066
5.300000	0.0371182
5.250000	0.0377552
5.200000	0.0383914
5.150000	0.0390275
5.100000	0.039598
5.050000	0.0401994
5.000000	0.0408815
4.950000	0.0415208
4.900000	0.042153
4.850000	0.0428066
4.800000	0.0435132
4.750000	0.0442325
4.700000	0.0449312
4.650000	0.0456829
4.600000	0.0464441
4.550000	0.0472622
4.500000	0.0480899
4.450000	0.0489698
4.400000	0.0499011
4.350000	0.0508554
4.300000	0.0518183
4.250000	0.052843
4.200000	0.0539176
4.150000	0.0549581
4.100000	0.0560658
4.050000	0.0572179
4.000000	0.0583961
3.950000	0.0595941
3.900000	0.0608269
3.850000	0.0620961
3.800000	0.0634119
3.750000	0.0647618
3.700000	0.0661196
3.650000	0.0674759
3.600000	0.0688772
3.550000	0.0703292
3.500000	0.0717083
3.450000	0.0730709
3.400000	0.0745181
3.350000	0.0760484
3.300000	0.0775645
3.250000	0.0790845
3.200000	0.080542
3.150000	0.0820438
3.100000	0.0835559
3.050000	0.0850942
3.000000	0.0866363
2.950000	0.0881429
2.900000	0.0897223
2.850000	0.0913357
2.800000	0.0929633
2.750000	0.0944817
2.700000	0.0960737
2.650000	0.0976183
2.600000	0.0992887
2.550000	0.100935
2.500000	0.102583
2.450000	0.104273
2.400000	0.105904
2.350000	0.107525
2.300000	0.109072
2.250000	0.11062
2.200000	0.112218
2.150000	0.113873
2.100000	0.115491
2.050000	0.117157
2.000000	0.118913
1.950000	0.120596
1.900000	0.122394
1.850000	0.124218
1.800000	0.126172
1.750000	0.128246
1.700000	0.130277
1.650000	0.132224
1.600000	0.134312
1.550000	0.13668
1.500000	0.139187
1.450000	0.141526
1.400000	0.143875
1.350000	0.146382
1.300000	0.148808
1.250000	0.151211
1.200000	0.153572
1.150000	0.155958
1.100000	0.158401
1.050000	0.160889
1.000000	0.163402
0.950000	0.166008
0.900000	0.168755
0.850000	0.171648
0.800000	0.174683
0.750000	0.177771
0.700000	0.180931
0.650000	0.184184
0.600000	0.18759
0.550000	0.191023
0.500000	0.194619
0.450000	0.198438
0.400000	0.20239
0.350000	0.206667
0.300000	0.210991
0.250000	0.215331
0.200000	0.219874
0.150000	0.224593
0.100000	0.229477
0.050000	0.235025
0.000000	0.250793
-0.050000	0.312969
-0.100000	0.353642
-0.150000	0.38813
-0.200000	0.410748
-0.250000	0.426772
-0.300000	0.440493
-0.350000	0.455538
-0.400000	0.473995
-0.450000	0.496185
-0.500000	0.520238
-0.550000	0.544174
-0.600000	0.567305
-0.650000	0.589771
-0.700000	0.61142
-0.750000	0.633298
-0.800000	0.65541
-0.850000	0.678077
-0.900000	0.700818
-0.950000	0.723145
-1.000000	0.744552
-1.050000	0.764615
-1.100000	0.783038
-1.150000	0.799677
-1.200000	0.814625
-1.250000	0.827814
-1.300000	0.839437
-1.350000	0.849928
-1.400000	0.859589
-1.450000	0.868683
-1.500000	0.877288
-1.550000	0.885464
-1.600000	0.893357
-1.650000	0.900989
-1.700000	0.908256
-1.750000	0.915294
-1.800000	0.921855
-1.850000	0.928128
-1.900000	0.933946
-1.950000	0.939322
-2.000000	0.944444
-2.050000	0.949013
-2.100000	0.953273
-2.150000	0.957061
-2.200000	0.960695
-2.250000	0.964054
-2.300000	0.967056
-2.350000	0.969937
-2.400000	0.972576
-2.450000	0.974938
-2.500000	0.977219
-2.550000	0.979319
-2.600000	0.981203
-2.650000	0.983018
-2.700000	0.984597
-2.750000	0.986032
-2.800000	0.987333
-2.850000	0.988543
-2.900000	0.989665
-2.950000	0.990688
-3.000000	0.99161
-3.050000	0.992404
-3.100000	0.993156
-3.150000	0.993802
-3.200000	0.994395
-3.250000	0.994945
-3.300000	0.995448
-3.350000	0.995869
-3.400000	0.996292
-3.450000	0.99663
-3.500000	0.996902
-3.550000	0.997182
-3.600000	0.997453
-3.650000	0.997679
-3.700000	0.997892
-3.750000	0.998079
-3.800000	0.99826
-3.850000	0.998425
-3.900000	0.998576
-3.950000	0.998726
-4.000000	0.998842
-4.050000	0.998968
-4.100000	0.999072
-4.150000	0.999155
-4.200000	0.999236
-4.250000	0.999301
-4.300000	0.999373
-4.350000	0.999437
-4.400000	0.999492
-4.450000	0.999541
-4.500000	0.999588
-4.550000	0.999634
-4.600000	0.999672
-4.650000	0.999702
-4.700000	0.999729
-4.750000	0.999758
-4.800000	0.999779
-4.850000	0.999801
-4.900000	0.999821
-4.950000	0.999831
-5.000000	0.999846
-5.050000	0.999859
-5.100000	0.999877
-5.150000	0.999892
-5.200000	0.999909
-5.250000	0.999915
-5.300000	0.999922
-5.350000	0.999926
-5.400000	0.999933
-5.450000	0.99994
-5.500000	0.999943
-5.550000	0.99995
-5.600000	0.999957
-5.650000	0.999962
-5.700000	0.999964
-5.750000	0.999968
-5.800000	0.999971
-5.850000	0.999974
-5.900000	0.999976
-5.950000	0.999977
-6.000000	0.99998
-6.050000	0.999984
-6.100000	0.999985
-6.200000	0.999988
-6.300000	0.99999
-6.350000	0.999991
-6.400000	0.999992
-6.450000	0.999993
-6.500000	0.999994
-6.550000	0.999994
-6.600000	0.999995
-6.650000	0.999997
-6.700000	0.999998
-6.750000	0.999998
-6.950000	0.999999
-7.550000	1
&
61.650000	9.16045e-14
61.600000	9.3783e-14
61.550000	9.60133e-14
61.500000	9.82967e-14
61.450000	1.00634e-13
61.400000	1.03028e-13
61.350000	1.05478e-13
61.300000	1.07986e-13
61.250000	1.10554e-13
61.200000	1.13183e-13
61.150000	1.15875e-13
61.100000	1.1863e-13
61.050000	1.21451e-13
61.000000	1.2434e-13
60.950000	1.27296e-13
60.900000	1.30324e-13
60.850000	1.33423e-13
60.800000	1.36595e-13
60.750000	1.39844e-13
60.700000	1.43169e-13
60.650000	1.46574e-13
60.600000	1.50059e-13
60.550000	1.53627e-13
60.500000	1.5728e-13
60.450000	1.6102e-13
60.400000	1.64849e-13
60.350000	1.68769e-13
60.300000	1.72782e-13
60.250000	1.76891e-13
60.200000	1.81097e-13
60.150000	1.85403e-13
60.100000	1.89811e-13
60.050000	1.94325e-13
60.000000	1.98945e-13
59.950000	2.03676e-13
59.900000	2.08519e-13
59.850000	2.13477e-13
59.800000	2.18552e-13
59.750000	2.23749e-13
59.700000	2.29069e-13
59.650000	2.34516e-13
59.600000	2.40092e-13
59.550000	2.458e-13
59.500000	2.51644e-13
59.450000	2.57627e-13
59.400000	2.63753e-13
59.350000	2.70024e-13
59.300000	2.76444e-13
59.250000	2.83016e-13
59.200000	2.89745e-13
59.150000	2.96634e-13
59.100000	3.03686e-13
59.050000	3.10907e-13
59.000000	3.18298e-13
58.950000	3.25866e-13
58.900000	3.33613e-13
58.850000	3.41544e-13
58.800000	3.49664e-13
58.750000	3.57977e-13
58.700000	3.66488e-13
58.650000	3.75201e-13
58.600000	3.84121e-13
58.550000	3.93253e-13
58.500000	4.02602e-13
58.450000	4.12173e-13
58.400000	4.21971e-13
58.350000	4.32003e-13
58.300000	4.42273e-13
58.250000	4.52787e-13
58.200000	4.63551e-13
58.150000	4.7457e-13
58.100000	4.85852e-13
58.050000	4.97402e-13
58.000000	5.09226e-13
57.950000	5.21331e-13
57.900000	5.33724e-13
57.850000	5.46411e-13
57.800000	5.594e-13
57.750000	5.72698e-13
57.700000	5.86311e-13
57.650000	6.00248e-13
57.600000	6.14517e-13
57.550000	6.29124e-13
57.500000	6.44079e-13
57.450000	6.59388e-13
57.400000	6.75062e-13
57.350000	6.91108e-13
57.300000	7.07536e-13
57.250000	7.24354e-13
57.200000	7.41571e-13
57.150000	7.59198e-13
57.100000	7.77243e-13
57.050000	7.95717e-13
57.000000	8.14631e-13
56.950000	8.33993e-13
56.900000	8.53816e-13
56.850000	8.7411e-13
56.800000	8.94886e-13
56.750000	9.16156e-13
56.700000	9.37931e-13
56.650000	9.60223e-13
56.600000	9.83045e-13
56.550000	1.00641e-12
56.500000	1.03033e-12
56.450000	1.05482e-12
56.400000	1.07989e-12
56.350000	1.10555e-12
56.300000	1.13183e-12
56.250000	1.15873e-12
56.200000	1.18627e-12
56.150000	1.21446e-12
56.100000	1.24332e-12
56.050000	1.27287e-12
56.000000	1.30312e-12
55.950000	1.33409e-12
55.900000	1.36579e-12
55.850000	1.39825e-12
55.800000	1.43148e-12
55.750000	1.4655e-12
55.700000	1.50033e-12
55.650000	1.53598e-12
55.600000	1.57248e-12
55.550000	1.60985e-12
55.500000	1.64811e-12
55.450000	1.68727e-12
55.400000	1.72737e-12
55.350000	1.76842e-12
55.300000	1.81044e-12
55.250000	1.85346e-12
55.200000	1.89751e-12
55.150000	1.9426e-12
55.100000	1.98876e-12
55.050000	2.03602e-12
55.000000	2.0844e-12
54.950000	2.13393e-12
54.900000	2.18463e-12
54.850000	2.23654e-12
54.800000	2.28969e-12
54.750000	2.34409e-12
54.700000	2.39979e-12
54.650000	2.45681e-12
54.600000	2.51519e-12
54.550000	2.57495e-12
54.500000	2.63613e-12
54.450000	2.69877e-12
54.400000	2.76289e-12
54.350000	2.82854e-12
54.300000	2.89574e-12
54.250000	2.96454e-12
54.200000	3.03498e-12
54.150000	3.10709e-12
54.100000	3.18091e-12
54.050000	3.25648e-12
54.000000	3.33385e-12
53.950000	3.41306e-12
53.900000	3.49415e-12
53.850000	3.57717e-12
53.800000	3.66215e-12
53.750000	3.74916e-12
53.700000	3.83823e-12
53.650000	3.92941e-12
53.600000	4.02277e-12
53.550000	4.11833e-12
53.500000	4.21617e-12
53.450000	4.31634e-12
53.400000	4.41888e-12
53.350000	4.52385e-12
53.300000	4.63132e-12
53.250000	4.74134e-12
53.200000	4.85398e-12
53.150000	4.96929e-12
53.100000	5.08734e-12
53.050000	5.20819e-12
53.000000	5.33191e-12
52.950000	5.45856e-12
52.900000	5.58823e-12
52.850000	5.72098e-12
52.800000	5.85687e-12
52.750000	5.996e-12
52.700000	6.13843e-12
52.650000	6.28424e-12
52.600000	6.43351e-12
52.550000	6.58633e-12
52.500000	6.74277e-12
52.450000	6.90293e-12
52.400000	7.0669e-12
52.350000	7.23475e-12
52.300000	7.40659e-12
52.250000	7.58252e-12
52.200000	7.76262e-12
52.150000	7.94699e-12
52.100000	8.13575e-12
52.050000	8.32898e-12
52.000000	8.5268e-12
51.950000	8.72932e-12
51.900000	8.93665e-12
51.850000	9.1489e-12
51.800000	9.36619e-12
51.750000	9.58864e-12
51.700000	9.81637e-12
51.650000	1.00495e-11
51.600000	1.02882e-11
51.550000	1.05325e-11
51.500000	1.07827e-11
51.450000	1.10387e-11
51.400000	1.13009e-11
51.350000	1.15693e-11
51.300000	1.1844e-11
51.250000	1.21253e-11
51.200000	1.24132e-11
51.150000	1.2708e-11
51.100000	1.30098e-11
51.050000	1.33188e-11
51.000000	1.3635e-11
50.950000	1.39588e-11
50.900000	1.42903e-11
50.850000	1.46296e-11
50.800000	1.4977e-11
50.750000	1.53327e-11
50.700000	1.56968e-11
50.650000	1.60695e-11
50.600000	1.64511e-11
50.550000	1.68417e-11
50.500000	1.72416e-11
50.450000	1.7651e-11
50.400000	1.80701e-11
50.350000	1.84992e-11
50.300000	1.89384e-11
50.250000	1.93881e-11
50.200000	1.98485e-11
50.150000	2.03197e-11
50.100000	2.08022e-11
50.050000	2.12961e-11
50.000000	2.18017e-11
49.950000	2.23194e-11
49.900000	2.28493e-11
49.850000	2.33918e-11
49.800000	2.39471e-11
49.750000	2.45157e-11
49.700000	2.50977e-11
49.650000	2.56936e-11
49.600000	2.63035e-11
49.550000	2.6928e-11
49.500000	2.75673e-11
49.450000	2.82218e-11
49.400000	2.88917e-11
49.350000	2.95776e-11
49.300000	3.02798e-11
49.250000	3.09986e-11
49.200000	3.17345e-11
49.150000	3.24879e-11
49.100000	3.32591e-11
49.050000	3.40486e-11
49.000000	3.48569e-11
48.950000	3.56843e-11
48.900000	3.65314e-11
48.850000	3.73985e-11
48.800000	3.82863e-11
48.750000	3.91951e-11
48.700000	4.01254e-11
48.650000	4.10779e-11
48.600000	4.20529e-11
48.550000	4.30511e-11
48.500000	4.4073e-11
48.450000	4.51191e-11
48.400000	4.619e-11
48.350000	4.72863e-11
48.300000	4.84087e-11
48.250000	4.95576e-11
48.200000	5.07338e-11
48.150000	5.1938e-11
48.100000	5.31707e-11
48.050000	5.44326e-11
48.000000	5.57245e-11
47.950000	5.7047e-11
47.900000	5.84009e-11
47.850000	5.97869e-11
47.800000	6.12058e-11
47.750000	6.26584e-11
47.700000	6.41454e-11
47.650000	6.56677e-11
47.600000	6.72261e-11
47.550000	6.88215e-11
47.500000	7.04547e-11
47.450000	7.21266e-11
47.400000	7.38382e-11
47.350000	7.55904e-11
47.300000	7.73842e-11
47.250000	7.92205e-11
47.200000	8.11004e-11
47.150000	8.30248e-11
47.100000	8.49949e-11
47.050000	8.70117e-11
47.000000	8.90764e-11
46.950000	9.119e-11
46.900000	9.33538e-11
46.850000	9.55689e-11
46.800000	9.78365e-11
46.750000	1.00158e-10
46.700000	1.02534e-10
46.650000	1.04967e-10
46.600000	1.07458e-10
46.550000	1.10007e-10
46.500000	1.12617e-10
46.450000	1.15289e-10
46.400000	1.18024e-10
46.350000	1.20825e-10
46.300000	1.23691e-10
46.250000	1.26626e-10
46.200000	1.2963e-10
46.150000	1.32705e-10
46.100000	1.35853e-10
46.050000	1.39076e-10
46.000000	1.42376e-10
45.950000	1.45753e-10
45.900000	1.49211e-10
45.850000	1.5275e-10
45.800000	1.56374e-10
45.750000	1.60083e-10
45.700000	1.63881e-10
45.650000	1.67768e-10
45.600000	1.71748e-10
45.550000	1.75822e-10
45.500000	1.79993e-10
45.450000	1.84262e-10
45.400000	1.88633e-10
45.350000	1.93107e-10
45.300000	1.97687e-10
45.250000	2.02376e-10
45.200000	2.07176e-10
45.150000	2.1209e-10
45.100000	2.17121e-10
45.050000	2.2227e-10
45.000000	2.27542e-10
44.950000	2.32939e-10
44.900000	2.38463e-10
44.850000	2.44119e-10
44.800000	2.49909e-10
44.750000	2.55835e-10
44.700000	2.61903e-10
44.650000	2.68114e-10
44.600000	2.74472e-10
44.550000	2.80981e-10
44.500000	2.87645e-10
44.450000	2.94466e-10
44.400000	3.01449e-10
44.350000	3.08598e-10
44.300000	3.15916e-10
44.250000	3.23407e-10
44.200000	3.31076e-10
44.150000	3.38926e-10
44.100000	3.46963e-10
44.050000	3.5519e-10
44.000000	3.63613e-10
43.950000	3.72234e-10
43.900000	3.8106e-10
43.850000	3.90096e-10
43.800000	3.99345e-10
43.750000	4.08813e-10
43.700000	4.18506e-10
43.650000	4.28429e-10
43.600000	4.38586e-10
43.550000	4.48985e-10
43.500000	4.5963e-10
43.450000	4.70527e-10
43.400000	4.81682e-10
43.350000	4.93101e-10
43.300000	5.04791e-10
43.250000	5.16758e-10
43.200000	5.29009e-10
43.150000	5.4155e-10
43.100000	5.54388e-10
43.050000	5.6753e-10
43.000000	5.80983e-10
42.950000	5.94756e-10
42.900000	6.08854e-10
42.850000	6.23287e-10
42.800000	6.38061e-10
42.750000	6.53185e-10
42.700000	6.68668e-10
42.650000	6.84517e-10
42.600000	7.00742e-10
42.550000	7.17352e-10
42.500000	7.34354e-10
42.450000	7.5176e-10
42.400000	7.69577e-10
42.350000	7.87817e-10
42.300000	8.06489e-10
42.250000	8.25603e-10
42.200000	8.45169e-10
42.150000	8.652e-10
42.100000	8.85704e-10
42.050000	9.06694e-10
42.000000	9.28182e-10
41.950000	9.50178e-10
41.900000	9.72695e-10
41.850000	9.95746e-10
41.800000	1.01934e-09
41.750000	1.0435e-09
41.700000	1.06822e-09
41.650000	1.09354e-09
41.600000	1.11945e-09
41.550000	1.14597e-09
41.500000	1.17313e-09
41.450000	1.20093e-09
41.400000	1.22938e-09
41.350000	1.25851e-09
41.300000	1.28833e-09
41.250000	1.31885e-09
41.200000	1.3501e-09
41.150000	1.38209e-09
41.100000	1.41483e-09
41.050000	1.44835e-09
41.000000	1.48267e-09
40.950000	1.51779e-09
40.900000	1.55375e-09
40.850000	1.59056e-09
40.800000	1.62824e-09
40.750000	1.66681e-09
40.700000	1.70629e-09
40.650000	1.74671e-09
40.600000	1.78809e-09
40.550000	1.83045e-09
40.500000	1.87381e-09
40.450000	1.91819e-09
40.400000	1.96363e-09
40.350000	2.01014e-09
40.300000	2.05775e-09
40.250000	2.10649e-09
40.200000	2.15638e-09
40.150000	2.20746e-09
40.100000	2.25974e-09
40.050000	2.31326e-09
40.000000	2.36804e-09
39.950000	2.42413e-09
39.900000	2.48154e-09
39.850000	2.54031e-09
39.800000	2.60047e-09
39.750000	2.66205e-09
39.700000	2.72509e-09
39.650000	2.78962e-09
39.600000	2.85568e-09
39.550000	2.9233e-09
39.500000	2.99253e-09
39.450000	3.06339e-09
39.400000	3.13592e-09
39.350000	3.21018e-09
39.300000	3.28619e-09
39.250000	3.364e-09
39.200000	3.44365e-09
39.150000	3.52518e-09
39.100000	3.60864e-09
39.050000	3.69408e-09
39.000000	3.78154e-09
38.950000	3.87107e-09
38.900000	3.96271e-09
38.850000	4.05653e-09
38.800000	4.15256e-09
38.750000	4.25086e-09
38.700000	4.35149e-09
38.650000	4.4545e-09
38.600000	4.55995e-09
38.550000	4.66789e-09
38.500000	4.77838e-09
38.450000	4.89149e-09
38.400000	5.00727e-09
38.350000	5.12579e-09
38.300000	5.24712e-09
38.250000	5.37131e-09
38.200000	5.49844e-09
38.150000	5.62858e-09
38.100000	5.76179e-09
38.050000	5.89815e-09
38.000000	6.03774e-09
37.950000	6.18063e-09
37.900000	6.3269e-09
37.850000	6.47663e-09
37.800000	6.62989e-09
37.750000	6.78678e-09
37.700000	6.94738e-09
37.650000	7.11178e-09
37.600000	7.28007e-09
37.550000	7.45233e-09
37.500000	7.62866e-09
37.450000	7.80917e-09
37.400000	7.99394e-09
37.350000	8.18308e-09
37.300000	8.37669e-09
37.250000	8.57488e-09
37.200000	8.77775e-09
37.150000	8.98542e-09
37.100000	9.19799e-09
37.050000	9.41559e-09
37.000000	9.63834e-09
36.950000	9.86634e-09
36.900000	1.00997e-08
36.850000	1.03387e-08
36.800000	1.05832e-08
36.750000	1.08336e-08
36.700000	1.10898e-08
36.650000	1.13521e-08
36.600000	1.16206e-08
36.550000	1.18955e-08
36.500000	1.21768e-08
36.450000	1.24648e-08
36.400000	1.27596e-08
36.350000	1.30614e-08
36.300000	1.33703e-08
36.250000	1.36865e-08
36.200000	1.40102e-08
36.150000	1.43415e-08
36.100000	1.46806e-08
36.050000	1.50278e-08
36.000000	1.53831e-08
35.950000	1.57469e-08
35.900000	1.61192e-08
35.850000	1.65004e-08
35.800000	1.68905e-08
35.750000	1.72899e-08
35.700000	1.76987e-08
35.650000	1.81171e-08
35.600000	1.85454e-08
35.550000	1.89839e-08
35.500000	1.94327e-08
35.450000	1.98921e-08
35.400000	2.03623e-08
35.350000	2.08437e-08
35.300000	2.13364e-08
35.250000	2.18407e-08
35.200000	2.2357e-08
35.150000	2.28855e-08
35.100000	2.34264e-08
35.050000	2.39801e-08
35.000000	2.45469e-08
34.950000	2.5127e-08
34.900000	2.57209e-08
34.850000	2.63288e-08
34.800000	2.6951e-08
34.750000	2.75879e-08
34.700000	2.82399e-08
34.650000	2.89072e-08
34.600000	2.95903e-08
34.550000	3.02895e-08
34.500000	3.10052e-08
34.450000	3.17378e-08
34.400000	3.24877e-08
34.350000	3.32553e-08
34.300000	3.40411e-08
34.250000	3.48453e-08
34.200000	3.56686e-08
34.150000	3.65112e-08
34.100000	3.73738e-08
34.050000	3.82567e-08
34.000000	3.91604e-08
33.950000	4.00855e-08
33.900000	4.10324e-08
33.850000	4.20016e-08
33.800000	4.29937e-08
33.750000	4.40092e-08
33.700000	4.50487e-08
33.650000	4.61127e-08
33.600000	4.72018e-08
33.550000	4.83165e-08
33.500000	4.94576e-08
33.450000	5.06256e-08
33.400000	5.18211e-08
33.350000	5.30449e-08
33.300000	5.42975e-08
33.250000	5.55796e-08
33.200000	5.6892e-08
33.150000	5.82353e-08
33.100000	5.96103e-08
33.050000	6.10177e-08
33.000000	6.24583e-08
32.950000	6.39329e-08
32.900000	6.54423e-08
32.850000	6.69872e-08
32.800000	6.85686e-08
32.750000	7.01872e-08
32.700000	7.1844e-08
32.650000	7.35399e-08
32.600000	7.52757e-08
32.550000	7.70525e-08
32.500000	7.88711e-08
32.450000	8.07326e-08
32.400000	8.2638e-08
32.350000	8.45883e-08
32.300000	8.65845e-08
32.250000	8.86278e-08
32.200000	9.07193e-08
32.150000	9.286e-08
32.100000	9.50512e-08
32.050000	9.7294e-08
32.000000	9.95896e-08
31.950000	1.01939e-07
31.900000	1.04345e-07
31.850000	1.06806e-07
31.800000	1.09326e-07
31.750000	1.11905e-07
31.700000	1.14545e-07
31.650000	1.17247e-07
31.600000	1.20013e-07
31.550000	1.22844e-07
31.500000	1.25741e-07
31.450000	1.28707e-07
31.400000	1.31743e-07
31.350000	1.3485e-07
31.300000	1.3803e-07
31.250000	1.41285e-07
31.200000	1.44617e-07
31.150000	1.48027e-07
31.100000	1.51518e-07
31.050000	1.55091e-07
31.000000	1.58748e-07
30.950000	1.62491e-07
30.900000	1.66322e-07
30.850000	1.70243e-07
30.800000	1.74256e-07
30.750000	1.78364e-07
30.700000	1.82569e-07
30.650000	1.86873e-07
30.600000	1.91278e-07
30.550000	1.95786e-07
30.500000	2.00401e-07
30.450000	2.05124e-07
30.400000	2.09959e-07
30.350000	2.14907e-07
30.300000	2.19972e-07
30.250000	2.25156e-07
30.200000	2.30461e-07
30.150000	2.35892e-07
30.100000	2.4145e-07
30.050000	2.47139e-07
30.000000	2.52962e-07
29.950000	2.58922e-07
29.900000	2.65022e-07
29.850000	2.71265e-07
29.800000	2.77655e-07
29.750000	2.84196e-07
29.700000	2.9089e-07
29.650000	2.97742e-07
29.600000	3.04755e-07
29.550000	3.11933e-07
29.500000	3.19279e-07
29.450000	3.26798e-07
29.400000	3.34494e-07
29.350000	3.42371e-07
29.300000	3.50433e-07
29.250000	3.58684e-07
29.200000	3.67129e-07
29.150000	3.75773e-07
29.100000	3.8462e-07
29.050000	3.93675e-07
29.000000	4.02942e-07
28.950000	4.12428e-07
28.900000	4.22136e-07
28.850000	4.32072e-07
28.800000	4.42241e-07
28.750000	4.5265e-07
28.700000	4.63303e-07
28.650000	4.74206e-07
28.600000	4.85365e-07
28.550000	4.96787e-07
28.500000	5.08476e-07
28.450000	5.2044e-07
28.400000	5.32685e-07
28.350000	5.45217e-07
28.300000	5.58044e-07
28.250000	5.71172e-07
28.200000	5.84608e-07
28.150000	5.98359e-07
28.100000	6.12433e-07
28.050000	6.26837e-07
28.000000	6.4158e-07
27.950000	6.56668e-07
27.900000	6.72111e-07
27.850000	6.87916e-07
27.800000	7.04091e-07
27.750000	7.20646e-07
27.700000	7.3759e-07
27.650000	7.54931e-07
27.600000	7.72678e-07
27.550000	7.90842e-07
27.500000	8.09432e-07
27.450000	8.28458e-07
27.400000	8.4793e-07
27.350000	8.67859e-07
27.300000	8.88255e-07
27.250000	9.09129e-07
27.200000	9.30492e-07
27.150000	9.52356e-07
27.100000	9.74733e-07
27.050000	9.97634e-07
27.000000	1.02107e-06
26.950000	1.04506e-06
26.900000	1.06961e-06
26.850000	1.09473e-06
26.800000	1.12045e-06
26.750000	1.14676e-06
26.700000	1.17369e-06
26.650000	1.20126e-06
26.600000	1.22947e-06
26.550000	1.25833e-06
26.500000	1.28788e-06
26.450000	1.31812e-06
26.400000	1.34906e-06
26.350000	1.38073e-06
26.300000	1.41314e-06
26.250000	1.44631e-06
26.200000	1.48026e-06
26.150000	1.515e-06
26.100000	1.55055e-06
26.050000	1.58694e-06
26.000000	1.62418e-06
25.950000	1.66228e-06
25.900000	1.70128e-06
25.850000	1.7412e-06
25.800000	1.78204e-06
25.750000	1.82384e-06
25.700000	1.86662e-06
25.650000	1.9104e-06
25.600000	1.95521e-06
25.550000	2.00106e-06
25.500000	2.04798e-06
25.450000	2.096e-06
25.400000	2.14514e-06
25.350000	2.19543e-06
25.300000	2.2469e-06
25.250000	2.29956e-06
25.200000	2.35346e-06
25.150000	2.40862e-06
25.100000	2.46507e-06
25.050000	2.52283e-06
25.000000	2.58195e-06
24.950000	2.64244e-06
24.900000	2.70435e-06
24.850000	2.7677e-06
24.800000	2.83254e-06
24.750000	2.89888e-06
24.700000	2.96678e-06
24.650000	3.03626e-06
24.600000	3.10736e-06
24.550000	3.18012e-06
24.500000	3.25457e-06
24.450000	3.33077e-06
24.400000	3.40874e-06
24.350000	3.48853e-06
24.300000	3.57018e-06
24.250000	3.65374e-06
24.200000	3.73924e-06
24.150000	3.82674e-06
24.100000	3.91627e-06
24.050000	4.0079e-06
24.000000	4.10165e-06
23.950000	4.1976e-06
23.900000	4.29578e-06
23.850000	4.39624e-06
23.800000	4.49905e-06
23.750000	4.60425e-06
23.700000	4.7119e-06
23.650000	4.82206e-06
23.600000	4.93478e-06
23.550000	5.05013e-06
23.500000	5.16816e-06
23.450000	5.28894e-06
23.400000	5.41252e-06
23.350000	5.53899e-06
23.300000	5.66839e-06
23.250000	5.80081e-06
23.200000	5.93631e-06
23.150000	6.07495e-06
23.100000	6.21682e-06
23.050000	6.36199e-06
23.000000	6.51053e-06
22.950000	6.66253e-06
22.900000	6.81806e-06
22.850000	6.9772e-06
22.800000	7.14003e-06
22.750000	7.30665e-06
22.700000	7.47714e-06
22.650000	7.65159e-06
22.600000	7.83009e-06
22.550000	8.01273e-06
22.500000	8.19961e-06
22.450000	8.39082e-06
22.400000	8.58647e-06
22.350000	8.78667e-06
22.300000	8.9915e-06
22.250000	9.20108e-06
22.200000	9.41553e-06
22.150000	9.63494e-06
22.100000	9.85944e-06
22.050000	1.00891e-05
22.000000	1.03242e-05
21.950000	1.05646e-05
21.900000	1.08107e-05
21.850000	1.10624e-05
21.800000	1.132e-05
21.750000	1.15835e-05
21.700000	1.18531e-05
21.650000	1.2129e-05
21.600000	1.24112e-05
21.550000	1.27e-05
21.500000	1.29954e-05
21.450000	1.32977e-05
21.400000	1.3607e-05
21.350000	1.39234e-05
21.300000	1.42471e-05
21.250000	1.45783e-05
21.200000	1.49172e-05
21.150000	1.52639e-05
21.100000	1.56185e-05
21.050000	1.59814e-05
21.000000	1.63526e-05
20.950000	1.67325e-05
20.900000	1.7121e-05
20.850000	1.75185e-05
20.800000	1.79252e-05
20.750000	1.83413e-05
20.700000	1.87669e-05
20.650000	1.92024e-05
20.600000	1.96479e-05
20.550000	2.01036e-05
20.500000	2.05698e-05
20.450000	2.10468e-05
20.400000	2.15347e-05
20.350000	2.20339e-05
20.300000	2.25445e-05
20.250000	2.30669e-05
20.200000	2.36012e-05
20.150000	2.41479e-05
20.100000	2.47071e-05
20.050000	2.52791e-05
20.000000	2.58643e-05
19.950000	2.64629e-05
19.900000	2.70752e-05
19.850000	2.77016e-05
19.800000	2.83423e-05
19.750000	2.89977e-05
19.700000	2.96682e-05
19.650000	3.03539e-05
19.600000	3.10554e-05
19.550000	3.1773e-05
19.500000	3.25069e-05
19.450000	3.32577e-05
19.400000	3.40256e-05
19.350000	3.4811e-05
19.300000	3.56144e-05
19.250000	3.64362e-05
19.200000	3.72767e-05
19.150000	3.81363e-05
19.100000	3.90156e-05
19.050000	3.9915e-05
19.000000	4.08348e-05
18.950000	4.17756e-05
18.900000	4.27378e-05
18.850000	4.37219e-05
18.800000	4.47284e-05
18.750000	4.57578e-05
18.700000	4.68106e-05
18.650000	4.78873e-05
18.600000	4.89884e-05
18.550000	5.01146e-05
18.500000	5.12663e-05
18.450000	5.24441e-05
18.400000	5.36486e-05
18.350000	5.48804e-05
18.300000	5.61401e-05
18.250000	5.74283e-05
18.200000	5.87456e-05
18.150000	6.00927e-05
18.100000	6.14702e-05
18.050000	6.28788e-05
18.000000	6.43192e-05
17.950000	6.57921e-05
17.900000	6.72982e-05
17.850000	6.88381e-05
17.800000	7.04128e-05
17.750000	7.20228e-05
17.700000	7.3669e-05
17.650000	7.53523e-05
17.600000	7.70732e-05
17.550000	7.88328e-05
17.500000	8.06318e-05
17.450000	8.24711e-05
17.400000	8.43515e-05
17.350000	8.6274e-05
17.300000	8.82394e-05
17.250000	9.02486e-05
17.200000	9.23027e-05
17.150000	9.44025e-05
17.100000	9.65491e-05
17.050000	9.87434e-05
17.000000	0.000100986
16.950000	0.000103279
16.900000	0.000105623
16.850000	0.000108019
16.800000	0.000110467
16.750000	0.00011297
16.700000	0.000115528
16.650000	0.000118142
16.600000	0.000120814
16.550000	0.000123545
16.500000	0.000126335
16.450000	0.000129187
16.400000	0.000132101
16.350000	0.00013508
16.300000	0.000138123
16.250000	0.000141232
16.200000	0.000144409
16.150000	0.000147656
16.100000	0.000150973
16.050000	0.000154361
16.000000	0.000157823
15.950000	0.00016136
15.900000	0.000164973
15.850000	0.000168663
15.800000	0.000172433
15.750000	0.000176284
15.700000	0.000180217
15.650000	0.000184233
15.600000	0.000188335
15.550000	0.000192524
15.500000	0.000196802
15.450000	0.00020117
15.400000	0.00020563
15.350000	0.000210183
15.300000	0.000214832
15.250000	0.000219577
15.200000	0.000224421
15.150000	0.000229365
15.100000	0.000234411
15.050000	0.000239561
15.000000	0.000244816
14.950000	0.000250177
14.900000	0.000255648
14.850000	0.000261228
14.800000	0.00026692
14.750000	0.000272725
14.700000	0.000278645
14.650000	0.000284682
14.600000	0.000290836
14.550000	0.000297109
14.500000	0.000303503
14.450000	0.000310018
14.400000	0.000316656
14.350000	0.000323417
14.300000	0.000330303
14.250000	0.000337314
14.200000	0.000344451
14.150000	0.000351713
14.100000	0.000359101
14.050000	0.000366615
14.000000	0.000374252
13.950000	0.000382013
13.900000	0.000389896
13.850000	0.000397898
13.800000	0.000406015
13.750000	0.000414244
13.700000	0.00042258
13.650000	0.000431015
13.600000	0.00043954
13.550000	0.000448144
13.500000	0.000456812
13.450000	0.000465525
13.400000	0.000474254
13.350000	0.000482963
13.300000	0.000491592
13.250000	0.000500048
13.200000	0.000508141
&
```
