## Supplementary material for "All-at-once RNA folding with 3D motif prediction framed by evolutionary information": RF02043_HOTTIP_4.cacofold.helixcov

```
# RMs = 5 L = 173

# RM_HELIX NESTED 3-20 26-42, nbp = 17 nbp_cov = 0
# pvals: 0.467945,0.521369,0.578375,0.467945,0.123162,0.491767,0.467945,0.0394195,0.248719,0.248719,0.949832,0.467945,0.467945,0.830851,0.248719,0.906444,0.139317
# aggregated NONE
NESTED  ::<<<<<<<<<<<<<<<<<_____>>>>>>>>>>>>>>>>>:::::::::::::::::::::::::::::::::::::::::::::::::::::::::::::::::::::::::::::::::::::::::::::::::::::::::::::::::::::::::::::
        ::::::::::::::::::::::::::::::::::::::::::::::::::::::::::::::::::::::::::::::::::::::::::::::::::::::::::::::::::::::::::::::::::::::::::::::::::::::::::::::::::::::

# RM_HELIX NESTED 57-66 76-85, nbp = 9 nbp_cov = 0
# pvals: 0.852249,0.467945,0.467945,0.674553,0.467945,0.467945,0.467945,0.467945,0.467945
# aggregated NONE
NESTED  :::::::::::::::::::::::::::::::::::::::::::::::::::::::<<<<<<<<<_________>>>>>>>>>::::::::::::::::::::::::::::::::::::::::::::::::::::::::::::::::::::::::::::::::::::
        ::::::::::::::::::::::::::::::::::::::::::::::::::::::::::::::::::::::::::::::::::::::::::::::::::::::::::::::::::::::::::::::::::::::::::::::::::::::::::::::::::::::

# RM_HELIX NESTED 118-121 130-133, nbp = 4 nbp_cov = 0
# pvals: 0.694202,0.141092,0.467945,0.248719
# aggregated NONE
NESTED  ::::::::::::::::::::::::::::::::::::::::::::::::::::::::::::::::::::::::::::::::::::::::::::::::::::::::::::::::::<<<<_____>>>>:::::::::::::::::::::::::::::::::::::::
        ::::::::::::::::::::::::::::::::::::::::::::::::::::::::::::::::::::::::::::::::::::::::::::::::::::::::::::::::::::::::::::::::::::::::::::::::::::::::::::::::::::::

# RM_HELIX NESTED 106-115 137-146, nbp = 9 nbp_cov = 0
# pvals: 0.00818182,0.106517,0.776893,0.731205,0.248719,0.761909,0.467945,0.467945,0.467945
# aggregated NONE
NESTED  ::::::::::::::::::::::::::::::::::::::::::::::::::::::::::::::::::::::::::::::::::::::::::::::::::::::<<<<-<<<<<__________________>>>>>>>>>:::::::::::::::::::::::::::
        ::::::::::::::::::::::::::::::::::::::::::::::::::::::::::::::::::::::::::::::::::::::::::::::::::::::::::::::::::::::::::::::::::::::::::::::::::::::::::::::::::::::

# RM_HELIX NESTED 86-102 150-166, nbp = 15 nbp_cov = 0
# pvals: 0.103457,0.819266,0.674553,0.558865,0.694202,0.248719,0.467945,0.100365,0.890544,0.467945,0.862592,0.467945,0.135506,0.558865,0.852249
# aggregated NONE
NESTED  ::::::::::::::::::::::::::::::::::::::::::::::::::::::::::::::::::::::::::::::::::<<<<<<<<<-<<<<-<<___________________________________________>>->>>>->>>>>>>>>:::::::
        ::::::::::::::::::::::::::::::::::::::::::::::::::::::::::::::::::::::::::::::::::::::::::::::::::::::::::::::::::::::::::::::::::::::::::::::::::::::::::::::::::::::
```
