## Supplementary material for "All-at-once RNA folding with 3D motif prediction framed by evolutionary information": RF02043_HOTTIP_4.cacofold.power

```
# Power analysis of CaCoFold structure
#
# Powertype = SINGLE SUBSTITUTIONS
# covary left_pos right_pos substitutions power
#----------------------------------------------------------------
3		42		1		0.00
4		41		4		0.07
5		40		7		0.20
6		39		4		0.07
7		38		10		0.32
8		37		6		0.16
9		36		6		0.16
11		35		3		0.02
12		34		4		0.07
13		33		9		0.28
14		32		10		0.32
15		31		4		0.07
16		30		2		0.00
17		29		4		0.07
18		28		3		0.02
19		27		4		0.07
20		26		5		0.11
57		85		3		0.02
58		84		0		0.00
59		82		1		0.00
60		81		3		0.02
61		80		1		0.00
62		79		0		0.00
63		78		1		0.00
65		77		3		0.02
66		76		2		0.00
86		166		8		0.24
87		165		2		0.00
88		164		4		0.07
89		163		5		0.11
90		162		2		0.00
91		161		1		0.00
92		160		2		0.00
93		159		5		0.11
94		158		6		0.16
96		156		2		0.00
97		155		3		0.02
98		154		3		0.02
99		153		9		0.28
101		151		4		0.07
102		150		4		0.07
106		146		2		0.00
107		144		4		0.07
108		143		4		0.07
109		142		3		0.02
111		141		3		0.02
112		140		2		0.00
113		139		3		0.02
114		138		1		0.00
115		137		2		0.00
118		133		4		0.07
119		132		5		0.11
120		131		1		0.00
121		130		2		0.00
#
# BPAIRS 54
# avg substitutions per BP 3.6
# BPAIRS expected to covary 3.5 +/- 1.7
# BPAIRS observed to covary 0
#
```
