## Supplementary material for "All-at-once RNA folding with 3D motif prediction framed by evolutionary information": RF02043_HOTTIP_4.surv

```
&
16.050000	7.30194e-05
12.950000	0.000146039
11.300000	0.000219058
11.200000	0.000292077
11.150000	0.000365097
10.450000	0.000438116
10.400000	0.000511135
10.150000	0.000584155
9.600000	0.000657174
9.550000	0.000730194
9.300000	0.000803213
9.100000	0.00102227
9.000000	0.00109529
8.850000	0.00116831
8.700000	0.00124133
8.600000	0.00131435
8.300000	0.00138737
8.250000	0.00146039
8.200000	0.0018985
8.150000	0.00197152
8.100000	0.00394304
8.000000	0.00401606
7.950000	0.00408908
7.850000	0.00430814
7.700000	0.00481928
7.650000	0.0048923
7.600000	0.00540343
7.550000	0.00591457
7.500000	0.00598759
7.450000	0.00606061
7.400000	0.00613363
7.350000	0.00635268
7.300000	0.00671778
7.250000	0.00730194
7.200000	0.00737495
7.150000	0.00774005
7.100000	0.00832421
7.050000	0.00890836
7.000000	0.00912742
6.950000	0.0100037
6.900000	0.0104418
6.850000	0.011172
6.800000	0.0116101
6.750000	0.0117561
6.700000	0.0120482
6.650000	0.0124863
6.600000	0.0127054
6.550000	0.0129974
6.500000	0.0133625
6.450000	0.0135086
6.400000	0.0136546
6.350000	0.0140927
6.300000	0.0141658
6.250000	0.0146039
6.200000	0.015042
6.150000	0.0156261
6.100000	0.0162833
6.050000	0.0165024
6.000000	0.0166484
5.950000	0.0167214
5.900000	0.0171595
5.850000	0.0174516
5.800000	0.0177437
5.750000	0.0179628
5.700000	0.0181818
5.650000	0.0184009
5.600000	0.018985
5.550000	0.0194962
5.500000	0.0196422
5.450000	0.0197152
5.400000	0.0200073
5.350000	0.0203724
5.300000	0.0208835
5.250000	0.0209566
5.150000	0.0211756
5.100000	0.0215407
5.050000	0.0219058
5.000000	0.022563
4.950000	0.0230011
4.900000	0.0239503
4.850000	0.0242424
4.800000	0.0246805
4.750000	0.0248996
4.700000	0.0258488
4.650000	0.026579
4.600000	0.0271632
4.550000	0.0275283
4.500000	0.0277474
4.450000	0.0283315
4.400000	0.0288426
4.350000	0.0294998
4.300000	0.0299379
4.250000	0.03023
4.200000	0.0316174
4.150000	0.0322746
4.100000	0.0326396
4.050000	0.0335159
4.000000	0.0341731
3.950000	0.0348302
3.900000	0.0353414
3.850000	0.0359985
3.800000	0.0368748
3.750000	0.037605
3.700000	0.0381161
3.650000	0.0390654
3.600000	0.0406718
3.550000	0.0422052
3.500000	0.0429354
3.450000	0.0440307
3.400000	0.045126
3.350000	0.0465863
3.300000	0.0477547
3.250000	0.0488499
3.200000	0.0500183
3.150000	0.0507484
3.100000	0.0516247
3.050000	0.0520628
3.000000	0.052939
2.950000	0.0534502
2.900000	0.0541804
2.850000	0.0548375
2.800000	0.0559328
2.750000	0.0571011
2.700000	0.0578313
2.650000	0.0589266
2.600000	0.06046
2.550000	0.0611902
2.500000	0.0615553
2.450000	0.064111
2.400000	0.0654984
2.350000	0.0659365
2.300000	0.0668127
2.250000	0.0687842
2.200000	0.0697335
2.150000	0.0714129
2.100000	0.0724352
2.050000	0.0741877
2.000000	0.0759401
1.950000	0.0774005
1.900000	0.079153
1.850000	0.0809785
1.800000	0.0825849
1.750000	0.0836802
1.700000	0.0850675
1.650000	0.0862359
1.600000	0.0876962
1.550000	0.0890836
1.500000	0.0908361
1.450000	0.0917123
1.400000	0.0933187
1.350000	0.094268
1.300000	0.0955823
1.250000	0.0966046
1.200000	0.0971157
1.150000	0.0988682
1.100000	0.100475
1.050000	0.102081
1.000000	0.103614
0.950000	0.105002
0.900000	0.10617
0.850000	0.10785
0.800000	0.109018
0.750000	0.112158
0.700000	0.113253
0.650000	0.114494
0.600000	0.116101
0.550000	0.118291
0.500000	0.120117
0.450000	0.121212
0.400000	0.122892
0.350000	0.124133
0.300000	0.126104
0.250000	0.127711
0.200000	0.129609
0.150000	0.132019
0.100000	0.13421
0.050000	0.137057
0.000000	0.243739
-0.050000	0.57291
-0.100000	0.581234
-0.150000	0.592625
-0.200000	0.603067
-0.250000	0.615772
-0.300000	0.631106
-0.350000	0.645637
-0.400000	0.66192
-0.450000	0.676743
-0.500000	0.689814
-0.550000	0.707119
-0.600000	0.722307
-0.650000	0.739175
-0.700000	0.755093
-0.750000	0.775027
-0.800000	0.795619
-0.850000	0.813874
-0.900000	0.824388
-0.950000	0.835999
-1.000000	0.849069
-1.050000	0.861701
-1.100000	0.874188
-1.150000	0.885287
-1.200000	0.892735
-1.250000	0.902665
-1.300000	0.913837
-1.350000	0.920117
-1.400000	0.927346
-1.450000	0.93326
-1.500000	0.938153
-1.550000	0.945309
-1.600000	0.950055
-1.650000	0.955969
-1.700000	0.95889
-1.750000	0.961738
-1.800000	0.964586
-1.850000	0.968091
-1.900000	0.969916
-1.950000	0.972472
-2.000000	0.975904
-2.050000	0.97751
-2.100000	0.981088
-2.150000	0.983717
-2.200000	0.985396
-2.250000	0.98693
-2.300000	0.987514
-2.350000	0.988682
-2.400000	0.990142
-2.450000	0.991384
-2.500000	0.992187
-2.550000	0.993209
-2.600000	0.994085
-2.650000	0.995035
-2.700000	0.995327
-2.750000	0.995692
-2.800000	0.996203
-2.850000	0.996422
-2.900000	0.996933
-2.950000	0.997444
-3.000000	0.99759
-3.050000	0.998028
-3.100000	0.998321
-3.150000	0.998394
-3.200000	0.99854
-3.250000	0.998686
-3.300000	0.998832
-3.350000	0.998978
-3.400000	0.999051
-3.450000	0.999197
-3.500000	0.999343
-3.550000	0.999416
-3.600000	0.999489
-3.700000	0.999562
-3.800000	0.999635
-3.900000	0.999708
-3.950000	0.999781
-4.100000	0.999854
-4.250000	0.999927
-4.400000	1
&
21.650000	3.65097e-06
21.500000	7.30194e-06
20.450000	1.09529e-05
20.350000	1.46039e-05
19.600000	1.82548e-05
19.450000	2.19058e-05
18.900000	2.55568e-05
18.600000	2.92077e-05
18.150000	3.28587e-05
17.900000	3.65097e-05
17.700000	4.01606e-05
17.450000	4.38116e-05
17.400000	4.74626e-05
17.200000	5.11135e-05
17.100000	5.47645e-05
17.050000	6.57174e-05
17.000000	6.93684e-05
16.950000	7.30194e-05
16.850000	7.66703e-05
16.550000	8.03213e-05
16.250000	8.39723e-05
16.200000	8.76232e-05
16.050000	9.12742e-05
15.900000	9.49252e-05
15.750000	9.85761e-05
15.650000	0.000102227
15.550000	0.000105878
15.350000	0.000109529
15.250000	0.00011318
15.100000	0.000116831
15.000000	0.000120482
14.950000	0.000124133
14.650000	0.000127784
14.500000	0.000135086
14.400000	0.000138737
14.350000	0.000142388
14.300000	0.000146039
14.250000	0.00014969
14.150000	0.000164294
14.000000	0.000178897
13.950000	0.000182548
13.900000	0.000186199
13.850000	0.000193501
13.800000	0.000197152
13.750000	0.000204454
13.700000	0.000211756
13.650000	0.000222709
13.600000	0.000237313
13.550000	0.000240964
13.500000	0.000255568
13.450000	0.00026287
13.400000	0.000277474
13.350000	0.000284775
13.300000	0.000288426
13.250000	0.000306681
13.200000	0.000313983
13.150000	0.000324936
13.100000	0.000328587
13.050000	0.000335889
13.000000	0.000361446
12.900000	0.000365097
12.850000	0.000387003
12.800000	0.000397955
12.750000	0.000408908
12.700000	0.00041621
12.650000	0.000441767
12.600000	0.000456371
12.550000	0.000470975
12.500000	0.000492881
12.450000	0.000496532
12.400000	0.000507484
12.350000	0.000511135
12.300000	0.000518437
12.250000	0.000533041
12.200000	0.000554947
12.150000	0.000576853
12.100000	0.000595108
12.050000	0.000617014
12.000000	0.000627966
11.950000	0.000653523
11.900000	0.000675429
11.850000	0.000693684
11.800000	0.000708288
11.750000	0.000737495
11.700000	0.000777656
11.650000	0.000795911
11.600000	0.000825119
11.550000	0.000847024
11.500000	0.000872581
11.450000	0.000894487
11.400000	0.000927346
11.350000	0.000960204
11.300000	0.00098211
11.250000	0.00101497
11.200000	0.00104053
11.150000	0.00107338
11.100000	0.00109164
11.050000	0.0011318
11.000000	0.0011464
10.950000	0.00117561
10.900000	0.00119752
10.850000	0.00123038
10.800000	0.00125228
10.750000	0.00129244
10.700000	0.00132895
10.650000	0.00139832
10.600000	0.00145309
10.550000	0.00149325
10.500000	0.00154436
10.450000	0.00157722
10.400000	0.00163198
10.350000	0.0016831
10.300000	0.00171595
10.250000	0.00176342
10.200000	0.00179628
10.150000	0.00185469
10.100000	0.00187295
10.050000	0.00191676
10.000000	0.00196422
9.950000	0.00200073
9.900000	0.00205915
9.850000	0.00210296
9.800000	0.00219058
9.750000	0.00223074
9.700000	0.00228185
9.650000	0.00235487
9.600000	0.00238043
9.550000	0.00241694
9.500000	0.00244615
9.450000	0.00248266
9.400000	0.00253012
9.350000	0.00257028
9.300000	0.00263235
9.250000	0.00267981
9.200000	0.00273823
9.150000	0.00279299
9.100000	0.0028222
9.050000	0.00286236
9.000000	0.00291347
8.950000	0.00299014
8.900000	0.00308142
8.850000	0.00312523
8.800000	0.00316174
8.750000	0.00321285
8.700000	0.00328587
8.650000	0.00335159
8.600000	0.00341731
8.550000	0.00349398
8.500000	0.00357795
8.450000	0.00365827
8.400000	0.00375319
8.350000	0.00389923
8.300000	0.00411829
8.250000	0.00445418
8.200000	0.00462943
8.150000	0.00488865
8.100000	0.0051004
8.050000	0.00531581
8.000000	0.00556042
7.950000	0.00581234
7.900000	0.00603505
7.850000	0.00635999
7.800000	0.00662651
7.750000	0.00695144
7.700000	0.00722526
7.650000	0.00758671
7.600000	0.00789339
7.550000	0.00818182
7.500000	0.00857247
7.450000	0.00898138
7.400000	0.0094487
7.350000	0.00993793
7.300000	0.0105111
7.250000	0.0109858
7.200000	0.0113728
7.150000	0.0117598
7.100000	0.0122746
7.050000	0.0127966
7.000000	0.0133041
6.950000	0.0139284
6.900000	0.0145345
6.850000	0.0151515
6.800000	0.0157503
6.750000	0.0162395
6.700000	0.016904
6.650000	0.0173823
6.600000	0.0179993
6.550000	0.018536
6.500000	0.0189996
6.450000	0.0194779
6.400000	0.0199525
6.350000	0.0204929
6.300000	0.021088
6.250000	0.0216758
6.200000	0.0223074
6.150000	0.0229135
6.100000	0.0235816
6.050000	0.0241037
6.000000	0.0246659
5.950000	0.025126
5.900000	0.025586
5.850000	0.0260971
5.800000	0.0266776
5.750000	0.0271449
5.700000	0.0277291
5.650000	0.0282293
5.600000	0.0286601
5.550000	0.0292662
5.500000	0.0297919
5.450000	0.0304053
5.400000	0.0309346
5.350000	0.0314202
5.300000	0.0319022
5.250000	0.0324644
5.200000	0.0330047
5.150000	0.0335633
5.100000	0.0341438
5.050000	0.0346404
5.000000	0.035199
4.950000	0.0356955
4.900000	0.0362212
4.850000	0.0367798
4.800000	0.0373823
4.750000	0.0380832
4.700000	0.0386674
4.650000	0.0394195
4.600000	0.0400621
4.550000	0.040774
4.500000	0.0415626
4.450000	0.0424023
4.400000	0.043253
4.350000	0.0439905
4.300000	0.0447207
4.250000	0.0455823
4.200000	0.0463454
4.150000	0.0471011
4.100000	0.0481234
4.050000	0.0491603
4.000000	0.05
3.950000	0.0510515
3.900000	0.0520044
3.850000	0.0529682
3.800000	0.0540051
3.750000	0.0550785
3.700000	0.0560898
3.650000	0.0570026
3.600000	0.0582512
3.550000	0.0593173
3.500000	0.0604308
3.450000	0.0615517
3.400000	0.0625374
3.350000	0.0638116
3.300000	0.0651114
3.250000	0.0663636
3.200000	0.067824
3.150000	0.0693173
3.100000	0.0705148
3.050000	0.0715991
3.000000	0.0728076
2.950000	0.0740489
2.900000	0.075356
2.850000	0.0765316
2.800000	0.0777948
2.750000	0.0791347
2.700000	0.0803943
2.650000	0.0815444
2.600000	0.0830924
2.550000	0.0843994
2.500000	0.085732
2.450000	0.087061
2.400000	0.0884301
2.350000	0.0896824
2.300000	0.0912012
2.250000	0.0927163
2.200000	0.0944031
2.150000	0.0957576
2.100000	0.0971815
2.050000	0.0988207
2.000000	0.100365
1.950000	0.10195
1.900000	0.103457
1.850000	0.104987
1.800000	0.106517
1.750000	0.107948
1.700000	0.109372
1.650000	0.11073
1.600000	0.112369
1.550000	0.114005
1.500000	0.115498
1.450000	0.117079
1.400000	0.118583
1.350000	0.120051
1.300000	0.121577
1.250000	0.123162
1.200000	0.1249
1.150000	0.126473
1.100000	0.128207
1.050000	0.130062
1.000000	0.131917
0.950000	0.133706
0.900000	0.135506
0.850000	0.137528
0.800000	0.139317
0.750000	0.141092
0.700000	0.142932
0.650000	0.144914
0.600000	0.146685
0.550000	0.148777
0.500000	0.150708
0.450000	0.152705
0.400000	0.154743
0.350000	0.156798
0.300000	0.158777
0.250000	0.160862
0.200000	0.163249
0.150000	0.165414
0.100000	0.167795
0.050000	0.170325
0.000000	0.248719
-0.050000	0.467945
-0.100000	0.479193
-0.150000	0.491767
-0.200000	0.505933
-0.250000	0.521369
-0.300000	0.539733
-0.350000	0.558865
-0.400000	0.578375
-0.450000	0.59816
-0.500000	0.616853
-0.550000	0.635984
-0.600000	0.655615
-0.650000	0.674553
-0.700000	0.694202
-0.750000	0.71272
-0.800000	0.731205
-0.850000	0.747536
-0.900000	0.761909
-0.950000	0.776893
-1.000000	0.79215
-1.050000	0.805874
-1.100000	0.819266
-1.150000	0.830851
-1.200000	0.841555
-1.250000	0.852249
-1.300000	0.862592
-1.350000	0.872406
-1.400000	0.88192
-1.450000	0.890544
-1.500000	0.898781
-1.550000	0.906444
-1.600000	0.913308
-1.650000	0.919715
-1.700000	0.926064
-1.750000	0.931482
-1.800000	0.936579
-1.850000	0.941194
-1.900000	0.945699
-1.950000	0.949832
-2.000000	0.953436
-2.050000	0.956769
-2.100000	0.959792
-2.150000	0.962665
-2.200000	0.965414
-2.250000	0.967966
-2.300000	0.970391
-2.350000	0.973016
-2.400000	0.975192
-2.450000	0.977273
-2.500000	0.978978
-2.550000	0.98069
-2.600000	0.9823
-2.650000	0.983582
-2.700000	0.984991
-2.750000	0.986112
-2.800000	0.987134
-2.850000	0.988171
-2.900000	0.989255
-2.950000	0.990102
-3.000000	0.991088
-3.050000	0.991939
-3.100000	0.992676
-3.150000	0.993341
-3.200000	0.993943
-3.250000	0.994556
-3.300000	0.995046
-3.350000	0.995517
-3.400000	0.995984
-3.450000	0.996334
-3.500000	0.996656
-3.550000	0.996977
-3.600000	0.997247
-3.650000	0.997503
-3.700000	0.997744
-3.750000	0.99797
-3.800000	0.998156
-3.850000	0.998277
-3.900000	0.998426
-3.950000	0.998572
-4.000000	0.998682
-4.050000	0.998792
-4.100000	0.998923
-4.150000	0.999036
-4.200000	0.999135
-4.250000	0.999204
-4.300000	0.999299
-4.350000	0.999354
-4.400000	0.999409
-4.450000	0.999441
-4.500000	0.999489
-4.550000	0.999558
-4.600000	0.999587
-4.650000	0.99965
-4.700000	0.999671
-4.750000	0.999704
-4.800000	0.999726
-4.850000	0.999752
-4.900000	0.999788
-4.950000	0.999814
-5.000000	0.999825
-5.050000	0.999847
-5.100000	0.999861
-5.150000	0.999872
-5.200000	0.999901
-5.250000	0.999912
-5.350000	0.999916
-5.400000	0.999931
-5.450000	0.999938
-5.500000	0.999942
-5.550000	0.999949
-5.600000	0.999953
-5.650000	0.99996
-5.900000	0.999967
-5.950000	0.999971
-6.000000	0.999974
-6.300000	0.999982
-6.400000	0.999985
-6.500000	0.999989
-6.800000	0.999993
-7.100000	0.999996
-7.500000	1
&
53.750000	1.0579e-13
53.700000	1.08686e-13
53.650000	1.11661e-13
53.600000	1.14718e-13
53.550000	1.17859e-13
53.500000	1.21085e-13
53.450000	1.244e-13
53.400000	1.27806e-13
53.350000	1.31304e-13
53.300000	1.34899e-13
53.250000	1.38592e-13
53.200000	1.42386e-13
53.150000	1.46284e-13
53.100000	1.50289e-13
53.050000	1.54403e-13
53.000000	1.5863e-13
52.950000	1.62973e-13
52.900000	1.67434e-13
52.850000	1.72018e-13
52.800000	1.76727e-13
52.750000	1.81565e-13
52.700000	1.86535e-13
52.650000	1.91642e-13
52.600000	1.96888e-13
52.550000	2.02278e-13
52.500000	2.07816e-13
52.450000	2.13505e-13
52.400000	2.19349e-13
52.350000	2.25354e-13
52.300000	2.31523e-13
52.250000	2.37861e-13
52.200000	2.44373e-13
52.150000	2.51063e-13
52.100000	2.57936e-13
52.050000	2.64997e-13
52.000000	2.72251e-13
51.950000	2.79704e-13
51.900000	2.87361e-13
51.850000	2.95227e-13
51.800000	3.03309e-13
51.750000	3.11612e-13
51.700000	3.20143e-13
51.650000	3.28906e-13
51.600000	3.3791e-13
51.550000	3.4716e-13
51.500000	3.56664e-13
51.450000	3.66427e-13
51.400000	3.76458e-13
51.350000	3.86764e-13
51.300000	3.97351e-13
51.250000	4.08228e-13
51.200000	4.19403e-13
51.150000	4.30884e-13
51.100000	4.4268e-13
51.050000	4.54798e-13
51.000000	4.67247e-13
50.950000	4.80038e-13
50.900000	4.93179e-13
50.850000	5.06679e-13
50.800000	5.20549e-13
50.750000	5.34798e-13
50.700000	5.49438e-13
50.650000	5.64478e-13
50.600000	5.7993e-13
50.550000	5.95805e-13
50.500000	6.12115e-13
50.450000	6.28871e-13
50.400000	6.46086e-13
50.350000	6.63771e-13
50.300000	6.81941e-13
50.250000	7.00608e-13
50.200000	7.19787e-13
50.150000	7.3949e-13
50.100000	7.59732e-13
50.050000	7.80529e-13
50.000000	8.01895e-13
49.950000	8.23845e-13
49.900000	8.46397e-13
49.850000	8.69566e-13
49.800000	8.93368e-13
49.750000	9.17823e-13
49.700000	9.42947e-13
49.650000	9.68758e-13
49.600000	9.95276e-13
49.550000	1.02252e-12
49.500000	1.05051e-12
49.450000	1.07926e-12
49.400000	1.10881e-12
49.350000	1.13916e-12
49.300000	1.17034e-12
49.250000	1.20238e-12
49.200000	1.23529e-12
49.150000	1.2691e-12
49.100000	1.30384e-12
49.050000	1.33953e-12
49.000000	1.3762e-12
48.950000	1.41387e-12
48.900000	1.45257e-12
48.850000	1.49233e-12
48.800000	1.53318e-12
48.750000	1.57514e-12
48.700000	1.61826e-12
48.650000	1.66255e-12
48.600000	1.70806e-12
48.550000	1.75482e-12
48.500000	1.80285e-12
48.450000	1.8522e-12
48.400000	1.90289e-12
48.350000	1.95498e-12
48.300000	2.00849e-12
48.250000	2.06347e-12
48.200000	2.11995e-12
48.150000	2.17798e-12
48.100000	2.23759e-12
48.050000	2.29884e-12
48.000000	2.36176e-12
47.950000	2.42641e-12
47.900000	2.49282e-12
47.850000	2.56105e-12
47.800000	2.63115e-12
47.750000	2.70317e-12
47.700000	2.77716e-12
47.650000	2.85318e-12
47.600000	2.93127e-12
47.550000	3.0115e-12
47.500000	3.09393e-12
47.450000	3.17862e-12
47.400000	3.26562e-12
47.350000	3.355e-12
47.300000	3.44683e-12
47.250000	3.54118e-12
47.200000	3.6381e-12
47.150000	3.73768e-12
47.100000	3.83998e-12
47.050000	3.94508e-12
47.000000	4.05306e-12
46.950000	4.164e-12
46.900000	4.27797e-12
46.850000	4.39506e-12
46.800000	4.51536e-12
46.750000	4.63894e-12
46.700000	4.76591e-12
46.650000	4.89636e-12
46.600000	5.03037e-12
46.550000	5.16805e-12
46.500000	5.3095e-12
46.450000	5.45483e-12
46.400000	5.60413e-12
46.350000	5.75751e-12
46.300000	5.91509e-12
46.250000	6.07699e-12
46.200000	6.24331e-12
46.150000	6.41419e-12
46.100000	6.58975e-12
46.050000	6.77011e-12
46.000000	6.9554e-12
45.950000	7.14577e-12
45.900000	7.34135e-12
45.850000	7.54227e-12
45.800000	7.7487e-12
45.750000	7.96078e-12
45.700000	8.17866e-12
45.650000	8.40251e-12
45.600000	8.63248e-12
45.550000	8.86874e-12
45.500000	9.11147e-12
45.450000	9.36084e-12
45.400000	9.61704e-12
45.350000	9.88025e-12
45.300000	1.01507e-11
45.250000	1.04285e-11
45.200000	1.07139e-11
45.150000	1.10071e-11
45.100000	1.13084e-11
45.050000	1.16179e-11
45.000000	1.19358e-11
44.950000	1.22625e-11
44.900000	1.25981e-11
44.850000	1.29429e-11
44.800000	1.32971e-11
44.750000	1.3661e-11
44.700000	1.40349e-11
44.650000	1.4419e-11
44.600000	1.48136e-11
44.550000	1.5219e-11
44.500000	1.56356e-11
44.450000	1.60635e-11
44.400000	1.65031e-11
44.350000	1.69547e-11
44.300000	1.74188e-11
44.250000	1.78955e-11
44.200000	1.83852e-11
44.150000	1.88884e-11
44.100000	1.94053e-11
44.050000	1.99364e-11
44.000000	2.0482e-11
43.950000	2.10425e-11
43.900000	2.16184e-11
43.850000	2.221e-11
43.800000	2.28179e-11
43.750000	2.34423e-11
43.700000	2.40839e-11
43.650000	2.4743e-11
43.600000	2.54201e-11
43.550000	2.61158e-11
43.500000	2.68305e-11
43.450000	2.75648e-11
43.400000	2.83191e-11
43.350000	2.90941e-11
43.300000	2.98903e-11
43.250000	3.07083e-11
43.200000	3.15487e-11
43.150000	3.2412e-11
43.100000	3.3299e-11
43.050000	3.42103e-11
43.000000	3.51465e-11
42.950000	3.61083e-11
42.900000	3.70965e-11
42.850000	3.81117e-11
42.800000	3.91546e-11
42.750000	4.02261e-11
42.700000	4.13269e-11
42.650000	4.24579e-11
42.600000	4.36198e-11
42.550000	4.48134e-11
42.500000	4.60398e-11
42.450000	4.72997e-11
42.400000	4.85941e-11
42.350000	4.99238e-11
42.300000	5.129e-11
42.250000	5.26936e-11
42.200000	5.41356e-11
42.150000	5.5617e-11
42.100000	5.71389e-11
42.050000	5.87025e-11
42.000000	6.03089e-11
41.950000	6.19593e-11
41.900000	6.36547e-11
41.850000	6.53966e-11
41.800000	6.71862e-11
41.750000	6.90247e-11
41.700000	7.09135e-11
41.650000	7.2854e-11
41.600000	7.48476e-11
41.550000	7.68958e-11
41.500000	7.9e-11
41.450000	8.11617e-11
41.400000	8.33826e-11
41.350000	8.56643e-11
41.300000	8.80084e-11
41.250000	9.04166e-11
41.200000	9.28908e-11
41.150000	9.54326e-11
41.100000	9.8044e-11
41.050000	1.00727e-10
41.000000	1.03483e-10
40.950000	1.06315e-10
40.900000	1.09224e-10
40.850000	1.12213e-10
40.800000	1.15283e-10
40.750000	1.18437e-10
40.700000	1.21678e-10
40.650000	1.25008e-10
40.600000	1.28428e-10
40.550000	1.31942e-10
40.500000	1.35553e-10
40.450000	1.39262e-10
40.400000	1.43072e-10
40.350000	1.46987e-10
40.300000	1.51009e-10
40.250000	1.55141e-10
40.200000	1.59386e-10
40.150000	1.63747e-10
40.100000	1.68228e-10
40.050000	1.72831e-10
40.000000	1.7756e-10
39.950000	1.82418e-10
39.900000	1.87409e-10
39.850000	1.92537e-10
39.800000	1.97805e-10
39.750000	2.03218e-10
39.700000	2.08778e-10
39.650000	2.1449e-10
39.600000	2.20359e-10
39.550000	2.26388e-10
39.500000	2.32583e-10
39.450000	2.38946e-10
39.400000	2.45484e-10
39.350000	2.52201e-10
39.300000	2.59101e-10
39.250000	2.6619e-10
39.200000	2.73474e-10
39.150000	2.80956e-10
39.100000	2.88643e-10
39.050000	2.96541e-10
39.000000	3.04654e-10
38.950000	3.12989e-10
38.900000	3.21553e-10
38.850000	3.3035e-10
38.800000	3.39389e-10
38.750000	3.48675e-10
38.700000	3.58214e-10
38.650000	3.68015e-10
38.600000	3.78084e-10
38.550000	3.88428e-10
38.500000	3.99055e-10
38.450000	4.09973e-10
38.400000	4.21189e-10
38.350000	4.32713e-10
38.300000	4.44551e-10
38.250000	4.56714e-10
38.200000	4.69209e-10
38.150000	4.82046e-10
38.100000	4.95234e-10
38.050000	5.08783e-10
38.000000	5.22703e-10
37.950000	5.37003e-10
37.900000	5.51695e-10
37.850000	5.66788e-10
37.800000	5.82295e-10
37.750000	5.98225e-10
37.700000	6.14591e-10
37.650000	6.31405e-10
37.600000	6.48679e-10
37.550000	6.66426e-10
37.500000	6.84658e-10
37.450000	7.03388e-10
37.400000	7.22631e-10
37.350000	7.424e-10
37.300000	7.6271e-10
37.250000	7.83576e-10
37.200000	8.05012e-10
37.150000	8.27035e-10
37.100000	8.4966e-10
37.050000	8.72904e-10
37.000000	8.96784e-10
36.950000	9.21317e-10
36.900000	9.46521e-10
36.850000	9.72415e-10
36.800000	9.99016e-10
36.750000	1.02635e-09
36.700000	1.05442e-09
36.650000	1.08327e-09
36.600000	1.1129e-09
36.550000	1.14335e-09
36.500000	1.17462e-09
36.450000	1.20676e-09
36.400000	1.23977e-09
36.350000	1.27368e-09
36.300000	1.30852e-09
36.250000	1.34432e-09
36.200000	1.38109e-09
36.150000	1.41887e-09
36.100000	1.45768e-09
36.050000	1.49756e-09
36.000000	1.53853e-09
35.950000	1.58061e-09
35.900000	1.62385e-09
35.850000	1.66827e-09
35.800000	1.7139e-09
35.750000	1.76078e-09
35.700000	1.80895e-09
35.650000	1.85843e-09
35.600000	1.90927e-09
35.550000	1.96149e-09
35.500000	2.01515e-09
35.450000	2.07027e-09
35.400000	2.1269e-09
35.350000	2.18507e-09
35.300000	2.24484e-09
35.250000	2.30625e-09
35.200000	2.36933e-09
35.150000	2.43414e-09
35.100000	2.50072e-09
35.050000	2.56912e-09
35.000000	2.63939e-09
34.950000	2.71158e-09
34.900000	2.78575e-09
34.850000	2.86195e-09
34.800000	2.94023e-09
34.750000	3.02065e-09
34.700000	3.10327e-09
34.650000	3.18815e-09
34.600000	3.27535e-09
34.550000	3.36494e-09
34.500000	3.45697e-09
34.450000	3.55153e-09
34.400000	3.64866e-09
34.350000	3.74846e-09
34.300000	3.85098e-09
34.250000	3.95631e-09
34.200000	4.06452e-09
34.150000	4.17568e-09
34.100000	4.28989e-09
34.050000	4.40722e-09
34.000000	4.52776e-09
33.950000	4.65159e-09
33.900000	4.77882e-09
33.850000	4.90952e-09
33.800000	5.04379e-09
33.750000	5.18173e-09
33.700000	5.32345e-09
33.650000	5.46904e-09
33.600000	5.61862e-09
33.550000	5.77228e-09
33.500000	5.93015e-09
33.450000	6.09233e-09
33.400000	6.25895e-09
33.350000	6.43012e-09
33.300000	6.60598e-09
33.250000	6.78664e-09
33.200000	6.97224e-09
33.150000	7.16292e-09
33.100000	7.35881e-09
33.050000	7.56005e-09
33.000000	7.7668e-09
32.950000	7.97921e-09
32.900000	8.19742e-09
32.850000	8.42159e-09
32.800000	8.6519e-09
32.750000	8.8885e-09
32.700000	9.13158e-09
32.650000	9.38129e-09
32.600000	9.63784e-09
32.550000	9.9014e-09
32.500000	1.01722e-08
32.450000	1.04503e-08
32.400000	1.07361e-08
32.350000	1.10297e-08
32.300000	1.13313e-08
32.250000	1.16412e-08
32.200000	1.19595e-08
32.150000	1.22865e-08
32.100000	1.26225e-08
32.050000	1.29677e-08
32.000000	1.33223e-08
31.950000	1.36866e-08
31.900000	1.40608e-08
31.850000	1.44453e-08
31.800000	1.48403e-08
31.750000	1.52461e-08
31.700000	1.5663e-08
31.650000	1.60913e-08
31.600000	1.65313e-08
31.550000	1.69833e-08
31.500000	1.74477e-08
31.450000	1.79247e-08
31.400000	1.84149e-08
31.350000	1.89184e-08
31.300000	1.94357e-08
31.250000	1.99671e-08
31.200000	2.0513e-08
31.150000	2.10739e-08
31.100000	2.16501e-08
31.050000	2.22421e-08
31.000000	2.28502e-08
30.950000	2.34749e-08
30.900000	2.41168e-08
30.850000	2.47762e-08
30.800000	2.54536e-08
30.750000	2.61495e-08
30.700000	2.68644e-08
30.650000	2.75989e-08
30.600000	2.83535e-08
30.550000	2.91287e-08
30.500000	2.99251e-08
30.450000	3.07432e-08
30.400000	3.15837e-08
30.350000	3.24472e-08
30.300000	3.33343e-08
30.250000	3.42456e-08
30.200000	3.51819e-08
30.150000	3.61437e-08
30.100000	3.71318e-08
30.050000	3.8147e-08
30.000000	3.91898e-08
29.950000	4.02612e-08
29.900000	4.13619e-08
29.850000	4.24926e-08
29.800000	4.36543e-08
29.750000	4.48477e-08
29.700000	4.60737e-08
29.650000	4.73332e-08
29.600000	4.86271e-08
29.550000	4.99564e-08
29.500000	5.13221e-08
29.450000	5.2725e-08
29.400000	5.41663e-08
29.350000	5.5647e-08
29.300000	5.71682e-08
29.250000	5.87309e-08
29.200000	6.03363e-08
29.150000	6.19856e-08
29.100000	6.368e-08
29.050000	6.54207e-08
29.000000	6.72089e-08
28.950000	6.9046e-08
28.900000	7.09333e-08
28.850000	7.28722e-08
28.800000	7.48641e-08
28.750000	7.69104e-08
28.700000	7.90126e-08
28.650000	8.11722e-08
28.600000	8.33909e-08
28.550000	8.56702e-08
28.500000	8.80118e-08
28.450000	9.04174e-08
28.400000	9.28886e-08
28.350000	9.54275e-08
28.300000	9.80357e-08
28.250000	1.00715e-07
28.200000	1.03468e-07
28.150000	1.06296e-07
28.100000	1.09201e-07
28.050000	1.12185e-07
28.000000	1.15251e-07
27.950000	1.18401e-07
27.900000	1.21637e-07
27.850000	1.24961e-07
27.800000	1.28376e-07
27.750000	1.31885e-07
27.700000	1.35489e-07
27.650000	1.39192e-07
27.600000	1.42996e-07
27.550000	1.46904e-07
27.500000	1.50918e-07
27.450000	1.55042e-07
27.400000	1.59279e-07
27.350000	1.63632e-07
27.300000	1.68104e-07
27.250000	1.72697e-07
27.200000	1.77417e-07
27.150000	1.82265e-07
27.100000	1.87245e-07
27.050000	1.92362e-07
27.000000	1.97618e-07
26.950000	2.03018e-07
26.900000	2.08566e-07
26.850000	2.14265e-07
26.800000	2.2012e-07
26.750000	2.26134e-07
26.700000	2.32313e-07
26.650000	2.38661e-07
26.600000	2.45182e-07
26.550000	2.51881e-07
26.500000	2.58763e-07
26.450000	2.65833e-07
26.400000	2.73096e-07
26.350000	2.80558e-07
26.300000	2.88223e-07
26.250000	2.96098e-07
26.200000	3.04188e-07
26.150000	3.12498e-07
26.100000	3.21036e-07
26.050000	3.29807e-07
26.000000	3.38817e-07
25.950000	3.48074e-07
25.900000	3.57583e-07
25.850000	3.67352e-07
25.800000	3.77388e-07
25.750000	3.87697e-07
25.700000	3.98289e-07
25.650000	4.09169e-07
25.600000	4.20347e-07
25.550000	4.31829e-07
25.500000	4.43626e-07
25.450000	4.55744e-07
25.400000	4.68194e-07
25.350000	4.80983e-07
25.300000	4.94122e-07
25.250000	5.07619e-07
25.200000	5.21484e-07
25.150000	5.35729e-07
25.100000	5.50362e-07
25.050000	5.65395e-07
25.000000	5.80838e-07
24.950000	5.96703e-07
24.900000	6.13001e-07
24.850000	6.29744e-07
24.800000	6.46944e-07
24.750000	6.64613e-07
24.700000	6.82765e-07
24.650000	7.01413e-07
24.600000	7.20569e-07
24.550000	7.40248e-07
24.500000	7.60465e-07
24.450000	7.81234e-07
24.400000	8.02569e-07
24.350000	8.24487e-07
24.300000	8.47003e-07
24.250000	8.70133e-07
24.200000	8.93895e-07
24.150000	9.18306e-07
24.100000	9.43383e-07
24.050000	9.69144e-07
24.000000	9.95608e-07
23.950000	1.02279e-06
23.900000	1.05072e-06
23.850000	1.07941e-06
23.800000	1.10889e-06
23.750000	1.13917e-06
23.700000	1.17027e-06
23.650000	1.20222e-06
23.600000	1.23505e-06
23.550000	1.26877e-06
23.500000	1.30341e-06
23.450000	1.339e-06
23.400000	1.37555e-06
23.350000	1.41311e-06
23.300000	1.45169e-06
23.250000	1.49132e-06
23.200000	1.53204e-06
23.150000	1.57386e-06
23.100000	1.61683e-06
23.050000	1.66096e-06
23.000000	1.70631e-06
22.950000	1.75288e-06
22.900000	1.80073e-06
22.850000	1.84989e-06
22.800000	1.90039e-06
22.750000	1.95226e-06
22.700000	2.00555e-06
22.650000	2.06029e-06
22.600000	2.11653e-06
22.550000	2.17429e-06
22.500000	2.23364e-06
22.450000	2.2946e-06
22.400000	2.35723e-06
22.350000	2.42156e-06
22.300000	2.48765e-06
22.250000	2.55555e-06
22.200000	2.62529e-06
22.150000	2.69693e-06
22.100000	2.77053e-06
22.050000	2.84614e-06
22.000000	2.92381e-06
21.950000	3.00359e-06
21.900000	3.08555e-06
21.850000	3.16975e-06
21.800000	3.25624e-06
21.750000	3.34509e-06
21.700000	3.43636e-06
21.650000	3.53013e-06
21.600000	3.62644e-06
21.550000	3.72539e-06
21.500000	3.82703e-06
21.450000	3.93144e-06
21.400000	4.0387e-06
21.350000	4.14888e-06
21.300000	4.26206e-06
21.250000	4.37833e-06
21.200000	4.49777e-06
21.150000	4.62047e-06
21.100000	4.74651e-06
21.050000	4.87598e-06
21.000000	5.00898e-06
20.950000	5.14561e-06
20.900000	5.28596e-06
20.850000	5.43014e-06
20.800000	5.57824e-06
20.750000	5.73038e-06
20.700000	5.88666e-06
20.650000	6.04721e-06
20.600000	6.21212e-06
20.550000	6.38154e-06
20.500000	6.55556e-06
20.450000	6.73433e-06
20.400000	6.91797e-06
20.350000	7.10661e-06
20.300000	7.30038e-06
20.250000	7.49944e-06
20.200000	7.70392e-06
20.150000	7.91397e-06
20.100000	8.12974e-06
20.050000	8.35138e-06
20.000000	8.57906e-06
19.950000	8.81294e-06
19.900000	9.05319e-06
19.850000	9.29999e-06
19.800000	9.5535e-06
19.750000	9.81391e-06
19.700000	1.00814e-05
19.650000	1.03562e-05
19.600000	1.06385e-05
19.550000	1.09284e-05
19.500000	1.12263e-05
19.450000	1.15322e-05
19.400000	1.18465e-05
19.350000	1.21693e-05
19.300000	1.2501e-05
19.250000	1.28416e-05
19.200000	1.31915e-05
19.150000	1.3551e-05
19.100000	1.39202e-05
19.050000	1.42994e-05
19.000000	1.4689e-05
18.950000	1.50892e-05
18.900000	1.55003e-05
18.850000	1.59225e-05
18.800000	1.63563e-05
18.750000	1.68018e-05
18.700000	1.72595e-05
18.650000	1.77296e-05
18.600000	1.82124e-05
18.550000	1.87085e-05
18.500000	1.9218e-05
18.450000	1.97413e-05
18.400000	2.02789e-05
18.350000	2.08311e-05
18.300000	2.13983e-05
18.250000	2.19809e-05
18.200000	2.25794e-05
18.150000	2.31941e-05
18.100000	2.38256e-05
18.050000	2.44742e-05
18.000000	2.51404e-05
17.950000	2.58247e-05
17.900000	2.65276e-05
17.850000	2.72496e-05
17.800000	2.79912e-05
17.750000	2.8753e-05
17.700000	2.95354e-05
17.650000	3.03391e-05
17.600000	3.11647e-05
17.550000	3.20126e-05
17.500000	3.28836e-05
17.450000	3.37782e-05
17.400000	3.46971e-05
17.350000	3.56409e-05
17.300000	3.66104e-05
17.250000	3.76061e-05
17.200000	3.86289e-05
17.150000	3.96794e-05
17.100000	4.07584e-05
17.050000	4.18667e-05
17.000000	4.30051e-05
16.950000	4.41743e-05
16.900000	4.53752e-05
16.850000	4.66087e-05
16.800000	4.78756e-05
16.750000	4.91769e-05
16.700000	5.05134e-05
16.650000	5.18862e-05
16.600000	5.32961e-05
16.550000	5.47443e-05
16.500000	5.62317e-05
16.450000	5.77593e-05
16.400000	5.93284e-05
16.350000	6.09399e-05
16.300000	6.2595e-05
16.250000	6.4295e-05
16.200000	6.60409e-05
16.150000	6.78341e-05
16.100000	6.96759e-05
16.050000	7.15674e-05
16.000000	7.35101e-05
15.950000	7.55053e-05
15.900000	7.75545e-05
15.850000	7.9659e-05
15.800000	8.18205e-05
15.750000	8.40403e-05
15.700000	8.63201e-05
15.650000	8.86615e-05
15.600000	9.10661e-05
15.550000	9.35356e-05
15.500000	9.60717e-05
15.450000	9.86763e-05
15.400000	0.000101351
15.350000	0.000104098
15.300000	0.000106919
15.250000	0.000109816
15.200000	0.000112791
15.150000	0.000115847
15.100000	0.000118984
15.050000	0.000122206
15.000000	0.000125515
14.950000	0.000128913
14.900000	0.000132402
14.850000	0.000135985
14.800000	0.000139664
14.750000	0.000143442
14.700000	0.000147321
14.650000	0.000151305
14.600000	0.000155395
14.550000	0.000159596
14.500000	0.000163908
14.450000	0.000168336
14.400000	0.000172883
14.350000	0.000177551
14.300000	0.000182345
14.250000	0.000187266
14.200000	0.000192319
14.150000	0.000197506
14.100000	0.000202832
14.050000	0.0002083
14.000000	0.000213913
13.950000	0.000219675
13.900000	0.000225591
13.850000	0.000231664
13.800000	0.000237897
13.750000	0.000244296
13.700000	0.000250864
13.650000	0.000257606
13.600000	0.000264525
13.550000	0.000271627
13.500000	0.000278915
13.450000	0.000286394
13.400000	0.00029407
13.350000	0.000301946
13.300000	0.000310027
13.250000	0.000318319
13.200000	0.000326825
13.150000	0.000335551
13.100000	0.000344502
13.050000	0.000353682
13.000000	0.000363096
12.950000	0.000372748
12.900000	0.000382644
12.850000	0.000392786
12.800000	0.00040318
12.750000	0.000413827
12.700000	0.000424731
12.650000	0.000435891
12.600000	0.000447308
12.550000	0.000458976
12.500000	0.000470885
12.450000	0.000483012
12.400000	0.000495303
&
```
