## Supplementary material for "All-at-once RNA folding with 3D motif prediction framed by evolutionary information": RF02044_CDKN2B-AS_2.cacofold.helixcov

```
# RMs = 2 L = 49

# RM_HELIX NESTED 8-11 26-29, nbp = 4 nbp_cov = 0
# pvals: 0.825725,0.825725,0.825725,0.825725
# aggregated NONE
NESTED  :::::::<<<<____________>>>>:::::::::::::::::::
        ::::::::::::::::::::::::::::::::::::::::::::::

# RM_HELIX NESTED 33-38 44-49, nbp = 6 nbp_cov = 0
# pvals: 0.825725,0.973029,0.825725,0.825725,0.825725,0.825725
# aggregated NONE
NESTED  :::::::::::::::::::::::::::::<<<<<<_____>>>>>>
        ::::::::::::::::::::::::::::::::::::::::::::::
```
