## Supplementary material for "All-at-once RNA folding with 3D motif prediction framed by evolutionary information": RF02044_CDKN2B-AS_2.cacofold.power

```
# Power analysis of CaCoFold structure 
#
# Powertype = SINGLE SUBSTITUTIONS
# covary  left_pos      right_pos    substitutions      power
#----------------------------------------------------------------
          8		29		0		0.00
          9		28		1		0.00
          10		27		0		0.00
          11		26		0		0.00
          33		49		1		0.00
          34		48		4		0.07
          35		47		2		0.00
          36		46		2		0.00
          37		45		1		0.00
          38		44		1		0.00
#
# BPAIRS 10
# avg substitutions per BP  1.2
# BPAIRS expected to covary 0.1 +/- 0.2
# BPAIRS observed to covary 0
#
```
