## Supplementary material for "All-at-once RNA folding with 3D motif prediction framed by evolutionary information": RF02044_CDKN2B-AS_2.surv

```
&
2.317429	0.000966184
2.049451	0.00193237
1.905891	0.00289855
1.800614	0.00386473
1.771902	0.0057971
1.628342	0.00676329
1.551777	0.00772947
1.532635	0.00869565
1.494353	0.010628
1.216804	0.0115942
0.872261	0.0135266
0.843549	0.0154589
0.833978	0.0164251
0.738271	0.0173913
0.728701	0.0183575
0.719130	0.0193237
0.699989	0.0202899
0.671277	0.021256
0.575570	0.0231884
0.499005	0.0241546
0.441581	0.0251208
0.412869	0.026087
0.384157	0.0270531
0.355445	0.0280193
0.345875	0.0289855
0.307592	0.0299517
0.298021	0.0309179
0.278880	0.0328502
0.240597	0.036715
0.221456	0.0376812
0.202315	0.0415459
0.192744	0.0434783
0.183174	0.0454106
0.173603	0.0463768
0.164032	0.047343
0.154462	0.0483092
0.116179	0.0492754
0.097038	0.0512077
0.087467	0.0541063
0.077896	0.0560386
0.049184	0.057971
0.030043	0.0599034
-0.008239	0.877295
-0.017810	0.880193
-0.027381	0.881159
-0.036951	0.88599
-0.046522	0.887923
-0.056093	0.890821
-0.065663	0.892754
-0.075234	0.897585
-0.084805	0.898551
-0.094375	0.899517
-0.103946	0.902415
-0.113517	0.905314
-0.123087	0.908213
-0.142229	0.910145
-0.151799	0.912077
-0.161370	0.915942
-0.170941	0.916908
-0.190082	0.923671
-0.199652	0.924638
-0.209223	0.928502
-0.218794	0.930435
-0.228364	0.932367
-0.237935	0.9343
-0.247506	0.936232
-0.257076	0.93913
-0.266647	0.942995
-0.276218	0.94686
-0.295359	0.948792
-0.304930	0.953623
-0.314500	0.95942
-0.324071	0.962319
-0.333642	0.963285
-0.343212	0.96715
-0.352783	0.969082
-0.362354	0.970048
-0.371924	0.971014
-0.391066	0.973913
-0.400636	0.974879
-0.410207	0.978744
-0.429348	0.980676
-0.438919	0.983575
-0.486772	0.984541
-0.496343	0.985507
-0.525055	0.986473
-0.592049	0.988406
-0.601620	0.991304
-0.620761	0.994203
-0.630332	0.995169
-0.639902	0.996135
-0.716468	0.997101
-0.726038	0.998068
-0.821745	0.999034
-0.907881	1
&
6.442380	4.83092e-06
6.365815	9.66184e-06
6.346673	1.44928e-05
6.289249	1.93237e-05
6.231826	2.41546e-05
6.183972	2.89855e-05
6.155260	3.38164e-05
6.069124	3.86473e-05
6.049983	4.34783e-05
6.021271	5.31401e-05
6.002130	5.7971e-05
5.963847	6.76329e-05
5.944706	7.24638e-05
5.925565	7.72947e-05
5.887282	8.21256e-05
5.877711	9.17874e-05
5.848999	9.66184e-05
5.829858	0.000101449
5.820288	0.000111111
5.801146	0.000115942
5.791576	0.000120773
5.782005	0.000130435
5.753293	0.000144928
5.734152	0.000149758
5.724581	0.000154589
5.686298	0.00015942
5.657586	0.000169082
5.628874	0.000173913
5.609733	0.000178744
5.590592	0.000183575
5.561880	0.000193237
5.542739	0.000202899
5.523597	0.000207729
5.514027	0.000222222
5.504456	0.000227053
5.494885	0.000241546
5.485315	0.00026087
5.475744	0.0002657
5.466173	0.000280193
5.427891	0.000289855
5.418320	0.000299517
5.408750	0.000304348
5.399179	0.00031401
5.389608	0.000323671
5.380038	0.000328502
5.370467	0.000333333
5.341755	0.000338164
5.332184	0.000342995
5.322614	0.000357488
5.313043	0.000371981
5.303472	0.000376812
5.293902	0.000396135
5.284331	0.000400966
5.274760	0.000405797
5.265190	0.000410628
5.255619	0.00042029
5.246048	0.000439614
5.226907	0.000449275
5.217336	0.000458937
5.198195	0.000483092
5.188625	0.000487923
5.179054	0.000502415
5.169483	0.000507246
5.159913	0.00052657
5.150342	0.000536232
5.140771	0.000541063
5.131201	0.000545894
5.112059	0.000560386
5.102489	0.000570048
5.092918	0.00057971
5.083347	0.000584541
5.073777	0.000599034
5.064206	0.000608696
5.054635	0.000613527
5.045065	0.000628019
5.025923	0.000642512
5.016353	0.000647343
5.006782	0.000661836
4.987641	0.000671498
4.968500	0.000676329
4.958929	0.000681159
4.949358	0.00068599
4.939788	0.000690821
4.930217	0.000700483
4.891934	0.000714976
4.872793	0.000724638
4.853652	0.0007343
4.834510	0.000743961
4.815369	0.000753623
4.805798	0.000758454
4.786657	0.000768116
4.748375	0.000772947
4.738804	0.000797101
4.719663	0.000801932
4.700521	0.000806763
4.681380	0.000811594
4.652668	0.000821256
4.643097	0.000826087
4.633527	0.000830918
4.623956	0.000835749
4.614385	0.00084058
4.585673	0.000845411
4.566532	0.000850242
4.556961	0.000859903
4.518679	0.000864734
4.509108	0.000869565
4.499538	0.00089372
4.489967	0.000903382
4.442114	0.000913043
4.432543	0.000917874
4.403831	0.000927536
4.394260	0.000937198
4.384690	0.000942029
4.355978	0.000956522
4.336836	0.000961353
4.327266	0.000966184
4.317695	0.000975845
4.308125	0.000985507
4.288983	0.000995169
4.260271	0.001
4.250701	0.00101449
4.231559	0.00102415
4.221989	0.00102899
4.212418	0.00103382
4.202847	0.00103865
4.193277	0.00104348
4.183706	0.00105314
4.174135	0.00106763
4.164565	0.00107246
4.154994	0.00107729
4.135853	0.00109662
4.126282	0.00111111
4.116711	0.00111594
4.107141	0.00112077
4.078429	0.0011256
4.068858	0.00113043
4.059288	0.0011401
4.021005	0.00114976
4.011434	0.00115942
4.001864	0.00116908
3.982722	0.00117391
3.973152	0.00118357
3.963581	0.00118841
3.954010	0.00119324
3.944440	0.00119807
3.934869	0.00120773
3.925298	0.00122222
3.915728	0.00123188
3.906157	0.00124155
3.896587	0.00127053
3.887016	0.00127536
3.877445	0.00128986
3.867875	0.00130918
3.858304	0.0013285
3.848733	0.00136232
3.839163	0.00138164
3.829592	0.0013913
3.820021	0.00141063
3.810451	0.00143961
3.800880	0.00146377
3.791309	0.00148309
3.781739	0.00148792
3.772168	0.00153623
3.762597	0.00155556
3.753027	0.00157488
3.743456	0.00158454
3.733885	0.00160386
3.724315	0.00162802
3.714744	0.00165217
3.705173	0.00166667
3.695603	0.00169082
3.686032	0.00170048
3.676462	0.00172464
3.666891	0.00174879
3.657320	0.00175845
3.647750	0.00178744
3.638179	0.00180193
3.628608	0.00183092
3.619038	0.00184058
3.609467	0.0018744
3.599896	0.00189372
3.590326	0.00191304
3.580755	0.0019372
3.571184	0.00196618
3.561614	0.002
3.552043	0.00202899
3.542472	0.00207729
3.532902	0.00210628
3.523331	0.00213527
3.513760	0.00215459
3.504190	0.00218841
3.494619	0.0022029
3.485048	0.00222222
3.475478	0.00226087
3.465907	0.00228019
3.456337	0.00230435
3.446766	0.00233816
3.437195	0.00235266
3.427625	0.00238647
3.418054	0.00240097
3.408483	0.00242512
3.398913	0.00243961
3.389342	0.00247343
3.379771	0.00248792
3.370201	0.00250725
3.360630	0.00253623
3.351059	0.00254589
3.341489	0.00257971
3.331918	0.00260386
3.322347	0.00263285
3.312777	0.00266184
3.303206	0.00269565
3.293635	0.00272947
3.284065	0.00275845
3.274494	0.0027971
3.264923	0.00283575
3.255353	0.0028599
3.245782	0.00289855
3.236212	0.00293237
3.226641	0.00295169
3.217070	0.00298551
3.207500	0.00302415
3.197929	0.00307729
3.188358	0.00310628
3.178788	0.0031401
3.169217	0.00315459
3.159646	0.00317391
3.150076	0.00319324
3.140505	0.00321256
3.130934	0.00325121
3.121364	0.00327053
3.111793	0.00329952
3.102222	0.00331884
3.092652	0.00333333
3.083081	0.00334783
3.073510	0.00335749
3.063940	0.00337681
3.054369	0.00339614
3.044798	0.0034058
3.035228	0.00344928
3.025657	0.00347343
3.016087	0.00351208
3.006516	0.00352174
2.996945	0.00355072
2.987375	0.00357005
2.977804	0.00357971
2.968233	0.00358937
2.958663	0.00359903
2.949092	0.00360386
2.939521	0.00362319
2.929951	0.00363285
2.920380	0.00365217
2.910809	0.003657
2.901239	0.00366667
2.891668	0.00368116
2.882097	0.00369565
2.862956	0.00370531
2.853385	0.00371014
2.843815	0.00371981
2.824673	0.00372947
2.815103	0.0037343
2.805532	0.00374879
2.795962	0.00375845
2.786391	0.00376329
2.776820	0.00377778
2.767250	0.00378744
2.757679	0.00380676
2.748108	0.00382126
2.738538	0.00382609
2.728967	0.00383575
2.719396	0.00385507
2.709826	0.00386957
2.700255	0.00387923
2.681114	0.00388889
2.671543	0.00391304
2.661972	0.00391787
2.652402	0.0039372
2.642831	0.00394686
2.633260	0.00395652
2.623690	0.00396618
2.614119	0.00398068
2.604549	0.00399517
2.585407	0.00400483
2.575837	0.00402415
2.566266	0.00404348
2.556695	0.00405314
2.527983	0.0040628
2.518413	0.00407246
2.508842	0.00408213
2.499271	0.00408696
2.489701	0.00409662
2.480130	0.00410145
2.470559	0.00410628
2.460989	0.00412077
2.451418	0.00413527
2.441847	0.00414493
2.432277	0.00415942
2.422706	0.00416908
2.413135	0.00417874
2.403565	0.00418841
2.393994	0.0042029
2.384424	0.00420773
2.374853	0.00421739
2.365282	0.00423188
2.355712	0.00424155
2.346141	0.0042657
2.336570	0.00427053
2.317429	0.00428502
2.307858	0.00429469
2.279146	0.00431884
2.269576	0.00434783
2.260005	0.00435749
2.250434	0.0043913
2.240864	0.00441546
2.231293	0.00442512
2.221722	0.00444444
2.212152	0.00445411
2.202581	0.0044686
2.193010	0.00450242
2.183440	0.00454106
2.173869	0.00454589
2.164299	0.00457971
2.154728	0.00458454
2.145157	0.0045942
2.135587	0.00460386
2.126016	0.00462802
2.116445	0.00464251
2.106875	0.0046715
2.097304	0.00468599
2.087733	0.00470531
2.078163	0.0047343
2.068592	0.00476812
2.059021	0.00478744
2.049451	0.00482126
2.039880	0.00484058
2.030309	0.00488406
2.020739	0.00492754
2.011168	0.00494686
2.001597	0.00497585
1.992027	0.00500483
1.982456	0.00505314
1.972885	0.00507246
1.963315	0.00509179
1.953744	0.00512077
1.944174	0.00516425
1.934603	0.0052029
1.925032	0.00525604
1.915462	0.00530435
1.905891	0.00537198
1.896320	0.00545894
1.886750	0.00555556
1.877179	0.00563285
1.867608	0.00582126
1.858038	0.00601449
1.848467	0.00618841
1.838896	0.00636232
1.829326	0.00649758
1.819755	0.00662319
1.810184	0.00672947
1.800614	0.00681159
1.791043	0.00692754
1.781472	0.00700966
1.771902	0.00705314
1.762331	0.00715459
1.752760	0.00722705
1.743190	0.00730918
1.733619	0.0074058
1.724049	0.00750725
1.714478	0.00756522
1.704907	0.0076087
1.695337	0.00769565
1.685766	0.00780193
1.676195	0.00789855
1.666625	0.00797101
1.657054	0.00817874
1.647483	0.00829469
1.637913	0.00842995
1.628342	0.00856522
1.618771	0.00869082
1.609201	0.00879227
1.599630	0.00892754
1.590059	0.00910145
1.580489	0.00925121
1.570918	0.00946377
1.561347	0.00966184
1.551777	0.00990821
1.542206	0.0101159
1.532635	0.0103961
1.523065	0.0106377
1.513494	0.0108937
1.503924	0.0111981
1.494353	0.0114444
1.484782	0.0117246
1.475212	0.012029
1.465641	0.0123768
1.456070	0.0126039
1.446500	0.0127874
1.436929	0.0129758
1.427358	0.0131208
1.417788	0.013285
1.408217	0.0133527
1.398646	0.01357
1.389076	0.0137729
1.379505	0.0138696
1.369934	0.013971
1.360364	0.014087
1.350793	0.0142464
1.341222	0.0143671
1.331652	0.0145217
1.322081	0.014657
1.312511	0.0147246
1.302940	0.0148309
1.293369	0.0149807
1.283799	0.0151256
1.274228	0.0152367
1.264657	0.0153092
1.255087	0.0153961
1.245516	0.0155217
1.235945	0.0156618
1.226375	0.0157633
1.216804	0.0158986
1.207233	0.0160097
1.197663	0.0161111
1.188092	0.0161981
1.178521	0.0163333
1.168951	0.0164058
1.159380	0.0164638
1.149809	0.0165604
1.140239	0.0166425
1.130668	0.016744
1.121097	0.0168164
1.111527	0.0169275
1.101956	0.0170193
1.092386	0.0170918
1.082815	0.0171787
1.073244	0.0172947
1.063674	0.0174155
1.054103	0.0175749
1.044532	0.0176812
1.034962	0.0178116
1.025391	0.0179324
1.015820	0.0180676
1.006250	0.0182126
0.996679	0.0183333
0.987108	0.0185121
0.977538	0.0186377
0.967967	0.0187874
0.958396	0.0188986
0.948826	0.0190242
0.939255	0.0191353
0.929684	0.0193333
0.920114	0.0194638
0.910543	0.0196087
0.900972	0.0197488
0.891402	0.0198889
0.881831	0.0200483
0.872261	0.0201981
0.862690	0.0203333
0.853119	0.0204348
0.843549	0.0205749
0.833978	0.0206763
0.824407	0.0207874
0.814837	0.0209614
0.805266	0.0210966
0.795695	0.0212271
0.786125	0.0213478
0.776554	0.0215314
0.766983	0.0217053
0.757413	0.0219179
0.747842	0.0221739
0.738271	0.0223382
0.728701	0.0225169
0.719130	0.0227488
0.709559	0.0228986
0.699989	0.0231594
0.690418	0.0234203
0.680847	0.023715
0.671277	0.0239372
0.661706	0.0241787
0.652136	0.0244251
0.642565	0.0247101
0.632994	0.0250242
0.623424	0.0254058
0.613853	0.0257585
0.604282	0.0260628
0.594712	0.0263043
0.585141	0.0266184
0.575570	0.0268116
0.566000	0.0270338
0.556429	0.0272657
0.546858	0.0275362
0.537288	0.0277585
0.527717	0.0281063
0.518146	0.0284106
0.508576	0.0286908
0.499005	0.0290483
0.489434	0.0294203
0.479864	0.0297391
0.470293	0.0299903
0.460722	0.0303768
0.451152	0.0306618
0.441581	0.0309517
0.432011	0.0314541
0.422440	0.0317246
0.412869	0.0320918
0.403299	0.0323527
0.393728	0.032657
0.384157	0.0329179
0.374587	0.0332512
0.365016	0.0334879
0.355445	0.0338502
0.345875	0.0342271
0.336304	0.0348116
0.326733	0.0353527
0.317163	0.0361304
0.307592	0.0369662
0.298021	0.0377874
0.288451	0.0387295
0.278880	0.0396039
0.269309	0.0403623
0.259739	0.0409855
0.250168	0.0416908
0.240597	0.0425362
0.231027	0.0434493
0.221456	0.0443092
0.211886	0.0451787
0.202315	0.0461063
0.192744	0.0470628
0.183174	0.0479372
0.173603	0.0487923
0.164032	0.0497053
0.154462	0.0505942
0.144891	0.0514444
0.135320	0.0520725
0.125750	0.0529517
0.116179	0.0537488
0.106608	0.0545024
0.097038	0.055372
0.087467	0.0563671
0.077896	0.0574058
0.068326	0.0583043
0.058755	0.0591498
0.049184	0.0601739
0.039614	0.0612464
0.030043	0.0621981
0.020473	0.0635362
0.010902	0.065314
0.001331	0.0672754
-0.008239	0.825725
-0.017810	0.828754
-0.027381	0.832502
-0.036951	0.836923
-0.046522	0.841807
-0.056093	0.846802
-0.065663	0.85213
-0.075234	0.857111
-0.084805	0.862106
-0.094375	0.867019
-0.103946	0.871787
-0.113517	0.876575
-0.123087	0.881213
-0.132658	0.885773
-0.142229	0.890324
-0.151799	0.894556
-0.161370	0.898406
-0.170941	0.902121
-0.180511	0.90571
-0.190082	0.909275
-0.199652	0.912618
-0.209223	0.915657
-0.218794	0.918913
-0.228364	0.92186
-0.237935	0.924667
-0.247506	0.92772
-0.257076	0.930179
-0.266647	0.933155
-0.276218	0.935531
-0.285788	0.938304
-0.295359	0.940923
-0.304930	0.943242
-0.314500	0.945575
-0.324071	0.947633
-0.333642	0.94957
-0.343212	0.951536
-0.352783	0.953502
-0.362354	0.955159
-0.371924	0.956966
-0.381495	0.958575
-0.391066	0.96001
-0.400636	0.961473
-0.410207	0.962937
-0.419777	0.964382
-0.429348	0.965831
-0.438919	0.967135
-0.448489	0.968295
-0.458060	0.969623
-0.467631	0.970797
-0.477201	0.971966
-0.486772	0.973029
-0.496343	0.974053
-0.505913	0.974903
-0.515484	0.975831
-0.525055	0.976647
-0.534625	0.977522
-0.544196	0.978367
-0.553767	0.979227
-0.563337	0.979932
-0.572908	0.980546
-0.582479	0.981159
-0.592049	0.981855
-0.601620	0.982541
-0.611191	0.983179
-0.620761	0.983778
-0.630332	0.984391
-0.639902	0.985014
-0.649473	0.985531
-0.659044	0.986097
-0.668614	0.986599
-0.678185	0.987053
-0.687756	0.987676
-0.697326	0.988116
-0.706897	0.988488
-0.716468	0.988836
-0.726038	0.989333
-0.735609	0.989841
-0.745180	0.990246
-0.754750	0.990633
-0.764321	0.991058
-0.773892	0.99144
-0.783462	0.991802
-0.793033	0.992145
-0.802604	0.992527
-0.812174	0.992802
-0.821745	0.993111
-0.831316	0.993531
-0.840886	0.993841
-0.850457	0.994101
-0.860027	0.994362
-0.869598	0.994657
-0.879169	0.994841
-0.888739	0.995092
-0.898310	0.995333
-0.907881	0.99556
-0.917451	0.995749
-0.927022	0.995976
-0.936593	0.99614
-0.946163	0.99629
-0.955734	0.996469
-0.965305	0.996604
-0.974875	0.996725
-0.984446	0.996937
-0.994017	0.997097
-1.003587	0.997222
-1.013158	0.997357
-1.022729	0.997531
-1.032299	0.997614
-1.041870	0.997686
-1.051441	0.99786
-1.061011	0.997961
-1.070582	0.998072
-1.080152	0.99815
-1.089723	0.998213
-1.099294	0.99829
-1.108864	0.998396
-1.118435	0.998473
-1.128006	0.998551
-1.137576	0.998609
-1.147147	0.998667
-1.156718	0.998725
-1.166288	0.998812
-1.175859	0.998879
-1.185430	0.998928
-1.195000	0.998961
-1.204571	0.999019
-1.214142	0.999077
-1.223712	0.999111
-1.233283	0.999169
-1.242854	0.999217
-1.252424	0.999261
-1.261995	0.999309
-1.271565	0.999319
-1.281136	0.999367
-1.290707	0.999401
-1.300277	0.999444
-1.309848	0.999478
-1.319419	0.999488
-1.328989	0.999507
-1.338560	0.999517
-1.348131	0.999541
-1.357701	0.999575
-1.367272	0.999609
-1.376843	0.999647
-1.386413	0.999657
-1.395984	0.999667
-1.405555	0.999691
-1.415125	0.99971
-1.434267	0.999725
-1.443837	0.999729
-1.453408	0.999758
-1.462979	0.999783
-1.472549	0.999787
-1.482120	0.999792
-1.491690	0.999807
-1.501261	0.999816
-1.510832	0.999821
-1.539544	0.999826
-1.549114	0.999831
-1.558685	0.999836
-1.568256	0.999855
-1.577826	0.99986
-1.587397	0.999874
-1.596968	0.999879
-1.606538	0.999889
-1.616109	0.999894
-1.625680	0.999899
-1.635250	0.999903
-1.644821	0.999908
-1.654392	0.999918
-1.663962	0.999928
-1.702245	0.999932
-1.711815	0.999947
-1.750098	0.999952
-1.778810	0.999957
-1.797951	0.999961
-1.826663	0.999966
-1.845805	0.999981
-1.903229	0.999986
-1.989364	0.99999
-2.056359	0.999995
-2.247772	1
&
22.970896	4.80555e-29
22.961325	4.95949e-29
22.951754	5.11836e-29
22.942184	5.28231e-29
22.932613	5.45152e-29
22.923042	5.62615e-29
22.913472	5.80637e-29
22.903901	5.99236e-29
22.894330	6.18431e-29
22.884760	6.38241e-29
22.875189	6.58686e-29
22.865619	6.79785e-29
22.856048	7.0156e-29
22.846477	7.24032e-29
22.836907	7.47224e-29
22.827336	7.71159e-29
22.817765	7.95861e-29
22.808195	8.21354e-29
22.798624	8.47663e-29
22.789053	8.74815e-29
22.779483	9.02837e-29
22.769912	9.31756e-29
22.760341	9.61601e-29
22.750771	9.92403e-29
22.741200	1.02419e-28
22.731629	1.057e-28
22.722059	1.09085e-28
22.712488	1.12579e-28
22.702917	1.16185e-28
22.693347	1.19907e-28
22.683776	1.23748e-28
22.674205	1.27711e-28
22.664635	1.31802e-28
22.655064	1.36024e-28
22.645494	1.4038e-28
22.635923	1.44877e-28
22.626352	1.49517e-28
22.616782	1.54306e-28
22.607211	1.59249e-28
22.597640	1.64349e-28
22.588070	1.69613e-28
22.578499	1.75046e-28
22.568928	1.80653e-28
22.559358	1.86439e-28
22.549787	1.9241e-28
22.540216	1.98573e-28
22.530646	2.04933e-28
22.521075	2.11497e-28
22.511504	2.18271e-28
22.501934	2.25262e-28
22.492363	2.32477e-28
22.482792	2.39923e-28
22.473222	2.47607e-28
22.463651	2.55538e-28
22.454080	2.63722e-28
22.444510	2.72169e-28
22.434939	2.80886e-28
22.425369	2.89882e-28
22.415798	2.99167e-28
22.406227	3.08748e-28
22.396657	3.18637e-28
22.387086	3.28842e-28
22.377515	3.39374e-28
22.367945	3.50243e-28
22.358374	3.61461e-28
22.348803	3.73037e-28
22.339233	3.84985e-28
22.329662	3.97315e-28
22.320091	4.1004e-28
22.310521	4.23172e-28
22.300950	4.36725e-28
22.291379	4.50712e-28
22.281809	4.65146e-28
22.272238	4.80043e-28
22.262667	4.95418e-28
22.253097	5.11284e-28
22.243526	5.27659e-28
22.233955	5.44557e-28
22.224385	5.61997e-28
22.214814	5.79996e-28
22.205244	5.98571e-28
22.195673	6.17741e-28
22.186102	6.37524e-28
22.176532	6.57941e-28
22.166961	6.79012e-28
22.157390	7.00758e-28
22.147820	7.232e-28
22.138249	7.46361e-28
22.128678	7.70263e-28
22.119108	7.94931e-28
22.109537	8.20388e-28
22.099966	8.46661e-28
22.090396	8.73775e-28
22.080825	9.01758e-28
22.071254	9.30636e-28
22.061684	9.60439e-28
22.052113	9.91196e-28
22.042542	1.02294e-27
22.032972	1.0557e-27
22.023401	1.08951e-27
22.013830	1.1244e-27
22.004260	1.1604e-27
21.994689	1.19756e-27
21.985119	1.23591e-27
21.975548	1.27549e-27
21.965977	1.31634e-27
21.956407	1.35849e-27
21.946836	1.402e-27
21.937265	1.44689e-27
21.927695	1.49323e-27
21.918124	1.54104e-27
21.908553	1.59039e-27
21.898983	1.64132e-27
21.889412	1.69388e-27
21.879841	1.74812e-27
21.870271	1.8041e-27
21.860700	1.86187e-27
21.851129	1.92149e-27
21.841559	1.98303e-27
21.831988	2.04653e-27
21.822417	2.11206e-27
21.812847	2.17969e-27
21.803276	2.24949e-27
21.793705	2.32152e-27
21.784135	2.39586e-27
21.774564	2.47258e-27
21.764994	2.55175e-27
21.755423	2.63347e-27
21.745852	2.71779e-27
21.736282	2.80482e-27
21.726711	2.89463e-27
21.717140	2.98732e-27
21.707570	3.08298e-27
21.697999	3.1817e-27
21.688428	3.28358e-27
21.678858	3.38872e-27
21.669287	3.49722e-27
21.659716	3.60921e-27
21.650146	3.72477e-27
21.640575	3.84404e-27
21.631004	3.96713e-27
21.621434	4.09415e-27
21.611863	4.22525e-27
21.602292	4.36054e-27
21.592722	4.50016e-27
21.583151	4.64425e-27
21.573580	4.79296e-27
21.564010	4.94643e-27
21.554439	5.10481e-27
21.544869	5.26826e-27
21.535298	5.43694e-27
21.525727	5.61103e-27
21.516157	5.79069e-27
21.506586	5.9761e-27
21.497015	6.16744e-27
21.487445	6.36491e-27
21.477874	6.56871e-27
21.468303	6.77902e-27
21.458733	6.99608e-27
21.449162	7.22008e-27
21.439591	7.45125e-27
21.430021	7.68982e-27
21.420450	7.93603e-27
21.410879	8.19012e-27
21.401309	8.45235e-27
21.391738	8.72297e-27
21.382167	9.00226e-27
21.372597	9.29048e-27
21.363026	9.58794e-27
21.353456	9.89491e-27
21.343885	1.02117e-26
21.334314	1.05387e-26
21.324744	1.08761e-26
21.315173	1.12243e-26
21.305602	1.15836e-26
21.296032	1.19545e-26
21.286461	1.23373e-26
21.276890	1.27322e-26
21.267320	1.31399e-26
21.257749	1.35606e-26
21.248178	1.39947e-26
21.238608	1.44428e-26
21.229037	1.49052e-26
21.219466	1.53824e-26
21.209896	1.58748e-26
21.200325	1.63831e-26
21.190754	1.69076e-26
21.181184	1.74489e-26
21.171613	1.80075e-26
21.162042	1.8584e-26
21.152472	1.91789e-26
21.142901	1.9793e-26
21.133331	2.04266e-26
21.123760	2.10806e-26
21.114189	2.17554e-26
21.104619	2.24519e-26
21.095048	2.31707e-26
21.085477	2.39125e-26
21.075907	2.4678e-26
21.066336	2.5468e-26
21.056765	2.62834e-26
21.047195	2.71248e-26
21.037624	2.79931e-26
21.028053	2.88893e-26
21.018483	2.98141e-26
21.008912	3.07686e-26
20.999341	3.17536e-26
20.989771	3.27701e-26
20.980200	3.38191e-26
20.970629	3.49018e-26
20.961059	3.60191e-26
20.951488	3.71721e-26
20.941917	3.83621e-26
20.932347	3.95901e-26
20.922776	4.08575e-26
20.913206	4.21654e-26
20.903635	4.35152e-26
20.894064	4.49082e-26
20.884494	4.63458e-26
20.874923	4.78294e-26
20.865352	4.93605e-26
20.855782	5.09406e-26
20.846211	5.25712e-26
20.836640	5.42541e-26
20.827070	5.59908e-26
20.817499	5.77831e-26
20.807928	5.96328e-26
20.798358	6.15417e-26
20.788787	6.35116e-26
20.779216	6.55447e-26
20.769646	6.76428e-26
20.760075	6.9808e-26
20.750504	7.20426e-26
20.740934	7.43487e-26
20.731363	7.67285e-26
20.721792	7.91846e-26
20.712222	8.17192e-26
20.702651	8.4335e-26
20.693081	8.70345e-26
20.683510	8.98204e-26
20.673939	9.26955e-26
20.664369	9.56626e-26
20.654798	9.87246e-26
20.645227	1.01885e-25
20.635657	1.05146e-25
20.626086	1.08511e-25
20.616515	1.11985e-25
20.606945	1.15569e-25
20.597374	1.19268e-25
20.587803	1.23086e-25
20.578233	1.27026e-25
20.568662	1.31091e-25
20.559091	1.35287e-25
20.549521	1.39618e-25
20.539950	1.44086e-25
20.530379	1.48698e-25
20.520809	1.53458e-25
20.511238	1.58369e-25
20.501667	1.63438e-25
20.492097	1.68669e-25
20.482526	1.74068e-25
20.472956	1.79639e-25
20.463385	1.85389e-25
20.453814	1.91322e-25
20.444244	1.97446e-25
20.434673	2.03765e-25
20.425102	2.10287e-25
20.415532	2.17018e-25
20.405961	2.23963e-25
20.396390	2.31131e-25
20.386820	2.38529e-25
20.377249	2.46163e-25
20.367678	2.54042e-25
20.358108	2.62172e-25
20.348537	2.70563e-25
20.338966	2.79223e-25
20.329396	2.88159e-25
20.319825	2.97381e-25
20.310254	3.06899e-25
20.300684	3.16721e-25
20.291113	3.26858e-25
20.281542	3.37318e-25
20.271972	3.48114e-25
20.262401	3.59255e-25
20.252831	3.70753e-25
20.243260	3.82618e-25
20.233689	3.94863e-25
20.224119	4.075e-25
20.214548	4.20541e-25
20.204977	4.34e-25
20.195407	4.47889e-25
20.185836	4.62223e-25
20.176265	4.77016e-25
20.166695	4.92282e-25
20.157124	5.08036e-25
20.147553	5.24294e-25
20.137983	5.41073e-25
20.128412	5.58388e-25
20.118841	5.76258e-25
20.109271	5.94699e-25
20.099700	6.13731e-25
20.090129	6.33371e-25
20.080559	6.5364e-25
20.070988	6.74558e-25
20.061418	6.96145e-25
20.051847	7.18422e-25
20.042276	7.41412e-25
20.032706	7.65138e-25
20.023135	7.89623e-25
20.013564	8.14892e-25
20.003994	8.40969e-25
19.994423	8.6788e-25
19.984852	8.95653e-25
19.975282	9.24314e-25
19.965711	9.53892e-25
19.956140	9.84417e-25
19.946570	1.01592e-24
19.936999	1.04843e-24
19.927428	1.08198e-24
19.917858	1.1166e-24
19.908287	1.15233e-24
19.898716	1.1892e-24
19.889146	1.22726e-24
19.879575	1.26653e-24
19.870004	1.30705e-24
19.860434	1.34888e-24
19.850863	1.39204e-24
19.841293	1.43658e-24
19.831722	1.48255e-24
19.822151	1.52999e-24
19.812581	1.57895e-24
19.803010	1.62947e-24
19.793439	1.68161e-24
19.783869	1.73542e-24
19.774298	1.79095e-24
19.764727	1.84825e-24
19.755157	1.90739e-24
19.745586	1.96842e-24
19.736015	2.03141e-24
19.726445	2.09641e-24
19.716874	2.16348e-24
19.707303	2.23271e-24
19.697733	2.30415e-24
19.688162	2.37787e-24
19.678591	2.45395e-24
19.669021	2.53247e-24
19.659450	2.6135e-24
19.649879	2.69712e-24
19.640309	2.78342e-24
19.630738	2.87247e-24
19.621168	2.96438e-24
19.611597	3.05923e-24
19.602026	3.15711e-24
19.592456	3.25812e-24
19.582885	3.36236e-24
19.573314	3.46994e-24
19.563744	3.58096e-24
19.554173	3.69553e-24
19.544602	3.81377e-24
19.535032	3.93579e-24
19.525461	4.06171e-24
19.515890	4.19166e-24
19.506320	4.32576e-24
19.496749	4.46416e-24
19.487178	4.60699e-24
19.477608	4.75438e-24
19.468037	4.90649e-24
19.458466	5.06346e-24
19.448896	5.22546e-24
19.439325	5.39263e-24
19.429754	5.56516e-24
19.420184	5.7432e-24
19.410613	5.92694e-24
19.401043	6.11656e-24
19.391472	6.31224e-24
19.381901	6.51418e-24
19.372331	6.72259e-24
19.362760	6.93765e-24
19.353189	7.1596e-24
19.343619	7.38865e-24
19.334048	7.62502e-24
19.324477	7.86895e-24
19.314907	8.12069e-24
19.305336	8.38048e-24
19.295765	8.64858e-24
19.286195	8.92525e-24
19.276624	9.21077e-24
19.267053	9.50543e-24
19.257483	9.80951e-24
19.247912	1.01233e-23
19.238341	1.04472e-23
19.228771	1.07814e-23
19.219200	1.11263e-23
19.209629	1.14822e-23
19.200059	1.18495e-23
19.190488	1.22286e-23
19.180918	1.26197e-23
19.171347	1.30234e-23
19.161776	1.344e-23
19.152206	1.387e-23
19.142635	1.43136e-23
19.133064	1.47715e-23
19.123494	1.5244e-23
19.113923	1.57317e-23
19.104352	1.62349e-23
19.094782	1.67542e-23
19.085211	1.72901e-23
19.075640	1.78432e-23
19.066070	1.8414e-23
19.056499	1.9003e-23
19.046928	1.96108e-23
19.037358	2.02381e-23
19.027787	2.08855e-23
19.018216	2.15535e-23
19.008646	2.22429e-23
18.999075	2.29544e-23
18.989504	2.36886e-23
18.979934	2.44464e-23
18.970363	2.52283e-23
18.960793	2.60352e-23
18.951222	2.6868e-23
18.941651	2.77274e-23
18.932081	2.86143e-23
18.922510	2.95295e-23
18.912939	3.0474e-23
18.903369	3.14487e-23
18.893798	3.24546e-23
18.884227	3.34926e-23
18.874657	3.45639e-23
18.865086	3.56694e-23
18.855515	3.68102e-23
18.845945	3.79876e-23
18.836374	3.92026e-23
18.826803	4.04564e-23
18.817233	4.17504e-23
18.807662	4.30857e-23
18.798091	4.44637e-23
18.788521	4.58858e-23
18.778950	4.73534e-23
18.769380	4.88679e-23
18.759809	5.04308e-23
18.750238	5.20437e-23
18.740668	5.37082e-23
18.731097	5.54259e-23
18.721526	5.71986e-23
18.711956	5.90279e-23
18.702385	6.09157e-23
18.692814	6.28639e-23
18.683244	6.48744e-23
18.673673	6.69492e-23
18.664102	6.90903e-23
18.654532	7.12999e-23
18.644961	7.35801e-23
18.635390	7.59333e-23
18.625820	7.83616e-23
18.616249	8.08677e-23
18.606678	8.34539e-23
18.597108	8.61227e-23
18.587537	8.88769e-23
18.577966	9.17192e-23
18.568396	9.46524e-23
18.558825	9.76793e-23
18.549255	1.00803e-22
18.539684	1.04027e-22
18.530113	1.07353e-22
18.520543	1.10786e-22
18.510972	1.14329e-22
18.501401	1.17985e-22
18.491831	1.21758e-22
18.482260	1.25652e-22
18.472689	1.2967e-22
18.463119	1.33817e-22
18.453548	1.38096e-22
18.443977	1.42512e-22
18.434407	1.47069e-22
18.424836	1.51772e-22
18.415265	1.56625e-22
18.405695	1.61633e-22
18.396124	1.66802e-22
18.386553	1.72136e-22
18.376983	1.7764e-22
18.367412	1.8332e-22
18.357841	1.89182e-22
18.348271	1.95232e-22
18.338700	2.01474e-22
18.329130	2.07917e-22
18.319559	2.14565e-22
18.309988	2.21426e-22
18.300418	2.28506e-22
18.290847	2.35812e-22
18.281276	2.43353e-22
18.271706	2.51134e-22
18.262135	2.59164e-22
18.252564	2.6745e-22
18.242994	2.76002e-22
18.233423	2.84827e-22
18.223852	2.93934e-22
18.214282	3.03332e-22
18.204711	3.13031e-22
18.195140	3.23039e-22
18.185570	3.33368e-22
18.175999	3.44027e-22
18.166428	3.55027e-22
18.156858	3.66378e-22
18.147287	3.78092e-22
18.137716	3.9018e-22
18.128146	4.02655e-22
18.118575	4.15529e-22
18.109005	4.28815e-22
18.099434	4.42525e-22
18.089863	4.56673e-22
18.080293	4.71274e-22
18.070722	4.86341e-22
18.061151	5.0189e-22
18.051581	5.17936e-22
18.042010	5.34495e-22
18.032439	5.51583e-22
18.022869	5.69217e-22
18.013298	5.87415e-22
18.003727	6.06195e-22
17.994157	6.25575e-22
17.984586	6.45575e-22
17.975015	6.66214e-22
17.965445	6.87512e-22
17.955874	7.09492e-22
17.946303	7.32174e-22
17.936733	7.55581e-22
17.927162	7.79736e-22
17.917591	8.04663e-22
17.908021	8.30387e-22
17.898450	8.56933e-22
17.888880	8.84327e-22
17.879309	9.12598e-22
17.869738	9.41772e-22
17.860168	9.71878e-22
17.850597	1.00295e-21
17.841026	1.03501e-21
17.831456	1.06809e-21
17.821885	1.10224e-21
17.812314	1.13747e-21
17.802744	1.17383e-21
17.793173	1.21136e-21
17.783602	1.25008e-21
17.774032	1.29004e-21
17.764461	1.33128e-21
17.754890	1.37383e-21
17.745320	1.41775e-21
17.735749	1.46307e-21
17.726178	1.50984e-21
17.716608	1.5581e-21
17.707037	1.6079e-21
17.697466	1.6593e-21
17.687896	1.71234e-21
17.678325	1.76707e-21
17.668755	1.82355e-21
17.659184	1.88184e-21
17.649613	1.94199e-21
17.640043	2.00407e-21
17.630472	2.06812e-21
17.620901	2.13423e-21
17.611331	2.20245e-21
17.601760	2.27284e-21
17.592189	2.34549e-21
17.582619	2.42046e-21
17.573048	2.49782e-21
17.563477	2.57766e-21
17.553907	2.66004e-21
17.544336	2.74506e-21
17.534765	2.8328e-21
17.525195	2.92334e-21
17.515624	3.01678e-21
17.506053	3.1132e-21
17.496483	3.2127e-21
17.486912	3.31538e-21
17.477342	3.42134e-21
17.467771	3.53069e-21
17.458200	3.64353e-21
17.448630	3.75998e-21
17.439059	3.88014e-21
17.429488	4.00415e-21
17.419918	4.13212e-21
17.410347	4.26418e-21
17.400776	4.40046e-21
17.391206	4.5411e-21
17.381635	4.68623e-21
17.372064	4.83599e-21
17.362494	4.99054e-21
17.352923	5.15003e-21
17.343352	5.31462e-21
17.333782	5.48446e-21
17.324211	5.65973e-21
17.314640	5.8406e-21
17.305070	6.02725e-21
17.295499	6.21987e-21
17.285928	6.41864e-21
17.276358	6.62376e-21
17.266787	6.83543e-21
17.257217	7.05386e-21
17.247646	7.27928e-21
17.238075	7.5119e-21
17.228505	7.75195e-21
17.218934	7.99966e-21
17.209363	8.2553e-21
17.199793	8.5191e-21
17.190222	8.79133e-21
17.180651	9.07225e-21
17.171081	9.36215e-21
17.161510	9.66132e-21
17.151939	9.97004e-21
17.142369	1.02886e-20
17.132798	1.06174e-20
17.123227	1.09567e-20
17.113657	1.13068e-20
17.104086	1.1668e-20
17.094515	1.20409e-20
17.084945	1.24256e-20
17.075374	1.28226e-20
17.065803	1.32324e-20
17.056233	1.36552e-20
17.046662	1.40915e-20
17.037092	1.45417e-20
17.027521	1.50064e-20
17.017950	1.54859e-20
17.008380	1.59806e-20
16.998809	1.64912e-20
16.989238	1.70182e-20
16.979668	1.75619e-20
16.970097	1.8123e-20
16.960526	1.87021e-20
16.950956	1.92996e-20
16.941385	1.99162e-20
16.931814	2.05525e-20
16.922244	2.12092e-20
16.912673	2.18868e-20
16.903102	2.25861e-20
16.893532	2.33077e-20
16.883961	2.40523e-20
16.874390	2.48208e-20
16.864820	2.56138e-20
16.855249	2.64321e-20
16.845678	2.72765e-20
16.836108	2.81479e-20
16.826537	2.90472e-20
16.816967	2.99752e-20
16.807396	3.09328e-20
16.797825	3.1921e-20
16.788255	3.29408e-20
16.778684	3.39932e-20
16.769113	3.50791e-20
16.759543	3.61998e-20
16.749972	3.73562e-20
16.740401	3.85496e-20
16.730831	3.97811e-20
16.721260	4.10519e-20
16.711689	4.23633e-20
16.702119	4.37166e-20
16.692548	4.51131e-20
16.682977	4.65542e-20
16.673407	4.80414e-20
16.663836	4.9576e-20
16.654265	5.11597e-20
16.644695	5.27939e-20
16.635124	5.44803e-20
16.625553	5.62206e-20
16.615983	5.80165e-20
16.606412	5.98697e-20
16.596842	6.17821e-20
16.587271	6.37556e-20
16.577700	6.57921e-20
16.568130	6.78936e-20
16.558559	7.00623e-20
16.548988	7.23002e-20
16.539418	7.46095e-20
16.529847	7.69927e-20
16.520276	7.94519e-20
16.510706	8.19896e-20
16.501135	8.46084e-20
16.491564	8.73109e-20
16.481994	9.00996e-20
16.472423	9.29774e-20
16.462852	9.5947e-20
16.453282	9.90115e-20
16.443711	1.02174e-19
16.434140	1.05437e-19
16.424570	1.08805e-19
16.414999	1.1228e-19
16.405428	1.15866e-19
16.395858	1.19566e-19
16.386287	1.23385e-19
16.376717	1.27326e-19
16.367146	1.31392e-19
16.357575	1.35589e-19
16.348005	1.39919e-19
16.338434	1.44388e-19
16.328863	1.48999e-19
16.319293	1.53757e-19
16.309722	1.58668e-19
16.300151	1.63735e-19
16.290581	1.68964e-19
16.281010	1.7436e-19
16.271439	1.79928e-19
16.261869	1.85674e-19
16.252298	1.91604e-19
16.242727	1.97723e-19
16.233157	2.04037e-19
16.223586	2.10552e-19
16.214015	2.17276e-19
16.204445	2.24215e-19
16.194874	2.31375e-19
16.185304	2.38763e-19
16.175733	2.46388e-19
16.166162	2.54256e-19
16.156592	2.62375e-19
16.147021	2.70753e-19
16.137450	2.79399e-19
16.127880	2.8832e-19
16.118309	2.97527e-19
16.108738	3.07028e-19
16.099168	3.16831e-19
16.089597	3.26948e-19
16.080026	3.37388e-19
16.070456	3.48161e-19
16.060885	3.59278e-19
16.051314	3.7075e-19
16.041744	3.82588e-19
16.032173	3.94803e-19
16.022602	4.07409e-19
16.013032	4.20418e-19
16.003461	4.33841e-19
15.993890	4.47693e-19
15.984320	4.61987e-19
15.974749	4.76738e-19
15.965179	4.91959e-19
15.955608	5.07666e-19
15.946037	5.23875e-19
15.936467	5.40601e-19
15.926896	5.57861e-19
15.917325	5.75671e-19
15.907755	5.94051e-19
15.898184	6.13017e-19
15.888613	6.32588e-19
15.879043	6.52784e-19
15.869472	6.73624e-19
15.859901	6.9513e-19
15.850331	7.17322e-19
15.840760	7.40223e-19
15.831189	7.63854e-19
15.821619	7.8824e-19
15.812048	8.13404e-19
15.802477	8.39371e-19
15.792907	8.66167e-19
15.783336	8.93818e-19
15.773765	9.22352e-19
15.764195	9.51796e-19
15.754624	9.8218e-19
15.745054	1.01353e-18
15.735483	1.04589e-18
15.725912	1.07928e-18
15.716342	1.11373e-18
15.706771	1.14928e-18
15.697200	1.18597e-18
15.687630	1.22382e-18
15.678059	1.26289e-18
15.668488	1.3032e-18
15.658918	1.3448e-18
15.649347	1.38773e-18
15.639776	1.43202e-18
15.630206	1.47773e-18
15.620635	1.5249e-18
15.611064	1.57357e-18
15.601494	1.6238e-18
15.591923	1.67563e-18
15.582352	1.72911e-18
15.572782	1.7843e-18
15.563211	1.84125e-18
15.553640	1.90002e-18
15.544070	1.96067e-18
15.534499	2.02325e-18
15.524929	2.08782e-18
15.515358	2.15446e-18
15.505787	2.22322e-18
15.496217	2.29418e-18
15.486646	2.3674e-18
15.477075	2.44295e-18
15.467505	2.52092e-18
15.457934	2.60138e-18
15.448363	2.6844e-18
15.438793	2.77007e-18
15.429222	2.85847e-18
15.419651	2.9497e-18
15.410081	3.04384e-18
15.400510	3.14098e-18
15.390939	3.24121e-18
15.381369	3.34465e-18
15.371798	3.45139e-18
15.362227	3.56153e-18
15.352657	3.67519e-18
15.343086	3.79247e-18
15.333515	3.91349e-18
15.323945	4.03838e-18
15.314374	4.16725e-18
15.304804	4.30023e-18
15.295233	4.43745e-18
15.285662	4.57905e-18
15.276092	4.72517e-18
15.266521	4.87595e-18
15.256950	5.03154e-18
15.247380	5.19209e-18
15.237809	5.35776e-18
15.228238	5.52872e-18
15.218668	5.70514e-18
15.209097	5.88718e-18
15.199526	6.07503e-18
15.189956	6.26887e-18
15.180385	6.46889e-18
15.170814	6.67529e-18
15.161244	6.88828e-18
15.151673	7.10806e-18
15.142102	7.33485e-18
15.132532	7.56888e-18
15.122961	7.81037e-18
15.113390	8.05956e-18
15.103820	8.31671e-18
15.094249	8.58205e-18
15.084679	8.85586e-18
15.075108	9.1384e-18
15.065537	9.42995e-18
15.055967	9.7308e-18
15.046396	1.00412e-17
15.036825	1.03616e-17
15.027255	1.06922e-17
15.017684	1.10333e-17
15.008113	1.13853e-17
14.998543	1.17485e-17
14.988972	1.21233e-17
14.979401	1.251e-17
14.969831	1.29091e-17
14.960260	1.33209e-17
14.950689	1.37459e-17
14.941119	1.41844e-17
14.931548	1.46369e-17
14.921977	1.51038e-17
14.912407	1.55856e-17
14.902836	1.60827e-17
14.893265	1.65958e-17
14.883695	1.71251e-17
14.874124	1.76714e-17
14.864554	1.82351e-17
14.854983	1.88168e-17
14.845412	1.9417e-17
14.835842	2.00363e-17
14.826271	2.06754e-17
14.816700	2.13349e-17
14.807130	2.20154e-17
14.797559	2.27176e-17
14.787988	2.34422e-17
14.778418	2.41899e-17
14.768847	2.49614e-17
14.759276	2.57576e-17
14.749706	2.65791e-17
14.740135	2.74268e-17
14.730564	2.83016e-17
14.720994	2.92042e-17
14.711423	3.01357e-17
14.701852	3.10968e-17
14.692282	3.20886e-17
14.682711	3.31119e-17
14.673141	3.4168e-17
14.663570	3.52576e-17
14.653999	3.63821e-17
14.644429	3.75423e-17
14.634858	3.87396e-17
14.625287	3.9975e-17
14.615717	4.12499e-17
14.606146	4.25653e-17
14.596575	4.39227e-17
14.587005	4.53234e-17
14.577434	4.67687e-17
14.567863	4.82601e-17
14.558293	4.97991e-17
14.548722	5.13871e-17
14.539151	5.30257e-17
14.529581	5.47166e-17
14.520010	5.64613e-17
14.510439	5.82617e-17
14.500869	6.01195e-17
14.491298	6.20365e-17
14.481727	6.40146e-17
14.472157	6.60558e-17
14.462586	6.8162e-17
14.453016	7.03354e-17
14.443445	7.2578e-17
14.433874	7.48921e-17
14.424304	7.728e-17
14.414733	7.9744e-17
14.405162	8.22865e-17
14.395592	8.49101e-17
14.386021	8.76173e-17
14.376450	9.04107e-17
14.366880	9.32932e-17
14.357309	9.62676e-17
14.347738	9.93368e-17
14.338168	1.02504e-16
14.328597	1.05772e-16
14.319026	1.09144e-16
14.309456	1.12623e-16
14.299885	1.16214e-16
14.290314	1.19919e-16
14.280744	1.23742e-16
14.271173	1.27686e-16
14.261602	1.31757e-16
14.252032	1.35957e-16
14.242461	1.40291e-16
14.232891	1.44763e-16
14.223320	1.49378e-16
14.213749	1.5414e-16
14.204179	1.59053e-16
14.194608	1.64123e-16
14.185037	1.69355e-16
14.175467	1.74753e-16
14.165896	1.80324e-16
14.156325	1.86071e-16
14.146755	1.92002e-16
14.137184	1.98122e-16
14.127613	2.04437e-16
14.118043	2.10953e-16
14.108472	2.17677e-16
14.098901	2.24615e-16
14.089331	2.31774e-16
14.079760	2.39162e-16
14.070189	2.46784e-16
14.060619	2.5465e-16
14.051048	2.62766e-16
14.041477	2.7114e-16
14.031907	2.79782e-16
14.022336	2.88699e-16
14.012766	2.97899e-16
14.003195	3.07393e-16
13.993624	3.1719e-16
13.984054	3.27298e-16
13.974483	3.37729e-16
13.964912	3.48492e-16
13.955342	3.59598e-16
13.945771	3.71057e-16
13.936200	3.82882e-16
13.926630	3.95083e-16
13.917059	4.07673e-16
13.907488	4.20664e-16
13.897918	4.34069e-16
13.888347	4.479e-16
13.878776	4.62173e-16
13.869206	4.769e-16
13.859635	4.92096e-16
13.850064	5.07776e-16
13.840494	5.23956e-16
13.830923	5.40651e-16
13.821352	5.57878e-16
13.811782	5.75653e-16
13.802211	5.93995e-16
13.792641	6.1292e-16
13.783070	6.32449e-16
13.773499	6.526e-16
13.763929	6.73392e-16
13.754358	6.94846e-16
13.744787	7.16984e-16
13.735217	7.39827e-16
13.725646	7.63398e-16
13.716075	7.87719e-16
13.706505	8.12814e-16
13.696934	8.38709e-16
13.687363	8.65429e-16
13.677793	8.92999e-16
13.668222	9.21448e-16
13.658651	9.50802e-16
13.649081	9.81091e-16
13.639510	1.01234e-15
13.629939	1.04459e-15
13.620369	1.07787e-15
13.610798	1.1122e-15
13.601227	1.14763e-15
13.591657	1.18419e-15
13.582086	1.22191e-15
13.572516	1.26083e-15
13.562945	1.30099e-15
13.553374	1.34243e-15
13.543804	1.38519e-15
13.534233	1.42931e-15
13.524662	1.47484e-15
13.515092	1.52182e-15
13.505521	1.57029e-15
13.495950	1.6203e-15
13.486380	1.67191e-15
13.476809	1.72516e-15
13.467238	1.7801e-15
13.457668	1.8368e-15
13.448097	1.89529e-15
13.438526	1.95566e-15
13.428956	2.01794e-15
13.419385	2.0822e-15
13.409814	2.14852e-15
13.400244	2.21694e-15
13.390673	2.28754e-15
13.381103	2.36039e-15
13.371532	2.43555e-15
13.361961	2.51311e-15
13.352391	2.59314e-15
13.342820	2.67572e-15
13.333249	2.76092e-15
13.323679	2.84884e-15
13.314108	2.93955e-15
13.304537	3.03316e-15
13.294967	3.12974e-15
13.285396	3.22939e-15
13.275825	3.33222e-15
13.266255	3.43832e-15
13.256684	3.5478e-15
13.247113	3.66076e-15
13.237543	3.77732e-15
13.227972	3.89758e-15
13.218401	4.02168e-15
13.208831	4.14972e-15
13.199260	4.28184e-15
13.189689	4.41816e-15
13.180119	4.55882e-15
13.170548	4.70396e-15
13.160978	4.85371e-15
13.151407	5.00824e-15
13.141836	5.16767e-15
13.132266	5.33219e-15
13.122695	5.50193e-15
13.113124	5.67708e-15
13.103554	5.8578e-15
13.093983	6.04428e-15
13.084412	6.23668e-15
13.074842	6.43521e-15
13.065271	6.64006e-15
13.055700	6.85142e-15
13.046130	7.06951e-15
13.036559	7.29453e-15
13.026988	7.52672e-15
13.017418	7.76629e-15
13.007847	8.01349e-15
12.998276	8.26855e-15
12.988706	8.53173e-15
12.979135	8.80327e-15
12.969564	9.08346e-15
12.959994	9.37256e-15
12.950423	9.67086e-15
12.940853	9.97865e-15
12.931282	1.02962e-14
12.921711	1.06239e-14
12.912141	1.0962e-14
12.902570	1.13109e-14
12.892999	1.16708e-14
12.883429	1.20422e-14
12.873858	1.24255e-14
12.864287	1.28209e-14
12.854717	1.32289e-14
12.845146	1.36498e-14
12.835575	1.40842e-14
12.826005	1.45323e-14
12.816434	1.49948e-14
12.806863	1.54719e-14
12.797293	1.59642e-14
12.787722	1.64722e-14
12.778151	1.69963e-14
12.768581	1.75371e-14
12.759010	1.80951e-14
12.749439	1.86708e-14
12.739869	1.92649e-14
12.730298	1.98778e-14
12.720728	2.05102e-14
12.711157	2.11628e-14
12.701586	2.1836e-14
12.692016	2.25307e-14
12.682445	2.32475e-14
12.672874	2.39871e-14
12.663304	2.47502e-14
12.653733	2.55376e-14
12.644162	2.635e-14
12.634592	2.71882e-14
12.625021	2.80531e-14
12.615450	2.89455e-14
12.605880	2.98663e-14
12.596309	3.08163e-14
12.586738	3.17965e-14
12.577168	3.28079e-14
12.567597	3.38515e-14
12.558026	3.49282e-14
12.548456	3.60392e-14
12.538885	3.71855e-14
12.529314	3.83682e-14
12.519744	3.95885e-14
12.510173	4.08476e-14
12.500603	4.21468e-14
12.491032	4.34872e-14
12.481461	4.48703e-14
12.471891	4.62973e-14
12.462320	4.77697e-14
12.452749	4.92889e-14
12.443179	5.08563e-14
12.433608	5.24736e-14
12.424037	5.41423e-14
12.414467	5.58641e-14
12.404896	5.76405e-14
12.395325	5.94734e-14
12.385755	6.13646e-14
12.376184	6.33159e-14
12.366613	6.53292e-14
12.357043	6.74065e-14
12.347472	6.95498e-14
12.337901	7.17612e-14
12.328331	7.40429e-14
12.318760	7.63971e-14
12.309189	7.88261e-14
12.299619	8.13323e-14
12.290048	8.39181e-14
12.280478	8.65861e-14
12.270907	8.93389e-14
12.261336	9.21791e-14
12.251766	9.51097e-14
12.242195	9.81333e-14
12.232624	1.01253e-13
12.223054	1.04472e-13
12.213483	1.07793e-13
12.203912	1.11219e-13
12.194342	1.14755e-13
12.184771	1.18403e-13
12.175200	1.22166e-13
12.165630	1.2605e-13
12.156059	1.30056e-13
12.146488	1.3419e-13
12.136918	1.38455e-13
12.127347	1.42856e-13
12.117776	1.47397e-13
12.108206	1.52081e-13
12.098635	1.56915e-13
12.089065	1.61902e-13
12.079494	1.67047e-13
12.069923	1.72356e-13
12.060353	1.77834e-13
12.050782	1.83486e-13
12.041211	1.89317e-13
12.031641	1.95333e-13
12.022070	2.0154e-13
12.012499	2.07945e-13
12.002929	2.14553e-13
11.993358	2.2137e-13
11.983787	2.28405e-13
11.974217	2.35662e-13
11.964646	2.4315e-13
11.955075	2.50876e-13
11.945505	2.58847e-13
11.935934	2.67072e-13
11.926363	2.75557e-13
11.916793	2.84312e-13
11.907222	2.93345e-13
11.897651	3.02665e-13
11.888081	3.12281e-13
11.878510	3.22202e-13
11.868940	3.32438e-13
11.859369	3.42999e-13
11.849798	3.53895e-13
11.840228	3.65138e-13
11.830657	3.76737e-13
11.821086	3.88704e-13
11.811516	4.01052e-13
11.801945	4.13791e-13
11.792374	4.26935e-13
11.782804	4.40496e-13
11.773233	4.54487e-13
11.763662	4.68923e-13
11.754092	4.83817e-13
11.744521	4.99183e-13
11.734950	5.15038e-13
11.725380	5.31395e-13
11.715809	5.48272e-13
11.706238	5.65685e-13
11.696668	5.8365e-13
11.687097	6.02185e-13
11.677526	6.21309e-13
11.667956	6.41039e-13
11.658385	6.61396e-13
11.648815	6.82398e-13
11.639244	7.04067e-13
11.629673	7.26424e-13
11.620103	7.4949e-13
11.610532	7.73289e-13
11.600961	7.97842e-13
11.591391	8.23174e-13
11.581820	8.49311e-13
11.572249	8.76276e-13
11.562679	9.04097e-13
11.553108	9.32801e-13
11.543537	9.62416e-13
11.533967	9.9297e-13
11.524396	1.02449e-12
11.514825	1.05702e-12
11.505255	1.09057e-12
11.495684	1.12519e-12
11.486113	1.16091e-12
11.476543	1.19776e-12
11.466972	1.23578e-12
11.457401	1.27501e-12
11.447831	1.31548e-12
11.438260	1.35723e-12
11.428690	1.40031e-12
11.419119	1.44476e-12
11.409548	1.49061e-12
11.399978	1.53792e-12
11.390407	1.58673e-12
11.380836	1.63709e-12
11.371266	1.68904e-12
11.361695	1.74265e-12
11.352124	1.79795e-12
11.342554	1.855e-12
11.332983	1.91387e-12
11.323412	1.9746e-12
11.313842	2.03726e-12
11.304271	2.1019e-12
11.294700	2.1686e-12
11.285130	2.23741e-12
11.275559	2.3084e-12
11.265988	2.38164e-12
11.256418	2.4572e-12
11.246847	2.53516e-12
11.237276	2.6156e-12
11.227706	2.69858e-12
11.218135	2.78419e-12
11.208565	2.87251e-12
11.198994	2.96364e-12
11.189423	3.05766e-12
11.179853	3.15465e-12
11.170282	3.25472e-12
11.160711	3.35796e-12
11.151141	3.46447e-12
11.141570	3.57436e-12
11.131999	3.68774e-12
11.122429	3.8047e-12
11.112858	3.92538e-12
11.103287	4.04987e-12
11.093717	4.17832e-12
11.084146	4.31083e-12
11.074575	4.44754e-12
11.065005	4.58859e-12
11.055434	4.7341e-12
11.045863	4.88423e-12
11.036293	5.03911e-12
11.026722	5.1989e-12
11.017151	5.36376e-12
11.007581	5.53383e-12
10.998010	5.7093e-12
10.988440	5.89032e-12
10.978869	6.07708e-12
10.969298	6.26976e-12
10.959728	6.46854e-12
10.950157	6.67362e-12
10.940586	6.8852e-12
10.931016	7.10347e-12
10.921445	7.32866e-12
10.911874	7.56099e-12
10.902304	7.80067e-12
10.892733	8.04794e-12
10.883162	8.30305e-12
10.873592	8.56624e-12
10.864021	8.83776e-12
10.854450	9.11788e-12
10.844880	9.40687e-12
10.835309	9.70502e-12
10.825738	1.00126e-11
10.816168	1.03299e-11
10.806597	1.06573e-11
10.797027	1.0995e-11
10.787456	1.13435e-11
10.777885	1.1703e-11
10.768315	1.20738e-11
10.758744	1.24564e-11
10.749173	1.28511e-11
10.739603	1.32583e-11
10.730032	1.36784e-11
10.720461	1.41118e-11
10.710891	1.45589e-11
10.701320	1.50202e-11
10.691749	1.5496e-11
10.682179	1.5987e-11
10.672608	1.64934e-11
10.663037	1.70159e-11
10.653467	1.7555e-11
10.643896	1.81111e-11
10.634325	1.86848e-11
10.624755	1.92766e-11
10.615184	1.98872e-11
10.605613	2.05171e-11
10.596043	2.1167e-11
10.586472	2.18374e-11
10.576902	2.2529e-11
10.567331	2.32425e-11
10.557760	2.39786e-11
10.548190	2.4738e-11
10.538619	2.55213e-11
10.529048	2.63295e-11
10.519478	2.71633e-11
10.509907	2.80234e-11
10.500336	2.89108e-11
10.490766	2.98262e-11
10.481195	3.07705e-11
10.471624	3.17448e-11
10.462054	3.27498e-11
10.452483	3.37867e-11
10.442912	3.48563e-11
10.433342	3.59598e-11
10.423771	3.70982e-11
10.414200	3.82726e-11
10.404630	3.94841e-11
10.395059	4.07339e-11
10.385488	4.20233e-11
10.375918	4.33534e-11
10.366347	4.47256e-11
10.356777	4.61411e-11
10.347206	4.76015e-11
10.337635	4.9108e-11
10.328065	5.06621e-11
10.318494	5.22654e-11
10.308923	5.39194e-11
10.299353	5.56256e-11
10.289782	5.73858e-11
10.280211	5.92016e-11
10.270641	6.10748e-11
10.261070	6.30073e-11
10.251499	6.50008e-11
10.241929	6.70573e-11
10.232358	6.91788e-11
10.222787	7.13674e-11
10.213217	7.36252e-11
10.203646	7.59542e-11
10.194075	7.83569e-11
10.184505	8.08356e-11
10.174934	8.33925e-11
10.165363	8.60302e-11
10.155793	8.87513e-11
10.146222	9.15584e-11
10.136652	9.44541e-11
10.127081	9.74413e-11
10.117510	1.00523e-10
10.107940	1.03702e-10
10.098369	1.06981e-10
10.088798	1.10364e-10
10.079228	1.13854e-10
10.069657	1.17454e-10
10.060086	1.21168e-10
10.050516	1.24999e-10
10.040945	1.28951e-10
10.031374	1.33028e-10
10.021804	1.37233e-10
10.012233	1.41572e-10
10.002662	1.46047e-10
9.993092	1.50664e-10
9.983521	1.55426e-10
9.973950	1.60339e-10
9.964380	1.65407e-10
9.954809	1.70635e-10
9.945238	1.76028e-10
9.935668	1.81592e-10
9.926097	1.8733e-10
9.916527	1.93251e-10
9.906956	1.99357e-10
9.897385	2.05657e-10
9.887815	2.12156e-10
9.878244	2.18859e-10
9.868673	2.25774e-10
9.859103	2.32908e-10
9.849532	2.40266e-10
9.839961	2.47857e-10
9.830391	2.55687e-10
9.820820	2.63765e-10
9.811249	2.72097e-10
9.801679	2.80692e-10
9.792108	2.89558e-10
9.782537	2.98704e-10
9.772967	3.08139e-10
9.763396	3.17871e-10
9.753825	3.2791e-10
9.744255	3.38266e-10
9.734684	3.48948e-10
9.725113	3.59967e-10
9.715543	3.71334e-10
9.705972	3.8306e-10
9.696402	3.95155e-10
9.686831	4.07631e-10
9.677260	4.20501e-10
9.667690	4.33777e-10
9.658119	4.47471e-10
9.648548	4.61597e-10
9.638978	4.76169e-10
9.629407	4.912e-10
9.619836	5.06704e-10
9.610266	5.22698e-10
9.600695	5.39195e-10
9.591124	5.56213e-10
9.581554	5.73767e-10
9.571983	5.91874e-10
9.562412	6.10552e-10
9.552842	6.29818e-10
9.543271	6.49691e-10
9.533700	6.70191e-10
9.524130	6.91337e-10
9.514559	7.13149e-10
9.504988	7.35648e-10
9.495418	7.58856e-10
9.485847	7.82795e-10
9.476277	8.07489e-10
9.466706	8.3296e-10
9.457135	8.59233e-10
9.447565	8.86334e-10
9.437994	9.14289e-10
9.428423	9.43124e-10
9.418853	9.72867e-10
9.409282	1.00355e-09
9.399711	1.03519e-09
9.390141	1.06783e-09
9.380570	1.10151e-09
9.370999	1.13624e-09
9.361429	1.17206e-09
9.351858	1.20901e-09
9.342287	1.24712e-09
9.332717	1.28644e-09
9.323146	1.32699e-09
9.313575	1.36882e-09
9.304005	1.41196e-09
9.294434	1.45647e-09
9.284864	1.50237e-09
9.275293	1.54972e-09
9.265722	1.59855e-09
9.256152	1.64893e-09
9.246581	1.70089e-09
9.237010	1.75448e-09
9.227440	1.80976e-09
9.217869	1.86678e-09
9.208298	1.92559e-09
9.198728	1.98625e-09
9.189157	2.04882e-09
9.179586	2.11336e-09
9.170016	2.17993e-09
9.160445	2.24859e-09
9.150874	2.31941e-09
9.141304	2.39245e-09
9.131733	2.4678e-09
9.122162	2.54551e-09
9.112592	2.62566e-09
9.103021	2.70834e-09
9.093450	2.79361e-09
9.083880	2.88156e-09
9.074309	2.97228e-09
9.064739	3.06585e-09
9.055168	3.16236e-09
9.045597	3.26191e-09
9.036027	3.36458e-09
9.026456	3.47047e-09
9.016885	3.5797e-09
9.007315	3.69235e-09
8.997744	3.80855e-09
8.988173	3.92839e-09
8.978603	4.052e-09
8.969032	4.17949e-09
8.959461	4.31099e-09
8.949891	4.44661e-09
8.940320	4.5865e-09
8.930749	4.73077e-09
8.921179	4.87958e-09
8.911608	5.03306e-09
8.902037	5.19136e-09
8.892467	5.35463e-09
8.882896	5.52302e-09
8.873325	5.6967e-09
8.863755	5.87583e-09
8.854184	6.06058e-09
8.844614	6.25113e-09
8.835043	6.44766e-09
8.825472	6.65035e-09
8.815902	6.85941e-09
8.806331	7.07502e-09
8.796760	7.2974e-09
8.787190	7.52675e-09
8.777619	7.7633e-09
8.768048	8.00727e-09
8.758478	8.25889e-09
8.748907	8.5184e-09
8.739336	8.78605e-09
8.729766	9.06209e-09
8.720195	9.34679e-09
8.710624	9.64041e-09
8.701054	9.94324e-09
8.691483	1.02556e-08
8.681912	1.05777e-08
8.672342	1.09099e-08
8.662771	1.12525e-08
8.653200	1.16058e-08
8.643630	1.19703e-08
8.634059	1.23461e-08
8.624489	1.27337e-08
8.614918	1.31335e-08
8.605347	1.35458e-08
8.595777	1.3971e-08
8.586206	1.44095e-08
8.576635	1.48618e-08
8.567065	1.53282e-08
8.557494	1.58092e-08
8.547923	1.63053e-08
8.538353	1.68169e-08
8.528782	1.73445e-08
8.519211	1.78887e-08
8.509641	1.84498e-08
8.500070	1.90286e-08
8.490499	1.96254e-08
8.480929	2.0241e-08
8.471358	2.08758e-08
8.461787	2.15304e-08
8.452217	2.22056e-08
8.442646	2.29018e-08
8.433075	2.36199e-08
8.423505	2.43604e-08
8.413934	2.5124e-08
8.404364	2.59116e-08
8.394793	2.67237e-08
8.385222	2.75613e-08
8.375652	2.8425e-08
8.366081	2.93157e-08
8.356510	3.02343e-08
8.346940	3.11816e-08
8.337369	3.21585e-08
8.327798	3.3166e-08
8.318228	3.42049e-08
8.308657	3.52762e-08
8.299086	3.63811e-08
8.289516	3.75204e-08
8.279945	3.86954e-08
8.270374	3.9907e-08
8.260804	4.11565e-08
8.251233	4.2445e-08
8.241662	4.37737e-08
8.232092	4.51439e-08
8.222521	4.65569e-08
8.212950	4.80139e-08
8.203380	4.95165e-08
8.193809	5.10659e-08
8.184239	5.26637e-08
8.174668	5.43114e-08
8.165097	5.60105e-08
8.155527	5.77625e-08
8.145956	5.95692e-08
8.136385	6.14323e-08
8.126815	6.33535e-08
8.117244	6.53345e-08
8.107673	6.73774e-08
8.098103	6.94839e-08
8.088532	7.16561e-08
8.078961	7.3896e-08
8.069391	7.62057e-08
8.059820	7.85873e-08
8.050249	8.10432e-08
8.040679	8.35756e-08
8.031108	8.61869e-08
8.021537	8.88796e-08
8.011967	9.1656e-08
8.002396	9.4519e-08
7.992826	9.74711e-08
7.983255	1.00515e-07
7.973684	1.03654e-07
7.964114	1.0689e-07
7.954543	1.10228e-07
7.944972	1.13669e-07
7.935402	1.17217e-07
7.925831	1.20875e-07
7.916260	1.24648e-07
7.906690	1.28537e-07
7.897119	1.32548e-07
7.887548	1.36683e-07
7.877978	1.40947e-07
7.868407	1.45344e-07
7.858836	1.49877e-07
7.849266	1.54551e-07
7.839695	1.5937e-07
7.830124	1.64339e-07
7.820554	1.69463e-07
7.810983	1.74745e-07
7.801412	1.80192e-07
7.791842	1.85808e-07
7.782271	1.91598e-07
7.772701	1.97568e-07
7.763130	2.03724e-07
7.753559	2.1007e-07
7.743989	2.16613e-07
7.734418	2.2336e-07
7.724847	2.30316e-07
7.715277	2.37487e-07
7.705706	2.44881e-07
7.696135	2.52505e-07
7.686565	2.60364e-07
7.676994	2.68468e-07
7.667423	2.76822e-07
7.657853	2.85436e-07
7.648282	2.94317e-07
7.638711	3.03472e-07
7.629141	3.12912e-07
7.619570	3.22643e-07
7.609999	3.32677e-07
7.600429	3.43021e-07
7.590858	3.53685e-07
7.581287	3.64679e-07
7.571717	3.76014e-07
7.562146	3.87699e-07
7.552576	3.99746e-07
7.543005	4.12166e-07
7.533434	4.2497e-07
7.523864	4.3817e-07
7.514293	4.51778e-07
7.504722	4.65807e-07
7.495152	4.80269e-07
7.485581	4.95179e-07
7.476010	5.10549e-07
7.466440	5.26394e-07
7.456869	5.42729e-07
7.447298	5.59568e-07
7.437728	5.76927e-07
7.428157	5.94822e-07
7.418586	6.13269e-07
7.409016	6.32286e-07
7.399445	6.5189e-07
7.389874	6.72098e-07
7.380304	6.9293e-07
7.370733	7.14404e-07
7.361162	7.3654e-07
7.351592	7.59359e-07
7.342021	7.82881e-07
7.332451	8.07128e-07
7.322880	8.32122e-07
7.313309	8.57886e-07
7.303739	8.84444e-07
7.294168	9.11819e-07
7.284597	9.40037e-07
7.275027	9.69124e-07
7.265456	9.99105e-07
7.255885	1.03001e-06
7.246315	1.06186e-06
7.236744	1.0947e-06
7.227173	1.12854e-06
7.217603	1.16343e-06
7.208032	1.19938e-06
7.198461	1.23644e-06
7.188891	1.27464e-06
7.179320	1.31402e-06
7.169749	1.3546e-06
7.160179	1.39642e-06
7.150608	1.43954e-06
7.141037	1.48397e-06
7.131467	1.52977e-06
7.121896	1.57697e-06
7.112326	1.62562e-06
7.102755	1.67576e-06
7.093184	1.72743e-06
7.083614	1.78069e-06
7.074043	1.83559e-06
7.064472	1.89216e-06
7.054902	1.95046e-06
7.045331	2.01055e-06
7.035760	2.07248e-06
7.026190	2.1363e-06
7.016619	2.20207e-06
7.007048	2.26986e-06
6.997478	2.33972e-06
6.987907	2.41171e-06
6.978336	2.4859e-06
6.968766	2.56235e-06
6.959195	2.64115e-06
6.949624	2.72234e-06
6.940054	2.80601e-06
6.930483	2.89224e-06
6.920912	2.98109e-06
6.911342	3.07266e-06
6.901771	3.16701e-06
6.892201	3.26424e-06
6.882630	3.36443e-06
6.873059	3.46767e-06
6.863489	3.57406e-06
6.853918	3.68368e-06
6.844347	3.79663e-06
6.834777	3.91302e-06
6.825206	4.03295e-06
6.815635	4.15652e-06
6.806065	4.28385e-06
6.796494	4.41504e-06
6.786923	4.55022e-06
6.777353	4.68949e-06
6.767782	4.83299e-06
6.758211	4.98085e-06
6.748641	5.13318e-06
6.739070	5.29013e-06
6.729499	5.45184e-06
6.719929	5.61844e-06
6.710358	5.79008e-06
6.700788	5.96691e-06
6.691217	6.1491e-06
6.681646	6.33679e-06
6.672076	6.53015e-06
6.662505	6.72935e-06
6.652934	6.93457e-06
6.643364	7.14597e-06
6.633793	7.36376e-06
6.624222	7.58811e-06
6.614652	7.81923e-06
6.605081	8.05731e-06
6.595510	8.30255e-06
6.585940	8.55518e-06
6.576369	8.81541e-06
6.566798	9.08346e-06
6.557228	9.35957e-06
6.547657	9.64397e-06
6.538086	9.93692e-06
6.528516	1.02387e-05
6.518945	1.05494e-05
6.509374	1.08695e-05
6.499804	1.11992e-05
6.490233	1.15388e-05
6.480663	1.18885e-05
6.471092	1.22487e-05
6.461521	1.26197e-05
6.451951	1.30017e-05
6.442380	1.33952e-05
6.432809	1.38004e-05
6.423239	1.42177e-05
6.413668	1.46474e-05
6.404097	1.50899e-05
6.394527	1.55456e-05
6.384956	1.60149e-05
6.375385	1.64981e-05
6.365815	1.69957e-05
6.356244	1.75081e-05
6.346673	1.80356e-05
6.337103	1.85788e-05
6.327532	1.91382e-05
6.317961	1.9714e-05
6.308391	2.03069e-05
6.298820	2.09174e-05
6.289249	2.15459e-05
6.279679	2.21929e-05
6.270108	2.28591e-05
6.260538	2.35449e-05
6.250967	2.42508e-05
6.241396	2.49776e-05
6.231826	2.57257e-05
6.222255	2.64959e-05
6.212684	2.72886e-05
6.203114	2.81046e-05
6.193543	2.89445e-05
6.183972	2.9809e-05
6.174402	3.06988e-05
6.164831	3.16146e-05
6.155260	3.25571e-05
6.145690	3.35271e-05
6.136119	3.45254e-05
6.126548	3.55528e-05
6.116978	3.661e-05
6.107407	3.76979e-05
6.097836	3.88174e-05
6.088266	3.99694e-05
6.078695	4.11547e-05
6.069124	4.23743e-05
6.059554	4.36291e-05
6.049983	4.49201e-05
6.040413	4.62483e-05
6.030842	4.76147e-05
6.021271	4.90204e-05
6.011701	5.04664e-05
6.002130	5.19539e-05
5.992559	5.34839e-05
5.982989	5.50577e-05
5.973418	5.66763e-05
5.963847	5.83411e-05
5.954277	6.00533e-05
5.944706	6.18141e-05
5.935135	6.36248e-05
5.925565	6.54868e-05
5.915994	6.74014e-05
5.906423	6.937e-05
5.896853	7.1394e-05
5.887282	7.3475e-05
5.877711	7.56143e-05
5.868141	7.78136e-05
5.858570	8.00742e-05
5.848999	8.2398e-05
5.839429	8.47864e-05
5.829858	8.7241e-05
5.820288	8.97637e-05
5.810717	9.23561e-05
5.801146	9.502e-05
5.791576	9.77571e-05
5.782005	0.000100569
5.772434	0.000103458
5.762864	0.000106426
5.753293	0.000109475
5.743722	0.000112606
5.734152	0.000115823
5.724581	0.000119125
5.715010	0.000122517
5.705440	0.000125999
5.695869	0.000129574
5.686298	0.000133244
5.676728	0.000137011
5.667157	0.000140878
5.657586	0.000144846
5.648016	0.000148918
5.638445	0.000153096
5.628874	0.000157382
5.619304	0.000161779
5.609733	0.000166289
5.600163	0.000170913
5.590592	0.000175655
5.581021	0.000180516
5.571451	0.000185499
5.561880	0.000190606
5.552309	0.000195839
5.542739	0.000201201
5.533168	0.000206693
5.523597	0.000212318
5.514027	0.000218077
5.504456	0.000223972
5.494885	0.000230007
5.485315	0.000236181
5.475744	0.000242497
5.466173	0.000248956
5.456603	0.00025556
5.447032	0.000262309
5.437461	0.000269205
5.427891	0.000276249
5.418320	0.00028344
5.408750	0.000290779
5.399179	0.000298266
5.389608	0.0003059
5.380038	0.00031368
5.370467	0.000321605
5.360896	0.000329671
5.351326	0.000337877
5.341755	0.000346219
5.332184	0.000354692
5.322614	0.00036329
5.313043	0.000372007
5.303472	0.000380834
5.293902	0.000389761
5.284331	0.000398776
5.274760	0.000407865
5.265190	0.000417011
5.255619	0.000426192
5.246048	0.000435382
5.236478	0.000444551
5.226907	0.000453659
5.217336	0.000462658
5.207766	0.000471482
5.198195	0.000480048
5.188625	0.000488232
5.179054	0.000495847
5.169483	0.000502553
&
```
