## Supplementary material for "All-at-once RNA folding with 3D motif prediction framed by evolutionary information": RF02045_CDKN2B-AS_3.cacofold.helixcov

```
# RMs = 4 L = 150

# RM_HELIX NESTED 12-18 26-32, nbp = 7 nbp_cov = 0
# pvals: 0.246678,0.494299,0.477501,0.129011,0.0732857,0.853613,0.0578283
# aggregated NONE
NESTED  :::::::::::<<<<<<<_______>>>>>>>::::::::::::::::::::::::::::::::::::::::::::::::::::::::::::::::::::::::::::::::::::::::::::::::::::::::::::::::
        ::::::::::::::::::::::::::::::::::::::::::::::::::::::::::::::::::::::::::::::::::::::::::::::::::::::::::::::::::::::::::::::::::::::::::::::::

# RM_HELIX NESTED 78-84 91-96, nbp = 6 nbp_cov = 0
# pvals: 0.613073,0.021926,0.510737,0.757993,0.409261,0.324014
# aggregated NONE
NESTED  :::::::::::::::::::::::::::::::::::::::::::::::::::::::::::::::::::::::::<<<<<<_____>>>>>>::::::::::::::::::::::::::::::::::::::::::::::::::::::
        ::::::::::::::::::::::::::::::::::::::::::::::::::::::::::::::::::::::::::::::::::::::::::::::::::::::::::::::::::::::::::::::::::::::::::::::::

# RM_HELIX NESTED 54-72 101-116, nbp = 16 nbp_cov = 0
# pvals: 0.15522,0.868454,0.477501,0.81976,0.461558,0.875651,0.560999,0.510737,0.295202,0.560999,0.663272,0.380687,0.141642,0.380687,0.494299,0.646858
# aggregated NONE
NESTED  :::::::::::::::::::::::::::::::::::::::::::::::::::::<<<<<<<<<<<<<<<<_________________________>>>>>>>>>>>>>>>>::::::::::::::::::::::::::::::::::
        ::::::::::::::::::::::::::::::::::::::::::::::::::::::::::::::::::::::::::::::::::::::::::::::::::::::::::::::::::::::::::::::::::::::::::::::::

# RM_HELIX NESTED 38-42 136-140, nbp = 5 nbp_cov = 0
# pvals: 0.380687,0.380687,0.0963238,0.300748,0.938855
# aggregated NONE
NESTED  :::::::::::::::::::::::::::::::::::::<<<<<_______________________________________________________________________________________>>>>>::::::::::
        ::::::::::::::::::::::::::::::::::::::::::::::::::::::::::::::::::::::::::::::::::::::::::::::::::::::::::::::::::::::::::::::::::::::::::::::::
```
