## Supplementary material for "All-at-once RNA folding with 3D motif prediction framed by evolutionary information": RF02045_CDKN2B-AS_3.cacofold.power

```
# Power analysis of CaCoFold structure 
#
# Powertype = SINGLE SUBSTITUTIONS
# covary  left_pos      right_pos    substitutions      power
#----------------------------------------------------------------
          12		32		4		0.07
          13		31		3		0.02
          14		30		4		0.07
          15		29		10		0.32
          16		28		7		0.20
          17		27		4		0.07
          18		26		7		0.20
          38		140		5		0.11
          39		139		1		0.00
          40		138		8		0.24
          41		137		6		0.16
          42		136		10		0.32
          54		116		6		0.16
          55		115		9		0.28
          59		114		8		0.24
          60		113		5		0.11
          61		112		3		0.02
          62		111		11		0.35
          63		110		3		0.02
          64		109		7		0.20
          65		108		7		0.20
          66		107		5		0.11
          67		106		6		0.16
          68		105		3		0.02
          69		104		4		0.07
          70		103		4		0.07
          71		102		3		0.02
          72		101		6		0.16
          78		96		3		0.02
          80		95		4		0.07
          81		94		3		0.02
          82		93		4		0.07
          83		92		3		0.02
          84		91		1		0.00
#
# BPAIRS 34
# avg substitutions per BP  5.2
# BPAIRS expected to covary 4.1 +/- 1.8
# BPAIRS observed to covary 0
#
```
