## Supplementary material for "All-at-once RNA folding with 3D motif prediction framed by evolutionary information": RF02045_CDKN2B-AS_3.surv

```
&
13.050000	9.71251e-05
12.800000	0.00019425
12.550000	0.000291375
12.450000	0.0003885
12.150000	0.000485625
11.950000	0.000582751
11.850000	0.000679876
11.250000	0.000777001
10.900000	0.000874126
10.500000	0.00106838
10.450000	0.0011655
10.350000	0.00126263
10.300000	0.00145688
10.200000	0.00165113
10.050000	0.00174825
10.000000	0.00184538
9.900000	0.0019425
9.850000	0.00213675
9.450000	0.00223388
9.200000	0.002331
9.150000	0.00242813
9.050000	0.00252525
8.850000	0.00262238
8.750000	0.0027195
8.700000	0.00281663
8.600000	0.00301088
8.550000	0.00320513
8.500000	0.00330225
8.400000	0.00339938
8.350000	0.0034965
8.300000	0.00359363
8.250000	0.00369075
8.150000	0.003885
8.050000	0.00398213
8.000000	0.00407925
7.950000	0.00417638
7.900000	0.0042735
7.850000	0.00437063
7.800000	0.00456488
7.750000	0.00485625
7.700000	0.00505051
7.650000	0.00524476
7.600000	0.00543901
7.500000	0.00553613
7.450000	0.00592463
7.300000	0.00621601
7.250000	0.00641026
7.150000	0.00679876
7.100000	0.00718726
7.050000	0.00738151
7.000000	0.00786713
6.950000	0.00883838
6.900000	0.00932401
6.850000	0.00951826
6.800000	0.00971251
6.750000	0.0103924
6.700000	0.0111694
6.650000	0.0113636
6.600000	0.0119464
6.550000	0.012432
6.500000	0.0128205
6.450000	0.0131119
6.400000	0.013209
6.350000	0.0136946
6.300000	0.0146659
6.250000	0.0158314
6.200000	0.0168026
6.150000	0.0185509
6.100000	0.0195221
6.050000	0.0203963
6.000000	0.0214646
5.950000	0.0224359
5.900000	0.0232129
5.850000	0.0236985
5.800000	0.0241841
5.750000	0.0246698
5.700000	0.0258353
5.650000	0.0265152
5.600000	0.027195
5.550000	0.0276807
5.500000	0.0283605
5.450000	0.028749
5.400000	0.0298174
5.350000	0.030303
5.300000	0.0307887
5.250000	0.0311772
5.200000	0.0322455
5.150000	0.0335082
5.100000	0.0340909
5.050000	0.0344794
5.000000	0.0348679
4.950000	0.0350622
4.900000	0.0358392
4.850000	0.0362277
4.800000	0.0368104
4.750000	0.0375874
4.700000	0.0383644
4.650000	0.03885
4.600000	0.0392385
4.550000	0.0403069
4.500000	0.0412782
4.450000	0.0420552
4.400000	0.0433178
4.350000	0.0437063
4.300000	0.0441919
4.250000	0.0451632
4.200000	0.0463287
4.150000	0.0478827
4.100000	0.0490482
4.050000	0.0499223
4.000000	0.0505051
3.950000	0.0520591
3.900000	0.0529332
3.850000	0.0546814
3.800000	0.0562354
3.750000	0.0577894
3.700000	0.0594406
3.650000	0.0610917
3.600000	0.0631313
3.550000	0.0642968
3.500000	0.0652681
3.450000	0.0662393
3.400000	0.0681818
3.350000	0.0701243
3.300000	0.0715812
3.250000	0.0734266
3.200000	0.0754662
3.150000	0.077603
3.100000	0.0792541
3.050000	0.0810023
3.000000	0.0829448
2.950000	0.0849845
2.900000	0.0865385
2.850000	0.089258
2.800000	0.0909091
2.750000	0.093143
2.700000	0.0950855
2.650000	0.0969308
2.600000	0.0987762
2.550000	0.10033
2.500000	0.101787
2.450000	0.103924
2.400000	0.105381
2.350000	0.107809
2.300000	0.110334
2.250000	0.112179
2.200000	0.114413
2.150000	0.116744
2.100000	0.118978
2.050000	0.122766
2.000000	0.126263
1.950000	0.128011
1.900000	0.131022
1.850000	0.134033
1.800000	0.135101
1.750000	0.137529
1.700000	0.14054
1.650000	0.142871
1.600000	0.145785
1.550000	0.148116
1.500000	0.150835
1.450000	0.153458
1.400000	0.157731
1.350000	0.161519
1.300000	0.165404
1.250000	0.168026
1.200000	0.171232
1.150000	0.174922
1.100000	0.177448
1.050000	0.181527
1.000000	0.184246
0.950000	0.188228
0.900000	0.191336
0.850000	0.19561
0.800000	0.199204
0.750000	0.201826
0.700000	0.205808
0.650000	0.209013
0.600000	0.213772
0.550000	0.218143
0.500000	0.221737
0.450000	0.225233
0.400000	0.229215
0.350000	0.233683
0.300000	0.238151
0.250000	0.243104
0.200000	0.248349
0.150000	0.254176
0.100000	0.261267
0.050000	0.266317
0.000000	0.303225
-0.050000	0.409382
-0.100000	0.425991
-0.150000	0.439005
-0.200000	0.449689
-0.250000	0.462898
-0.300000	0.479604
-0.350000	0.500583
-0.400000	0.521076
-0.450000	0.544386
-0.500000	0.563131
-0.550000	0.582848
-0.600000	0.603535
-0.650000	0.622183
-0.700000	0.639277
-0.750000	0.656177
-0.800000	0.673951
-0.850000	0.691531
-0.900000	0.706488
-0.950000	0.723873
-1.000000	0.738733
-1.050000	0.755342
-1.100000	0.76826
-1.150000	0.783702
-1.200000	0.7973
-1.250000	0.808955
-1.300000	0.821193
-1.350000	0.830322
-1.400000	0.840326
-1.450000	0.850719
-1.500000	0.858489
-1.550000	0.867424
-1.600000	0.875194
-1.650000	0.883644
-1.700000	0.891026
-1.750000	0.898116
-1.800000	0.904817
-1.850000	0.911908
-1.900000	0.918512
-1.950000	0.924145
-2.000000	0.929099
-2.050000	0.933178
-2.100000	0.936189
-2.150000	0.93852
-2.200000	0.941919
-2.250000	0.94425
-2.300000	0.948427
-2.350000	0.950563
-2.400000	0.953963
-2.450000	0.95843
-2.500000	0.961927
-2.550000	0.963967
-2.600000	0.966686
-2.650000	0.968531
-2.700000	0.971348
-2.750000	0.973679
-2.800000	0.975233
-2.850000	0.977078
-2.900000	0.979118
-2.950000	0.980284
-3.000000	0.982032
-3.050000	0.983294
-3.100000	0.984751
-3.150000	0.986014
-3.200000	0.986694
-3.250000	0.987665
-3.300000	0.988928
-3.350000	0.99019
-3.400000	0.990967
-3.450000	0.992036
-3.500000	0.992327
-3.550000	0.993007
-3.600000	0.993298
-3.650000	0.993881
-3.700000	0.993978
-3.750000	0.994755
-3.800000	0.995241
-3.850000	0.995629
-3.900000	0.996212
-3.950000	0.996406
-4.000000	0.996795
-4.050000	0.997086
-4.100000	0.997378
-4.200000	0.997863
-4.250000	0.99796
-4.300000	0.998155
-4.350000	0.998543
-4.450000	0.998737
-4.500000	0.998834
-4.550000	0.998932
-4.600000	0.999126
-4.650000	0.999223
-4.800000	0.99932
-4.850000	0.999417
-5.050000	0.999514
-5.100000	0.999611
-5.250000	0.999709
-5.400000	0.999806
-5.500000	0.999903
-5.900000	1
&
20.550000	4.85625e-06
19.050000	9.71251e-06
18.700000	1.45688e-05
18.100000	1.9425e-05
18.000000	2.91375e-05
17.600000	3.39938e-05
17.450000	3.885e-05
17.350000	4.85625e-05
17.100000	5.82751e-05
17.050000	6.31313e-05
17.000000	6.79876e-05
16.900000	7.77001e-05
16.650000	8.25563e-05
16.600000	8.74126e-05
16.450000	9.71251e-05
16.350000	0.000101981
16.300000	0.000106838
16.000000	0.000111694
15.950000	0.000121406
15.850000	0.000126263
15.750000	0.000131119
15.700000	0.000135975
15.600000	0.000145688
15.550000	0.0001554
15.500000	0.000160256
15.400000	0.000169969
15.250000	0.000174825
15.100000	0.000184538
14.950000	0.00019425
14.900000	0.000199106
14.800000	0.000213675
14.750000	0.000223388
14.700000	0.000228244
14.650000	0.000237956
14.600000	0.000247669
14.550000	0.000252525
14.500000	0.000257382
14.450000	0.00027195
14.400000	0.000276807
14.350000	0.000286519
14.300000	0.000296232
14.250000	0.000301088
14.200000	0.000305944
14.150000	0.000315657
14.100000	0.000325369
14.050000	0.000344794
14.000000	0.00034965
13.950000	0.000354507
13.900000	0.000364219
13.850000	0.000369075
13.800000	0.0003885
13.750000	0.000393357
13.700000	0.000403069
13.650000	0.000417638
13.600000	0.00042735
13.550000	0.000437063
13.500000	0.000446775
13.450000	0.000456488
13.400000	0.000480769
13.350000	0.000500194
13.300000	0.000514763
13.250000	0.000529332
13.200000	0.000548757
13.150000	0.000558469
13.100000	0.000577894
13.050000	0.000597319
13.000000	0.000621601
12.950000	0.000645882
12.900000	0.000660451
12.850000	0.000675019
12.800000	0.000709013
12.750000	0.000738151
12.700000	0.000762432
12.650000	0.00079157
12.600000	0.000796426
12.550000	0.000825563
12.500000	0.000835276
12.450000	0.000859557
12.400000	0.000878982
12.350000	0.000883838
12.300000	0.000917832
12.250000	0.000927545
12.150000	0.000966395
12.100000	0.0010101
12.050000	0.00102953
12.000000	0.00106352
11.950000	0.00108294
11.900000	0.00110723
11.850000	0.00111694
11.800000	0.00113636
11.750000	0.00118978
11.700000	0.00121406
11.650000	0.0012432
11.600000	0.00126263
11.550000	0.00129176
11.500000	0.00131605
11.450000	0.00137432
11.400000	0.00144231
11.350000	0.00148601
11.300000	0.00151515
11.250000	0.00158314
11.200000	0.00163656
11.150000	0.00166084
11.100000	0.00170455
11.050000	0.00173368
11.000000	0.00179681
10.950000	0.00184538
10.900000	0.0018988
10.850000	0.00196678
10.800000	0.00199592
10.750000	0.0020542
10.700000	0.00211733
10.650000	0.00217075
10.600000	0.00222902
10.550000	0.00227758
10.500000	0.00234071
10.450000	0.00243298
10.400000	0.00249126
10.350000	0.00253982
10.300000	0.00265152
10.250000	0.0027535
10.200000	0.00284091
10.150000	0.00294289
10.100000	0.00304487
10.050000	0.003108
10.000000	0.00320027
9.950000	0.00330225
9.900000	0.00340423
9.850000	0.00347708
9.800000	0.00356449
9.750000	0.00368104
9.700000	0.00379759
9.650000	0.0039627
9.600000	0.00406469
9.550000	0.00423465
9.500000	0.0043075
9.450000	0.00439491
9.400000	0.00446775
9.350000	0.00462315
9.300000	0.00470571
9.250000	0.00485625
9.200000	0.00497766
9.150000	0.00512335
9.100000	0.00525447
9.050000	0.00537102
9.000000	0.005473
8.950000	0.00557498
8.900000	0.00568182
8.850000	0.00580322
8.800000	0.0059392
8.750000	0.00608003
8.700000	0.00622086
8.650000	0.00634713
8.600000	0.00651709
8.550000	0.00666278
8.500000	0.00680361
8.450000	0.00699786
8.400000	0.00709984
8.350000	0.00721639
8.300000	0.00736694
8.250000	0.00754176
8.200000	0.00775058
8.150000	0.00794969
8.100000	0.00811966
8.050000	0.00829448
8.000000	0.0084596
7.950000	0.00859557
7.900000	0.0087704
7.850000	0.00894037
7.800000	0.00911519
7.750000	0.00930458
7.700000	0.00953768
7.650000	0.0097805
7.600000	0.0100136
7.550000	0.0102273
7.500000	0.0104604
7.450000	0.0107372
7.400000	0.01098
7.350000	0.0112422
7.300000	0.0115482
7.250000	0.0118638
7.200000	0.0121212
7.150000	0.0124223
7.100000	0.0127865
7.050000	0.0130925
7.000000	0.0134615
6.950000	0.0138986
6.900000	0.0144619
6.850000	0.0149815
6.800000	0.0154526
6.750000	0.0159868
6.700000	0.0165404
6.650000	0.0172251
6.600000	0.017803
6.550000	0.0184295
6.500000	0.0191094
6.450000	0.0197844
6.400000	0.0204885
6.350000	0.0211296
6.300000	0.021926
6.250000	0.0227564
6.200000	0.0237471
6.150000	0.0244804
6.100000	0.0253594
6.050000	0.0263112
6.000000	0.0271319
5.950000	0.0279915
5.900000	0.0287927
5.850000	0.0297543
5.800000	0.0305944
5.750000	0.0314734
5.700000	0.0323572
5.650000	0.0333479
5.600000	0.0342415
5.550000	0.0351836
5.500000	0.0362617
5.450000	0.0373106
5.400000	0.0382916
5.350000	0.0392968
5.300000	0.0402875
5.250000	0.0412053
5.200000	0.042264
5.150000	0.0432449
5.100000	0.0441968
5.050000	0.0451389
5.000000	0.0461393
4.950000	0.0470814
4.900000	0.0479992
4.850000	0.0490239
4.800000	0.0499514
4.750000	0.0508304
4.700000	0.0517677
4.650000	0.0526709
4.600000	0.0536908
4.550000	0.0547591
4.500000	0.0556478
4.450000	0.0567211
4.400000	0.0578283
4.350000	0.0589695
4.300000	0.0600282
4.250000	0.0613005
4.200000	0.0624369
4.150000	0.063515
4.100000	0.0647047
4.050000	0.0660354
4.000000	0.0674388
3.950000	0.0687111
3.900000	0.0700903
3.850000	0.0716832
3.800000	0.0732857
3.750000	0.0746503
3.700000	0.0763743
3.650000	0.0779769
3.600000	0.0796669
3.550000	0.0812694
3.500000	0.08294
3.450000	0.0846931
3.400000	0.0863539
3.350000	0.088277
3.300000	0.0903458
3.250000	0.0921717
3.200000	0.0942259
3.150000	0.0963238
3.100000	0.0984557
3.050000	0.100495
3.000000	0.102433
2.950000	0.104473
2.900000	0.106571
2.850000	0.108664
2.800000	0.111067
2.750000	0.113374
2.700000	0.115491
2.650000	0.117798
2.600000	0.119964
2.550000	0.122256
2.500000	0.12434
2.450000	0.126807
2.400000	0.129011
2.350000	0.131294
2.300000	0.133834
2.250000	0.136393
2.200000	0.138986
2.150000	0.141642
2.100000	0.144245
2.050000	0.146907
2.000000	0.149553
1.950000	0.152501
1.900000	0.15522
1.850000	0.158226
1.800000	0.161004
1.750000	0.163879
1.700000	0.166774
1.650000	0.169833
1.600000	0.173072
1.550000	0.176389
1.500000	0.17974
1.450000	0.183071
1.400000	0.186398
1.350000	0.189884
1.300000	0.193497
1.250000	0.197067
1.200000	0.200607
1.150000	0.20422
1.100000	0.207959
1.050000	0.211679
1.000000	0.215501
0.950000	0.219071
0.900000	0.222868
0.850000	0.226525
0.800000	0.230444
0.750000	0.234445
0.700000	0.238554
0.650000	0.242711
0.600000	0.246678
0.550000	0.250996
0.500000	0.255254
0.450000	0.259921
0.400000	0.264452
0.350000	0.268978
0.300000	0.273839
0.250000	0.279152
0.200000	0.284309
0.150000	0.289836
0.100000	0.295202
0.050000	0.300748
0.000000	0.324014
-0.050000	0.380687
-0.100000	0.396455
-0.150000	0.409261
-0.200000	0.42112
-0.250000	0.432794
-0.300000	0.446343
-0.350000	0.461558
-0.400000	0.477501
-0.450000	0.494299
-0.500000	0.510737
-0.550000	0.52721
-0.600000	0.544022
-0.650000	0.560999
-0.700000	0.578773
-0.750000	0.596047
-0.800000	0.613073
-0.850000	0.630118
-0.900000	0.646858
-0.950000	0.663272
-1.000000	0.678637
-1.050000	0.693556
-1.100000	0.707712
-1.150000	0.720697
-1.200000	0.733668
-1.250000	0.746217
-1.300000	0.757993
-1.350000	0.769571
-1.400000	0.780575
-1.450000	0.791055
-1.500000	0.801039
-1.550000	0.810378
-1.600000	0.81976
-1.650000	0.828749
-1.700000	0.837437
-1.750000	0.845566
-1.800000	0.853613
-1.850000	0.861199
-1.900000	0.868454
-1.950000	0.875651
-2.000000	0.882289
-2.050000	0.888622
-2.100000	0.895003
-2.150000	0.900962
-2.200000	0.906629
-2.250000	0.912024
-2.300000	0.917123
-2.350000	0.921809
-2.400000	0.92636
-2.450000	0.930774
-2.500000	0.934916
-2.550000	0.938855
-2.600000	0.942623
-2.650000	0.945969
-2.700000	0.949578
-2.750000	0.952627
-2.800000	0.955643
-2.850000	0.958319
-2.900000	0.961155
-2.950000	0.963525
-3.000000	0.966016
-3.050000	0.968274
-3.100000	0.970634
-3.150000	0.97263
-3.200000	0.974485
-3.250000	0.976301
-3.300000	0.977972
-3.350000	0.979696
-3.400000	0.981017
-3.450000	0.982178
-3.500000	0.983542
-3.550000	0.98462
-3.600000	0.985825
-3.650000	0.98681
-3.700000	0.987694
-3.750000	0.988617
-3.800000	0.989525
-3.850000	0.990253
-3.900000	0.991079
-3.950000	0.991759
-4.000000	0.992366
-4.050000	0.992978
-4.100000	0.993502
-4.150000	0.993988
-4.200000	0.994488
-4.250000	0.994896
-4.300000	0.995319
-4.350000	0.995668
-4.400000	0.996066
-4.450000	0.996338
-4.500000	0.996727
-4.550000	0.996994
-4.600000	0.997348
-4.650000	0.99763
-4.700000	0.997824
-4.750000	0.998038
-4.800000	0.998203
-4.850000	0.998373
-4.900000	0.998504
-4.950000	0.998645
-5.000000	0.998757
-5.050000	0.99883
-5.100000	0.998946
-5.150000	0.999087
-5.200000	0.999155
-5.250000	0.999233
-5.300000	0.999301
-5.350000	0.99934
-5.400000	0.999417
-5.450000	0.999461
-5.500000	0.999548
-5.550000	0.999616
-5.600000	0.999655
-5.650000	0.999699
-5.700000	0.999723
-5.750000	0.999752
-5.800000	0.999762
-5.850000	0.999781
-5.900000	0.99982
-5.950000	0.999825
-6.000000	0.999835
-6.050000	0.999854
-6.100000	0.999869
-6.150000	0.999893
-6.200000	0.999913
-6.250000	0.999922
-6.300000	0.999932
-6.350000	0.999937
-6.400000	0.999951
-6.600000	0.999961
-6.650000	0.999976
-6.750000	0.999985
-6.900000	0.99999
-7.050000	1
&
51.550000	3.45445e-15
51.500000	3.57511e-15
51.450000	3.69998e-15
51.400000	3.82921e-15
51.350000	3.96296e-15
51.300000	4.10138e-15
51.250000	4.24463e-15
51.200000	4.39288e-15
51.150000	4.5463e-15
51.100000	4.70509e-15
51.050000	4.86942e-15
51.000000	5.03948e-15
50.950000	5.21549e-15
50.900000	5.39764e-15
50.850000	5.58614e-15
50.800000	5.78123e-15
50.750000	5.98314e-15
50.700000	6.19209e-15
50.650000	6.40833e-15
50.600000	6.63213e-15
50.550000	6.86374e-15
50.500000	7.10343e-15
50.450000	7.35149e-15
50.400000	7.60822e-15
50.350000	7.8739e-15
50.300000	8.14886e-15
50.250000	8.43342e-15
50.200000	8.72791e-15
50.150000	9.03269e-15
50.100000	9.3481e-15
50.050000	9.67452e-15
50.000000	1.00123e-14
49.950000	1.03619e-14
49.900000	1.07238e-14
49.850000	1.10982e-14
49.800000	1.14857e-14
49.750000	1.18868e-14
49.700000	1.23018e-14
49.650000	1.27313e-14
49.600000	1.31758e-14
49.550000	1.36359e-14
49.500000	1.4112e-14
49.450000	1.46047e-14
49.400000	1.51146e-14
49.350000	1.56423e-14
49.300000	1.61884e-14
49.250000	1.67536e-14
49.200000	1.73385e-14
49.150000	1.79438e-14
49.100000	1.85703e-14
49.050000	1.92186e-14
49.000000	1.98895e-14
48.950000	2.05839e-14
48.900000	2.13024e-14
48.850000	2.20461e-14
48.800000	2.28157e-14
48.750000	2.36122e-14
48.700000	2.44365e-14
48.650000	2.52895e-14
48.600000	2.61723e-14
48.550000	2.70859e-14
48.500000	2.80314e-14
48.450000	2.90098e-14
48.400000	3.00225e-14
48.350000	3.10704e-14
48.300000	3.21549e-14
48.250000	3.32773e-14
48.200000	3.44388e-14
48.150000	3.56409e-14
48.100000	3.68849e-14
48.050000	3.81723e-14
48.000000	3.95046e-14
47.950000	4.08834e-14
47.900000	4.23104e-14
47.850000	4.37871e-14
47.800000	4.53153e-14
47.750000	4.68968e-14
47.700000	4.85336e-14
47.650000	5.02274e-14
47.600000	5.19803e-14
47.550000	5.37944e-14
47.500000	5.56717e-14
47.450000	5.76146e-14
47.400000	5.96252e-14
47.350000	6.1706e-14
47.300000	6.38593e-14
47.250000	6.60878e-14
47.200000	6.8394e-14
47.150000	7.07807e-14
47.100000	7.32506e-14
47.050000	7.58067e-14
47.000000	7.8452e-14
46.950000	8.11895e-14
46.900000	8.40225e-14
46.850000	8.69543e-14
46.800000	8.99884e-14
46.750000	9.31283e-14
46.700000	9.63777e-14
46.650000	9.97405e-14
46.600000	1.03221e-13
46.550000	1.06822e-13
46.500000	1.10549e-13
46.450000	1.14406e-13
46.400000	1.18398e-13
46.350000	1.22528e-13
46.300000	1.26803e-13
46.250000	1.31227e-13
46.200000	1.35805e-13
46.150000	1.40543e-13
46.100000	1.45446e-13
46.050000	1.5052e-13
46.000000	1.55771e-13
45.950000	1.61205e-13
45.900000	1.66829e-13
45.850000	1.72649e-13
45.800000	1.78672e-13
45.750000	1.84904e-13
45.700000	1.91354e-13
45.650000	1.98029e-13
45.600000	2.04937e-13
45.550000	2.12085e-13
45.500000	2.19483e-13
45.450000	2.27139e-13
45.400000	2.35061e-13
45.350000	2.4326e-13
45.300000	2.51745e-13
45.250000	2.60526e-13
45.200000	2.69612e-13
45.150000	2.79016e-13
45.100000	2.88747e-13
45.050000	2.98818e-13
45.000000	3.09239e-13
44.950000	3.20024e-13
44.900000	3.31185e-13
44.850000	3.42736e-13
44.800000	3.54688e-13
44.750000	3.67058e-13
44.700000	3.79858e-13
44.650000	3.93105e-13
44.600000	4.06814e-13
44.550000	4.21e-13
44.500000	4.35681e-13
44.450000	4.50873e-13
44.400000	4.66596e-13
44.350000	4.82866e-13
44.300000	4.99703e-13
44.250000	5.17127e-13
44.200000	5.35159e-13
44.150000	5.53819e-13
44.100000	5.73129e-13
44.050000	5.93112e-13
44.000000	6.13792e-13
43.950000	6.35192e-13
43.900000	6.57339e-13
43.850000	6.80257e-13
43.800000	7.03973e-13
43.750000	7.28517e-13
43.700000	7.53915e-13
43.650000	7.80199e-13
43.600000	8.07398e-13
43.550000	8.35546e-13
43.500000	8.64674e-13
43.450000	8.94817e-13
43.400000	9.2601e-13
43.350000	9.58291e-13
43.300000	9.91696e-13
43.250000	1.02627e-12
43.200000	1.06204e-12
43.150000	1.09906e-12
43.100000	1.13737e-12
43.050000	1.17701e-12
43.000000	1.21804e-12
42.950000	1.26049e-12
42.900000	1.30443e-12
42.850000	1.34989e-12
42.800000	1.39694e-12
42.750000	1.44563e-12
42.700000	1.49601e-12
42.650000	1.54815e-12
42.600000	1.60211e-12
42.550000	1.65794e-12
42.500000	1.71572e-12
42.450000	1.77552e-12
42.400000	1.83739e-12
42.350000	1.90142e-12
42.300000	1.96768e-12
42.250000	2.03625e-12
42.200000	2.10721e-12
42.150000	2.18064e-12
42.100000	2.25662e-12
42.050000	2.33525e-12
42.000000	2.41663e-12
41.950000	2.50083e-12
41.900000	2.58797e-12
41.850000	2.67814e-12
41.800000	2.77145e-12
41.750000	2.86801e-12
41.700000	2.96794e-12
41.650000	3.07134e-12
41.600000	3.17835e-12
41.550000	3.28908e-12
41.500000	3.40367e-12
41.450000	3.52224e-12
41.400000	3.64495e-12
41.350000	3.77193e-12
41.300000	3.90333e-12
41.250000	4.0393e-12
41.200000	4.18001e-12
41.150000	4.32562e-12
41.100000	4.4763e-12
41.050000	4.63222e-12
41.000000	4.79357e-12
40.950000	4.96054e-12
40.900000	5.13332e-12
40.850000	5.31212e-12
40.800000	5.49714e-12
40.750000	5.6886e-12
40.700000	5.88673e-12
40.650000	6.09175e-12
40.600000	6.30391e-12
40.550000	6.52346e-12
40.500000	6.75065e-12
40.450000	6.98574e-12
40.400000	7.22902e-12
40.350000	7.48076e-12
40.300000	7.74127e-12
40.250000	8.01084e-12
40.200000	8.2898e-12
40.150000	8.57846e-12
40.100000	8.87717e-12
40.050000	9.18628e-12
40.000000	9.50614e-12
39.950000	9.83713e-12
39.900000	1.01796e-11
39.850000	1.05341e-11
39.800000	1.09008e-11
39.750000	1.12804e-11
39.700000	1.16731e-11
39.650000	1.20795e-11
39.600000	1.25e-11
39.550000	1.29352e-11
39.500000	1.33855e-11
39.450000	1.38515e-11
39.400000	1.43337e-11
39.350000	1.48326e-11
39.300000	1.5349e-11
39.250000	1.58833e-11
39.200000	1.64361e-11
39.150000	1.70082e-11
39.100000	1.76002e-11
39.050000	1.82128e-11
39.000000	1.88468e-11
38.950000	1.95027e-11
38.900000	2.01815e-11
38.850000	2.08839e-11
38.800000	2.16107e-11
38.750000	2.23628e-11
38.700000	2.3141e-11
38.650000	2.39464e-11
38.600000	2.47797e-11
38.550000	2.5642e-11
38.500000	2.65343e-11
38.450000	2.74576e-11
38.400000	2.84131e-11
38.350000	2.94017e-11
38.300000	3.04248e-11
38.250000	3.14834e-11
38.200000	3.25788e-11
38.150000	3.37124e-11
38.100000	3.48853e-11
38.050000	3.6099e-11
38.000000	3.73549e-11
37.950000	3.86545e-11
37.900000	3.99992e-11
37.850000	4.13908e-11
37.800000	4.28306e-11
37.750000	4.43206e-11
37.700000	4.58623e-11
37.650000	4.74577e-11
37.600000	4.91084e-11
37.550000	5.08166e-11
37.500000	5.25842e-11
37.450000	5.44131e-11
37.400000	5.63057e-11
37.350000	5.8264e-11
37.300000	6.02904e-11
37.250000	6.23873e-11
37.200000	6.4557e-11
37.150000	6.68021e-11
37.100000	6.91252e-11
37.050000	7.1529e-11
37.000000	7.40164e-11
36.950000	7.65903e-11
36.900000	7.92535e-11
36.850000	8.20093e-11
36.800000	8.48609e-11
36.750000	8.78116e-11
36.700000	9.08647e-11
36.650000	9.4024e-11
36.600000	9.7293e-11
36.550000	1.00676e-10
36.500000	1.04176e-10
36.450000	1.07797e-10
36.400000	1.11545e-10
36.350000	1.15422e-10
36.300000	1.19435e-10
36.250000	1.23587e-10
36.200000	1.27883e-10
36.150000	1.32328e-10
36.100000	1.36927e-10
36.050000	1.41687e-10
36.000000	1.46611e-10
35.950000	1.51707e-10
35.900000	1.5698e-10
35.850000	1.62435e-10
35.800000	1.6808e-10
35.750000	1.73922e-10
35.700000	1.79966e-10
35.650000	1.8622e-10
35.600000	1.92691e-10
35.550000	1.99386e-10
35.500000	2.06315e-10
35.450000	2.13483e-10
35.400000	2.20901e-10
35.350000	2.28576e-10
35.300000	2.36518e-10
35.250000	2.44735e-10
35.200000	2.53238e-10
35.150000	2.62036e-10
35.100000	2.71139e-10
35.050000	2.80558e-10
35.000000	2.90304e-10
34.950000	3.00388e-10
34.900000	3.10823e-10
34.850000	3.21619e-10
34.800000	3.3279e-10
34.750000	3.44349e-10
34.700000	3.56309e-10
34.650000	3.68684e-10
34.600000	3.81488e-10
34.550000	3.94737e-10
34.500000	4.08446e-10
34.450000	4.2263e-10
34.400000	4.37306e-10
34.350000	4.52491e-10
34.300000	4.68203e-10
34.250000	4.84461e-10
34.200000	5.01282e-10
34.150000	5.18687e-10
34.100000	5.36695e-10
34.050000	5.55328e-10
34.000000	5.74608e-10
33.950000	5.94556e-10
33.900000	6.15196e-10
33.850000	6.36552e-10
33.800000	6.58649e-10
33.750000	6.81512e-10
33.700000	7.05168e-10
33.650000	7.29644e-10
33.600000	7.54969e-10
33.550000	7.81172e-10
33.500000	8.08283e-10
33.450000	8.36335e-10
33.400000	8.65359e-10
33.350000	8.95389e-10
33.300000	9.26461e-10
33.250000	9.5861e-10
33.200000	9.91873e-10
33.150000	1.02629e-09
33.100000	1.0619e-09
33.050000	1.09874e-09
33.000000	1.13686e-09
32.950000	1.1763e-09
32.900000	1.21711e-09
32.850000	1.25933e-09
32.800000	1.30302e-09
32.750000	1.34822e-09
32.700000	1.39499e-09
32.650000	1.44337e-09
32.600000	1.49344e-09
32.550000	1.54524e-09
32.500000	1.59883e-09
32.450000	1.65428e-09
32.400000	1.71165e-09
32.350000	1.77101e-09
32.300000	1.83242e-09
32.250000	1.89596e-09
32.200000	1.9617e-09
32.150000	2.02972e-09
32.100000	2.1001e-09
32.050000	2.17291e-09
32.000000	2.24824e-09
31.950000	2.32619e-09
31.900000	2.40683e-09
31.850000	2.49026e-09
31.800000	2.57659e-09
31.750000	2.6659e-09
31.700000	2.7583e-09
31.650000	2.85391e-09
31.600000	2.95282e-09
31.550000	3.05516e-09
31.500000	3.16104e-09
31.450000	3.27058e-09
31.400000	3.38392e-09
31.350000	3.50118e-09
31.300000	3.6225e-09
31.250000	3.74801e-09
31.200000	3.87787e-09
31.150000	4.01223e-09
31.100000	4.15123e-09
31.050000	4.29504e-09
31.000000	4.44383e-09
30.950000	4.59777e-09
30.900000	4.75703e-09
30.850000	4.9218e-09
30.800000	5.09228e-09
30.750000	5.26864e-09
30.700000	5.45111e-09
30.650000	5.6399e-09
30.600000	5.83521e-09
30.550000	6.03727e-09
30.500000	6.24632e-09
30.450000	6.46261e-09
30.400000	6.68637e-09
30.350000	6.91787e-09
30.300000	7.15737e-09
30.250000	7.40515e-09
30.200000	7.6615e-09
30.150000	7.92671e-09
30.100000	8.20109e-09
30.050000	8.48496e-09
30.000000	8.77863e-09
29.950000	9.08246e-09
29.900000	9.39678e-09
29.850000	9.72197e-09
29.800000	1.00584e-08
29.750000	1.04064e-08
29.700000	1.07665e-08
29.650000	1.1139e-08
29.600000	1.15244e-08
29.550000	1.19231e-08
29.500000	1.23356e-08
29.450000	1.27623e-08
29.400000	1.32038e-08
29.350000	1.36605e-08
29.300000	1.4133e-08
29.250000	1.46218e-08
29.200000	1.51275e-08
29.150000	1.56506e-08
29.100000	1.61918e-08
29.050000	1.67517e-08
29.000000	1.7331e-08
28.950000	1.79302e-08
28.900000	1.85501e-08
28.850000	1.91914e-08
28.800000	1.98548e-08
28.750000	2.05412e-08
28.700000	2.12512e-08
28.650000	2.19857e-08
28.600000	2.27456e-08
28.550000	2.35317e-08
28.500000	2.43449e-08
28.450000	2.51862e-08
28.400000	2.60565e-08
28.350000	2.69568e-08
28.300000	2.78881e-08
28.250000	2.88516e-08
28.200000	2.98484e-08
28.150000	3.08795e-08
28.100000	3.19461e-08
28.050000	3.30495e-08
28.000000	3.4191e-08
27.950000	3.53718e-08
27.900000	3.65934e-08
27.850000	3.7857e-08
27.800000	3.91642e-08
27.750000	4.05165e-08
27.700000	4.19154e-08
27.650000	4.33624e-08
27.600000	4.48594e-08
27.550000	4.64079e-08
27.500000	4.80098e-08
27.450000	4.96668e-08
27.400000	5.1381e-08
27.350000	5.31541e-08
27.300000	5.49884e-08
27.250000	5.68858e-08
27.200000	5.88486e-08
27.150000	6.0879e-08
27.100000	6.29793e-08
27.050000	6.51518e-08
27.000000	6.73992e-08
26.950000	6.9724e-08
26.900000	7.21287e-08
26.850000	7.46163e-08
26.800000	7.71894e-08
26.750000	7.98511e-08
26.700000	8.26044e-08
26.650000	8.54524e-08
26.600000	8.83984e-08
26.550000	9.14458e-08
26.500000	9.4598e-08
26.450000	9.78585e-08
26.400000	1.01231e-07
26.350000	1.0472e-07
26.300000	1.08329e-07
26.250000	1.12061e-07
26.200000	1.15922e-07
26.150000	1.19916e-07
26.100000	1.24047e-07
26.050000	1.2832e-07
26.000000	1.3274e-07
25.950000	1.37312e-07
25.900000	1.42041e-07
25.850000	1.46932e-07
25.800000	1.51992e-07
25.750000	1.57225e-07
25.700000	1.62638e-07
25.650000	1.68237e-07
25.600000	1.74028e-07
25.550000	1.80018e-07
25.500000	1.86214e-07
25.450000	1.92622e-07
25.400000	1.9925e-07
25.350000	2.06106e-07
25.300000	2.13197e-07
25.250000	2.20531e-07
25.200000	2.28117e-07
25.150000	2.35964e-07
25.100000	2.44079e-07
25.050000	2.52473e-07
25.000000	2.61155e-07
24.950000	2.70134e-07
24.900000	2.79421e-07
24.850000	2.89027e-07
24.800000	2.98962e-07
24.750000	3.09238e-07
24.700000	3.19865e-07
24.650000	3.30857e-07
24.600000	3.42226e-07
24.550000	3.53984e-07
24.500000	3.66145e-07
24.450000	3.78722e-07
24.400000	3.9173e-07
24.350000	4.05184e-07
24.300000	4.19098e-07
24.250000	4.33488e-07
24.200000	4.48371e-07
24.150000	4.63764e-07
24.100000	4.79683e-07
24.050000	4.96147e-07
24.000000	5.13175e-07
23.950000	5.30784e-07
23.900000	5.48996e-07
23.850000	5.67831e-07
23.800000	5.8731e-07
23.750000	6.07455e-07
23.700000	6.28289e-07
23.650000	6.49834e-07
23.600000	6.72116e-07
23.550000	6.9516e-07
23.500000	7.1899e-07
23.450000	7.43635e-07
23.400000	7.69121e-07
23.350000	7.95478e-07
23.300000	8.22735e-07
23.250000	8.50922e-07
23.200000	8.80071e-07
23.150000	9.10215e-07
23.100000	9.41388e-07
23.050000	9.73624e-07
23.000000	1.00696e-06
22.950000	1.04143e-06
22.900000	1.07708e-06
22.850000	1.11395e-06
22.800000	1.15207e-06
22.750000	1.19149e-06
22.700000	1.23225e-06
22.650000	1.2744e-06
22.600000	1.31799e-06
22.550000	1.36306e-06
22.500000	1.40967e-06
22.450000	1.45786e-06
22.400000	1.5077e-06
22.350000	1.55923e-06
22.300000	1.61251e-06
22.250000	1.66761e-06
22.200000	1.72458e-06
22.150000	1.78349e-06
22.100000	1.8444e-06
22.050000	1.90739e-06
22.000000	1.97251e-06
21.950000	2.03984e-06
21.900000	2.10947e-06
21.850000	2.18146e-06
21.800000	2.25589e-06
21.750000	2.33285e-06
21.700000	2.41243e-06
21.650000	2.4947e-06
21.600000	2.57977e-06
21.550000	2.66772e-06
21.500000	2.75865e-06
21.450000	2.85267e-06
21.400000	2.94987e-06
21.350000	3.05037e-06
21.300000	3.15428e-06
21.250000	3.2617e-06
21.200000	3.37276e-06
21.150000	3.48758e-06
21.100000	3.60629e-06
21.050000	3.72902e-06
21.000000	3.8559e-06
20.950000	3.98707e-06
20.900000	4.12267e-06
20.850000	4.26286e-06
20.800000	4.40779e-06
20.750000	4.55761e-06
20.700000	4.7125e-06
20.650000	4.87262e-06
20.600000	5.03814e-06
20.550000	5.20924e-06
20.500000	5.38612e-06
20.450000	5.56897e-06
20.400000	5.75798e-06
20.350000	5.95336e-06
20.300000	6.15532e-06
20.250000	6.36409e-06
20.200000	6.57989e-06
20.150000	6.80296e-06
20.100000	7.03353e-06
20.050000	7.27186e-06
20.000000	7.5182e-06
19.950000	7.77283e-06
19.900000	8.03601e-06
19.850000	8.30803e-06
19.800000	8.58919e-06
19.750000	8.87979e-06
19.700000	9.18014e-06
19.650000	9.49057e-06
19.600000	9.8114e-06
19.550000	1.0143e-05
19.500000	1.04857e-05
19.450000	1.08399e-05
19.400000	1.12059e-05
19.350000	1.15842e-05
19.300000	1.19751e-05
19.250000	1.23791e-05
19.200000	1.27966e-05
19.150000	1.32281e-05
19.100000	1.3674e-05
19.050000	1.41347e-05
19.000000	1.46108e-05
18.950000	1.51028e-05
18.900000	1.56112e-05
18.850000	1.61365e-05
18.800000	1.66793e-05
18.750000	1.72402e-05
18.700000	1.78197e-05
18.650000	1.84185e-05
18.600000	1.90372e-05
18.550000	1.96764e-05
18.500000	2.03368e-05
18.450000	2.10192e-05
18.400000	2.17241e-05
18.350000	2.24524e-05
18.300000	2.32048e-05
18.250000	2.39822e-05
18.200000	2.47852e-05
18.150000	2.56147e-05
18.100000	2.64716e-05
18.050000	2.73568e-05
18.000000	2.82712e-05
17.950000	2.92158e-05
17.900000	3.01914e-05
17.850000	3.11991e-05
17.800000	3.22399e-05
17.750000	3.3315e-05
17.700000	3.44253e-05
17.650000	3.5572e-05
17.600000	3.67563e-05
17.550000	3.79794e-05
17.500000	3.92425e-05
17.450000	4.05469e-05
17.400000	4.18939e-05
17.350000	4.32848e-05
17.300000	4.4721e-05
17.250000	4.6204e-05
17.200000	4.77352e-05
17.150000	4.93162e-05
17.100000	5.09485e-05
17.050000	5.26337e-05
17.000000	5.43735e-05
16.950000	5.61695e-05
16.900000	5.80235e-05
16.850000	5.99374e-05
16.800000	6.1913e-05
16.750000	6.39521e-05
16.700000	6.60567e-05
16.650000	6.82289e-05
16.600000	7.04707e-05
16.550000	7.27842e-05
16.500000	7.51716e-05
16.450000	7.76352e-05
16.400000	8.01773e-05
16.350000	8.28001e-05
16.300000	8.55062e-05
16.250000	8.8298e-05
16.200000	9.11781e-05
16.150000	9.41491e-05
16.100000	9.72136e-05
16.050000	0.000100375
16.000000	0.000103634
15.950000	0.000106996
15.900000	0.000110463
15.850000	0.000114038
15.800000	0.000117724
15.750000	0.000121524
15.700000	0.000125442
15.650000	0.00012948
15.600000	0.000133642
15.550000	0.000137931
15.500000	0.000142352
15.450000	0.000146907
15.400000	0.000151599
15.350000	0.000156434
15.300000	0.000161413
15.250000	0.000166542
15.200000	0.000171823
15.150000	0.000177261
15.100000	0.00018286
15.050000	0.000188622
15.000000	0.000194553
14.950000	0.000200656
14.900000	0.000206934
14.850000	0.000213392
14.800000	0.000220034
14.750000	0.000226862
14.700000	0.000233882
14.650000	0.000241095
14.600000	0.000248507
14.550000	0.000256119
14.500000	0.000263934
14.450000	0.000271957
14.400000	0.000280188
14.350000	0.00028863
14.300000	0.000297285
14.250000	0.000306153
14.200000	0.000315235
14.150000	0.000324531
14.100000	0.000334039
14.050000	0.000343756
14.000000	0.00035368
13.950000	0.000363804
13.900000	0.00037412
13.850000	0.00038462
13.800000	0.000395288
13.750000	0.000406109
13.700000	0.000417058
13.650000	0.000428107
13.600000	0.000439214
13.550000	0.000450326
13.500000	0.000461366
13.450000	0.00047222
13.400000	0.000482703
13.350000	0.000492459
&
```
