## Supplementary material for "All-at-once RNA folding with 3D motif prediction framed by evolutionary information": RF02046_Sphinx_1.cacofold.helixcov

```
# RMs = 6 L = 112

# RM_HELIX NESTED 50-53 63-66, nbp = 4 nbp_cov = 0
# pvals: 0.751608,0.751608,0.751608,0.751608
# aggregated NONE
NESTED  :::::::::::::::::::::::::::::::::::::::::::::::::<<<<_________>>>>::::::::::::::::::::::::::::::::::::::::::::::
        ::::::::::::::::::::::::::::::::::::::::::::::::::::::::::::::::::::::::::::::::::::::::::::::::::::::::::::::::

# RM_HELIX NESTED 43-47 69-73, nbp = 5 nbp_cov = 0
# pvals: 0.751608,0.751608,0.751608,0.751608,0.751608
# aggregated NONE
NESTED  ::::::::::::::::::::::::::::::::::::::::::<<<<<_____________________>>>>>:::::::::::::::::::::::::::::::::::::::
        ::::::::::::::::::::::::::::::::::::::::::::::::::::::::::::::::::::::::::::::::::::::::::::::::::::::::::::::::

# RM_HELIX NESTED 38-39 78-79, nbp = 2 nbp_cov = 0
# pvals: 0.751608,0.751608
# aggregated NONE
NESTED  :::::::::::::::::::::::::::::::::::::<<______________________________________>>:::::::::::::::::::::::::::::::::
        ::::::::::::::::::::::::::::::::::::::::::::::::::::::::::::::::::::::::::::::::::::::::::::::::::::::::::::::::

# RM_HELIX NESTED 23-33 84-94, nbp = 11 nbp_cov = 0
# pvals: 0.751608,0.0393796,0.946949,0.946949,0.751608,0.128016,0.946949,0.0792503,0.0393796,0.128016,0.751608
# aggregated NONE
NESTED  ::::::::::::::::::::::<<<<<<<<<<<__________________________________________________>>>>>>>>>>>::::::::::::::::::
        ::::::::::::::::::::::::::::::::::::::::::::::::::::::::::::::::::::::::::::::::::::::::::::::::::::::::::::::::

# RM_HELIX NESTED 14-18 96-100, nbp = 5 nbp_cov = 0
# pvals: 0.751608,0.751608,0.054786,0.0792503,0.751608
# aggregated NONE
NESTED  :::::::::::::<<<<<_____________________________________________________________________________>>>>>::::::::::::
        ::::::::::::::::::::::::::::::::::::::::::::::::::::::::::::::::::::::::::::::::::::::::::::::::::::::::::::::::

# RM_HELIX NESTED 8-10 107-109, nbp = 3 nbp_cov = 0
# pvals: 0.946949,0.00834352,0.946949
# aggregated NONE
NESTED  :::::::<<<________________________________________________________________________________________________>>>:::
        ::::::::::::::::::::::::::::::::::::::::::::::::::::::::::::::::::::::::::::::::::::::::::::::::::::::::::::::::
```
