## Supplementary material for "All-at-once RNA folding with 3D motif prediction framed by evolutionary information": RF02046_Sphinx_1.cacofold.power

```
# Power analysis of CaCoFold structure 
#
# Powertype = SINGLE SUBSTITUTIONS
# covary  left_pos      right_pos    substitutions      power
#----------------------------------------------------------------
          8		109		0		0.00
          9		108		1		0.00
          10		107		0		0.00
          14		100		1		0.00
          15		99		0		0.00
          16		98		1		0.00
          17		97		1		0.00
          18		96		1		0.00
          23		94		0		0.00
          24		93		1		0.00
          25		92		0		0.00
          26		91		0		0.00
          27		90		0		0.00
          28		89		1		0.00
          29		88		1		0.00
          30		87		1		0.00
          31		86		1		0.00
          32		85		1		0.00
          33		84		0		0.00
          38		79		0		0.00
          39		78		0		0.00
          43		73		0		0.00
          44		72		0		0.00
          45		71		0		0.00
          46		70		0		0.00
          47		69		0		0.00
          50		66		0		0.00
          51		65		0		0.00
          52		64		0		0.00
          53		63		0		0.00
#
# BPAIRS 30
# avg substitutions per BP  0.4
# BPAIRS expected to covary 0.0 +/- 0.0
# BPAIRS observed to covary 0
#
```
