## Supplementary material for "All-at-once RNA folding with 3D motif prediction framed by evolutionary information": RF02046_Sphinx_1.surv

```
&
1.582016	0.000160875
1.580398	0.000482625
1.457015	0.00176963
1.421762	0.00241313
1.377697	0.00434363
1.236687	0.00482625
1.183809	0.00643501
1.166183	0.00659588
1.148556	0.00675676
1.095678	0.00740026
0.892977	0.00756113
0.866538	0.0114221
0.681463	0.0119048
0.628584	0.0120656
0.619771	0.0133526
0.610958	0.0139961
0.575706	0.0143179
0.558080	0.0162484
0.540453	0.0168919
0.505201	0.0181789
0.443509	0.0188224
0.425883	0.0194659
0.417070	0.0197876
0.364192	0.0202703
0.346565	0.0210746
0.337752	0.0213964
0.328939	0.021879
0.311313	0.0220399
0.293687	0.0225225
0.267248	0.0228443
0.223182	0.0230051
0.170304	0.0233269
0.161491	0.0234878
0.152677	0.0238095
0.126238	0.0241313
0.099799	0.0242921
0.082173	0.0246139
0.064547	0.0247748
0.038107	0.0472973
0.029294	0.0598456
0.020481	0.0868726
0.011668	0.108108
0.002855	0.139157
-0.005958	0.716216
-0.014771	0.94112
-0.023584	0.951255
-0.032397	0.955438
-0.058837	0.955598
-0.067650	0.957046
-0.111715	0.95769
-0.120528	0.957851
-0.129341	0.959138
-0.138154	0.960103
-0.146968	0.960264
-0.155781	0.960425
-0.164594	0.961712
-0.182220	0.963642
-0.199846	0.964447
-0.208659	0.965412
-0.226285	0.965894
-0.235098	0.966377
-0.243911	0.967825
-0.252725	0.972329
-0.261538	0.972812
-0.270351	0.973456
-0.296790	0.973938
-0.305603	0.974582
-0.314416	0.975869
-0.332042	0.981017
-0.349669	0.984878
-0.358482	0.98536
-0.376108	0.985843
-0.384921	0.98713
-0.402547	0.987613
-0.428986	0.988578
-0.437799	0.990026
-0.455426	0.990347
-0.481865	0.99083
-0.490678	0.991313
-0.508304	0.9926
-0.534743	0.992761
-0.587622	0.992921
-0.614061	0.993565
-0.649314	0.994208
-0.666940	0.994691
-0.737444	0.995335
-0.755071	0.995495
-0.799136	0.995656
-0.860828	0.9963
-0.975398	0.996943
-1.169286	0.997426
-1.310295	0.998874
-1.442491	0.999839
-1.944837	1
&
2.479333	5.36251e-07
2.408828	1.0725e-06
2.364763	1.60875e-06
2.259006	3.75375e-06
2.232566	4.29e-06
2.223753	5.36251e-06
2.214940	5.89876e-06
2.206127	6.43501e-06
2.197314	6.97126e-06
2.162062	7.50751e-06
2.135622	8.04376e-06
2.056304	8.58001e-06
2.038678	9.11626e-06
2.021052	9.65251e-06
1.994613	1.01888e-05
1.897669	1.287e-05
1.862417	1.39425e-05
1.835977	1.44788e-05
1.791912	1.55513e-05
1.783099	1.60875e-05
1.765473	1.716e-05
1.756659	1.76963e-05
1.747846	2.68125e-05
1.730220	2.84213e-05
1.721407	3.37838e-05
1.712594	3.861e-05
1.703781	4.18275e-05
1.686155	4.61175e-05
1.659716	4.77263e-05
1.650902	5.04076e-05
1.642089	5.14801e-05
1.633276	5.41613e-05
1.624463	5.46976e-05
1.615650	5.68426e-05
1.606837	6.11326e-05
1.598024	6.64951e-05
1.589211	7.45388e-05
1.580398	0.000200558
1.571585	0.000210746
1.562772	0.000225761
1.553958	0.000257937
1.545145	0.000291184
1.536332	0.000299228
1.527519	0.000328185
1.518706	0.000360897
1.509893	0.000443479
1.501080	0.000489597
1.492267	0.000572179
1.483454	0.000629022
1.474641	0.000664951
1.465828	0.000734127
1.457015	0.00120495
1.448201	0.00141731
1.439388	0.00154547
1.430575	0.00163932
1.421762	0.00191388
1.412949	0.00212409
1.404136	0.0023595
1.395323	0.00245656
1.386510	0.00260511
1.377697	0.0031006
1.368884	0.00317675
1.360071	0.0032899
1.351257	0.00344005
1.342444	0.00346364
1.333631	0.00353818
1.324818	0.00359127
1.316005	0.00361486
1.307192	0.00365991
1.298379	0.00369906
1.289566	0.00375215
1.280753	0.00379773
1.271940	0.00383151
1.263127	0.00391302
1.254313	0.00394144
1.245500	0.00398112
1.236687	0.00414683
1.227874	0.00421278
1.219061	0.00429
1.210248	0.00433237
1.201435	0.00441441
1.192622	0.00447876
1.183809	0.00496461
1.174996	0.00502789
1.166183	0.00514318
1.157370	0.00524399
1.148556	0.00538342
1.139743	0.00546278
1.130930	0.00554805
1.122117	0.00562688
1.113304	0.0057041
1.104491	0.00578078
1.095678	0.00599796
1.086865	0.00605963
1.078052	0.00610736
1.069239	0.00617385
1.060426	0.00619316
1.051612	0.00627896
1.042799	0.0063358
1.033986	0.00639103
1.025173	0.00640498
1.016360	0.0064881
1.007547	0.00653153
0.998734	0.0065814
0.989921	0.00661036
0.981108	0.00671815
0.972295	0.00682593
0.963482	0.00687956
0.954668	0.00691173
0.945855	0.00699968
0.937042	0.00704311
0.928229	0.0071332
0.919416	0.00716484
0.910603	0.00719058
0.901790	0.00722651
0.892977	0.0073284
0.884164	0.0073772
0.875351	0.00739704
0.866538	0.00834352
0.857725	0.00847544
0.848911	0.00853121
0.840098	0.00860736
0.831285	0.00869208
0.822472	0.00872265
0.813659	0.00908462
0.804846	0.00935275
0.796033	0.00944123
0.787220	0.00949271
0.778407	0.00956296
0.769594	0.00960907
0.760781	0.00979354
0.751967	0.00985307
0.743154	0.0100579
0.734341	0.0100708
0.725528	0.0101105
0.716715	0.0101464
0.707902	0.0102263
0.699089	0.0102654
0.690276	0.0103003
0.681463	0.0104456
0.672650	0.0105534
0.663837	0.0106338
0.655023	0.0107052
0.646210	0.011014
0.637397	0.0111256
0.628584	0.0114216
0.619771	0.0119568
0.610958	0.0124233
0.602145	0.0126394
0.593332	0.0128244
0.584519	0.0129435
0.575706	0.0130974
0.566893	0.0132186
0.558080	0.0137548
0.549266	0.01389
0.540453	0.014223
0.531640	0.0143881
0.522827	0.0145694
0.514014	0.014741
0.505201	0.0151721
0.496388	0.0152923
0.487575	0.0155309
0.478762	0.0157261
0.469949	0.0160183
0.461136	0.0161352
0.452322	0.0163304
0.443509	0.0166184
0.434696	0.0168077
0.425883	0.0172029
0.417070	0.0173997
0.408257	0.0175837
0.399444	0.0176882
0.390631	0.0177638
0.381818	0.017863
0.373005	0.0179644
0.364192	0.0181322
0.355378	0.0182363
0.346565	0.018514
0.337752	0.0186996
0.328939	0.0188985
0.320126	0.0190374
0.311313	0.0192101
0.302500	0.0192798
0.293687	0.0194402
0.284874	0.0195544
0.276061	0.0196278
0.267248	0.0197447
0.258435	0.0198102
0.249621	0.0198563
0.240808	0.0199003
0.231995	0.0199555
0.223182	0.0200349
0.214369	0.020089
0.205556	0.0201389
0.196743	0.0201957
0.187930	0.0202483
0.179117	0.0203014
0.170304	0.0204317
0.161491	0.0205234
0.152677	0.020636
0.143864	0.0206939
0.135051	0.0208167
0.126238	0.0209942
0.117425	0.0211004
0.108612	0.0211846
0.099799	0.0212961
0.090986	0.0213803
0.082173	0.0215358
0.073360	0.0216366
0.064547	0.0217482
0.055733	0.0218013
0.046920	0.0218495
0.038107	0.0393796
0.029294	0.054786
0.020481	0.0792503
0.011668	0.0969471
0.002855	0.128016
-0.005958	0.751608
-0.014771	0.946949
-0.023584	0.956956
-0.032397	0.959634
-0.041210	0.959706
-0.050024	0.959866
-0.058837	0.960084
-0.067650	0.960523
-0.076463	0.960696
-0.085276	0.96086
-0.094089	0.961049
-0.102902	0.961348
-0.111715	0.96178
-0.120528	0.962347
-0.129341	0.9631
-0.138154	0.963931
-0.146968	0.964643
-0.155781	0.965072
-0.164594	0.965832
-0.173407	0.966331
-0.182220	0.967288
-0.191033	0.967826
-0.199846	0.968656
-0.208659	0.969436
-0.217472	0.96987
-0.226285	0.970662
-0.235098	0.971479
-0.243911	0.972565
-0.252725	0.974472
-0.261538	0.975453
-0.270351	0.976509
-0.279164	0.977656
-0.287977	0.978354
-0.296790	0.979166
-0.305603	0.980354
-0.314416	0.981322
-0.323229	0.982166
-0.332042	0.983897
-0.340855	0.984516
-0.349669	0.986074
-0.358482	0.986674
-0.367295	0.987392
-0.376108	0.988005
-0.384921	0.988847
-0.393734	0.989235
-0.402547	0.989626
-0.411360	0.98991
-0.420173	0.990117
-0.428986	0.990491
-0.437799	0.991014
-0.446613	0.991178
-0.455426	0.991409
-0.464239	0.991659
-0.473052	0.991791
-0.481865	0.992092
-0.490678	0.992377
-0.499491	0.992597
-0.508304	0.992997
-0.517117	0.993119
-0.525930	0.993261
-0.534743	0.993449
-0.543556	0.993533
-0.552370	0.993634
-0.561183	0.993719
-0.569996	0.993855
-0.578809	0.993929
-0.587622	0.994064
-0.596435	0.99414
-0.605248	0.994232
-0.614061	0.994435
-0.622874	0.994518
-0.631687	0.994578
-0.640500	0.994647
-0.649314	0.994878
-0.658127	0.994983
-0.666940	0.995179
-0.675753	0.995243
-0.684566	0.995366
-0.693379	0.995453
-0.702192	0.995518
-0.711005	0.995624
-0.719818	0.995708
-0.728631	0.995768
-0.737444	0.996003
-0.746258	0.996077
-0.755071	0.996179
-0.763884	0.996277
-0.772697	0.996323
-0.781510	0.996366
-0.790323	0.996418
-0.799136	0.996511
-0.807949	0.996554
-0.816762	0.996612
-0.825575	0.996674
-0.834388	0.99671
-0.843201	0.996784
-0.852015	0.996846
-0.860828	0.997045
-0.869641	0.99706
-0.878454	0.997084
-0.887267	0.997101
-0.896080	0.997142
-0.904893	0.997184
-0.913706	0.997223
-0.922519	0.99726
-0.931332	0.997274
-0.940145	0.997299
-0.948959	0.997327
-0.957772	0.997343
-0.966585	0.997379
-0.975398	0.997541
-0.984211	0.997549
-0.993024	0.99757
-1.001837	0.997596
-1.010650	0.997624
-1.019463	0.99763
-1.028276	0.997631
-1.037089	0.997647
-1.045903	0.99765
-1.054716	0.997662
-1.063529	0.997668
-1.072342	0.997709
-1.081155	0.997746
-1.089968	0.997773
-1.098781	0.997787
-1.107594	0.997801
-1.116407	0.997817
-1.125220	0.997824
-1.134033	0.997833
-1.142846	0.997852
-1.151660	0.997867
-1.160473	0.997879
-1.169286	0.997998
-1.178099	0.998012
-1.186912	0.998019
-1.195725	0.998053
-1.204538	0.998075
-1.213351	0.998152
-1.222164	0.998212
-1.230977	0.998216
-1.239790	0.998236
-1.248604	0.998282
-1.257417	0.998288
-1.266230	0.998311
-1.275043	0.998339
-1.283856	0.998371
-1.292669	0.998391
-1.301482	0.998392
-1.310295	0.998729
-1.319108	0.998737
-1.327921	0.998786
-1.336734	0.998796
-1.345548	0.998819
-1.354361	0.998851
-1.363174	0.998879
-1.371987	0.998896
-1.380800	0.998914
-1.389613	0.998984
-1.398426	0.999048
-1.407239	0.999057
-1.416052	0.999077
-1.424865	0.999109
-1.433678	0.999165
-1.442491	0.999438
-1.451305	0.999455
-1.460118	0.999471
-1.468931	0.999499
-1.477744	0.999533
-1.486557	0.999561
-1.495370	0.999576
-1.504183	0.999593
-1.512996	0.999609
-1.521809	0.999631
-1.530622	0.999655
-1.539435	0.999703
-1.548249	0.999707
-1.557062	0.999708
-1.565875	0.999727
-1.574688	0.999747
-1.583501	0.999757
-1.592314	0.999779
-1.601127	0.999783
-1.609940	0.99979
-1.618753	0.999795
-1.627566	0.999802
-1.636379	0.999809
-1.645193	0.999827
-1.654006	0.999846
-1.662819	0.999858
-1.671632	0.999862
-1.680445	0.999866
-1.689258	0.999867
-1.698071	0.999873
-1.706884	0.999879
-1.715697	0.999884
-1.724510	0.999887
-1.733323	0.999898
-1.742136	0.999901
-1.750950	0.999902
-1.759763	0.999903
-1.768576	0.999906
-1.777389	0.999908
-1.786202	0.99991
-1.795015	0.999913
-1.803828	0.999914
-1.812641	0.999915
-1.821454	0.999916
-1.830267	0.999918
-1.839080	0.99992
-1.847894	0.999928
-1.856707	0.99993
-1.865520	0.999932
-1.909585	0.999933
-1.918398	0.999934
-1.927211	0.999935
-1.944837	0.999973
-1.953651	0.999975
-1.962464	0.99998
-1.980090	0.999981
-1.997716	0.999983
-2.015342	0.999984
-2.024155	0.999986
-2.032968	0.999987
-2.041781	0.999987
-2.059408	0.999988
-2.068221	0.999989
-2.077034	0.999989
-2.094660	0.99999
-2.138725	0.99999
-2.165165	0.999998
-2.209230	0.999998
-2.323800	0.999999
-2.411931	1
&
```
