## Supplementary material for "All-at-once RNA folding with 3D motif prediction framed by evolutionary information": RF02047_Sphinx_2.cacofold.helixcov

```
# RMs = 6 L = 183

# RM_HELIX NESTED 1-7 15-21, nbp = 7 nbp_cov = 0
# pvals: 0.372196,0.811445,0.0268282,0.318959,0.782105,0.332738,0.0936104
# aggregated NONE
NESTED  <<<<<<<_______>>>>>>>:::::::::::::::::::::::::::::::::::::::::::::::::::::::::::::::::::::::::::::::::::::::::::::::::::::::::::::::::::::::::::::::::::::::::
        ::::::::::::::::::::::::::::::::::::::::::::::::::::::::::::::::::::::::::::::::::::::::::::::::::::::::::::::::::::::::::::::::::::::::::::::::::::::::::::::

# RM_HELIX NESTED 56-58 67-69, nbp = 3 nbp_cov = 0
# pvals: 0.770983,0.450637,0.981138
# aggregated NONE
NESTED  ::::::::::::::::::::::::::::::::::::::::::::::::::::::<<<________>>>::::::::::::::::::::::::::::::::::::::::::::::::::::::::::::::::::::::::::::::::::::::::::
        ::::::::::::::::::::::::::::::::::::::::::::::::::::::::::::::::::::::::::::::::::::::::::::::::::::::::::::::::::::::::::::::::::::::::::::::::::::::::::::::

# RM_HELIX NESTED 43-52 85-94, nbp = 9 nbp_cov = 0
# pvals: 0.830057,0.318959,0.318959,0.896573,0.318959,0.84717,0.212727,0.406805,0.599214
# aggregated NONE
NESTED  :::::::::::::::::::::::::::::::::::::::::<<<<-<<<<<_______________________>>>>>->>>>::::::::::::::::::::::::::::::::::::::::::::::::::::::::::::::::::::::::::
        ::::::::::::::::::::::::::::::::::::::::::::::::::::::::::::::::::::::::::::::::::::::::::::::::::::::::::::::::::::::::::::::::::::::::::::::::::::::::::::::

# RM_HELIX NESTED 24-37 98-123, nbp = 14 nbp_cov = 0
# pvals: 0.300105,0.318959,0.353173,0.583669,0.382597,0.749222,0.318959,0.583669,0.300105,0.672543,0.450637,0.53448,0.291526,0.483835
# aggregated NONE
NESTED  :::::::::::::::::::::::<<<<<<<<<<<<<<__________________________________________________>>>>>>>>>>>>>>:::::::::::::::::::::::::::::::::::::::::::::::::::::::::
        ::::::::::::::::::::::::::::::::::::::::::::::::::::::::::::::::::::::::::::::::::::::::::::::::::::::::::::::::::::::::::::::::::::::::::::::::::::::::::::::

# RM_HELIX NESTED 139-142 152-155, nbp = 4 nbp_cov = 0
# pvals: 0.406805,0.162896,0.466988,0.261699
# aggregated NONE
NESTED  ::::::::::::::::::::::::::::::::::::::::::::::::::::::::::::::::::::::::::::::::::::::::::::::::::::::::::::::::::::<<<<_________>>>>:::::::::::::::::::::::::
        ::::::::::::::::::::::::::::::::::::::::::::::::::::::::::::::::::::::::::::::::::::::::::::::::::::::::::::::::::::::::::::::::::::::::::::::::::::::::::::::

# RM_HELIX NESTED 126-135 159-168, nbp = 10 nbp_cov = 0
# pvals: 0.300105,0.318959,0.792312,0.318959,0.43531,0.300105,0.372196,0.36234,0.82087,0.283532
# aggregated NONE
NESTED  :::::::::::::::::::::::::::::::::::::::::::::::::::::::::::::::::::::::::::::::::::::::::::::::::::::::<<<<<<<<<<_______________________>>>>>>>>>>::::::::::::
        ::::::::::::::::::::::::::::::::::::::::::::::::::::::::::::::::::::::::::::::::::::::::::::::::::::::::::::::::::::::::::::::::::::::::::::::::::::::::::::::
```
