## Supplementary material for "All-at-once RNA folding with 3D motif prediction framed by evolutionary information": RF02047_Sphinx_2.cacofold.power

```
# Power analysis of CaCoFold structure
#
# Powertype = SINGLE SUBSTITUTIONS
# covary left_pos right_pos substitutions power
#----------------------------------------------------------------
1		21		7		0.20
2		20		11		0.35
3		19		11		0.35
4		18		2		0.00
5		17		4		0.07
6		16		7		0.20
7		15		7		0.20
24		123		5		0.11
25		122		7		0.20
26		121		11		0.35
27		120		21		0.61
28		119		2		0.00
29		118		7		0.20
30		105		0		0.00
31		104		9		0.28
32		103		3		0.02
33		102		19		0.57
34		101		3		0.02
35		100		9		0.28
36		99		8		0.24
37		98		15		0.47
43		94		10		0.32
44		93		0		0.00
45		92		0		0.00
46		91		13		0.42
48		89		0		0.00
49		88		15		0.47
50		87		8		0.24
51		86		10		0.32
52		85		19		0.57
56		69		5		0.11
57		68		4		0.07
58		67		14		0.45
126		168		3		0.02
127		167		2		0.00
128		166		13		0.42
129		165		8		0.24
130		164		5		0.11
131		163		1		0.00
132		162		2		0.00
133		161		9		0.28
134		160		4		0.07
135		159		16		0.50
139		155		7		0.20
140		154		14		0.45
141		153		15		0.47
142		152		14		0.45
#
# BPAIRS 47
# avg substitutions per BP 8.1
# BPAIRS expected to covary 10.9 +/- 2.6
# BPAIRS observed to covary 0
#
```
