## Supplementary material for "All-at-once RNA folding with 3D motif prediction framed by evolutionary information": RF02047_Sphinx_2.surv

```
&
20.300000	8.06257e-05
13.000000	0.000161251
12.850000	0.000241877
12.650000	0.000322503
12.450000	0.000403128
12.200000	0.000483754
11.750000	0.00056438
11.600000	0.000645005
11.550000	0.000725631
11.400000	0.000806257
10.750000	0.000886882
10.700000	0.000967508
10.450000	0.00104813
10.350000	0.00112876
10.300000	0.00129001
10.150000	0.00137064
10.000000	0.00145126
9.950000	0.00161251
9.700000	0.00177376
9.650000	0.00193502
9.600000	0.00201564
9.550000	0.00233814
9.450000	0.00241877
9.400000	0.0024994
9.350000	0.00258002
9.200000	0.00266065
9.150000	0.0028219
9.100000	0.00290252
9.000000	0.00306377
8.950000	0.00338628
8.900000	0.0034669
8.850000	0.00370878
8.800000	0.00387003
8.750000	0.00395066
8.700000	0.00411191
8.650000	0.00443441
8.600000	0.00467629
8.550000	0.00483754
8.500000	0.00507942
8.450000	0.00548254
8.400000	0.00588567
8.350000	0.00604692
8.300000	0.00612755
8.250000	0.00645005
8.200000	0.0066113
8.150000	0.00693381
8.100000	0.00709506
8.050000	0.00717568
7.950000	0.00749819
7.900000	0.00782069
7.850000	0.00806257
7.800000	0.00854632
7.750000	0.0087882
7.700000	0.00919132
7.650000	0.00935258
7.600000	0.00951383
7.550000	0.0100782
7.500000	0.0102395
7.450000	0.0104813
7.400000	0.0108845
7.350000	0.0110457
7.300000	0.0111263
7.250000	0.0114488
7.200000	0.0115295
7.150000	0.0117713
7.100000	0.0120132
7.050000	0.0120938
7.000000	0.0122551
6.950000	0.0124164
6.900000	0.0125776
6.850000	0.0127389
6.800000	0.0128195
6.750000	0.0129001
6.700000	0.0129807
6.650000	0.013142
6.600000	0.0133032
6.550000	0.0133839
6.500000	0.0136257
6.450000	0.0138676
6.400000	0.0140289
6.350000	0.0142707
6.300000	0.014432
6.200000	0.0145932
6.150000	0.0147545
6.100000	0.0149157
6.050000	0.0152382
6.000000	0.0153995
5.950000	0.015722
5.900000	0.0159639
5.800000	0.0165283
5.750000	0.0166895
5.700000	0.0174958
5.650000	0.0177376
5.600000	0.0179795
5.550000	0.0182214
5.500000	0.0187052
5.450000	0.018947
5.400000	0.0194308
5.350000	0.0200758
5.300000	0.0203177
5.250000	0.0205595
5.200000	0.0216077
5.150000	0.0219302
5.100000	0.0228977
5.050000	0.0237039
5.000000	0.0240264
4.950000	0.0244296
4.900000	0.0246715
4.850000	0.0253165
4.800000	0.0260421
4.750000	0.0266871
4.700000	0.0273321
4.650000	0.0282996
4.600000	0.0289446
4.550000	0.0295896
4.500000	0.0297509
4.450000	0.0303959
4.400000	0.0308796
4.350000	0.0315246
4.300000	0.0325728
4.250000	0.0328953
4.200000	0.0338628
4.150000	0.034024
4.100000	0.0350722
4.050000	0.0362009
4.000000	0.0370072
3.950000	0.0376522
3.900000	0.0381359
3.850000	0.0390228
3.800000	0.0402322
3.750000	0.0410385
3.700000	0.0416835
3.650000	0.0427316
3.600000	0.0434572
3.550000	0.0446666
3.500000	0.045231
3.450000	0.0461179
3.400000	0.0466823
3.350000	0.0473273
3.300000	0.0482141
3.250000	0.049101
3.200000	0.0503104
3.150000	0.0511973
3.100000	0.0517617
3.050000	0.0528904
3.000000	0.0537773
2.950000	0.0545029
2.900000	0.0556317
2.850000	0.0565186
2.800000	0.0576473
2.750000	0.0591792
2.700000	0.0605499
2.650000	0.0619205
2.600000	0.0634524
2.550000	0.0646618
2.500000	0.0659518
2.450000	0.0671612
2.400000	0.0679674
2.350000	0.0694187
2.300000	0.0711118
2.250000	0.0722406
2.200000	0.0732887
2.150000	0.0746594
2.100000	0.07603
2.050000	0.07732
2.000000	0.0795775
1.950000	0.0815932
1.900000	0.0839313
1.850000	0.0868338
1.800000	0.0886882
1.750000	0.0915101
1.700000	0.0936064
1.650000	0.0961864
1.600000	0.0991696
1.550000	0.101991
1.500000	0.10562
1.450000	0.108683
1.400000	0.110618
1.350000	0.113763
1.300000	0.11602
1.250000	0.117713
1.200000	0.120374
1.150000	0.122954
1.100000	0.125454
1.050000	0.127953
1.000000	0.129646
0.950000	0.132307
0.900000	0.134967
0.850000	0.137789
0.800000	0.139724
0.750000	0.142627
0.700000	0.14561
0.650000	0.148674
0.600000	0.151496
0.550000	0.154721
0.500000	0.158268
0.450000	0.161654
0.400000	0.164718
0.350000	0.167863
0.300000	0.171168
0.250000	0.175038
0.200000	0.17915
0.150000	0.183585
0.100000	0.18818
0.050000	0.193663
0.000000	0.288398
-0.050000	0.51423
-0.100000	0.542127
-0.150000	0.564783
-0.200000	0.584536
-0.250000	0.603161
-0.300000	0.623639
-0.350000	0.638878
-0.400000	0.656454
-0.450000	0.670644
-0.500000	0.685721
-0.550000	0.702572
-0.600000	0.716681
-0.650000	0.733935
-0.700000	0.748529
-0.750000	0.762074
-0.800000	0.776748
-0.850000	0.790051
-0.900000	0.804483
-0.950000	0.815206
-1.000000	0.824962
-1.050000	0.834798
-1.100000	0.844473
-1.150000	0.854229
-1.200000	0.862211
-1.250000	0.869225
-1.300000	0.876643
-1.350000	0.88406
-1.400000	0.890672
-1.450000	0.897525
-1.500000	0.904459
-1.550000	0.910344
-1.600000	0.915101
-1.650000	0.920664
-1.700000	0.925905
-1.750000	0.932033
-1.800000	0.936386
-1.850000	0.940498
-1.900000	0.944368
-1.950000	0.947674
-2.000000	0.951947
-2.050000	0.955737
-2.100000	0.959042
-2.150000	0.961864
-2.200000	0.964847
-2.250000	0.967911
-2.300000	0.97041
-2.350000	0.972104
-2.400000	0.973394
-2.450000	0.975329
-2.500000	0.977102
-2.550000	0.978231
-2.600000	0.979844
-2.650000	0.981134
-2.700000	0.982746
-2.750000	0.983552
-2.800000	0.984842
-2.850000	0.986374
-2.900000	0.986777
-2.950000	0.987584
-3.000000	0.988471
-3.050000	0.989277
-3.100000	0.990002
-3.150000	0.990647
-3.200000	0.991292
-3.250000	0.992341
-3.300000	0.993147
-3.350000	0.99355
-3.400000	0.993631
-3.450000	0.994276
-3.500000	0.994759
-3.550000	0.995243
-3.600000	0.995566
-3.650000	0.995807
-3.700000	0.99613
-3.750000	0.996452
-3.800000	0.996614
-3.850000	0.997178
-3.900000	0.997501
-3.950000	0.997904
-4.000000	0.997984
-4.050000	0.998065
-4.100000	0.998226
-4.200000	0.998387
-4.250000	0.998629
-4.300000	0.99871
-4.350000	0.998871
-4.500000	0.999113
-4.550000	0.999194
-4.700000	0.999274
-4.800000	0.999355
-4.850000	0.999516
-4.950000	0.999597
-5.000000	0.999677
-5.050000	0.999758
-5.150000	0.999839
-5.200000	0.999919
-5.450000	1
&
34.050000	4.03128e-06
33.100000	8.06257e-06
30.700000	1.20938e-05
29.450000	1.61251e-05
28.850000	2.01564e-05
25.700000	2.41877e-05
25.400000	2.8219e-05
25.350000	3.22503e-05
25.300000	3.62815e-05
25.000000	4.03128e-05
24.800000	4.43441e-05
24.700000	4.83754e-05
24.650000	5.24067e-05
24.450000	5.6438e-05
24.400000	6.04692e-05
24.150000	6.45005e-05
23.800000	6.85318e-05
23.600000	7.25631e-05
23.550000	8.06257e-05
23.450000	8.46569e-05
22.950000	8.86882e-05
22.850000	9.27195e-05
22.750000	0.000100782
22.700000	0.000104813
22.650000	0.000108845
22.550000	0.000112876
22.300000	0.000120938
22.250000	0.00012497
22.200000	0.000129001
22.100000	0.000133032
21.950000	0.000137064
21.600000	0.000141095
21.550000	0.000145126
21.500000	0.00015722
21.450000	0.000165283
21.400000	0.000169314
21.300000	0.000173345
21.050000	0.000185439
20.950000	0.000193502
20.900000	0.000197533
20.850000	0.000209627
20.750000	0.000213658
20.550000	0.000225752
20.500000	0.000233814
20.450000	0.000237846
20.400000	0.00024994
20.350000	0.000253971
20.300000	0.000262033
20.250000	0.000274127
20.200000	0.000278159
20.150000	0.00028219
20.100000	0.000290252
20.050000	0.000298315
20.000000	0.000302346
19.900000	0.00031444
19.850000	0.000318471
19.750000	0.000326534
19.700000	0.000330565
19.650000	0.000334596
19.600000	0.000350722
19.550000	0.000354753
19.500000	0.000362815
19.450000	0.000366847
19.350000	0.000370878
19.200000	0.000382972
19.150000	0.000387003
19.100000	0.000399097
19.000000	0.000419253
18.950000	0.000423285
18.900000	0.000431347
18.850000	0.00043941
18.800000	0.000443441
18.700000	0.000447472
18.650000	0.000451504
18.600000	0.000459566
18.550000	0.000467629
18.500000	0.000479723
18.400000	0.000487785
18.350000	0.00050391
18.300000	0.000520035
18.250000	0.000544223
18.200000	0.000568411
18.150000	0.000588567
18.100000	0.000592599
18.050000	0.00059663
17.950000	0.000604692
17.900000	0.000612755
17.850000	0.000636943
17.800000	0.000653068
17.750000	0.000669193
17.700000	0.000685318
17.650000	0.000709506
17.600000	0.0007216
17.550000	0.000729662
17.500000	0.000733693
17.450000	0.000737725
17.400000	0.000757881
17.350000	0.000774006
17.300000	0.000782069
17.250000	0.000798194
17.200000	0.000814319
17.150000	0.000826413
17.100000	0.000830444
17.050000	0.000838507
17.000000	0.000842538
16.950000	0.000846569
16.900000	0.000858663
16.850000	0.000882851
16.800000	0.000903007
16.750000	0.000919132
16.700000	0.000927195
16.650000	0.00094332
16.600000	0.000971539
16.550000	0.000995727
16.500000	0.00100782
16.450000	0.00102395
16.400000	0.00103604
16.350000	0.00106023
16.300000	0.00108845
16.250000	0.00111667
16.200000	0.00112473
16.150000	0.00114892
16.100000	0.0011731
16.050000	0.00119326
16.000000	0.00120938
15.950000	0.00124567
15.900000	0.00126985
15.850000	0.00129001
15.800000	0.00131823
15.750000	0.00134645
15.700000	0.0013666
15.650000	0.00139886
15.600000	0.00143111
15.550000	0.00144723
15.500000	0.00147142
15.450000	0.00150367
15.400000	0.00155608
15.350000	0.00156414
15.300000	0.00158026
15.250000	0.00161251
15.200000	0.00164879
15.150000	0.00168104
15.100000	0.00170926
15.050000	0.00174151
15.000000	0.0017778
14.950000	0.00182214
14.900000	0.00184633
14.850000	0.00187052
14.800000	0.00189873
14.750000	0.00192695
14.700000	0.0019713
14.650000	0.00201161
14.600000	0.00205595
14.550000	0.00208417
14.500000	0.00210836
14.450000	0.00214061
14.400000	0.00217286
14.350000	0.00222124
14.300000	0.00228171
14.250000	0.00230589
14.200000	0.00234621
14.150000	0.00236233
14.100000	0.00239458
14.050000	0.00241474
14.000000	0.00247924
13.950000	0.0025639
13.900000	0.00258808
13.850000	0.00261227
13.800000	0.00266871
13.750000	0.00271708
13.700000	0.0027574
13.650000	0.00279771
13.600000	0.00285818
13.550000	0.00292268
13.500000	0.00298718
13.450000	0.00306377
13.400000	0.00313231
13.350000	0.00317262
13.300000	0.00323712
13.250000	0.00333387
13.200000	0.00340643
13.150000	0.00349915
13.100000	0.00355156
13.050000	0.00363622
13.000000	0.00368862
12.950000	0.00376522
12.900000	0.00382569
12.850000	0.00392244
12.800000	0.00401113
12.750000	0.00407966
12.700000	0.0041885
12.650000	0.00431347
12.600000	0.004382
12.550000	0.00443038
12.500000	0.00449085
12.450000	0.00462388
12.400000	0.0047166
12.350000	0.00483351
12.300000	0.00492623
12.250000	0.00501088
12.200000	0.00508345
12.150000	0.00517214
12.100000	0.00528904
12.050000	0.00536564
12.000000	0.00548658
11.950000	0.0055793
11.900000	0.00570023
11.850000	0.00580102
11.800000	0.00589374
11.750000	0.00599452
11.700000	0.00608321
11.650000	0.00619205
11.600000	0.00629283
11.550000	0.00636943
11.500000	0.00651455
11.450000	0.0066758
11.400000	0.00677256
11.350000	0.00689752
11.300000	0.00699024
11.250000	0.00711118
11.200000	0.0072039
11.150000	0.00731678
11.100000	0.00743369
11.050000	0.00755462
11.000000	0.00765541
10.950000	0.00778441
10.900000	0.00794163
10.850000	0.00805853
10.800000	0.00817947
10.750000	0.00833669
10.700000	0.00847376
10.650000	0.00865113
10.600000	0.00878417
10.550000	0.0089696
10.500000	0.00915101
10.450000	0.00930017
10.400000	0.00946545
10.350000	0.00958639
10.300000	0.00978392
10.250000	0.00998549
10.200000	0.0101467
10.150000	0.010308
10.100000	0.0104854
10.050000	0.0106708
10.000000	0.0108562
9.950000	0.0110094
9.900000	0.0111949
9.850000	0.0114367
9.800000	0.0116222
9.750000	0.01186
9.700000	0.0120414
9.650000	0.0122551
9.600000	0.012505
9.550000	0.0127227
9.500000	0.0129646
9.450000	0.0132428
9.400000	0.0134927
9.350000	0.0137144
9.300000	0.01392
9.250000	0.0142062
9.200000	0.0145207
9.150000	0.0147666
9.100000	0.0150891
9.050000	0.0153955
9.000000	0.0157583
8.950000	0.0160687
8.900000	0.0164154
8.850000	0.0167298
8.800000	0.0170201
8.750000	0.0173587
8.700000	0.0177054
8.650000	0.0181367
8.600000	0.0185721
8.550000	0.0189712
8.500000	0.0193663
8.450000	0.0198017
8.400000	0.0202612
8.350000	0.0205757
8.300000	0.0209707
8.250000	0.0213739
8.200000	0.0217931
8.150000	0.0222809
8.100000	0.0226437
8.050000	0.0231597
8.000000	0.0236878
7.950000	0.0241313
7.900000	0.0246876
7.850000	0.0252036
7.800000	0.0257115
7.750000	0.0263082
7.700000	0.0268282
7.650000	0.0274127
7.600000	0.0279973
7.550000	0.0285294
7.500000	0.029126
7.450000	0.0296501
7.400000	0.0302104
7.350000	0.0308272
7.300000	0.0313473
7.250000	0.03196
7.200000	0.0325849
7.150000	0.0331251
7.100000	0.0336894
7.050000	0.0343062
7.000000	0.0348988
6.950000	0.0355116
6.900000	0.0360518
6.850000	0.0367532
6.800000	0.0374103
6.750000	0.038019
6.700000	0.0386923
6.650000	0.0393373
6.600000	0.040079
6.550000	0.0407764
6.500000	0.041365
6.450000	0.0420906
6.400000	0.0426832
6.350000	0.0433282
6.300000	0.04407
6.250000	0.0448359
6.200000	0.0456502
6.150000	0.0464444
6.100000	0.0472587
6.050000	0.0480287
6.000000	0.0488269
5.950000	0.0495848
5.900000	0.0503064
5.850000	0.0511489
5.800000	0.0519915
5.750000	0.05283
5.700000	0.0537934
5.650000	0.0546884
5.600000	0.0556075
5.550000	0.0565831
5.500000	0.0575143
5.450000	0.0585665
5.400000	0.0595743
5.350000	0.0606305
5.300000	0.0616706
5.250000	0.062634
5.200000	0.063787
5.150000	0.0648593
5.100000	0.0660727
5.050000	0.0671854
5.000000	0.0683383
4.950000	0.0694147
4.900000	0.0705676
4.850000	0.0718052
4.800000	0.0728574
4.750000	0.0741313
4.700000	0.0753971
4.650000	0.0766186
4.600000	0.0777957
4.550000	0.0790817
4.500000	0.0803596
4.450000	0.0817101
4.400000	0.0832218
4.350000	0.0846973
4.300000	0.0861808
4.250000	0.0877409
4.200000	0.0890752
4.150000	0.0905265
4.100000	0.0919576
4.050000	0.0936104
4.000000	0.0952713
3.950000	0.0968113
3.900000	0.0984842
3.850000	0.100234
3.800000	0.101927
3.750000	0.103677
3.700000	0.10543
3.650000	0.107091
3.600000	0.108788
3.550000	0.11051
3.500000	0.112392
3.450000	0.114093
3.400000	0.115714
3.350000	0.117617
3.300000	0.119552
3.250000	0.121519
3.200000	0.12345
3.150000	0.12532
3.100000	0.127215
3.050000	0.129211
3.000000	0.131359
2.950000	0.133407
2.900000	0.135467
2.850000	0.137422
2.800000	0.139515
2.750000	0.141587
2.700000	0.14355
2.650000	0.145578
2.600000	0.147638
2.550000	0.149778
2.500000	0.151883
2.450000	0.154027
2.400000	0.156079
2.350000	0.158337
2.300000	0.16063
2.250000	0.162896
2.200000	0.165081
2.150000	0.167282
2.100000	0.169608
2.050000	0.171862
2.000000	0.174075
1.950000	0.176534
1.900000	0.178904
1.850000	0.181295
1.800000	0.183935
1.750000	0.186189
1.700000	0.188575
1.650000	0.191147
1.600000	0.193719
1.550000	0.196396
1.500000	0.199045
1.450000	0.201637
1.400000	0.20443
1.350000	0.20718
1.300000	0.209901
1.250000	0.212727
1.200000	0.215541
1.150000	0.218294
1.100000	0.221184
1.050000	0.224127
1.000000	0.227066
0.950000	0.230001
0.900000	0.232891
0.850000	0.235673
0.800000	0.238741
0.750000	0.24176
0.700000	0.245138
0.650000	0.248456
0.600000	0.251806
0.550000	0.255043
0.500000	0.258308
0.450000	0.261699
0.400000	0.265182
0.350000	0.268693
0.300000	0.272144
0.250000	0.275933
0.200000	0.27967
0.150000	0.283532
0.100000	0.287467
0.050000	0.291526
0.000000	0.300105
-0.050000	0.318959
-0.100000	0.332738
-0.150000	0.343631
-0.200000	0.353173
-0.250000	0.36234
-0.300000	0.372196
-0.350000	0.382597
-0.400000	0.394078
-0.450000	0.406805
-0.500000	0.420628
-0.550000	0.43531
-0.600000	0.450637
-0.650000	0.466988
-0.700000	0.483835
-0.750000	0.50031
-0.800000	0.517484
-0.850000	0.53448
-0.900000	0.551423
-0.950000	0.567778
-1.000000	0.583669
-1.050000	0.599214
-1.100000	0.614759
-1.150000	0.630017
-1.200000	0.644622
-1.250000	0.658768
-1.300000	0.672543
-1.350000	0.686213
-1.400000	0.69921
-1.450000	0.712493
-1.500000	0.725006
-1.550000	0.737249
-1.600000	0.749222
-1.650000	0.760256
-1.700000	0.770983
-1.750000	0.782105
-1.800000	0.792312
-1.850000	0.802137
-1.900000	0.811445
-1.950000	0.82087
-2.000000	0.830057
-2.050000	0.838579
-2.100000	0.84717
-2.150000	0.855241
-2.200000	0.862815
-2.250000	0.870189
-2.300000	0.877251
-2.350000	0.883782
-2.400000	0.890281
-2.450000	0.896573
-2.500000	0.902516
-2.550000	0.907639
-2.600000	0.912965
-2.650000	0.917766
-2.700000	0.922563
-2.750000	0.927179
-2.800000	0.931529
-2.850000	0.935395
-2.900000	0.939329
-2.950000	0.942804
-3.000000	0.946053
-3.050000	0.949266
-3.100000	0.952229
-3.150000	0.955087
-3.200000	0.958063
-3.250000	0.960614
-3.300000	0.96315
-3.350000	0.965508
-3.400000	0.967895
-3.450000	0.969794
-3.500000	0.971741
-3.550000	0.973583
-3.600000	0.975304
-3.650000	0.976937
-3.700000	0.978425
-3.750000	0.979868
-3.800000	0.981138
-3.850000	0.98244
-3.900000	0.983645
-3.950000	0.984709
-4.000000	0.985705
-4.050000	0.986717
-4.100000	0.987656
-4.150000	0.988483
-4.200000	0.989345
-4.250000	0.990027
-4.300000	0.990748
-4.350000	0.991365
-4.400000	0.991905
-4.450000	0.992457
-4.500000	0.99301
-4.550000	0.993538
-4.600000	0.993969
-4.650000	0.994397
-4.700000	0.994735
-4.750000	0.995114
-4.800000	0.995473
-4.850000	0.995803
-4.900000	0.996102
-4.950000	0.996388
-5.000000	0.996606
-5.050000	0.996831
-5.100000	0.997069
-5.150000	0.997283
-5.200000	0.997476
-5.250000	0.997642
-5.300000	0.997763
-5.350000	0.997928
-5.400000	0.998037
-5.450000	0.99819
-5.500000	0.998315
-5.550000	0.998452
-5.600000	0.998573
-5.650000	0.998694
-5.700000	0.998774
-5.750000	0.998847
-5.800000	0.998964
-5.850000	0.999065
-5.900000	0.999174
-5.950000	0.999238
-6.000000	0.999282
-6.050000	0.999315
-6.100000	0.999379
-6.150000	0.999403
-6.200000	0.999464
-6.250000	0.999484
-6.300000	0.999528
-6.350000	0.999548
-6.400000	0.999585
-6.450000	0.999597
-6.500000	0.999621
-6.550000	0.999649
-6.600000	0.999673
-6.650000	0.99969
-6.700000	0.99973
-6.750000	0.99975
-6.800000	0.999762
-6.850000	0.999766
-6.900000	0.999774
-6.950000	0.999794
-7.000000	0.999811
-7.050000	0.999831
-7.100000	0.999835
-7.150000	0.999839
-7.200000	0.999855
-7.250000	0.999863
-7.300000	0.999875
-7.350000	0.999883
-7.400000	0.999891
-7.450000	0.999899
-7.500000	0.999903
-7.600000	0.999911
-7.650000	0.999915
-7.700000	0.999919
-7.800000	0.999923
-7.850000	0.999931
-7.950000	0.999935
-8.000000	0.999944
-8.050000	0.999948
-8.100000	0.999952
-8.150000	0.999956
-8.200000	0.99996
-8.250000	0.999964
-8.350000	0.999968
-8.450000	0.99998
-8.550000	0.999984
-8.700000	0.999988
-9.300000	0.999996
-9.550000	1
&
78.550000	2.77441e-14
78.500000	2.83034e-14
78.450000	2.8874e-14
78.400000	2.94561e-14
78.350000	3.005e-14
78.300000	3.06558e-14
78.250000	3.12738e-14
78.200000	3.19042e-14
78.150000	3.25474e-14
78.100000	3.32036e-14
78.050000	3.38729e-14
78.000000	3.45558e-14
77.950000	3.52524e-14
77.900000	3.5963e-14
77.850000	3.6688e-14
77.800000	3.74276e-14
77.750000	3.81821e-14
77.700000	3.89518e-14
77.650000	3.9737e-14
77.600000	4.0538e-14
77.550000	4.13552e-14
77.500000	4.21888e-14
77.450000	4.30393e-14
77.400000	4.39068e-14
77.350000	4.47919e-14
77.300000	4.56948e-14
77.250000	4.66159e-14
77.200000	4.75556e-14
77.150000	4.85142e-14
77.100000	4.94921e-14
77.050000	5.04897e-14
77.000000	5.15074e-14
76.950000	5.25456e-14
76.900000	5.36048e-14
76.850000	5.46853e-14
76.800000	5.57876e-14
76.750000	5.69121e-14
76.700000	5.80592e-14
76.650000	5.92295e-14
76.600000	6.04233e-14
76.550000	6.16412e-14
76.500000	6.28837e-14
76.450000	6.41511e-14
76.400000	6.54442e-14
76.350000	6.67632e-14
76.300000	6.81089e-14
76.250000	6.94816e-14
76.200000	7.08821e-14
76.150000	7.23107e-14
76.100000	7.37682e-14
76.050000	7.5255e-14
76.000000	7.67717e-14
75.950000	7.8319e-14
75.900000	7.98975e-14
75.850000	8.15078e-14
75.800000	8.31506e-14
75.750000	8.48264e-14
75.700000	8.65361e-14
75.650000	8.82801e-14
75.600000	9.00593e-14
75.550000	9.18744e-14
75.500000	9.3726e-14
75.450000	9.56149e-14
75.400000	9.75419e-14
75.350000	9.95078e-14
75.300000	1.01513e-13
75.250000	1.03559e-13
75.200000	1.05646e-13
75.150000	1.07775e-13
75.100000	1.09947e-13
75.050000	1.12163e-13
75.000000	1.14423e-13
74.950000	1.16729e-13
74.900000	1.19082e-13
74.850000	1.21481e-13
74.800000	1.2393e-13
74.750000	1.26427e-13
74.700000	1.28975e-13
74.650000	1.31574e-13
74.600000	1.34225e-13
74.550000	1.3693e-13
74.500000	1.3969e-13
74.450000	1.42504e-13
74.400000	1.45376e-13
74.350000	1.48306e-13
74.300000	1.51294e-13
74.250000	1.54343e-13
74.200000	1.57453e-13
74.150000	1.60626e-13
74.100000	1.63863e-13
74.050000	1.67165e-13
74.000000	1.70533e-13
73.950000	1.73969e-13
73.900000	1.77475e-13
73.850000	1.81051e-13
73.800000	1.84699e-13
73.750000	1.88421e-13
73.700000	1.92217e-13
73.650000	1.96091e-13
73.600000	2.00042e-13
73.550000	2.04072e-13
73.500000	2.08184e-13
73.450000	2.12379e-13
73.400000	2.16658e-13
73.350000	2.21024e-13
73.300000	2.25477e-13
73.250000	2.3002e-13
73.200000	2.34655e-13
73.150000	2.39383e-13
73.100000	2.44206e-13
73.050000	2.49126e-13
73.000000	2.54146e-13
72.950000	2.59266e-13
72.900000	2.6449e-13
72.850000	2.69819e-13
72.800000	2.75255e-13
72.750000	2.80801e-13
72.700000	2.86458e-13
72.650000	2.9223e-13
72.600000	2.98117e-13
72.550000	3.04123e-13
72.500000	3.1025e-13
72.450000	3.16501e-13
72.400000	3.22877e-13
72.350000	3.29382e-13
72.300000	3.36018e-13
72.250000	3.42788e-13
72.200000	3.49694e-13
72.150000	3.56739e-13
72.100000	3.63925e-13
72.050000	3.71257e-13
72.000000	3.78736e-13
71.950000	3.86366e-13
71.900000	3.9415e-13
71.850000	4.0209e-13
71.800000	4.1019e-13
71.750000	4.18453e-13
71.700000	4.26883e-13
71.650000	4.35483e-13
71.600000	4.44255e-13
71.550000	4.53205e-13
71.500000	4.62334e-13
71.450000	4.71648e-13
71.400000	4.81149e-13
71.350000	4.90841e-13
71.300000	5.00728e-13
71.250000	5.10815e-13
71.200000	5.21105e-13
71.150000	5.31601e-13
71.100000	5.4231e-13
71.050000	5.53234e-13
71.000000	5.64378e-13
70.950000	5.75746e-13
70.900000	5.87343e-13
70.850000	5.99174e-13
70.800000	6.11243e-13
70.750000	6.23555e-13
70.700000	6.36115e-13
70.650000	6.48927e-13
70.600000	6.61998e-13
70.550000	6.75332e-13
70.500000	6.88935e-13
70.450000	7.02811e-13
70.400000	7.16967e-13
70.350000	7.31408e-13
70.300000	7.46139e-13
70.250000	7.61167e-13
70.200000	7.76498e-13
70.150000	7.92137e-13
70.100000	8.08092e-13
70.050000	8.24367e-13
70.000000	8.4097e-13
69.950000	8.57908e-13
69.900000	8.75186e-13
69.850000	8.92813e-13
69.800000	9.10794e-13
69.750000	9.29137e-13
69.700000	9.4785e-13
69.650000	9.66939e-13
69.600000	9.86413e-13
69.550000	1.00628e-12
69.500000	1.02654e-12
69.450000	1.04722e-12
69.400000	1.06831e-12
69.350000	1.08982e-12
69.300000	1.11177e-12
69.250000	1.13416e-12
69.200000	1.157e-12
69.150000	1.1803e-12
69.100000	1.20407e-12
69.050000	1.22832e-12
69.000000	1.25305e-12
68.950000	1.27829e-12
68.900000	1.30403e-12
68.850000	1.33029e-12
68.800000	1.35708e-12
68.750000	1.3844e-12
68.700000	1.41228e-12
68.650000	1.44072e-12
68.600000	1.46973e-12
68.550000	1.49933e-12
68.500000	1.52952e-12
68.450000	1.56032e-12
68.400000	1.59173e-12
68.350000	1.62379e-12
68.300000	1.65648e-12
68.250000	1.68984e-12
68.200000	1.72386e-12
68.150000	1.75857e-12
68.100000	1.79398e-12
68.050000	1.83011e-12
68.000000	1.86695e-12
67.950000	1.90455e-12
67.900000	1.94289e-12
67.850000	1.98201e-12
67.800000	2.02192e-12
67.750000	2.06263e-12
67.700000	2.10416e-12
67.650000	2.14652e-12
67.600000	2.18974e-12
67.550000	2.23383e-12
67.500000	2.2788e-12
67.450000	2.32468e-12
67.400000	2.37149e-12
67.350000	2.41923e-12
67.300000	2.46794e-12
67.250000	2.51763e-12
67.200000	2.56831e-12
67.150000	2.62002e-12
67.100000	2.67277e-12
67.050000	2.72658e-12
67.000000	2.78147e-12
66.950000	2.83746e-12
66.900000	2.89459e-12
66.850000	2.95286e-12
66.800000	3.0123e-12
66.750000	3.07295e-12
66.700000	3.13481e-12
66.650000	3.19792e-12
66.600000	3.26229e-12
66.550000	3.32796e-12
66.500000	3.39496e-12
66.450000	3.4633e-12
66.400000	3.53302e-12
66.350000	3.60414e-12
66.300000	3.67669e-12
66.250000	3.7507e-12
66.200000	3.8262e-12
66.150000	3.90322e-12
66.100000	3.98179e-12
66.050000	4.06194e-12
66.000000	4.1437e-12
65.950000	4.22711e-12
65.900000	4.3122e-12
65.850000	4.399e-12
65.800000	4.48754e-12
65.750000	4.57787e-12
65.700000	4.67001e-12
65.650000	4.76401e-12
65.600000	4.8599e-12
65.550000	4.95772e-12
65.500000	5.0575e-12
65.450000	5.1593e-12
65.400000	5.26314e-12
65.350000	5.36907e-12
65.300000	5.47713e-12
65.250000	5.58737e-12
65.200000	5.69982e-12
65.150000	5.81454e-12
65.100000	5.93156e-12
65.050000	6.05094e-12
65.000000	6.17272e-12
64.950000	6.29695e-12
64.900000	6.42368e-12
64.850000	6.55296e-12
64.800000	6.68484e-12
64.750000	6.81938e-12
64.700000	6.95662e-12
64.650000	7.09662e-12
64.600000	7.23943e-12
64.550000	7.38512e-12
64.500000	7.53374e-12
64.450000	7.68535e-12
64.400000	7.84001e-12
64.350000	7.99778e-12
64.300000	8.15873e-12
64.250000	8.32291e-12
64.200000	8.49039e-12
64.150000	8.66124e-12
64.100000	8.83553e-12
64.050000	9.01333e-12
64.000000	9.1947e-12
63.950000	9.37972e-12
63.900000	9.56846e-12
63.850000	9.761e-12
63.800000	9.95741e-12
63.750000	1.01578e-11
63.700000	1.03622e-11
63.650000	1.05707e-11
63.600000	1.07834e-11
63.550000	1.10003e-11
63.500000	1.12217e-11
63.450000	1.14474e-11
63.400000	1.16778e-11
63.350000	1.19127e-11
63.300000	1.21524e-11
63.250000	1.23969e-11
63.200000	1.26464e-11
63.150000	1.29008e-11
63.100000	1.31604e-11
63.050000	1.34251e-11
63.000000	1.36952e-11
62.950000	1.39708e-11
62.900000	1.42518e-11
62.850000	1.45386e-11
62.800000	1.48311e-11
62.750000	1.51294e-11
62.700000	1.54338e-11
62.650000	1.57443e-11
62.600000	1.6061e-11
62.550000	1.63842e-11
62.500000	1.67138e-11
62.450000	1.705e-11
62.400000	1.7393e-11
62.350000	1.77429e-11
62.300000	1.80998e-11
62.250000	1.84639e-11
62.200000	1.88353e-11
62.150000	1.92142e-11
62.100000	1.96007e-11
62.050000	1.9995e-11
62.000000	2.03972e-11
61.950000	2.08075e-11
61.900000	2.12261e-11
61.850000	2.1653e-11
61.800000	2.20886e-11
61.750000	2.25329e-11
61.700000	2.29861e-11
61.650000	2.34485e-11
61.600000	2.39201e-11
61.550000	2.44013e-11
61.500000	2.4892e-11
61.450000	2.53927e-11
61.400000	2.59034e-11
61.350000	2.64244e-11
61.300000	2.69559e-11
61.250000	2.74981e-11
61.200000	2.80511e-11
61.150000	2.86153e-11
61.100000	2.91908e-11
61.050000	2.97779e-11
61.000000	3.03768e-11
60.950000	3.09877e-11
60.900000	3.16109e-11
60.850000	3.22467e-11
60.800000	3.28952e-11
60.750000	3.35567e-11
60.700000	3.42316e-11
60.650000	3.492e-11
60.600000	3.56222e-11
60.550000	3.63386e-11
60.500000	3.70694e-11
60.450000	3.78148e-11
60.400000	3.85752e-11
60.350000	3.9351e-11
60.300000	4.01423e-11
60.250000	4.09495e-11
60.200000	4.17729e-11
60.150000	4.26129e-11
60.100000	4.34698e-11
60.050000	4.43439e-11
60.000000	4.52355e-11
59.950000	4.61451e-11
59.900000	4.7073e-11
59.850000	4.80195e-11
59.800000	4.8985e-11
59.750000	4.997e-11
59.700000	5.09747e-11
59.650000	5.19996e-11
59.600000	5.30451e-11
59.550000	5.41117e-11
59.500000	5.51996e-11
59.450000	5.63094e-11
59.400000	5.74416e-11
59.350000	5.85964e-11
59.300000	5.97745e-11
59.250000	6.09763e-11
59.200000	6.22022e-11
59.150000	6.34527e-11
59.100000	6.47284e-11
59.050000	6.60297e-11
59.000000	6.73571e-11
58.950000	6.87112e-11
58.900000	7.00926e-11
58.850000	7.15016e-11
58.800000	7.2939e-11
58.750000	7.44053e-11
58.700000	7.5901e-11
58.650000	7.74268e-11
58.600000	7.89833e-11
58.550000	8.0571e-11
58.500000	8.21906e-11
58.450000	8.38427e-11
58.400000	8.55281e-11
58.350000	8.72473e-11
58.300000	8.9001e-11
58.250000	9.079e-11
58.200000	9.26149e-11
58.150000	9.44764e-11
58.100000	9.63754e-11
58.050000	9.83125e-11
58.000000	1.00289e-10
57.950000	1.02304e-10
57.900000	1.0436e-10
57.850000	1.06458e-10
57.800000	1.08598e-10
57.750000	1.1078e-10
57.700000	1.13007e-10
57.650000	1.15278e-10
57.600000	1.17595e-10
57.550000	1.19958e-10
57.500000	1.22369e-10
57.450000	1.24828e-10
57.400000	1.27337e-10
57.350000	1.29896e-10
57.300000	1.32506e-10
57.250000	1.35169e-10
57.200000	1.37886e-10
57.150000	1.40656e-10
57.100000	1.43483e-10
57.050000	1.46366e-10
57.000000	1.49307e-10
56.950000	1.52308e-10
56.900000	1.55368e-10
56.850000	1.5849e-10
56.800000	1.61675e-10
56.750000	1.64924e-10
56.700000	1.68238e-10
56.650000	1.71618e-10
56.600000	1.75066e-10
56.550000	1.78584e-10
56.500000	1.82172e-10
56.450000	1.85832e-10
56.400000	1.89566e-10
56.350000	1.93375e-10
56.300000	1.9726e-10
56.250000	2.01223e-10
56.200000	2.05266e-10
56.150000	2.0939e-10
56.100000	2.13597e-10
56.050000	2.17888e-10
56.000000	2.22266e-10
55.950000	2.26731e-10
55.900000	2.31286e-10
55.850000	2.35932e-10
55.800000	2.40672e-10
55.750000	2.45507e-10
55.700000	2.50439e-10
55.650000	2.5547e-10
55.600000	2.60602e-10
55.550000	2.65837e-10
55.500000	2.71177e-10
55.450000	2.76624e-10
55.400000	2.82181e-10
55.350000	2.87849e-10
55.300000	2.93631e-10
55.250000	2.99529e-10
55.200000	3.05545e-10
55.150000	3.11682e-10
55.100000	3.17943e-10
55.050000	3.24329e-10
55.000000	3.30843e-10
54.950000	3.37488e-10
54.900000	3.44266e-10
54.850000	3.51181e-10
54.800000	3.58234e-10
54.750000	3.65429e-10
54.700000	3.72768e-10
54.650000	3.80254e-10
54.600000	3.87891e-10
54.550000	3.95681e-10
54.500000	4.03627e-10
54.450000	4.11733e-10
54.400000	4.20001e-10
54.350000	4.28436e-10
54.300000	4.37039e-10
54.250000	4.45816e-10
54.200000	4.54768e-10
54.150000	4.639e-10
54.100000	4.73216e-10
54.050000	4.82718e-10
54.000000	4.92411e-10
53.950000	5.02298e-10
53.900000	5.12384e-10
53.850000	5.22672e-10
53.800000	5.33167e-10
53.750000	5.43872e-10
53.700000	5.54792e-10
53.650000	5.65932e-10
53.600000	5.77294e-10
53.550000	5.88885e-10
53.500000	6.00708e-10
53.450000	6.12768e-10
53.400000	6.25071e-10
53.350000	6.3762e-10
53.300000	6.50421e-10
53.250000	6.63479e-10
53.200000	6.76798e-10
53.150000	6.90385e-10
53.100000	7.04245e-10
53.050000	7.18382e-10
53.000000	7.32803e-10
52.950000	7.47514e-10
52.900000	7.62519e-10
52.850000	7.77826e-10
52.800000	7.93439e-10
52.750000	8.09366e-10
52.700000	8.25612e-10
52.650000	8.42184e-10
52.600000	8.59089e-10
52.550000	8.76332e-10
52.500000	8.93922e-10
52.450000	9.11864e-10
52.400000	9.30166e-10
52.350000	9.48835e-10
52.300000	9.67878e-10
52.250000	9.87304e-10
52.200000	1.00712e-09
52.150000	1.02733e-09
52.100000	1.04795e-09
52.050000	1.06898e-09
52.000000	1.09043e-09
51.950000	1.11232e-09
51.900000	1.13464e-09
51.850000	1.15741e-09
51.800000	1.18063e-09
51.750000	1.20433e-09
51.700000	1.22849e-09
51.650000	1.25314e-09
51.600000	1.27829e-09
51.550000	1.30394e-09
51.500000	1.3301e-09
51.450000	1.35679e-09
51.400000	1.38402e-09
51.350000	1.41179e-09
51.300000	1.44011e-09
51.250000	1.46901e-09
51.200000	1.49848e-09
51.150000	1.52855e-09
51.100000	1.55921e-09
51.050000	1.5905e-09
51.000000	1.62241e-09
50.950000	1.65495e-09
50.900000	1.68816e-09
50.850000	1.72202e-09
50.800000	1.75657e-09
50.750000	1.79181e-09
50.700000	1.82775e-09
50.650000	1.86442e-09
50.600000	1.90182e-09
50.550000	1.93997e-09
50.500000	1.97888e-09
50.450000	2.01857e-09
50.400000	2.05906e-09
50.350000	2.10036e-09
50.300000	2.14249e-09
50.250000	2.18547e-09
50.200000	2.2293e-09
50.150000	2.27401e-09
50.100000	2.31962e-09
50.050000	2.36615e-09
50.000000	2.4136e-09
49.950000	2.46201e-09
49.900000	2.51138e-09
49.850000	2.56175e-09
49.800000	2.61312e-09
49.750000	2.66553e-09
49.700000	2.71898e-09
49.650000	2.77351e-09
49.600000	2.82912e-09
49.550000	2.88586e-09
49.500000	2.94372e-09
49.450000	3.00275e-09
49.400000	3.06296e-09
49.350000	3.12438e-09
49.300000	3.18703e-09
49.250000	3.25093e-09
49.200000	3.31611e-09
49.150000	3.3826e-09
49.100000	3.45042e-09
49.050000	3.5196e-09
49.000000	3.59016e-09
48.950000	3.66214e-09
48.900000	3.73556e-09
48.850000	3.81045e-09
48.800000	3.88684e-09
48.750000	3.96476e-09
48.700000	4.04424e-09
48.650000	4.12531e-09
48.600000	4.20801e-09
48.550000	4.29236e-09
48.500000	4.3784e-09
48.450000	4.46617e-09
48.400000	4.55569e-09
48.350000	4.64701e-09
48.300000	4.74015e-09
48.250000	4.83516e-09
48.200000	4.93207e-09
48.150000	5.03092e-09
48.100000	5.13176e-09
48.050000	5.23461e-09
48.000000	5.33952e-09
47.950000	5.44653e-09
47.900000	5.55568e-09
47.850000	5.66702e-09
47.800000	5.78059e-09
47.750000	5.89643e-09
47.700000	6.01459e-09
47.650000	6.13511e-09
47.600000	6.25805e-09
47.550000	6.38345e-09
47.500000	6.51136e-09
47.450000	6.64183e-09
47.400000	6.77491e-09
47.350000	6.91066e-09
47.300000	7.04912e-09
47.250000	7.19036e-09
47.200000	7.33442e-09
47.150000	7.48136e-09
47.100000	7.63125e-09
47.050000	7.78413e-09
47.000000	7.94008e-09
46.950000	8.09915e-09
46.900000	8.2614e-09
46.850000	8.42689e-09
46.800000	8.5957e-09
46.750000	8.76789e-09
46.700000	8.94352e-09
46.650000	9.12267e-09
46.600000	9.3054e-09
46.550000	9.49179e-09
46.500000	9.6819e-09
46.450000	9.87582e-09
46.400000	1.00736e-08
46.350000	1.02754e-08
46.300000	1.04812e-08
46.250000	1.06911e-08
46.200000	1.09052e-08
46.150000	1.11236e-08
46.100000	1.13464e-08
46.050000	1.15736e-08
46.000000	1.18053e-08
45.950000	1.20417e-08
45.900000	1.22829e-08
45.850000	1.25288e-08
45.800000	1.27797e-08
45.750000	1.30356e-08
45.700000	1.32966e-08
45.650000	1.35628e-08
45.600000	1.38344e-08
45.550000	1.41114e-08
45.500000	1.43939e-08
45.450000	1.46821e-08
45.400000	1.4976e-08
45.350000	1.52758e-08
45.300000	1.55816e-08
45.250000	1.58935e-08
45.200000	1.62117e-08
45.150000	1.65362e-08
45.100000	1.68672e-08
45.050000	1.72049e-08
45.000000	1.75493e-08
44.950000	1.79005e-08
44.900000	1.82588e-08
44.850000	1.86243e-08
44.800000	1.8997e-08
44.750000	1.93772e-08
44.700000	1.9765e-08
44.650000	2.01606e-08
44.600000	2.05641e-08
44.550000	2.09756e-08
44.500000	2.13953e-08
44.450000	2.18235e-08
44.400000	2.22602e-08
44.350000	2.27056e-08
44.300000	2.316e-08
44.250000	2.36234e-08
44.200000	2.40961e-08
44.150000	2.45782e-08
44.100000	2.50699e-08
44.050000	2.55715e-08
44.000000	2.60831e-08
43.950000	2.6605e-08
43.900000	2.71372e-08
43.850000	2.76801e-08
43.800000	2.82338e-08
43.750000	2.87986e-08
43.700000	2.93747e-08
43.650000	2.99623e-08
43.600000	3.05616e-08
43.550000	3.11729e-08
43.500000	3.17965e-08
43.450000	3.24324e-08
43.400000	3.30811e-08
43.350000	3.37427e-08
43.300000	3.44176e-08
43.250000	3.51059e-08
43.200000	3.5808e-08
43.150000	3.65241e-08
43.100000	3.72545e-08
43.050000	3.79994e-08
43.000000	3.87593e-08
42.950000	3.95343e-08
42.900000	4.03248e-08
42.850000	4.11311e-08
42.800000	4.19535e-08
42.750000	4.27923e-08
42.700000	4.36479e-08
42.650000	4.45205e-08
42.600000	4.54106e-08
42.550000	4.63184e-08
42.500000	4.72444e-08
42.450000	4.81888e-08
42.400000	4.91521e-08
42.350000	5.01346e-08
42.300000	5.11368e-08
42.250000	5.21589e-08
42.200000	5.32014e-08
42.150000	5.42648e-08
42.100000	5.53493e-08
42.050000	5.64556e-08
42.000000	5.75838e-08
41.950000	5.87346e-08
41.900000	5.99084e-08
41.850000	6.11056e-08
41.800000	6.23267e-08
41.750000	6.35721e-08
41.700000	6.48424e-08
41.650000	6.61381e-08
41.600000	6.74595e-08
41.550000	6.88074e-08
41.500000	7.01821e-08
41.450000	7.15843e-08
41.400000	7.30144e-08
41.350000	7.44731e-08
41.300000	7.59609e-08
41.250000	7.74783e-08
41.200000	7.9026e-08
41.150000	8.06046e-08
41.100000	8.22146e-08
41.050000	8.38568e-08
41.000000	8.55317e-08
40.950000	8.724e-08
40.900000	8.89824e-08
40.850000	9.07595e-08
40.800000	9.2572e-08
40.750000	9.44207e-08
40.700000	9.63062e-08
40.650000	9.82294e-08
40.600000	1.00191e-07
40.550000	1.02191e-07
40.500000	1.04232e-07
40.450000	1.06313e-07
40.400000	1.08436e-07
40.350000	1.10601e-07
40.300000	1.12809e-07
40.250000	1.15061e-07
40.200000	1.17358e-07
40.150000	1.197e-07
40.100000	1.2209e-07
40.050000	1.24527e-07
40.000000	1.27013e-07
39.950000	1.29548e-07
39.900000	1.32133e-07
39.850000	1.34771e-07
39.800000	1.3746e-07
39.750000	1.40204e-07
39.700000	1.43001e-07
39.650000	1.45855e-07
39.600000	1.48766e-07
39.550000	1.51734e-07
39.500000	1.54762e-07
39.450000	1.5785e-07
39.400000	1.60999e-07
39.350000	1.64211e-07
39.300000	1.67487e-07
39.250000	1.70829e-07
39.200000	1.74237e-07
39.150000	1.77712e-07
39.100000	1.81257e-07
39.050000	1.84873e-07
39.000000	1.8856e-07
38.950000	1.92321e-07
38.900000	1.96157e-07
38.850000	2.00069e-07
38.800000	2.04059e-07
38.750000	2.08129e-07
38.700000	2.12279e-07
38.650000	2.16512e-07
38.600000	2.2083e-07
38.550000	2.25233e-07
38.500000	2.29724e-07
38.450000	2.34304e-07
38.400000	2.38975e-07
38.350000	2.4374e-07
38.300000	2.48599e-07
38.250000	2.53554e-07
38.200000	2.58609e-07
38.150000	2.63764e-07
38.100000	2.69021e-07
38.050000	2.74383e-07
38.000000	2.79852e-07
37.950000	2.85429e-07
37.900000	2.91118e-07
37.850000	2.96919e-07
37.800000	3.02836e-07
37.750000	3.08871e-07
37.700000	3.15025e-07
37.650000	3.21302e-07
37.600000	3.27704e-07
37.550000	3.34233e-07
37.500000	3.40891e-07
37.450000	3.47683e-07
37.400000	3.54609e-07
37.350000	3.61673e-07
37.300000	3.68877e-07
37.250000	3.76224e-07
37.200000	3.83717e-07
37.150000	3.9136e-07
37.100000	3.99154e-07
37.050000	4.07103e-07
37.000000	4.1521e-07
36.950000	4.23478e-07
36.900000	4.3191e-07
36.850000	4.4051e-07
36.800000	4.49281e-07
36.750000	4.58226e-07
36.700000	4.67348e-07
36.650000	4.76652e-07
36.600000	4.86141e-07
36.550000	4.95818e-07
36.500000	5.05687e-07
36.450000	5.15752e-07
36.400000	5.26017e-07
36.350000	5.36486e-07
36.300000	5.47162e-07
36.250000	5.58051e-07
36.200000	5.69155e-07
36.150000	5.80481e-07
36.100000	5.92031e-07
36.050000	6.0381e-07
36.000000	6.15823e-07
35.950000	6.28074e-07
35.900000	6.40568e-07
35.850000	6.53311e-07
35.800000	6.66306e-07
35.750000	6.79559e-07
35.700000	6.93075e-07
35.650000	7.06859e-07
35.600000	7.20916e-07
35.550000	7.35252e-07
35.500000	7.49873e-07
35.450000	7.64784e-07
35.400000	7.7999e-07
35.350000	7.95498e-07
35.300000	8.11313e-07
35.250000	8.27442e-07
35.200000	8.4389e-07
35.150000	8.60665e-07
35.100000	8.77772e-07
35.050000	8.95218e-07
35.000000	9.1301e-07
34.950000	9.31155e-07
34.900000	9.49659e-07
34.850000	9.6853e-07
34.800000	9.87775e-07
34.750000	1.0074e-06
34.700000	1.02742e-06
34.650000	1.04783e-06
34.600000	1.06864e-06
34.550000	1.08987e-06
34.500000	1.11152e-06
34.450000	1.1336e-06
34.400000	1.15611e-06
34.350000	1.17907e-06
34.300000	1.20249e-06
34.250000	1.22637e-06
34.200000	1.25072e-06
34.150000	1.27555e-06
34.100000	1.30087e-06
34.050000	1.3267e-06
34.000000	1.35304e-06
33.950000	1.3799e-06
33.900000	1.40729e-06
33.850000	1.43522e-06
33.800000	1.4637e-06
33.750000	1.49275e-06
33.700000	1.52237e-06
33.650000	1.55258e-06
33.600000	1.58338e-06
33.550000	1.6148e-06
33.500000	1.64684e-06
33.450000	1.67951e-06
33.400000	1.71282e-06
33.350000	1.74679e-06
33.300000	1.78144e-06
33.250000	1.81677e-06
33.200000	1.8528e-06
33.150000	1.88954e-06
33.100000	1.92701e-06
33.050000	1.96521e-06
33.000000	2.00418e-06
32.950000	2.04391e-06
32.900000	2.08442e-06
32.850000	2.12574e-06
32.800000	2.16787e-06
32.750000	2.21084e-06
32.700000	2.25465e-06
32.650000	2.29933e-06
32.600000	2.34489e-06
32.550000	2.39135e-06
32.500000	2.43873e-06
32.450000	2.48704e-06
32.400000	2.5363e-06
32.350000	2.58654e-06
32.300000	2.63777e-06
32.250000	2.69001e-06
32.200000	2.74328e-06
32.150000	2.7976e-06
32.100000	2.85299e-06
32.050000	2.90948e-06
32.000000	2.96707e-06
31.950000	3.02581e-06
31.900000	3.0857e-06
31.850000	3.14677e-06
31.800000	3.20905e-06
31.750000	3.27255e-06
31.700000	3.33731e-06
31.650000	3.40334e-06
31.600000	3.47067e-06
31.550000	3.53933e-06
31.500000	3.60934e-06
31.450000	3.68073e-06
31.400000	3.75352e-06
31.350000	3.82775e-06
31.300000	3.90344e-06
31.250000	3.98062e-06
31.200000	4.05932e-06
31.150000	4.13957e-06
31.100000	4.2214e-06
31.050000	4.30484e-06
31.000000	4.38992e-06
30.950000	4.47667e-06
30.900000	4.56513e-06
30.850000	4.65533e-06
30.800000	4.7473e-06
30.750000	4.84108e-06
30.700000	4.93671e-06
30.650000	5.03421e-06
30.600000	5.13364e-06
30.550000	5.23501e-06
30.500000	5.33838e-06
30.450000	5.44378e-06
30.400000	5.55125e-06
30.350000	5.66083e-06
30.300000	5.77256e-06
30.250000	5.88649e-06
30.200000	6.00265e-06
30.150000	6.12109e-06
30.100000	6.24186e-06
30.050000	6.365e-06
30.000000	6.49055e-06
29.950000	6.61857e-06
29.900000	6.7491e-06
29.850000	6.88219e-06
29.800000	7.01789e-06
29.750000	7.15625e-06
29.700000	7.29733e-06
29.650000	7.44117e-06
29.600000	7.58782e-06
29.550000	7.73736e-06
29.500000	7.88982e-06
29.450000	8.04527e-06
29.400000	8.20376e-06
29.350000	8.36536e-06
29.300000	8.53012e-06
29.250000	8.69811e-06
29.200000	8.86939e-06
29.150000	9.04401e-06
29.100000	9.22206e-06
29.050000	9.40359e-06
29.000000	9.58867e-06
28.950000	9.77737e-06
28.900000	9.96976e-06
28.850000	1.01659e-05
28.800000	1.03659e-05
28.750000	1.05698e-05
28.700000	1.07777e-05
28.650000	1.09896e-05
28.600000	1.12057e-05
28.550000	1.1426e-05
28.500000	1.16506e-05
28.450000	1.18796e-05
28.400000	1.2113e-05
28.350000	1.23511e-05
28.300000	1.25937e-05
28.250000	1.28411e-05
28.200000	1.30933e-05
28.150000	1.33505e-05
28.100000	1.36126e-05
28.050000	1.38799e-05
28.000000	1.41523e-05
27.950000	1.44301e-05
27.900000	1.47133e-05
27.850000	1.5002e-05
27.800000	1.52963e-05
27.750000	1.55964e-05
27.700000	1.59023e-05
27.650000	1.62141e-05
27.600000	1.6532e-05
27.550000	1.68561e-05
27.500000	1.71865e-05
27.450000	1.75233e-05
27.400000	1.78667e-05
27.350000	1.82167e-05
27.300000	1.85736e-05
27.250000	1.89373e-05
27.200000	1.93082e-05
27.150000	1.96862e-05
27.100000	2.00716e-05
27.050000	2.04644e-05
27.000000	2.08649e-05
26.950000	2.12731e-05
26.900000	2.16892e-05
26.850000	2.21135e-05
26.800000	2.25459e-05
26.750000	2.29867e-05
26.700000	2.3436e-05
26.650000	2.38941e-05
26.600000	2.4361e-05
26.550000	2.48369e-05
26.500000	2.53221e-05
26.450000	2.58166e-05
26.400000	2.63207e-05
26.350000	2.68345e-05
26.300000	2.73583e-05
26.250000	2.78922e-05
26.200000	2.84364e-05
26.150000	2.89911e-05
26.100000	2.95565e-05
26.050000	3.01328e-05
26.000000	3.07202e-05
25.950000	3.13189e-05
25.900000	3.19292e-05
25.850000	3.25513e-05
25.800000	3.31853e-05
25.750000	3.38315e-05
25.700000	3.44901e-05
25.650000	3.51615e-05
25.600000	3.58457e-05
25.550000	3.65431e-05
25.500000	3.72539e-05
25.450000	3.79783e-05
25.400000	3.87167e-05
25.350000	3.94692e-05
25.300000	4.02362e-05
25.250000	4.10178e-05
25.200000	4.18145e-05
25.150000	4.26264e-05
25.100000	4.34539e-05
25.050000	4.42972e-05
25.000000	4.51566e-05
24.950000	4.60325e-05
24.900000	4.69252e-05
24.850000	4.78349e-05
24.800000	4.87619e-05
24.750000	4.97067e-05
24.700000	5.06695e-05
24.650000	5.16507e-05
24.600000	5.26506e-05
24.550000	5.36695e-05
24.500000	5.47078e-05
24.450000	5.57659e-05
24.400000	5.68442e-05
24.350000	5.79429e-05
24.300000	5.90625e-05
24.250000	6.02034e-05
24.200000	6.13659e-05
24.150000	6.25505e-05
24.100000	6.37576e-05
24.050000	6.49875e-05
24.000000	6.62408e-05
23.950000	6.75177e-05
23.900000	6.88188e-05
23.850000	7.01445e-05
23.800000	7.14953e-05
23.750000	7.28715e-05
23.700000	7.42737e-05
23.650000	7.57023e-05
23.600000	7.71579e-05
23.550000	7.86409e-05
23.500000	8.01517e-05
23.450000	8.1691e-05
23.400000	8.32591e-05
23.350000	8.48567e-05
23.300000	8.64843e-05
23.250000	8.81424e-05
23.200000	8.98315e-05
23.150000	9.15522e-05
23.100000	9.33051e-05
23.050000	9.50907e-05
23.000000	9.69096e-05
22.950000	9.87625e-05
22.900000	0.00010065
22.850000	0.000102572
22.800000	0.00010453
22.750000	0.000106525
22.700000	0.000108557
22.650000	0.000110626
22.600000	0.000112733
22.550000	0.00011488
22.500000	0.000117066
22.450000	0.000119292
22.400000	0.00012156
22.350000	0.000123869
22.300000	0.000126221
22.250000	0.000128616
22.200000	0.000131054
22.150000	0.000133538
22.100000	0.000136066
22.050000	0.000138641
22.000000	0.000141263
21.950000	0.000143933
21.900000	0.000146651
21.850000	0.000149419
21.800000	0.000152236
21.750000	0.000155105
21.700000	0.000158025
21.650000	0.000160998
21.600000	0.000164025
21.550000	0.000167106
21.500000	0.000170242
21.450000	0.000173434
21.400000	0.000176683
21.350000	0.00017999
21.300000	0.000183356
21.250000	0.000186781
21.200000	0.000190267
21.150000	0.000193815
21.100000	0.000197425
21.050000	0.000201098
21.000000	0.000204835
20.950000	0.000208638
20.900000	0.000212507
20.850000	0.000216443
20.800000	0.000220447
20.750000	0.00022452
20.700000	0.000228663
20.650000	0.000232877
20.600000	0.000237162
20.550000	0.00024152
20.500000	0.000245952
20.450000	0.000250459
20.400000	0.000255041
20.350000	0.000259699
20.300000	0.000264434
20.250000	0.000269248
20.200000	0.00027414
20.150000	0.000279112
20.100000	0.000284164
20.050000	0.000289298
20.000000	0.000294513
19.950000	0.000299812
19.900000	0.000305193
19.850000	0.000310658
19.800000	0.000316207
19.750000	0.000321841
19.700000	0.00032756
19.650000	0.000333364
19.600000	0.000339254
19.550000	0.000345229
19.500000	0.00035129
19.450000	0.000357435
19.400000	0.000363666
19.350000	0.000369981
19.300000	0.000376379
19.250000	0.000382859
19.200000	0.000389421
19.150000	0.000396061
19.100000	0.00040278
19.050000	0.000409572
19.000000	0.000416437
18.950000	0.00042337
18.900000	0.000430366
18.850000	0.000437421
18.800000	0.000444527
18.750000	0.000451677
18.700000	0.000458861
18.650000	0.000466067
18.600000	0.00047328
18.550000	0.000480479
18.500000	0.000487638
18.450000	0.000494721
18.400000	0.000501673
18.350000	0.000508407
18.300000	0.00051475
&
```
