## Supplementary material for "All-at-once RNA folding with 3D motif prediction framed by evolutionary information": RF02048_STnc30.cacofold.helixcov

```
# RMs = 6 L = 132

# RM_HELIX NESTED 6-8 14-16, nbp = 3 nbp_cov = 0
# pvals: 0.998892,0.998892,0.998892
# aggregated NONE
NESTED  :::::<<<_____>>>::::::::::::::::::::::::::::::::::::::::::::::::::::::::::::::::::::::::::::::::::::::::::::::::::::::::::::::::::::
        ::::::::::::::::::::::::::::::::::::::::::::::::::::::::::::::::::::::::::::::::::::::::::::::::::::::::::::::::::::::::::::::::::::

# RM_HELIX NESTED 1-3 19-21, nbp = 3 nbp_cov = 0
# pvals: 0.998892,0.998892,0.998892
# aggregated NONE
NESTED  <<<_______________>>>:::::::::::::::::::::::::::::::::::::::::::::::::::::::::::::::::::::::::::::::::::::::::::::::::::::::::::::::
        ::::::::::::::::::::::::::::::::::::::::::::::::::::::::::::::::::::::::::::::::::::::::::::::::::::::::::::::::::::::::::::::::::::

# RM_HELIX NESTED 55-56 62-63, nbp = 2 nbp_cov = 0
# pvals: 0.998892,0.998892
# aggregated NONE
NESTED  ::::::::::::::::::::::::::::::::::::::::::::::::::::::<<_____>>:::::::::::::::::::::::::::::::::::::::::::::::::::::::::::::::::::::
        ::::::::::::::::::::::::::::::::::::::::::::::::::::::::::::::::::::::::::::::::::::::::::::::::::::::::::::::::::::::::::::::::::::

# RM_HELIX NESTED 47-51 70-74, nbp = 5 nbp_cov = 0
# pvals: 0.998892,0.998892,0.998892,0.998892,0.998892
# aggregated NONE
NESTED  ::::::::::::::::::::::::::::::::::::::::::::::<<<<<__________________>>>>>::::::::::::::::::::::::::::::::::::::::::::::::::::::::::
        ::::::::::::::::::::::::::::::::::::::::::::::::::::::::::::::::::::::::::::::::::::::::::::::::::::::::::::::::::::::::::::::::::::

# RM_HELIX NESTED 35-41 79-85, nbp = 7 nbp_cov = 0
# pvals: 0.998892,0.998892,0.998892,0.998892,0.998892,0.998892,0.998892
# aggregated NONE
NESTED  ::::::::::::::::::::::::::::::::::<<<<<<<_____________________________________>>>>>>>:::::::::::::::::::::::::::::::::::::::::::::::
        ::::::::::::::::::::::::::::::::::::::::::::::::::::::::::::::::::::::::::::::::::::::::::::::::::::::::::::::::::::::::::::::::::::

# RM_HELIX NESTED 94-107 115-128, nbp = 14 nbp_cov = 0
# pvals: 0.998892,0.998892,0.99987,0.998892,0.998892,0.998892,0.998892,0.998892,0.998892,0.998892,0.998892,0.998892,0.998892,0.998892
# aggregated NONE
NESTED  :::::::::::::::::::::::::::::::::::::::::::::::::::::::::::::::::::::::::::::::::::::::::::::<<<<<<<<<<<<<<_______>>>>>>>>>>>>>>::::
        ::::::::::::::::::::::::::::::::::::::::::::::::::::::::::::::::::::::::::::::::::::::::::::::::::::::::::::::::::::::::::::::::::::
```
