## Supplementary material for "All-at-once RNA folding with 3D motif prediction framed by evolutionary information": RF02048_STnc30.cacofold.power

```
# Power analysis of CaCoFold structure 
#
# Powertype = SINGLE SUBSTITUTIONS
# covary  left_pos      right_pos    substitutions      power
#----------------------------------------------------------------
          1		21		0		0.00
          2		20		0		0.00
          3		19		0		0.00
          6		16		0		0.00
          7		15		0		0.00
          8		14		0		0.00
          35		85		0		0.00
          36		84		0		0.00
          37		83		0		0.00
          38		82		0		0.00
          39		81		0		0.00
          40		80		0		0.00
          41		79		1		0.00
          47		74		0		0.00
          48		73		0		0.00
          49		72		0		0.00
          50		71		0		0.00
          51		70		0		0.00
          55		63		0		0.00
          56		62		0		0.00
          94		128		0		0.00
          95		127		0		0.00
          96		126		2		0.00
          97		125		1		0.00
          98		124		0		0.00
          99		123		0		0.00
          100		122		0		0.00
          101		121		0		0.00
          102		120		1		0.00
          103		119		0		0.00
          104		118		1		0.00
          105		117		0		0.00
          106		116		0		0.00
          107		115		0		0.00
#
# BPAIRS 34
# avg substitutions per BP  0.2
# BPAIRS expected to covary 0.0 +/- 0.0
# BPAIRS observed to covary 0
#
```
