## Supplementary material for "All-at-once RNA folding with 3D motif prediction framed by evolutionary information": RF02048_STnc30.surv

```
0.000000	0.030303
-0.005259	0.969697
-0.382693	1
&
1.172313	0.000116104
1.170592	0.000232207
0.938325	0.000348311
0.785900	0.000580518
0.735092	0.000928829
0.241524	0.00127714
-0.005259	0.998955
-0.085101	0.999303
-0.382693	0.999884
-1.732745	1
&
1.375714	3.85535e-07
1.373826	5.39749e-06
1.192367	8.8673e-06
1.170592	0.000221682
1.068976	0.000226309
1.018167	0.000229779
0.938325	0.000336186
0.822192	0.000338499
0.793158	0.000343126
0.785900	0.000562881
0.735092	0.00088673
0.568150	0.000891356
0.292333	0.000894826
0.285074	0.000899453
0.241524	0.00122561
0.219749	0.00123024
-0.005259	0.998892
-0.085101	0.999213
-0.114135	0.999217
-0.295593	0.999228
-0.375435	0.999232
-0.382693	0.99987
-0.404468	0.999879
-0.542377	0.999886
-0.585927	0.999888
-1.072236	0.999891
-1.152078	0.999894
-1.732745	1
&
```
