## Supplementary material for "All-at-once RNA folding with 3D motif prediction framed by evolutionary information": RF02049_STnc460.cov

```
#
# Method Target_E-val [cov_min,cov_max] [FP | TP True Found | Sen PPV F] 
# GTp    0.05           [-1.34,1.55]    [0 | 1 47 1 | 2.13 100.00 4.17] 
#
# #tests = 47 (base pairs) 10684 (others)
# in_given  left_pos       right_pos        score      E-value          pvalue      substitutions      power
#----------------------------------------------------------------------------------------------------------------
*	        69	        95	1.03607	0.0436815	0.000929395	2		0.00
```
