## Supplementary material for "All-at-once RNA folding with 3D motif prediction framed by evolutionary information": RF02049_STnc460.power

```
# Power analysis of given structure
#
# Powertype = SINGLE SUBSTITUTIONS
# covary left_pos right_pos substitutions power
#----------------------------------------------------------------
2		40		0		0.00
3		39		0		0.00
4		37		2		0.00
5		36		0		0.00
6		35		0		0.00
7		33		1		0.00
8		32		0		0.00
9		31		0		0.00
12		28		2		0.00
13		27		0		0.00
14		26		0		0.00
15		25		0		0.00
16		24		0		0.00
17		23		1		0.00
18		22		0		0.00
41		54		0		0.00
42		53		0		0.00
43		52		0		0.00
55		110		0		0.00
56		109		0		0.00
57		108		1		0.00
58		107		0		0.00
60		106		1		0.00
61		105		0		0.00
62		104		1		0.00
63		103		0		0.00
64		102		0		0.00
65		99		0		0.00
66		98		0		0.00
67		97		1		0.00
68		96		0		0.00
* 69		95		2		0.00
80		93		0		0.00
81		92		0		0.00
82		91		0		0.00
83		90		1		0.00
84		89		0		0.00
112		136		0		0.00
113		135		0		0.00
114		134		1		0.00
115		133		0		0.00
116		132		1		0.00
117		131		1		0.00
118		130		0		0.00
119		128		0		0.00
120		127		0		0.00
121		126		0		0.00
#
# BPAIRS 47
# avg substitutions per BP 0.3
# BPAIRS expected to covary 0.0 +/- 0.0
# BPAIRS observed to covary 1
#
```
