## Supplementary material for "All-at-once RNA folding with 3D motif prediction framed by evolutionary information": RF02049_STnc460.surv

```
1.033052	0.0212766
0.392863	0.0638298
-0.002148	1
&
1.543841	9.35979e-05
1.196505	0.000374392
1.176073	0.000655185
1.169263	0.00121677
1.053484	0.00131037
1.033052	0.00149757
0.930894	0.00299513
0.917273	0.00346312
0.910463	0.0045863
0.903652	0.00599027
0.890031	0.00664545
0.883220	0.00673905
0.876410	0.00692624
0.828736	0.00701984
0.821926	0.00776863
0.808305	0.00823662
0.801494	0.00870461
0.787873	0.0103894
0.774252	0.0105766
0.760631	0.0107638
0.753820	0.010951
0.747010	0.0113253
0.712957	0.0116061
0.706147	0.0117933
0.699336	0.0120741
0.692526	0.0131973
0.685715	0.0139461
0.665284	0.0153501
0.658473	0.0157244
0.644852	0.017222
0.597178	0.0177836
0.392863	0.0198428
0.236221	0.0204043
0.215789	0.0204979
0.195357	0.0216211
0.174926	0.0219019
0.168115	0.0224635
0.120442	0.0225571
0.100010	0.0229315
0.086389	0.0234931
0.011473	0.0249906
-0.002148	0.928023
-0.008958	0.960034
-0.090685	0.960221
-0.151979	0.962842
-0.158790	0.967334
-0.165601	0.971078
-0.172411	0.972576
-0.179222	0.975384
-0.186032	0.977817
-0.199653	0.97894
-0.206464	0.979876
-0.213274	0.980906
-0.226895	0.981561
-0.240516	0.982029
-0.267758	0.982216
-0.281379	0.982404
-0.383537	0.98334
-0.403969	0.983527
-0.417590	0.985586
-0.431211	0.986148
-0.444832	0.986709
-0.451643	0.987271
-0.472074	0.987364
-0.478885	0.9883
-0.485695	0.988487
-0.492506	0.988768
-0.499316	0.988955
-0.519748	0.989704
-0.540179	0.991951
-0.560611	0.992887
-0.581043	0.994571
-0.621906	0.994852
-0.744495	0.995133
-0.764927	0.99532
-0.771737	0.995601
-0.792169	0.996162
-0.812600	0.996256
-0.901137	0.99635
-0.989674	0.996537
-1.003295	0.997098
-1.010106	0.997286
-1.016916	0.99766
-1.091832	0.997847
-1.105453	0.998034
-1.139506	0.998596
-1.207611	0.998877
-1.234853	0.99897
-1.248474	0.999813
-1.343822	1
&
1.766648	3.10627e-07
1.761778	6.21253e-07
1.748157	9.3188e-07
1.734536	1.24251e-06
1.707294	1.55313e-06
1.680052	2.79564e-06
1.666431	3.72752e-06
1.659620	4.34877e-06
1.645999	4.97002e-06
1.632378	5.28065e-06
1.625568	5.59128e-06
1.618757	5.9019e-06
1.598326	6.52316e-06
1.591515	7.45504e-06
1.584705	7.76566e-06
1.577894	8.07629e-06
1.564273	9.00817e-06
1.557463	9.3188e-06
1.543841	1.61526e-05
1.537031	1.70845e-05
1.530220	1.8327e-05
1.523410	1.92588e-05
1.516599	2.29864e-05
1.509789	2.48501e-05
1.502978	2.54714e-05
1.496168	2.95095e-05
1.489357	3.19945e-05
1.482547	3.38583e-05
1.475736	3.54114e-05
1.468926	4.1624e-05
1.462115	4.28665e-05
1.455305	4.31771e-05
1.448494	4.53515e-05
1.441684	4.62834e-05
1.434873	4.97002e-05
1.428063	5.1564e-05
1.421252	5.21853e-05
1.414442	5.43596e-05
1.400820	5.56021e-05
1.394010	5.80872e-05
1.387199	6.24359e-05
1.380389	6.52316e-05
1.373578	6.77166e-05
1.366768	6.83378e-05
1.359957	6.95803e-05
1.353147	7.51716e-05
1.346336	7.88991e-05
1.339526	8.72861e-05
1.332715	9.16348e-05
1.325905	9.84686e-05
1.319094	0.000102196
1.312284	0.000114
1.305473	0.000119591
1.298663	0.000124561
1.291852	0.000127357
1.285042	0.000134191
1.278231	0.000143199
1.271420	0.000146926
1.264610	0.000150654
1.257799	0.000157177
1.250989	0.000166185
1.244178	0.000182027
1.237368	0.000191967
1.230557	0.00019849
1.223747	0.00020315
1.216936	0.000214643
1.210126	0.00021806
1.203315	0.000219613
1.196505	0.000246327
1.189694	0.000262479
1.182884	0.000271177
1.176073	0.00029758
1.169263	0.000350076
1.162452	0.000385177
1.155642	0.000403504
1.148831	0.000434567
1.142020	0.000453515
1.135210	0.00048582
1.128399	0.00049576
1.121589	0.000506011
1.114778	0.000526201
1.107968	0.000542665
1.101157	0.000568757
1.094347	0.000580872
1.087536	0.00060976
1.080726	0.000650141
1.073915	0.000683378
1.067105	0.000715373
1.060294	0.000739602
1.053484	0.000788681
1.046673	0.000814463
1.039863	0.000845836
1.033052	0.000929395
1.026242	0.000955798
1.019431	0.0010027
1.012620	0.00106296
1.005810	0.0011195
0.998999	0.00118318
0.992189	0.00128786
0.985378	0.0014236
0.978568	0.0015727
0.971757	0.00171373
0.964947	0.00183953
0.958136	0.0019936
0.951326	0.00224397
0.944515	0.002476
0.937705	0.00266984
0.930894	0.00299289
0.924084	0.00326624
0.917273	0.00356258
0.910463	0.00385519
0.903652	0.00411363
0.896842	0.00428074
0.890031	0.00451154
0.883220	0.00471065
0.876410	0.00491442
0.869599	0.00505731
0.862789	0.00522381
0.855978	0.00536638
0.849168	0.00556953
0.842357	0.00575218
0.835547	0.00593576
0.828736	0.00612556
0.821926	0.00636412
0.815115	0.00658031
0.808305	0.00683969
0.801494	0.00705029
0.794684	0.00731525
0.787873	0.00755848
0.781063	0.00776069
0.774252	0.00796726
0.767442	0.00812195
0.760631	0.00827727
0.753820	0.0085034
0.747010	0.00874569
0.740199	0.00895847
0.733389	0.00913832
0.726578	0.00939241
0.719768	0.00966732
0.712957	0.00987451
0.706147	0.0101289
0.699336	0.0103597
0.692526	0.0106455
0.685715	0.0110033
0.678905	0.0112273
0.672094	0.011437
0.665284	0.0118153
0.658473	0.0121144
0.651663	0.0123148
0.644852	0.0126236
0.638042	0.01285
0.631231	0.0131681
0.624420	0.0133451
0.617610	0.0135352
0.610799	0.0137151
0.603989	0.0138347
0.597178	0.0139968
0.590368	0.014154
0.583557	0.0142661
0.576747	0.014355
0.569936	0.0144302
0.563126	0.0144917
0.556315	0.014606
0.549505	0.0146681
0.542694	0.0147246
0.535884	0.0147802
0.529073	0.0148222
0.522263	0.0148579
0.515452	0.0149138
0.508642	0.0149523
0.501831	0.0149921
0.495020	0.0150051
0.488210	0.0150539
0.481399	0.0150831
0.474589	0.0151176
0.467778	0.0151511
0.460968	0.0152381
0.454157	0.0152918
0.447347	0.0153543
0.440536	0.0154574
0.433726	0.0155863
0.426915	0.0157037
0.420105	0.0158637
0.413294	0.0160258
0.406484	0.0161566
0.399673	0.0163396
0.392863	0.0165502
0.386052	0.0166459
0.379242	0.0167251
0.372431	0.0167524
0.365621	0.0168151
0.358810	0.0168602
0.351999	0.0168937
0.345189	0.0169344
0.338378	0.0169627
0.331568	0.0169823
0.324757	0.0170056
0.317947	0.017045
0.311136	0.0170814
0.304326	0.0171196
0.297515	0.017146
0.290705	0.0171863
0.283894	0.0172351
0.277084	0.0173078
0.270273	0.0173569
0.263463	0.0174261
0.256652	0.0174904
0.249842	0.017583
0.243031	0.0176663
0.236221	0.0177933
0.229410	0.0178455
0.222599	0.0179477
0.215789	0.0180002
0.208978	0.0180514
0.202168	0.0181738
0.195357	0.0183419
0.188547	0.0184677
0.181736	0.0185724
0.174926	0.0186715
0.168115	0.0187587
0.161305	0.0188283
0.154494	0.0188861
0.147684	0.0189485
0.140873	0.0189985
0.134063	0.0190899
0.127252	0.0191517
0.120442	0.0192483
0.113631	0.019293
0.106821	0.0193495
0.100010	0.0194499
0.093199	0.0195238
0.086389	0.0196189
0.079578	0.0196642
0.072768	0.0197288
0.065957	0.019818
0.059147	0.0199053
0.052336	0.0200261
0.045526	0.0201118
0.038715	0.0201736
0.031905	0.0202786
0.025094	0.0203392
0.018284	0.0204138
0.011473	0.0206573
0.004663	0.0240413
-0.002148	0.936368
-0.008958	0.966006
-0.015769	0.966075
-0.022579	0.96613
-0.029390	0.966176
-0.036201	0.96622
-0.043011	0.966247
-0.049822	0.966268
-0.056632	0.966303
-0.063443	0.966334
-0.070253	0.966424
-0.077064	0.966483
-0.083874	0.96662
-0.090685	0.966777
-0.097495	0.966981
-0.104306	0.967239
-0.111116	0.967534
-0.117927	0.968128
-0.124737	0.968711
-0.131548	0.969467
-0.138358	0.970227
-0.145169	0.971037
-0.151979	0.972111
-0.158790	0.973281
-0.165601	0.974876
-0.172411	0.976406
-0.179222	0.977982
-0.186032	0.979351
-0.192843	0.980369
-0.199653	0.981271
-0.206464	0.981935
-0.213274	0.982593
-0.220085	0.983181
-0.226895	0.983574
-0.233706	0.983923
-0.240516	0.984144
-0.247327	0.98433
-0.254137	0.984499
-0.260948	0.984614
-0.267758	0.984723
-0.274569	0.984805
-0.281379	0.98488
-0.288190	0.984939
-0.295001	0.984992
-0.301811	0.98505
-0.308622	0.985104
-0.315432	0.985166
-0.322243	0.985246
-0.329053	0.985324
-0.335864	0.985428
-0.342674	0.985518
-0.349485	0.985639
-0.356295	0.985771
-0.363106	0.985921
-0.369916	0.986117
-0.376727	0.986354
-0.383537	0.986641
-0.390348	0.986919
-0.397158	0.987163
-0.403969	0.987431
-0.410779	0.98767
-0.417590	0.988143
-0.424401	0.988422
-0.431211	0.988723
-0.438022	0.988986
-0.444832	0.989315
-0.451643	0.989657
-0.458453	0.989904
-0.465264	0.990139
-0.472074	0.990417
-0.478885	0.990766
-0.485695	0.991019
-0.492506	0.991255
-0.499316	0.991527
-0.506127	0.991776
-0.512937	0.991963
-0.519748	0.992284
-0.526558	0.992474
-0.533369	0.992669
-0.540179	0.992994
-0.546990	0.99319
-0.553800	0.993345
-0.560611	0.99372
-0.567422	0.99386
-0.574232	0.99416
-0.581043	0.994434
-0.587853	0.99459
-0.594664	0.994822
-0.601474	0.994951
-0.608285	0.995066
-0.615095	0.995313
-0.621906	0.99542
-0.628716	0.99551
-0.635527	0.995611
-0.642337	0.995711
-0.649148	0.995782
-0.655958	0.995884
-0.662769	0.995962
-0.669579	0.996008
-0.676390	0.996079
-0.683200	0.996128
-0.690011	0.996202
-0.696822	0.996244
-0.703632	0.996291
-0.710443	0.99632
-0.717253	0.996359
-0.724064	0.996394
-0.730874	0.99642
-0.737685	0.996446
-0.744495	0.996483
-0.751306	0.996509
-0.758116	0.996536
-0.764927	0.996579
-0.771737	0.996604
-0.778548	0.996632
-0.785358	0.996651
-0.792169	0.996709
-0.798979	0.996742
-0.805790	0.996769
-0.812600	0.9968
-0.819411	0.996814
-0.826222	0.996839
-0.833032	0.996863
-0.839843	0.996886
-0.846653	0.996917
-0.853464	0.996947
-0.860274	0.996983
-0.867085	0.997004
-0.873895	0.997048
-0.880706	0.99709
-0.887516	0.997109
-0.894327	0.99713
-0.901137	0.997197
-0.907948	0.997223
-0.914758	0.997258
-0.921569	0.997288
-0.928379	0.997321
-0.935190	0.997363
-0.942000	0.997389
-0.948811	0.997463
-0.955622	0.997502
-0.962432	0.997541
-0.969243	0.997578
-0.976053	0.997625
-0.982864	0.99766
-0.989674	0.997715
-0.996485	0.997759
-1.003295	0.99784
-1.010106	0.99788
-1.016916	0.997958
-1.023727	0.997996
-1.030537	0.998044
-1.037348	0.998081
-1.044158	0.998121
-1.050969	0.998166
-1.057779	0.998238
-1.064590	0.998288
-1.071400	0.998306
-1.078211	0.99837
-1.085022	0.998397
-1.091832	0.998466
-1.098643	0.998516
-1.105453	0.99856
-1.112264	0.998606
-1.119074	0.998664
-1.125885	0.998694
-1.132695	0.998716
-1.139506	0.998816
-1.146316	0.998852
-1.153127	0.99887
-1.159937	0.998896
-1.166748	0.998914
-1.173558	0.998983
-1.180369	0.999024
-1.187179	0.999062
-1.193990	0.999102
-1.200800	0.99913
-1.207611	0.999186
-1.214422	0.999219
-1.221232	0.99929
-1.228043	0.999304
-1.234853	0.999331
-1.241664	0.999357
-1.248474	0.999448
-1.255285	0.99948
-1.262095	0.999512
-1.268906	0.999537
-1.275716	0.999576
-1.282527	0.999606
-1.289337	0.999641
-1.296148	0.999667
-1.302958	0.999688
-1.309769	0.999698
-1.316579	0.999714
-1.323390	0.999727
-1.330200	0.999753
-1.337011	0.99977
-1.343822	0.999796
-1.350632	0.99981
-1.357443	0.999826
-1.364253	0.999831
-1.371064	0.999846
-1.377874	0.999856
-1.384685	0.99987
-1.391495	0.999873
-1.398306	0.999879
-1.405116	0.999884
-1.411927	0.999897
-1.418737	0.99991
-1.425548	0.999914
-1.432358	0.999922
-1.439169	0.99993
-1.445979	0.999933
-1.452790	0.999934
-1.459600	0.999937
-1.466411	0.999938
-1.473222	0.999939
-1.480032	0.999943
-1.486843	0.999948
-1.493653	0.999949
-1.500464	0.999954
-1.507274	0.999956
-1.514085	0.999957
-1.520895	0.999963
-1.527706	0.999967
-1.534516	0.999969
-1.548137	0.99997
-1.554948	0.999973
-1.561758	0.999973
-1.568569	0.999975
-1.575379	0.999976
-1.582190	0.999978
-1.589000	0.999982
-1.595811	0.999985
-1.602621	0.999985
-1.609432	0.999985
-1.616243	0.999987
-1.629864	0.999988
-1.636674	0.999989
-1.643485	0.999989
-1.650295	0.99999
-1.657106	0.999991
-1.670727	0.999992
-1.677537	0.999994
-1.691158	0.999994
-1.697969	0.999995
-1.704779	0.999995
-1.711590	0.999995
-1.718400	0.999996
-1.752453	0.999996
-1.759264	0.999997
-1.806937	0.999998
-1.847800	0.999998
-1.895474	0.999999
-1.929527	0.999999
-1.936337	0.999999
-1.963579	1
&
```
