## Supplementary material for "All-at-once RNA folding with 3D motif prediction framed by evolutionary information": RF02050_STnc470.surv

```
0.758272	0.0232558
0.209841	0.0465116
-0.000517	1
&
1.682342	3.9398e-05
1.629752	0.00019699
1.569650	0.000236388
1.547112	0.00039398
1.509548	0.00059097
1.487010	0.000748562
1.464472	0.000827358
1.404369	0.000945552
1.396857	0.00122134
1.329242	0.00137893
0.938578	0.00220629
0.931066	0.00267906
0.916040	0.00291545
0.901015	0.00303365
0.893502	0.00421559
0.885989	0.00441258
0.870964	0.00445197
0.863451	0.0059491
0.848425	0.0059885
0.840912	0.00764321
0.833400	0.0078796
0.825887	0.00807659
0.803349	0.00815539
0.758272	0.0114254
0.630555	0.0116618
0.592991	0.0121346
0.570453	0.012371
0.540402	0.0126074
0.525377	0.0131589
0.502838	0.0145773
0.480300	0.014853
0.472787	0.0157986
0.457762	0.0158774
0.382634	0.0162714
0.367609	0.0168229
0.269943	0.0173745
0.239892	0.0190292
0.209841	0.0222993
0.022022	0.0223781
0.014509	0.0228508
-0.000517	0.966551
-0.008029	0.967024
-0.015542	0.967103
-0.045593	0.967654
-0.053106	0.967694
-0.060619	0.968403
-0.098182	0.968876
-0.128234	0.969664
-0.195848	0.969821
-0.203361	0.970373
-0.218387	0.970491
-0.225899	0.970609
-0.233412	0.970845
-0.248438	0.971555
-0.255950	0.972303
-0.263463	0.973722
-0.270976	0.974588
-0.286001	0.978252
-0.293514	0.978489
-0.308540	0.981089
-0.316053	0.981207
-0.323565	0.981483
-0.331078	0.981838
-0.338591	0.982665
-0.361129	0.984201
-0.383667	0.985699
-0.398693	0.985935
-0.428744	0.987865
-0.488846	0.987984
-0.503872	0.988535
-0.511384	0.989363
-0.541435	0.989835
-0.563974	0.990308
-0.578999	0.991254
-0.586512	0.99149
-0.594025	0.992042
-0.601537	0.992514
-0.609050	0.993696
-0.639101	0.993775
-0.646614	0.994996
-0.676665	0.995154
-0.684178	0.995233
-0.699203	0.996769
-0.751793	0.996888
-0.766818	0.997163
-0.781844	0.997282
-0.789356	0.99736
-0.819407	0.997715
-0.834433	0.999094
-0.856971	0.99933
-0.871997	0.999488
-0.917073	0.999645
-0.932099	0.999724
-1.029765	0.999882
-1.375352	0.999961
-1.518094	1
&
2.005390	1.31105e-07
1.990365	2.62209e-07
1.960314	3.93314e-07
1.952801	9.17732e-07
1.937775	1.04884e-06
1.930263	1.57325e-06
1.922750	2.09767e-06
1.915237	2.49099e-06
1.900212	3.40872e-06
1.892699	3.53982e-06
1.877673	3.93314e-06
1.870161	5.11308e-06
1.862648	5.50639e-06
1.855135	6.29302e-06
1.847622	7.73517e-06
1.840110	9.30842e-06
1.832597	9.57063e-06
1.825084	1.07506e-05
1.817571	1.15372e-05
1.810059	1.19305e-05
1.802546	1.33727e-05
1.795033	1.40282e-05
1.787520	1.54703e-05
1.780007	1.66503e-05
1.772495	1.82235e-05
1.764982	2.15011e-05
1.757469	2.39921e-05
1.749956	2.72697e-05
1.742444	2.91052e-05
1.734931	3.36939e-05
1.727418	3.81514e-05
1.719905	4.02491e-05
1.712393	4.44444e-05
1.704880	4.92953e-05
1.697367	5.45395e-05
1.689854	5.99148e-05
1.682342	6.38479e-05
1.674829	6.69944e-05
1.667316	7.28941e-05
1.659803	7.7745e-05
1.652291	8.32514e-05
1.644778	9.07244e-05
1.637265	9.6493e-05
1.629752	0.000106326
1.622240	0.000116683
1.614727	0.000124812
1.607214	0.000133333
1.599701	0.000140806
1.592188	0.000148935
1.584676	0.000165847
1.577163	0.000174238
1.569650	0.00018748
1.562137	0.000197968
1.554625	0.000210816
1.547112	0.000230744
1.539599	0.000244641
1.532086	0.000259325
1.524574	0.000273615
1.517061	0.000293412
1.509548	0.000316224
1.502035	0.000334448
1.494523	0.00035136
1.487010	0.00038099
1.479497	0.000404195
1.471984	0.000426483
1.464472	0.00044864
1.456959	0.000473681
1.449446	0.000489544
1.441933	0.000513274
1.434421	0.000540544
1.426908	0.000560472
1.419395	0.000585775
1.411882	0.000608718
1.404369	0.000640052
1.396857	0.000674533
1.389344	0.000698132
1.381831	0.000734972
1.374318	0.000762373
1.366806	0.000786103
1.359293	0.000808128
1.351780	0.00082845
1.344267	0.000853884
1.336755	0.00088194
1.329242	0.000910652
1.321729	0.000939626
1.314216	0.000961127
1.306704	0.000986431
1.299191	0.00101357
1.291678	0.00102812
1.284165	0.0010491
1.276653	0.00106903
1.269140	0.00108555
1.261627	0.00109892
1.254114	0.0011237
1.246602	0.00114074
1.239089	0.00115608
1.231576	0.00116867
1.224063	0.00117824
1.216550	0.00118623
1.209038	0.00119948
1.201525	0.00120957
1.194012	0.0012215
1.186499	0.00123461
1.178987	0.00124274
1.171474	0.00124903
1.163961	0.00125533
1.156448	0.00125782
1.148936	0.00126214
1.141423	0.00126634
1.133910	0.00126686
1.126397	0.00126896
1.118885	0.0012704
1.111372	0.0012763
1.103859	0.00127722
1.096346	0.00127866
1.088834	0.0012822
1.081321	0.00128378
1.073808	0.00128509
1.066295	0.00128745
1.058783	0.00129033
1.051270	0.00129243
1.043757	0.00129584
1.036244	0.00129885
1.028731	0.00130449
1.021219	0.00131983
1.013706	0.00134474
1.006193	0.0013707
0.998680	0.00139338
0.991168	0.00143179
0.983655	0.00149761
0.976142	0.00158033
0.968629	0.00168233
0.961117	0.00181776
0.953604	0.00198558
0.946091	0.00213963
0.938578	0.00234009
0.931066	0.00254028
0.923553	0.00273078
0.916040	0.0029273
0.908527	0.00314507
0.901015	0.00334107
0.893502	0.00361626
0.885989	0.00385133
0.878476	0.00409702
0.870964	0.00438886
0.863451	0.00474336
0.855938	0.00510102
0.848425	0.00545474
0.840912	0.0058331
0.833400	0.0060881
0.825887	0.00636421
0.818374	0.00657109
0.810861	0.00677325
0.803349	0.00692966
0.795836	0.00716539
0.788323	0.00736323
0.780810	0.00768941
0.773298	0.00798269
0.765785	0.00830914
0.758272	0.00882688
0.750759	0.0090605
0.743247	0.00933464
0.735734	0.00957417
0.728221	0.00965533
0.720708	0.00974854
0.713196	0.00985238
0.705683	0.00992042
0.698170	0.00996054
0.690657	0.00999633
0.683145	0.010032
0.675632	0.0100443
0.668119	0.0100697
0.660606	0.0100894
0.653093	0.0101154
0.645581	0.010145
0.638068	0.0101619
0.630555	0.0102086
0.623042	0.010242
0.615530	0.0103015
0.608017	0.0103676
0.600504	0.0104316
0.592991	0.0105044
0.585479	0.0105985
0.577966	0.0106581
0.570453	0.0107706
0.562940	0.0108623
0.555428	0.0110115
0.547915	0.0111351
0.540402	0.0112729
0.532889	0.0114029
0.525377	0.0115807
0.517864	0.0117485
0.510351	0.0119339
0.502838	0.0121917
0.495326	0.0123406
0.487813	0.0126033
0.480300	0.0127628
0.472787	0.0130281
0.465274	0.0132054
0.457762	0.0133665
0.450249	0.0134858
0.442736	0.0136038
0.435223	0.0137006
0.427711	0.0138085
0.420198	0.0138838
0.412685	0.0139527
0.405172	0.0140341
0.397660	0.0140916
0.390147	0.0141484
0.382634	0.0142283
0.375121	0.0142848
0.367609	0.0143565
0.360096	0.0144142
0.352583	0.0144591
0.345070	0.014515
0.337558	0.0145603
0.330045	0.0145972
0.322532	0.0146478
0.315019	0.0147095
0.307507	0.0147674
0.299994	0.0148106
0.292481	0.0148548
0.284968	0.0149375
0.277455	0.0150908
0.269943	0.0152383
0.262430	0.015442
0.254917	0.0156243
0.247404	0.0160163
0.239892	0.016432
0.232379	0.0168623
0.224866	0.0172421
0.217353	0.0177003
0.209841	0.0182082
0.202328	0.0184496
0.194815	0.0186779
0.187302	0.0188826
0.179790	0.0190069
0.172277	0.0191015
0.164764	0.0191165
0.157251	0.0191755
0.149739	0.0192119
0.142226	0.0192161
0.134713	0.0192177
0.127200	0.0192288
0.119688	0.0192357
0.112175	0.0192408
0.104662	0.0192467
0.097149	0.0192581
0.089636	0.0192667
0.082124	0.0192855
0.074611	0.0193059
0.067098	0.0193239
0.059585	0.0193576
0.052073	0.0194095
0.044560	0.0194499
0.037047	0.0194887
0.029534	0.0195428
0.022022	0.0196391
0.014509	0.0197375
0.006996	0.0198524
-0.000517	0.971424
-0.008029	0.97152
-0.015542	0.971663
-0.023055	0.971763
-0.030568	0.971874
-0.038080	0.971981
-0.045593	0.97211
-0.053106	0.972246
-0.060619	0.972434
-0.068131	0.972581
-0.075644	0.972706
-0.083157	0.972853
-0.090670	0.972954
-0.098182	0.973101
-0.105695	0.973214
-0.113208	0.9733
-0.120721	0.973394
-0.128234	0.97351
-0.135746	0.97359
-0.143259	0.973649
-0.150772	0.97371
-0.158285	0.973774
-0.165797	0.973838
-0.173310	0.973931
-0.180823	0.973997
-0.188336	0.974077
-0.195848	0.974186
-0.203361	0.974315
-0.210874	0.974535
-0.218387	0.974787
-0.225899	0.975147
-0.233412	0.975586
-0.240925	0.976096
-0.248438	0.976727
-0.255950	0.977527
-0.263463	0.978175
-0.270976	0.978977
-0.278489	0.979696
-0.286001	0.98048
-0.293514	0.981154
-0.301027	0.981756
-0.308540	0.982426
-0.316053	0.983017
-0.323565	0.983648
-0.331078	0.984142
-0.338591	0.984694
-0.346104	0.985234
-0.353616	0.985681
-0.361129	0.986158
-0.368642	0.986519
-0.376155	0.986858
-0.383667	0.98726
-0.391180	0.987598
-0.398693	0.98789
-0.406206	0.988197
-0.413718	0.988396
-0.421231	0.988593
-0.428744	0.98878
-0.436257	0.98895
-0.443769	0.989161
-0.451282	0.989271
-0.458795	0.989407
-0.466308	0.989543
-0.473820	0.989667
-0.481333	0.989821
-0.488846	0.98995
-0.496359	0.99009
-0.503872	0.990256
-0.511384	0.990426
-0.518897	0.990604
-0.526410	0.990781
-0.533923	0.990971
-0.541435	0.991219
-0.548948	0.991489
-0.556461	0.991723
-0.563974	0.99204
-0.571486	0.992325
-0.578999	0.992614
-0.586512	0.992895
-0.594025	0.993184
-0.601537	0.993441
-0.609050	0.99375
-0.616563	0.993929
-0.624076	0.994168
-0.631588	0.994371
-0.639101	0.994622
-0.646614	0.994842
-0.654127	0.995021
-0.661639	0.995223
-0.669152	0.995405
-0.676665	0.9956
-0.684178	0.995806
-0.691691	0.99599
-0.699203	0.996221
-0.706716	0.996398
-0.714229	0.996544
-0.721742	0.996649
-0.729254	0.996805
-0.736767	0.99693
-0.744280	0.997049
-0.751793	0.997189
-0.759305	0.997324
-0.766818	0.997434
-0.774331	0.99754
-0.781844	0.997648
-0.789356	0.997768
-0.796869	0.997915
-0.804382	0.998023
-0.811895	0.99812
-0.819407	0.998245
-0.826920	0.998371
-0.834433	0.998552
-0.841946	0.998661
-0.849458	0.9988
-0.856971	0.998911
-0.864484	0.999015
-0.871997	0.999099
-0.879510	0.999157
-0.887022	0.999236
-0.894535	0.999338
-0.902048	0.999393
-0.909561	0.999444
-0.917073	0.999495
-0.924586	0.999526
-0.932099	0.999563
-0.939612	0.999601
-0.947124	0.999634
-0.954637	0.999652
-0.962150	0.999686
-0.969663	0.999704
-0.977175	0.999717
-0.984688	0.999724
-0.992201	0.999745
-0.999714	0.999754
-1.007226	0.999765
-1.014739	0.999775
-1.022252	0.99979
-1.029765	0.999805
-1.037277	0.999816
-1.044790	0.999822
-1.052303	0.99983
-1.059816	0.999839
-1.067329	0.999844
-1.074841	0.99985
-1.082354	0.999853
-1.089867	0.999856
-1.097380	0.999863
-1.104892	0.999866
-1.112405	0.999872
-1.119918	0.999875
-1.127431	0.999876
-1.134943	0.999878
-1.142456	0.999883
-1.149969	0.999885
-1.157482	0.999886
-1.164994	0.999888
-1.172507	0.999889
-1.180020	0.99989
-1.187533	0.999892
-1.195045	0.999894
-1.202558	0.999897
-1.210071	0.999898
-1.217584	0.999899
-1.225096	0.999901
-1.232609	0.999904
-1.240122	0.999904
-1.247635	0.999906
-1.255148	0.999908
-1.262660	0.99991
-1.270173	0.999911
-1.277686	0.999913
-1.285199	0.999914
-1.292711	0.999917
-1.300224	0.999918
-1.307737	0.999921
-1.315250	0.999924
-1.322762	0.999926
-1.330275	0.999929
-1.337788	0.999931
-1.345301	0.999935
-1.352813	0.999936
-1.360326	0.999938
-1.367839	0.999942
-1.375352	0.999947
-1.382864	0.999948
-1.390377	0.99995
-1.397890	0.999951
-1.405403	0.999952
-1.412915	0.999954
-1.420428	0.999957
-1.427941	0.999959
-1.435454	0.999961
-1.442967	0.999965
-1.450479	0.999966
-1.457992	0.999967
-1.465505	0.999969
-1.473018	0.999969
-1.480530	0.999971
-1.488043	0.999973
-1.495556	0.999974
-1.503069	0.999976
-1.510581	0.999977
-1.518094	0.999979
-1.525607	0.99998
-1.533120	0.999981
-1.540632	0.999983
-1.548145	0.999984
-1.555658	0.999985
-1.563171	0.999985
-1.570683	0.999986
-1.578196	0.999987
-1.585709	0.999988
-1.593222	0.999989
-1.600734	0.99999
-1.608247	0.99999
-1.615760	0.999992
-1.623273	0.999993
-1.630786	0.999993
-1.638298	0.999994
-1.645811	0.999994
-1.653324	0.999994
-1.660837	0.999995
-1.668349	0.999995
-1.675862	0.999996
-1.683375	0.999996
-1.690888	0.999997
-1.705913	0.999997
-1.713426	0.999997
-1.720939	0.999997
-1.728451	0.999998
-1.735964	0.999999
-1.743477	0.999999
-1.750990	0.999999
-1.773528	1
-1.796066	1
-1.826117	1
-1.931296	1
&
```
