## Supplementary material for "All-at-once RNA folding with 3D motif prediction framed by evolutionary information": RF02051_STnc450.cacofold.helixcov

```
# RMs = 2 L = 59

# RM_HELIX NESTED 2-4 10-12, nbp = 3 nbp_cov = 0
# pvals: 0.536838,0.536838,0.536838
# aggregated NONE
NESTED  :<<<_____>>>:::::::::::::::::::::::::::::::::::::::::::::::
        :::::::::::::::::::::::::::::::::::::::::::::::::::::::::::

# RM_HELIX NESTED 20-30 41-51, nbp = 11 nbp_cov = 0
# pvals: 0.536838,0.536838,0.536838,0.73744,0.536838,0.704603,0.536838,0.536838,0.141327,0.924822,0.536838
# aggregated NONE
NESTED  :::::::::::::::::::<<<<<<<<<<<__________>>>>>>>>>>>::::::::
        :::::::::::::::::::::::::::::::::::::::::::::::::::::::::::
```
