## Supplementary material for "All-at-once RNA folding with 3D motif prediction framed by evolutionary information": RF02051_STnc450.helixcov

```
# RMs = 3 L = 59

# RM_HELIX NESTED 2-5 9-12, nbp = 4 nbp_cov = 0
# pvals: 0.536838,0.536838,0.536838,0.536838
# aggregated NONE
NESTED  :<<<<___>>>>:::::::::::::::::::::::::::::::::::::::::::::::
        :::::::::::::::::::::::::::::::::::::::::::::::::::::::::::

# RM_HELIX NESTED 23-30 41-48, nbp = 8 nbp_cov = 0
# pvals: 0.73744,0.536838,0.704603,0.536838,0.536838,0.141327,0.924822,0.536838
# aggregated NONE
NESTED  ::::::::::::::::::::::<<<<<<<<__________>>>>>>>>:::::::::::
        :::::::::::::::::::::::::::::::::::::::::::::::::::::::::::

# RM_HELIX NESTED 16-19 50-53, nbp = 4 nbp_cov = 0
# pvals: 0.536838,0.536838,0.536838,0.536838
# aggregated NONE
NESTED  :::::::::::::::<<<<______________________________>>>>::::::
        :::::::::::::::::::::::::::::::::::::::::::::::::::::::::::
```
