## Supplementary material for "All-at-once RNA folding with 3D motif prediction framed by evolutionary information": RF02051_STnc450.power

```
# Power analysis of given structure 
#
# Powertype = SINGLE SUBSTITUTIONS
# covary  left_pos      right_pos    substitutions      power
#----------------------------------------------------------------
          2		12		0		0.00
          3		11		2		0.00
          4		10		0		0.00
          5		9		0		0.00
          16		53		2		0.00
          17		52		1		0.00
          18		51		1		0.00
          19		50		1		0.00
          23		48		4		0.07
          24		47		2		0.00
          25		46		2		0.00
          26		45		1		0.00
          27		44		1		0.00
          28		43		9		0.28
          29		42		7		0.20
          30		41		1		0.00
#
# BPAIRS 16
# avg substitutions per BP  2.1
# BPAIRS expected to covary 0.6 +/- 0.7
# BPAIRS observed to covary 0
#
```
