## Supplementary material for "All-at-once RNA folding with 3D motif prediction framed by evolutionary information": RF02051_STnc450.surv

```
0.869249	0.0625
-0.018762	0.8125
-0.551568	0.875
-0.658129	0.9375
-1.652701	1
&
6.907720	0.000589971
6.268352	0.00117994
6.232832	0.00294985
6.161791	0.00353982
5.771067	0.00707965
5.664505	0.00766962
5.557944	0.00825959
5.273781	0.00943953
4.954097	0.0106195
4.847536	0.0112094
4.705454	0.0117994
4.598893	0.0123894
4.492331	0.0129794
4.279209	0.0153392
4.172648	0.0171091
4.030566	0.019469
3.995046	0.020649
3.959525	0.0212389
3.746403	0.0218289
3.462239	0.0224189
3.284637	0.0230088
3.178076	0.0247788
3.107035	0.0253687
3.000474	0.0259587
2.893913	0.0265487
2.787351	0.0271386
2.751831	0.0289086
2.680790	0.0294985
2.467668	0.0300885
2.432147	0.0312684
2.361106	0.0318584
2.325586	0.0336283
2.290065	0.0342183
2.183504	0.0348083
2.041422	0.0353982
2.005902	0.0359882
1.970382	0.0377581
1.934861	0.0383481
1.899341	0.0389381
1.863820	0.040118
1.828300	0.040708
1.792780	0.0436578
1.757259	0.0448378
1.721739	0.0454277
1.650698	0.0471976
1.615177	0.0477876
1.544137	0.0507375
1.508616	0.0519174
1.473096	0.0530973
1.437575	0.0542773
1.402055	0.0560472
1.366534	0.0566372
1.331014	0.0572271
1.295494	0.0584071
1.224453	0.0589971
1.188932	0.0613569
1.153412	0.0619469
1.117892	0.0625369
1.082371	0.0631268
1.046851	0.0643068
1.011330	0.0648968
0.940289	0.0666667
0.904769	0.0731563
0.869249	0.0737463
0.833728	0.0772861
0.798208	0.0784661
0.762687	0.0814159
0.727167	0.0837758
0.691647	0.0855457
0.656126	0.0890855
0.620606	0.0908555
0.585085	0.0926254
0.549565	0.0943953
0.514044	0.0955752
0.478524	0.0973451
0.443004	0.100885
0.407483	0.103245
0.371963	0.103835
0.336442	0.110324
0.300922	0.116224
0.265401	0.120354
0.229881	0.128614
0.194361	0.133923
0.158840	0.140413
0.123320	0.146903
0.087799	0.149853
0.052279	0.155752
0.016759	0.157522
-0.018762	0.758112
-0.054282	0.766372
-0.089803	0.771091
-0.125323	0.778171
-0.160844	0.779941
-0.196364	0.787021
-0.231884	0.79174
-0.267405	0.79941
-0.302925	0.80531
-0.338446	0.80826
-0.373966	0.812979
-0.409487	0.816519
-0.445007	0.821239
-0.480527	0.823009
-0.516048	0.832448
-0.587089	0.836578
-0.622609	0.847198
-0.658129	0.853097
-0.693650	0.861357
-0.729170	0.865487
-0.764691	0.871386
-0.800211	0.880236
-0.835732	0.884366
-0.871252	0.896165
-0.906772	0.898525
-0.942293	0.903245
-0.977813	0.914454
-1.013334	0.920354
-1.048854	0.922124
-1.084375	0.929204
-1.119895	0.930383
-1.155415	0.932153
-1.190936	0.935693
-1.226456	0.936873
-1.261977	0.940413
-1.297497	0.944543
-1.333017	0.946903
-1.368538	0.952802
-1.404058	0.953982
-1.475099	0.956932
-1.546140	0.958702
-1.581660	0.961652
-1.617181	0.965192
-1.652701	0.966372
-1.688222	0.971681
-1.759262	0.972861
-1.794783	0.974041
-1.830303	0.974631
-1.865824	0.975811
-1.901344	0.976401
-1.936865	0.984661
-2.078946	0.986431
-2.114467	0.988791
-2.149987	0.989381
-2.185508	0.989971
-2.221028	0.99056
-2.256548	0.99174
-2.292069	0.99233
-2.327589	0.99292
-2.434150	0.99351
-2.469671	0.9941
-2.576232	0.99705
-2.611753	0.99764
-2.647273	0.99823
-2.860396	0.99941
-3.073518	1
&
14.402529	2.92227e-06
14.260447	5.84454e-06
13.585559	8.7668e-06
12.626508	1.16891e-05
12.555467	1.46113e-05
12.484426	1.75336e-05
12.448906	2.04559e-05
12.377865	2.63004e-05
12.306824	2.92227e-05
12.200263	3.21449e-05
12.129222	3.79895e-05
12.093701	4.09117e-05
12.058181	4.3834e-05
12.022661	4.67563e-05
11.916099	4.96786e-05
11.845058	5.55231e-05
11.809538	5.84454e-05
11.738497	6.13676e-05
11.702977	6.42899e-05
11.667456	6.72122e-05
11.596416	7.30567e-05
11.525375	7.89012e-05
11.489854	8.18235e-05
11.454334	8.47458e-05
11.418813	9.64348e-05
11.383293	0.000102279
11.347773	0.000108124
11.276732	0.000111046
11.205691	0.000119813
11.170170	0.000125658
11.099130	0.000131502
11.063609	0.000140269
11.028089	0.000149036
10.992568	0.00015488
10.957048	0.000157802
10.921528	0.000160725
10.886007	0.000181181
10.850487	0.000184103
10.814966	0.000189947
10.779446	0.00019287
10.743925	0.000201636
10.708405	0.000207481
10.672885	0.000213326
10.637364	0.000222092
10.601844	0.000230859
10.566323	0.000242548
10.530803	0.000265926
10.495283	0.000274693
10.459762	0.000286382
10.424242	0.000298071
10.388721	0.000315605
10.353201	0.000327294
10.317680	0.000333139
10.282160	0.000362361
10.246640	0.000371128
10.211119	0.000385739
10.175599	0.000394506
10.140078	0.000426651
10.104558	0.000447107
10.069037	0.000458796
10.033517	0.000470485
9.997997	0.00047633
9.962476	0.000490941
9.926956	0.000511397
9.891435	0.000526008
9.855915	0.000534775
9.820395	0.000543542
9.784874	0.000563998
9.749354	0.000578609
9.713833	0.000596143
9.678313	0.000613676
9.642792	0.000625365
9.607272	0.000642899
9.571752	0.000651666
9.536231	0.000680888
9.500711	0.000701344
9.465190	0.000733489
9.429670	0.000762712
9.394149	0.000780245
9.358629	0.000794857
9.323109	0.000818235
9.287588	0.000859147
9.252068	0.000891292
9.216547	0.000920514
9.181027	0.000952659
9.145507	0.000993571
9.109986	0.00104909
9.074466	0.00107539
9.038945	0.00110754
9.003425	0.0011543
8.967904	0.00121274
8.932384	0.00125073
8.896864	0.00129164
8.861343	0.00135009
8.825823	0.00139977
8.790302	0.00144944
8.754782	0.00151958
8.719261	0.00156634
8.683741	0.00159848
8.648221	0.001654
8.612700	0.00171829
8.577180	0.00175921
8.541659	0.00179427
8.506139	0.00184395
8.470619	0.00191993
8.435098	0.00197253
8.399578	0.00204559
8.364057	0.00210403
8.328537	0.00216248
8.293016	0.002218
8.257496	0.00228521
8.221976	0.00234074
8.186455	0.00239041
8.150935	0.00249269
8.115414	0.00253945
8.079894	0.00258621
8.044374	0.00263296
8.008853	0.0027031
7.973333	0.00274985
7.937812	0.00280245
7.902292	0.00283752
7.866771	0.00289597
7.831251	0.00295149
7.795731	0.00302747
7.760210	0.00310053
7.724690	0.00318527
7.689169	0.00324664
7.653649	0.0032934
7.618128	0.00335769
7.582608	0.00343074
7.547088	0.0035038
7.511567	0.00358562
7.476047	0.00362361
7.440526	0.0036879
7.405006	0.00376096
7.369486	0.00386616
7.333965	0.00394506
7.298445	0.00404442
7.262924	0.00411455
7.227404	0.00418177
7.191883	0.00426067
7.156363	0.00434249
7.120843	0.00441555
7.085322	0.00450029
7.049802	0.0045675
7.014281	0.00468147
6.978761	0.00475453
6.943240	0.00488603
6.907720	0.00495909
6.872200	0.0050789
6.836679	0.0051841
6.801159	0.00527469
6.765638	0.00538866
6.730118	0.00549971
6.694598	0.00563413
6.659077	0.00580655
6.623557	0.00606078
6.588036	0.00625365
6.552516	0.00668323
6.516995	0.00696961
6.481475	0.00723261
6.445955	0.00757452
6.410434	0.00794272
6.374914	0.00824664
6.339393	0.00867037
6.303873	0.0090152
6.268352	0.00933957
6.232832	0.00972238
6.197312	0.0100526
6.161791	0.0104354
6.126271	0.0106897
6.090750	0.0109702
6.055230	0.0113384
6.019710	0.0116306
5.984189	0.0119813
5.948669	0.0122881
5.913148	0.0126213
5.877628	0.0129719
5.842107	0.0132642
5.806587	0.0136236
5.771067	0.0138925
5.735546	0.0142928
5.700026	0.0147428
5.664505	0.0151899
5.628985	0.015716
5.593465	0.0162244
5.557944	0.0165576
5.522424	0.0168849
5.486903	0.0173144
5.451383	0.0178141
5.415862	0.0182729
5.380342	0.0186937
5.344822	0.0191847
5.309301	0.0197049
5.273781	0.0201344
5.238260	0.0206371
5.202740	0.0211046
5.167219	0.0215254
5.131699	0.0220222
5.096179	0.0225979
5.060658	0.0231531
5.025138	0.0235622
4.989617	0.024062
4.954097	0.0247049
4.918577	0.0252396
4.883056	0.0258416
4.847536	0.0263209
4.812015	0.0268323
4.776495	0.027367
4.740974	0.0278463
4.705454	0.028422
4.669934	0.0289246
4.634413	0.0293922
4.598893	0.0298743
4.563372	0.0304033
4.527852	0.0308825
4.492331	0.0314524
4.456811	0.0319579
4.421291	0.0324401
4.385770	0.032893
4.350250	0.0334132
4.314729	0.0339626
4.279209	0.0344769
4.243689	0.0348948
4.208168	0.0353653
4.172648	0.0357627
4.137127	0.0362507
4.101607	0.0367183
4.066086	0.0372063
4.030566	0.0377031
3.995046	0.0381502
3.959525	0.0387171
3.924005	0.0391818
3.888484	0.0397107
3.852964	0.0402338
3.817443	0.0407481
3.781923	0.0412858
3.746403	0.0418498
3.710882	0.042443
3.675362	0.0430479
3.639841	0.043647
3.604321	0.0442022
3.568801	0.0447925
3.533280	0.0453945
3.497760	0.0460286
3.462239	0.0466861
3.426719	0.0474547
3.391198	0.0480625
3.355678	0.0486879
3.320158	0.0494068
3.284637	0.0500789
3.249117	0.0508358
3.213596	0.0516131
3.178076	0.0524459
3.142556	0.0532759
3.107035	0.0540181
3.071515	0.0547867
3.035994	0.0557656
3.000474	0.0566102
2.964953	0.0574781
2.929433	0.0582788
2.893913	0.0591467
2.858392	0.0600643
2.822872	0.0610491
2.787351	0.0619258
2.751831	0.0629544
2.716310	0.0638866
2.680790	0.0649416
2.645270	0.0659088
2.609749	0.0669024
2.574229	0.0679866
2.538708	0.0691029
2.503188	0.0700584
2.467668	0.0711105
2.432147	0.0721596
2.396627	0.0733343
2.361106	0.0744185
2.325586	0.0754763
2.290065	0.0766745
2.254545	0.0777469
2.219025	0.0788837
2.183504	0.0801023
2.147984	0.0813822
2.112463	0.08282
2.076943	0.0840532
2.041422	0.0853711
2.005902	0.0868644
1.970382	0.0882233
1.934861	0.0896698
1.899341	0.0910988
1.863820	0.0925833
1.828300	0.0940707
1.792780	0.0957043
1.757259	0.0972531
1.721739	0.0987697
1.686218	0.100383
1.650698	0.10192
1.615177	0.103577
1.579657	0.105199
1.544137	0.106786
1.508616	0.10841
1.473096	0.109904
1.437575	0.111499
1.402055	0.112992
1.366534	0.114769
1.331014	0.116695
1.295494	0.118466
1.259973	0.120263
1.224453	0.122081
1.188932	0.123907
1.153412	0.125801
1.117892	0.127618
1.082371	0.12962
1.046851	0.131555
1.011330	0.133402
0.975810	0.135494
0.940289	0.137396
0.904769	0.139392
0.869249	0.141327
0.833728	0.14315
0.798208	0.14519
0.762687	0.147233
0.727167	0.149153
0.691647	0.151146
0.656126	0.15341
0.620606	0.155424
0.585085	0.157528
0.549565	0.159679
0.514044	0.161923
0.478524	0.164231
0.443004	0.166625
0.407483	0.169229
0.371963	0.171753
0.336442	0.174243
0.300922	0.176762
0.265401	0.179401
0.229881	0.182078
0.194361	0.184734
0.158840	0.187566
0.123320	0.190544
0.087799	0.193732
0.052279	0.197092
0.016759	0.200719
-0.018762	0.536838
-0.054282	0.54889
-0.089803	0.561461
-0.125323	0.572575
-0.160844	0.583726
-0.196364	0.594033
-0.231884	0.605047
-0.267405	0.616008
-0.302925	0.627084
-0.338446	0.638308
-0.373966	0.649842
-0.409487	0.660821
-0.445007	0.672043
-0.480527	0.682563
-0.516048	0.693513
-0.551568	0.704603
-0.587089	0.715444
-0.622609	0.726502
-0.658129	0.73744
-0.693650	0.74808
-0.729170	0.758153
-0.764691	0.767835
-0.800211	0.777382
-0.835732	0.786096
-0.871252	0.794325
-0.906772	0.802569
-0.942293	0.810406
-0.977813	0.818188
-1.013334	0.825789
-1.048854	0.832826
-1.084375	0.83981
-1.119895	0.846467
-1.155415	0.85327
-1.190936	0.859456
-1.226456	0.865587
-1.261977	0.871555
-1.297497	0.877537
-1.333017	0.882919
-1.368538	0.888106
-1.404058	0.893565
-1.439579	0.898591
-1.475099	0.903553
-1.510620	0.908413
-1.546140	0.913004
-1.581660	0.917224
-1.617181	0.92111
-1.652701	0.924822
-1.688222	0.928451
-1.723742	0.931917
-1.759262	0.935202
-1.794783	0.938723
-1.830303	0.941844
-1.865824	0.9446
-1.901344	0.947326
-1.936865	0.949921
-1.972385	0.952613
-2.007905	0.954892
-2.043426	0.957557
-2.078946	0.959901
-2.114467	0.962051
-2.149987	0.964144
-2.185508	0.966411
-2.221028	0.968293
-2.256548	0.969956
-2.292069	0.971645
-2.327589	0.973153
-2.363110	0.974833
-2.398630	0.976259
-2.434150	0.977589
-2.469671	0.97891
-2.505191	0.980304
-2.540712	0.981748
-2.576232	0.982934
-2.611753	0.984123
-2.647273	0.985105
-2.682793	0.985959
-2.718314	0.986794
-2.753834	0.987621
-2.789355	0.988375
-2.824875	0.989103
-2.860396	0.989807
-2.895916	0.990421
-2.931436	0.991087
-2.966957	0.991657
-3.002477	0.9922
-3.037998	0.992677
-3.073518	0.993144
-3.109038	0.993603
-3.144559	0.993948
-3.180079	0.994322
-3.215600	0.99469
-3.251120	0.994988
-3.286641	0.995345
-3.322161	0.995681
-3.357681	0.995947
-3.393202	0.996271
-3.428722	0.996525
-3.464243	0.996745
-3.499763	0.996996
-3.535284	0.997209
-3.570804	0.997446
-3.606324	0.997604
-3.641845	0.997773
-3.677365	0.997992
-3.712886	0.998141
-3.748406	0.998288
-3.783926	0.998399
-3.819447	0.99851
-3.854967	0.99865
-3.890488	0.998743
-3.926008	0.998828
-3.961529	0.99891
-3.997049	0.998986
-4.032569	0.999068
-4.068090	0.999135
-4.103610	0.999217
-4.139131	0.999275
-4.174651	0.999348
-4.210171	0.999392
-4.245692	0.999451
-4.281212	0.999492
-4.316733	0.99955
-4.352253	0.999603
-4.387774	0.999641
-4.423294	0.999679
-4.458814	0.999711
-4.494335	0.999737
-4.529855	0.999775
-4.565376	0.999784
-4.600896	0.999795
-4.636417	0.999807
-4.671937	0.999816
-4.707457	0.999825
-4.742978	0.999831
-4.778498	0.999845
-4.814019	0.999854
-4.849539	0.999863
-4.885059	0.999874
-4.920580	0.999892
-4.956100	0.999912
-4.991621	0.999921
-5.027141	0.99993
-5.062662	0.999939
-5.098182	0.999944
-5.133702	0.999947
-5.169223	0.999953
-5.204743	0.999959
-5.275784	0.999965
-5.311305	0.999968
-5.346825	0.999974
-5.382345	0.999977
-5.417866	0.999982
-5.453386	0.999991
-5.524427	0.999994
-5.595468	0.999997
-5.844111	1
&
39.124741	2.1216e-23
39.089221	2.24354e-23
39.053700	2.37248e-23
39.018180	2.50883e-23
38.982660	2.65302e-23
38.947139	2.8055e-23
38.911619	2.96673e-23
38.876098	3.13723e-23
38.840578	3.31753e-23
38.805057	3.50818e-23
38.769537	3.70979e-23
38.734017	3.92298e-23
38.698496	4.14843e-23
38.662976	4.38682e-23
38.627455	4.63891e-23
38.591935	4.90549e-23
38.556415	5.18738e-23
38.520894	5.48547e-23
38.485374	5.80068e-23
38.449853	6.134e-23
38.414333	6.48647e-23
38.378812	6.85919e-23
38.343292	7.25333e-23
38.307772	7.6701e-23
38.272251	8.11082e-23
38.236731	8.57685e-23
38.201210	9.06966e-23
38.165690	9.59077e-23
38.130170	1.01418e-22
38.094649	1.07245e-22
38.059129	1.13407e-22
38.023608	1.19923e-22
37.988088	1.26813e-22
37.952567	1.34098e-22
37.917047	1.41803e-22
37.881527	1.4995e-22
37.846006	1.58564e-22
37.810486	1.67674e-22
37.774965	1.77306e-22
37.739445	1.87492e-22
37.703924	1.98264e-22
37.668404	2.09653e-22
37.632884	2.21697e-22
37.597363	2.34433e-22
37.561843	2.479e-22
37.526322	2.6214e-22
37.490802	2.77198e-22
37.455282	2.93121e-22
37.419761	3.09959e-22
37.384241	3.27763e-22
37.348720	3.4659e-22
37.313200	3.66498e-22
37.277679	3.8755e-22
37.242159	4.0981e-22
37.206639	4.33349e-22
37.171118	4.58239e-22
37.135598	4.84559e-22
37.100077	5.12389e-22
37.064557	5.41818e-22
37.029036	5.72937e-22
36.993516	6.05843e-22
36.957996	6.40638e-22
36.922475	6.77431e-22
36.886955	7.16337e-22
36.851434	7.57476e-22
36.815914	8.00978e-22
36.780394	8.46977e-22
36.744873	8.95617e-22
36.709353	9.4705e-22
36.673832	1.00144e-21
36.638312	1.05894e-21
36.602791	1.11975e-21
36.567271	1.18405e-21
36.531751	1.25205e-21
36.496230	1.32394e-21
36.460710	1.39997e-21
36.425189	1.48035e-21
36.389669	1.56536e-21
36.354148	1.65524e-21
36.318628	1.75028e-21
36.283108	1.85078e-21
36.247587	1.95704e-21
36.212067	2.06941e-21
36.176546	2.18823e-21
36.141026	2.31386e-21
36.105506	2.44671e-21
36.069985	2.58718e-21
36.034465	2.73572e-21
35.998944	2.89278e-21
35.963424	3.05886e-21
35.927903	3.23447e-21
35.892383	3.42016e-21
35.856863	3.6165e-21
35.821342	3.82412e-21
35.785822	4.04365e-21
35.750301	4.27578e-21
35.714781	4.52123e-21
35.679261	4.78077e-21
35.643740	5.0552e-21
35.608220	5.34538e-21
35.572699	5.65221e-21
35.537179	5.97666e-21
35.501658	6.31972e-21
35.466138	6.68246e-21
35.430618	7.06603e-21
35.395097	7.4716e-21
35.359577	7.90045e-21
35.324056	8.3539e-21
35.288536	8.83337e-21
35.253015	9.34036e-21
35.217495	9.87643e-21
35.181975	1.04433e-20
35.146454	1.10426e-20
35.110934	1.16764e-20
35.075413	1.23465e-20
35.039893	1.3055e-20
35.004373	1.38042e-20
34.968852	1.45964e-20
34.933332	1.5434e-20
34.897811	1.63197e-20
34.862291	1.72562e-20
34.826770	1.82465e-20
34.791250	1.92935e-20
34.755730	2.04006e-20
34.720209	2.15712e-20
34.684689	2.2809e-20
34.649168	2.41178e-20
34.613648	2.55016e-20
34.578127	2.69648e-20
34.542607	2.8512e-20
34.507087	3.01479e-20
34.471566	3.18776e-20
34.436046	3.37065e-20
34.400525	3.56404e-20
34.365005	3.76851e-20
34.329485	3.98472e-20
34.293964	4.21332e-20
34.258444	4.45504e-20
34.222923	4.71062e-20
34.187403	4.98086e-20
34.151882	5.26659e-20
34.116362	5.56871e-20
34.080842	5.88816e-20
34.045321	6.22593e-20
34.009801	6.58306e-20
33.974280	6.96068e-20
33.938760	7.35995e-20
33.903239	7.78212e-20
33.867719	8.2285e-20
33.832199	8.70047e-20
33.796678	9.1995e-20
33.761158	9.72715e-20
33.725637	1.02851e-19
33.690117	1.08749e-19
33.654597	1.14987e-19
33.619076	1.21581e-19
33.583556	1.28554e-19
33.548035	1.35927e-19
33.512515	1.43722e-19
33.476994	1.51964e-19
33.441474	1.60679e-19
33.405954	1.69894e-19
33.370433	1.79636e-19
33.334913	1.89937e-19
33.299392	2.00829e-19
33.263872	2.12345e-19
33.228352	2.24521e-19
33.192831	2.37396e-19
33.157311	2.51008e-19
33.121790	2.654e-19
33.086270	2.80618e-19
33.050749	2.96707e-19
33.015229	3.13719e-19
32.979709	3.31706e-19
32.944188	3.50724e-19
32.908668	3.70832e-19
32.873147	3.92092e-19
32.837627	4.14571e-19
32.802106	4.38338e-19
32.766586	4.63467e-19
32.731066	4.90036e-19
32.695545	5.18128e-19
32.660025	5.4783e-19
32.624504	5.79234e-19
32.588984	6.12437e-19
32.553464	6.47543e-19
32.517943	6.84661e-19
32.482423	7.23906e-19
32.446902	7.65399e-19
32.411382	8.0927e-19
32.375861	8.55655e-19
32.340341	9.04697e-19
32.304821	9.5655e-19
32.269300	1.01137e-18
32.233780	1.06934e-18
32.198259	1.13062e-18
32.162739	1.19542e-18
32.127218	1.26393e-18
32.091698	1.33636e-18
32.056178	1.41294e-18
32.020657	1.49391e-18
31.985137	1.57952e-18
31.949616	1.67003e-18
31.914096	1.76573e-18
31.878576	1.86691e-18
31.843055	1.97388e-18
31.807535	2.08698e-18
31.772014	2.20656e-18
31.736494	2.33299e-18
31.700973	2.46666e-18
31.665453	2.60799e-18
31.629933	2.75741e-18
31.594412	2.91538e-18
31.558892	3.08241e-18
31.523371	3.259e-18
31.487851	3.4457e-18
31.452330	3.6431e-18
31.416810	3.8518e-18
31.381290	4.07245e-18
31.345769	4.30573e-18
31.310249	4.55238e-18
31.274728	4.81315e-18
31.239208	5.08884e-18
31.203688	5.38033e-18
31.168167	5.6885e-18
31.132647	6.01432e-18
31.097126	6.3588e-18
31.061606	6.72299e-18
31.026085	7.10804e-18
30.990565	7.51513e-18
30.955045	7.94553e-18
30.919524	8.40057e-18
30.884004	8.88165e-18
30.848483	9.39028e-18
30.812963	9.92802e-18
30.777443	1.04965e-17
30.741922	1.10976e-17
30.706402	1.17331e-17
30.670881	1.24049e-17
30.635361	1.31152e-17
30.599840	1.38662e-17
30.564320	1.46601e-17
30.528800	1.54995e-17
30.493279	1.63869e-17
30.457759	1.73251e-17
30.422238	1.8317e-17
30.386718	1.93657e-17
30.351197	2.04744e-17
30.315677	2.16465e-17
30.280157	2.28857e-17
30.244636	2.41958e-17
30.209116	2.55808e-17
30.173595	2.70451e-17
30.138075	2.85932e-17
30.102555	3.02299e-17
30.067034	3.19603e-17
30.031514	3.37896e-17
29.995993	3.57236e-17
29.960473	3.77682e-17
29.924952	3.99298e-17
29.889432	4.22151e-17
29.853912	4.46311e-17
29.818391	4.71853e-17
29.782871	4.98856e-17
29.747350	5.27404e-17
29.711830	5.57585e-17
29.676309	5.89492e-17
29.640789	6.23225e-17
29.605269	6.58886e-17
29.569748	6.96588e-17
29.534228	7.36445e-17
29.498707	7.78582e-17
29.463187	8.2313e-17
29.427667	8.70224e-17
29.392146	9.20012e-17
29.356626	9.72647e-17
29.321105	1.02829e-16
29.285585	1.08712e-16
29.250064	1.14931e-16
29.214544	1.21506e-16
29.179024	1.28456e-16
29.143503	1.35804e-16
29.107983	1.43573e-16
29.072462	1.51785e-16
29.036942	1.60467e-16
29.001421	1.69645e-16
28.965901	1.79348e-16
28.930381	1.89605e-16
28.894860	2.00449e-16
28.859340	2.11913e-16
28.823819	2.24033e-16
28.788299	2.36844e-16
28.752779	2.50389e-16
28.717258	2.64707e-16
28.681738	2.79844e-16
28.646217	2.95846e-16
28.610697	3.12763e-16
28.575176	3.30646e-16
28.539656	3.49551e-16
28.504136	3.69537e-16
28.468615	3.90665e-16
28.433095	4.13e-16
28.397574	4.36612e-16
28.362054	4.61573e-16
28.326534	4.8796e-16
28.291013	5.15855e-16
28.255493	5.45344e-16
28.219972	5.76517e-16
28.184452	6.09472e-16
28.148931	6.44309e-16
28.113411	6.81136e-16
28.077891	7.20068e-16
28.042370	7.61223e-16
28.006850	8.0473e-16
27.971329	8.50721e-16
27.935809	8.9934e-16
27.900288	9.50736e-16
27.864768	1.00507e-15
27.829248	1.0625e-15
27.793727	1.12322e-15
27.758207	1.1874e-15
27.722686	1.25525e-15
27.687166	1.32697e-15
27.651646	1.40279e-15
27.616125	1.48294e-15
27.580605	1.56766e-15
27.545084	1.65722e-15
27.509564	1.7519e-15
27.474043	1.85198e-15
27.438523	1.95778e-15
27.403003	2.06962e-15
27.367482	2.18784e-15
27.331962	2.31281e-15
27.296441	2.44492e-15
27.260921	2.58457e-15
27.225400	2.73219e-15
27.189880	2.88823e-15
27.154360	3.05319e-15
27.118839	3.22755e-15
27.083319	3.41187e-15
27.047798	3.60672e-15
27.012278	3.81268e-15
26.976758	4.03039e-15
26.941237	4.26053e-15
26.905717	4.50381e-15
26.870196	4.76096e-15
26.834676	5.03279e-15
26.799155	5.32013e-15
26.763635	5.62387e-15
26.728115	5.94494e-15
26.692594	6.28432e-15
26.657074	6.64307e-15
26.621553	7.02229e-15
26.586033	7.42314e-15
26.550512	7.84685e-15
26.514992	8.29474e-15
26.479472	8.76818e-15
26.443951	9.26862e-15
26.408431	9.7976e-15
26.372910	1.03568e-14
26.337390	1.09478e-14
26.301870	1.15726e-14
26.266349	1.2233e-14
26.230829	1.2931e-14
26.195308	1.36689e-14
26.159788	1.44488e-14
26.124267	1.52732e-14
26.088747	1.61446e-14
26.053227	1.70657e-14
26.017706	1.80393e-14
25.982186	1.90684e-14
25.946665	2.01562e-14
25.911145	2.1306e-14
25.875625	2.25214e-14
25.840104	2.3806e-14
25.804584	2.51638e-14
25.769063	2.65991e-14
25.733543	2.81161e-14
25.698022	2.97196e-14
25.662502	3.14146e-14
25.626982	3.32061e-14
25.591461	3.50996e-14
25.555941	3.71011e-14
25.520420	3.92167e-14
25.484900	4.14528e-14
25.449379	4.38163e-14
25.413859	4.63145e-14
25.378339	4.8955e-14
25.342818	5.17459e-14
25.307298	5.46958e-14
25.271777	5.78138e-14
25.236257	6.11094e-14
25.200737	6.45927e-14
25.165216	6.82744e-14
25.129696	7.21658e-14
25.094175	7.62788e-14
25.058655	8.06261e-14
25.023134	8.5221e-14
24.987614	9.00775e-14
24.952094	9.52106e-14
24.916573	1.00636e-13
24.881053	1.0637e-13
24.845532	1.12431e-13
24.810012	1.18837e-13
24.774491	1.25607e-13
24.738971	1.32763e-13
24.703451	1.40327e-13
24.667930	1.4832e-13
24.632410	1.56769e-13
24.596889	1.65699e-13
24.561369	1.75137e-13
24.525849	1.85112e-13
24.490328	1.95655e-13
24.454808	2.06798e-13
24.419287	2.18575e-13
24.383767	2.31022e-13
24.348246	2.44177e-13
24.312726	2.58081e-13
24.277206	2.72775e-13
24.241685	2.88306e-13
24.206165	3.0472e-13
24.170644	3.22069e-13
24.135124	3.40403e-13
24.099603	3.59781e-13
24.064083	3.80261e-13
24.028563	4.01906e-13
23.993042	4.24781e-13
23.957522	4.48958e-13
23.922001	4.74509e-13
23.886481	5.01513e-13
23.850961	5.30053e-13
23.815440	5.60215e-13
23.779920	5.92092e-13
23.744399	6.25782e-13
23.708879	6.61386e-13
23.673358	6.99015e-13
23.637838	7.38782e-13
23.602318	7.8081e-13
23.566797	8.25227e-13
23.531277	8.72167e-13
23.495756	9.21776e-13
23.460236	9.74203e-13
23.424716	1.02961e-12
23.389195	1.08816e-12
23.353675	1.15005e-12
23.318154	1.21544e-12
23.282634	1.28456e-12
23.247113	1.35759e-12
23.211593	1.43478e-12
23.176073	1.51635e-12
23.140552	1.60256e-12
23.105032	1.69366e-12
23.069511	1.78994e-12
23.033991	1.89168e-12
22.998470	1.9992e-12
22.962950	2.11282e-12
22.927430	2.2329e-12
22.891909	2.35979e-12
22.856389	2.49389e-12
22.820868	2.6356e-12
22.785348	2.78535e-12
22.749828	2.94361e-12
22.714307	3.11084e-12
22.678787	3.28757e-12
22.643266	3.47433e-12
22.607746	3.67168e-12
22.572225	3.88023e-12
22.536705	4.10062e-12
22.501185	4.33351e-12
22.465664	4.57961e-12
22.430144	4.83967e-12
22.394623	5.11449e-12
22.359103	5.40489e-12
22.323582	5.71177e-12
22.288062	6.03605e-12
22.252542	6.37872e-12
22.217021	6.74082e-12
22.181501	7.12345e-12
22.145980	7.52778e-12
22.110460	7.95503e-12
22.074940	8.4065e-12
22.039419	8.88357e-12
22.003899	9.38768e-12
21.968378	9.92036e-12
21.932858	1.04832e-11
21.897337	1.1078e-11
21.861817	1.17065e-11
21.826297	1.23706e-11
21.790776	1.30723e-11
21.755256	1.38137e-11
21.719735	1.45972e-11
21.684215	1.54251e-11
21.648694	1.62998e-11
21.613174	1.72241e-11
21.577654	1.82008e-11
21.542133	1.92327e-11
21.506613	2.03231e-11
21.471092	2.14752e-11
21.435572	2.26926e-11
21.400052	2.39789e-11
21.364531	2.5338e-11
21.329011	2.6774e-11
21.293490	2.82913e-11
21.257970	2.98945e-11
21.222449	3.15884e-11
21.186929	3.33782e-11
21.151409	3.52692e-11
21.115888	3.72672e-11
21.080368	3.93783e-11
21.044847	4.16088e-11
21.009327	4.39654e-11
20.973807	4.64554e-11
20.938286	4.90861e-11
20.902766	5.18657e-11
20.867245	5.48024e-11
20.831725	5.79052e-11
20.796204	6.11833e-11
20.760684	6.46468e-11
20.725164	6.83061e-11
20.689643	7.21722e-11
20.654123	7.62568e-11
20.618602	8.05723e-11
20.583082	8.51316e-11
20.547561	8.99485e-11
20.512041	9.50375e-11
20.476521	1.00414e-10
20.441000	1.06094e-10
20.405480	1.12095e-10
20.369959	1.18435e-10
20.334439	1.25133e-10
20.298919	1.3221e-10
20.263398	1.39685e-10
20.227878	1.47583e-10
20.192357	1.55927e-10
20.156837	1.64741e-10
20.121316	1.74054e-10
20.085796	1.83891e-10
20.050276	1.94284e-10
20.014755	2.05263e-10
19.979235	2.16862e-10
19.943714	2.29114e-10
19.908194	2.42058e-10
19.872673	2.55732e-10
19.837153	2.70177e-10
19.801633	2.85437e-10
19.766112	3.01557e-10
19.730592	3.18586e-10
19.695071	3.36575e-10
19.659551	3.55578e-10
19.624031	3.75651e-10
19.588510	3.96856e-10
19.552990	4.19256e-10
19.517469	4.42918e-10
19.481949	4.67912e-10
19.446428	4.94315e-10
19.410908	5.22205e-10
19.375388	5.51665e-10
19.339867	5.82784e-10
19.304347	6.15656e-10
19.268826	6.50378e-10
19.233306	6.87054e-10
19.197785	7.25795e-10
19.162265	7.66716e-10
19.126745	8.09939e-10
19.091224	8.55594e-10
19.055704	9.03818e-10
19.020183	9.54755e-10
18.984663	1.00856e-09
18.949143	1.06538e-09
18.913622	1.1254e-09
18.878102	1.1888e-09
18.842581	1.25576e-09
18.807061	1.32649e-09
18.771540	1.40119e-09
18.736020	1.48008e-09
18.700500	1.56341e-09
18.664979	1.65142e-09
18.629459	1.74438e-09
18.593938	1.84255e-09
18.558418	1.94624e-09
18.522898	2.05575e-09
18.487377	2.17141e-09
18.451857	2.29356e-09
18.416336	2.42256e-09
18.380816	2.55881e-09
18.345295	2.7027e-09
18.309775	2.85466e-09
18.274255	3.01515e-09
18.238734	3.18464e-09
18.203214	3.36363e-09
18.167693	3.55266e-09
18.132173	3.75228e-09
18.096652	3.9631e-09
18.061132	4.18573e-09
18.025612	4.42083e-09
17.990091	4.66911e-09
17.954571	4.93129e-09
17.919050	5.20816e-09
17.883530	5.50053e-09
17.848010	5.80928e-09
17.812489	6.1353e-09
17.776969	6.47958e-09
17.741448	6.84312e-09
17.705928	7.22701e-09
17.670407	7.63237e-09
17.634887	8.0604e-09
17.599367	8.51238e-09
17.563846	8.98962e-09
17.528326	9.49355e-09
17.492805	1.00256e-08
17.457285	1.05875e-08
17.421764	1.11807e-08
17.386244	1.18071e-08
17.350724	1.24684e-08
17.315203	1.31667e-08
17.279683	1.3904e-08
17.244162	1.46824e-08
17.208642	1.55043e-08
17.173122	1.63721e-08
17.137601	1.72882e-08
17.102081	1.82555e-08
17.066560	1.92767e-08
17.031040	2.03549e-08
16.995519	2.14931e-08
16.959999	2.26948e-08
16.924479	2.39635e-08
16.888958	2.53029e-08
16.853438	2.67168e-08
16.817917	2.82096e-08
16.782397	2.97854e-08
16.746876	3.14489e-08
16.711356	3.32051e-08
16.675836	3.50589e-08
16.640315	3.70159e-08
16.604795	3.90817e-08
16.569274	4.12624e-08
16.533754	4.35643e-08
16.498234	4.59942e-08
16.462713	4.85591e-08
16.427193	5.12664e-08
16.391672	5.41242e-08
16.356152	5.71406e-08
16.320631	6.03245e-08
16.285111	6.3685e-08
16.249591	6.72321e-08
16.214070	7.09758e-08
16.178550	7.49272e-08
16.143029	7.90977e-08
16.107509	8.34993e-08
16.071989	8.81449e-08
16.036468	9.30477e-08
16.000948	9.82222e-08
15.965427	1.03683e-07
15.929907	1.09446e-07
15.894386	1.15528e-07
15.858866	1.21947e-07
15.823346	1.2872e-07
15.787825	1.35868e-07
15.752305	1.43412e-07
15.716784	1.51371e-07
15.681264	1.59771e-07
15.645743	1.68634e-07
15.610223	1.77987e-07
15.574703	1.87856e-07
15.539182	1.98269e-07
15.503662	2.09257e-07
15.468141	2.2085e-07
15.432621	2.33083e-07
15.397101	2.45989e-07
15.361580	2.59606e-07
15.326060	2.73973e-07
15.290539	2.8913e-07
15.255019	3.05122e-07
15.219498	3.21993e-07
15.183978	3.39792e-07
15.148458	3.58568e-07
15.112937	3.78377e-07
15.077417	3.99273e-07
15.041896	4.21316e-07
15.006376	4.44569e-07
14.970855	4.69097e-07
14.935335	4.94971e-07
14.899815	5.22262e-07
14.864294	5.51048e-07
14.828774	5.81411e-07
14.793253	6.13436e-07
14.757733	6.47213e-07
14.722213	6.82838e-07
14.686692	7.2041e-07
14.651172	7.60035e-07
14.615651	8.01824e-07
14.580131	8.45894e-07
14.544610	8.92369e-07
14.509090	9.41379e-07
14.473570	9.93061e-07
14.438049	1.04756e-06
14.402529	1.10502e-06
14.367008	1.16562e-06
14.331488	1.22951e-06
14.295967	1.29687e-06
14.260447	1.36789e-06
14.224927	1.44277e-06
14.189406	1.52172e-06
14.153886	1.60495e-06
14.118365	1.69269e-06
14.082845	1.78519e-06
14.047325	1.88269e-06
14.011804	1.98548e-06
13.976284	2.09382e-06
13.940763	2.20802e-06
13.905243	2.32838e-06
13.869722	2.45525e-06
13.834202	2.58896e-06
13.798682	2.72988e-06
13.763161	2.87839e-06
13.727641	3.0349e-06
13.692120	3.19983e-06
13.656600	3.37362e-06
13.621080	3.55675e-06
13.585559	3.74971e-06
13.550039	3.95302e-06
13.514518	4.16723e-06
13.478998	4.39291e-06
13.443477	4.63066e-06
13.407957	4.88112e-06
13.372437	5.14497e-06
13.336916	5.42289e-06
13.301396	5.71564e-06
13.265875	6.02398e-06
13.230355	6.34873e-06
13.194834	6.69075e-06
13.159314	7.05093e-06
13.123794	7.43023e-06
13.088273	7.82964e-06
13.052753	8.2502e-06
13.017232	8.69301e-06
12.981712	9.15922e-06
12.946192	9.65004e-06
12.910671	1.01667e-05
12.875151	1.07106e-05
12.839630	1.12831e-05
12.804110	1.18857e-05
12.768589	1.25199e-05
12.733069	1.31874e-05
12.697549	1.38897e-05
12.662028	1.46288e-05
12.626508	1.54064e-05
12.590987	1.62245e-05
12.555467	1.70853e-05
12.519946	1.79907e-05
12.484426	1.89431e-05
12.448906	1.99448e-05
12.413385	2.09982e-05
12.377865	2.21061e-05
12.342344	2.3271e-05
12.306824	2.44959e-05
12.271304	2.57835e-05
12.235783	2.71372e-05
12.200263	2.85601e-05
12.164742	3.00555e-05
12.129222	3.16271e-05
12.093701	3.32785e-05
12.058181	3.50136e-05
12.022661	3.68365e-05
11.987140	3.87513e-05
11.951620	4.07624e-05
11.916099	4.28744e-05
11.880579	4.50921e-05
11.845058	4.74204e-05
11.809538	4.98646e-05
11.774018	5.243e-05
11.738497	5.51223e-05
11.702977	5.79472e-05
11.667456	6.09108e-05
11.631936	6.40195e-05
11.596416	6.72796e-05
11.560895	7.06981e-05
11.525375	7.42818e-05
11.489854	7.8038e-05
11.454334	8.19742e-05
11.418813	8.60982e-05
11.383293	9.04178e-05
11.347773	9.49414e-05
11.312252	9.96773e-05
11.276732	0.000104634
11.241211	0.000109821
11.205691	0.000115247
11.170170	0.000120921
11.134650	0.000126852
11.099130	0.000133051
11.063609	0.000139527
11.028089	0.00014629
10.992568	0.000153349
10.957048	0.000160714
10.921528	0.000168395
10.886007	0.000176402
10.850487	0.000184744
10.814966	0.00019343
10.779446	0.000202469
10.743925	0.000211868
10.708405	0.000221636
10.672885	0.000231778
10.637364	0.0002423
10.601844	0.000253206
10.566323	0.000264498
10.530803	0.000276177
10.495283	0.000288241
10.459762	0.000300685
10.424242	0.0003135
10.388721	0.000326674
10.353201	0.000340188
10.317680	0.00035402
10.282160	0.000368137
10.246640	0.000382497
10.211119	0.000397048
10.175599	0.000411722
10.140078	0.000426429
10.104558	0.000441057
10.069037	0.000455455
10.033517	0.000469421
9.997997	0.000482673
9.962476	0.000494788
9.926956	0.000505033
&
```
