## Supplementary material for "All-at-once RNA folding with 3D motif prediction framed by evolutionary information": RF02052_STnc630.cacofold.helixcov

```
# RMs = 3 L = 166

# RM_HELIX NESTED 6-14 20-28, nbp = 9 nbp_cov = 0
# pvals: 0.922063,0.572096,0.105951,0.572096,0.572096,0.572096,0.572096,0.572096,0.572096
# aggregated NONE
NESTED  :::::<<<<<<<<<_____>>>>>>>>>::::::::::::::::::::::::::::::::::::::::::::::::::::::::::::::::::::::::::::::::::::::::::::::::::::::::::::::::::::::::::::::::::::::::::
        ::::::::::::::::::::::::::::::::::::::::::::::::::::::::::::::::::::::::::::::::::::::::::::::::::::::::::::::::::::::::::::::::::::::::::::::::::::::::::::::::::::::

# RM_HELIX NESTED 37-48 57-68, nbp = 12 nbp_cov = 0
# pvals: 0.572096,0.572096,0.706429,0.572096,0.572096,0.572096,0.572096,0.572096,0.572096,0.572096,0.572096,0.572096
# aggregated NONE
NESTED  ::::::::::::::::::::::::::::::::::::<<<<<<<<<<<<________>>>>>>>>>>>>::::::::::::::::::::::::::::::::::::::::::::::::::::::::::::::::::::::::::::::::::::::::::::::::::
        ::::::::::::::::::::::::::::::::::::::::::::::::::::::::::::::::::::::::::::::::::::::::::::::::::::::::::::::::::::::::::::::::::::::::::::::::::::::::::::::::::::::

# RM_HELIX NESTED 75-106 112-147, nbp = 32 nbp_cov = 0
# pvals: 0.572096,0.572096,0.959927,0.572096,0.572096,0.572096,0.111387,0.572096,0.572096,0.734184,0.572096,0.572096,0.572096,0.163406,0.772935,0.572096,0.572096,0.572096,0.572096,0.572096,0.572096,0.128251,0.572096,0.572096,0.054414,0.572096,0.572096,0.572096,0.572096,0.572096,0.572096,0.572096
# aggregated NONE
NESTED  ::::::::::::::::::::::::::::::::::::::::::::::::::::::::::::::::::::::::::<<<<<<<<<<<<<<<<<<<<<<<<<<<<<<<<_____>>>>->>>>>>>>>-->>>>>>->>>>>>>>>>>>>:::::::::::::::::::
        ::::::::::::::::::::::::::::::::::::::::::::::::::::::::::::::::::::::::::::::::::::::::::::::::::::::::::::::::::::::::::::::::::::::::::::::::::::::::::::::::::::::
```
