## Supplementary material for "All-at-once RNA folding with 3D motif prediction framed by evolutionary information": RF02052_STnc630.surv

```
1.012968	0.0322581
0.281209	0.0645161
-0.011494	0.903226
-0.194434	0.935484
-0.560313	0.967742
-1.072544	1
&
10.525830	7.3185e-05
10.306303	0.00014637
10.123363	0.000219555
9.830660	0.00029274
8.769610	0.000365925
8.623258	0.00043911
8.476906	0.000512295
8.440318	0.00058548
7.745147	0.00073185
7.671972	0.000805035
7.452444	0.00087822
7.159741	0.000951405
7.013389	0.00109778
6.940213	0.00117096
6.757273	0.00124415
6.720685	0.00131733
6.610922	0.00139052
6.427982	0.0014637
6.391394	0.00153689
6.318218	0.00168326
6.281630	0.00182963
6.208454	0.00212237
6.171866	0.00226874
6.025515	0.00234192
5.988927	0.00241511
5.915751	0.00263466
5.879163	0.00270785
5.769399	0.00285422
5.732811	0.0029274
5.623047	0.00307377
5.586459	0.00314696
5.549871	0.00329333
5.476696	0.00336651
5.440108	0.00365925
5.403520	0.00373244
5.293756	0.00387881
5.257168	0.00409836
5.147404	0.00417155
5.110816	0.00431792
5.037640	0.0043911
5.001052	0.00446429
4.964465	0.00453747
4.927877	0.00461066
4.891289	0.00475703
4.854701	0.0049034
4.744937	0.00512295
4.708349	0.00526932
4.671761	0.00541569
4.635173	0.00556206
4.598585	0.00563525
4.561997	0.00622073
4.525409	0.00644028
4.488821	0.00658665
4.452233	0.00665984
4.415646	0.00687939
4.342470	0.00702576
4.305882	0.00724532
4.269294	0.00739169
4.232706	0.00761124
4.159530	0.00790398
4.122942	0.00826991
4.086354	0.00856265
4.049766	0.00900176
4.013178	0.00907494
3.976590	0.00944087
3.940002	0.00980679
3.903415	0.0102459
3.866827	0.0103923
3.830239	0.0106118
3.793651	0.010685
3.757063	0.0108314
3.720475	0.0109778
3.683887	0.0112705
3.647299	0.0115632
3.610711	0.0116364
3.574123	0.0119292
3.537535	0.0120023
3.500947	0.0121487
3.464359	0.0122219
3.391183	0.0124415
3.354596	0.0128806
3.318008	0.0131001
3.281420	0.013466
3.244832	0.0139052
3.208244	0.0142711
3.171656	0.0145638
3.135068	0.0147102
3.098480	0.0148566
3.061892	0.0152957
3.025304	0.0155884
2.988716	0.0159543
2.952128	0.0163934
2.915540	0.016613
2.878952	0.0169057
2.842364	0.0174912
2.805777	0.0180035
2.769189	0.018589
2.732601	0.0188085
2.696013	0.0191745
2.659425	0.0196136
2.622837	0.0199795
2.586249	0.0204186
2.549661	0.0207114
2.513073	0.0212237
2.476485	0.0216628
2.439897	0.0223946
2.403309	0.0227605
2.366721	0.023346
2.330133	0.0237851
2.293545	0.0242242
2.256958	0.0247365
2.220370	0.0252488
2.183782	0.0256879
2.147194	0.0259807
2.110606	0.0263466
2.074018	0.0269321
2.037430	0.0277371
2.000842	0.0281762
1.964254	0.0290544
1.927666	0.0295667
1.891078	0.0301522
1.854490	0.0310304
1.817902	0.0315427
1.781314	0.0319819
1.744726	0.032421
1.708139	0.033226
1.671551	0.0337383
1.634963	0.0346165
1.598375	0.0349824
1.561787	0.0362266
1.525199	0.0367389
1.488611	0.0377635
1.452023	0.0385685
1.415435	0.0393735
1.378847	0.0402518
1.342259	0.0409104
1.305671	0.0417155
1.269083	0.0425937
1.232495	0.0431792
1.195907	0.0438378
1.159320	0.0448624
1.122732	0.0454479
1.086144	0.0462529
1.049556	0.0474971
1.012968	0.048668
0.976380	0.0496194
0.939792	0.0507172
0.903204	0.0515222
0.866616	0.0522541
0.830028	0.0534251
0.793440	0.0544496
0.756852	0.055767
0.720264	0.0567184
0.683676	0.0580357
0.647088	0.059353
0.610501	0.0608899
0.573913	0.0627927
0.537325	0.0642564
0.500737	0.0660129
0.464149	0.0675498
0.427561	0.0690135
0.390973	0.0708431
0.354385	0.0720872
0.317797	0.07399
0.281209	0.0755269
0.244621	0.0774297
0.208033	0.0796985
0.171445	0.0809426
0.134857	0.0827722
0.098269	0.0848214
0.061682	0.0867242
0.025094	0.0884075
-0.011494	0.86534
-0.048082	0.867316
-0.084670	0.869804
-0.121258	0.873756
-0.157846	0.875439
-0.194434	0.878806
-0.231022	0.880928
-0.267610	0.88327
-0.304198	0.886197
-0.340786	0.888905
-0.377374	0.891101
-0.413962	0.893004
-0.450550	0.895931
-0.487137	0.897761
-0.523725	0.900907
-0.560313	0.904274
-0.596901	0.90625
-0.633489	0.910568
-0.670077	0.913056
-0.706665	0.915984
-0.743253	0.918691
-0.779841	0.921692
-0.816429	0.923741
-0.853017	0.925937
-0.889605	0.927986
-0.926193	0.929523
-0.962781	0.932597
-0.999369	0.936036
-1.035956	0.938305
-1.072544	0.940647
-1.109132	0.942769
-1.145720	0.944599
-1.182308	0.947087
-1.218896	0.949795
-1.255484	0.951332
-1.292072	0.953967
-1.328660	0.955504
-1.365248	0.958724
-1.401836	0.960992
-1.438424	0.963188
-1.475012	0.965676
-1.511600	0.967652
-1.548188	0.969409
-1.584775	0.971165
-1.621363	0.972775
-1.657951	0.974019
-1.694539	0.975556
-1.731127	0.977386
-1.767715	0.978484
-1.804303	0.979728
-1.840891	0.98046
-1.877479	0.981631
-1.914067	0.982948
-1.950655	0.98368
-1.987243	0.984485
-2.023831	0.985143
-2.060419	0.986022
-2.097006	0.98668
-2.133594	0.987046
-2.170182	0.987485
-2.206770	0.988071
-2.243358	0.988583
-2.279946	0.989022
-2.316534	0.9899
-2.353122	0.990413
-2.389710	0.990779
-2.426298	0.991145
-2.462886	0.991511
-2.499474	0.99195
-2.536062	0.992535
-2.572650	0.992755
-2.609238	0.993121
-2.645825	0.99334
-2.682413	0.99356
-2.719001	0.994218
-2.755589	0.994511
-2.792177	0.99517
-2.828765	0.995316
-2.865353	0.995463
-2.901941	0.996121
-2.938529	0.996414
-2.975117	0.99656
-3.011705	0.996926
-3.048293	0.997365
-3.084881	0.997585
-3.121469	0.997804
-3.158057	0.998097
-3.194644	0.99817
-3.267820	0.998317
-3.304408	0.99839
-3.414172	0.998536
-3.450760	0.998683
-3.523936	0.998829
-3.560524	0.998902
-3.597112	0.999049
-3.633700	0.999122
-3.706876	0.999195
-3.743463	0.999341
-3.780051	0.999415
-3.853227	0.999488
-3.962991	0.999561
-3.999579	0.999634
-4.036167	0.999707
-4.109343	0.99978
-4.145931	0.999854
-4.219107	0.999927
-4.987453	1
&
13.343101	3.65097e-06
12.940634	7.30194e-06
12.062524	1.09529e-05
11.586880	1.46039e-05
10.891710	2.19058e-05
10.708770	2.55568e-05
10.672182	2.92077e-05
10.562418	3.28587e-05
10.452654	4.38116e-05
10.306303	4.74626e-05
10.269715	5.11135e-05
10.233127	5.47645e-05
10.196539	6.20664e-05
10.159951	6.57174e-05
10.123363	6.93684e-05
10.086775	8.03213e-05
10.050187	8.76232e-05
10.013599	9.12742e-05
9.977011	9.85761e-05
9.940423	0.000105878
9.903835	0.000120482
9.867248	0.000135086
9.757484	0.000156992
9.720896	0.000160643
9.684308	0.000175246
9.647720	0.000182548
9.611132	0.000186199
9.574544	0.000219058
9.537956	0.000240964
9.501368	0.00026287
9.464780	0.000277474
9.428192	0.000281124
9.391604	0.000284775
9.355017	0.000288426
9.318429	0.000295728
9.281841	0.000328587
9.245253	0.000332238
9.208665	0.00033954
9.135489	0.000350493
9.098901	0.000357795
9.062313	0.000379701
9.025725	0.000383352
8.989137	0.000408908
8.915961	0.000427163
8.879373	0.000434465
8.842785	0.000456371
8.806198	0.000500183
8.769610	0.000514786
8.733022	0.000536692
8.659846	0.000562249
8.623258	0.000595108
8.586670	0.000609712
8.550082	0.000620664
8.513494	0.000649872
8.476906	0.000686382
8.440318	0.000733844
8.403730	0.000784958
8.367142	0.000821468
8.330554	0.000847024
8.293966	0.000890836
8.257379	0.000934648
8.220791	0.000960204
8.184203	0.00105148
8.147615	0.00110624
8.111027	0.0011172
8.074439	0.00118656
8.037851	0.0013253
8.001263	0.00134721
7.964675	0.00138372
7.928087	0.00149325
7.891499	0.00158817
7.854911	0.00162468
7.818323	0.00170865
7.781735	0.00182183
7.745147	0.00186199
7.708560	0.0018985
7.671972	0.00193866
7.635384	0.00199708
7.598796	0.00205915
7.562208	0.00216502
7.525620	0.0022563
7.489032	0.00231106
7.452444	0.00245345
7.415856	0.00248996
7.379268	0.00256298
7.342680	0.00260679
7.306092	0.00267981
7.269504	0.00275283
7.232916	0.00281124
7.196328	0.00286966
7.159741	0.00295728
7.123153	0.0030376
7.086565	0.00309967
7.049977	0.00316174
7.013389	0.00324206
6.976801	0.00335889
6.940213	0.00346112
6.903625	0.00357795
6.867037	0.00367652
6.830449	0.00376415
6.793861	0.00386272
6.757273	0.0039613
6.720685	0.00404162
6.684097	0.0041329
6.647509	0.00424608
6.610922	0.00434465
6.574334	0.00442862
6.537746	0.00461847
6.501158	0.00474261
6.464570	0.00487039
6.427982	0.00501643
6.391394	0.00514056
6.354806	0.0052866
6.318218	0.00545089
6.281630	0.00554217
6.245042	0.00570281
6.208454	0.00579409
6.171866	0.00592917
6.135278	0.00602045
6.098690	0.00617014
6.062103	0.00636729
6.025515	0.00662651
5.988927	0.00675064
5.952339	0.00724352
5.915751	0.00778021
5.879163	0.00824023
5.842575	0.00855057
5.805987	0.00910551
5.769399	0.0096203
5.732811	0.0105586
5.696223	0.0112048
5.659635	0.0118182
5.623047	0.0126396
5.586459	0.0130778
5.549871	0.013808
5.513284	0.0143702
5.476696	0.0146842
5.440108	0.0150858
5.403520	0.0153742
5.366932	0.0155787
5.330344	0.0158415
5.293756	0.0162395
5.257168	0.0166995
5.220580	0.0172618
5.183992	0.0176123
5.147404	0.0180285
5.110816	0.0185834
5.074228	0.0193538
5.037640	0.0202483
5.001052	0.0212377
4.964465	0.0220445
4.927877	0.0231252
4.891289	0.0237861
4.854701	0.0247718
4.818113	0.0256225
4.781525	0.0265352
4.744937	0.027364
4.708349	0.0280723
4.671761	0.0288171
4.635173	0.0294706
4.598585	0.0301862
4.561997	0.0306827
4.525409	0.031329
4.488821	0.0317853
4.452233	0.0321614
4.415646	0.0326214
4.379058	0.0331252
4.342470	0.0337605
4.305882	0.0344761
4.269294	0.0350164
4.232706	0.0354765
4.196118	0.036057
4.159530	0.036674
4.122942	0.037134
4.086354	0.037678
4.049766	0.038138
4.013178	0.0387258
3.976590	0.0392552
3.940002	0.0397554
3.903415	0.040376
3.866827	0.0409493
3.830239	0.0415261
3.793651	0.042092
3.757063	0.0427382
3.720475	0.0433625
3.683887	0.0440854
3.647299	0.0446513
3.610711	0.0452318
3.574123	0.0458123
3.537535	0.0463782
3.500947	0.0469222
3.464359	0.0475173
3.427771	0.0481818
3.391183	0.0487477
3.354596	0.0492881
3.318008	0.0497262
3.281420	0.0502154
3.244832	0.0507813
3.208244	0.0512778
3.171656	0.0517634
3.135068	0.0524133
3.098480	0.053034
3.061892	0.0537057
3.025304	0.054414
2.988716	0.0552026
2.952128	0.0561044
2.915540	0.0566009
2.878952	0.0572873
2.842364	0.0581051
2.805777	0.0587477
2.769189	0.0593246
2.732601	0.0601899
2.696013	0.0611135
2.659425	0.0619533
2.622837	0.0631362
2.586249	0.0639905
2.549661	0.0649982
2.513073	0.0659949
2.476485	0.0670792
2.439897	0.0681563
2.403309	0.0692917
2.366721	0.0702702
2.330133	0.0712596
2.293545	0.0724644
2.256958	0.0734502
2.220370	0.0744724
2.183782	0.0754691
2.147194	0.076287
2.110606	0.0772946
2.074018	0.0784009
2.037430	0.0793465
2.000842	0.0804783
1.964254	0.0814129
1.927666	0.0825447
1.891078	0.0836218
1.854490	0.0848886
1.817902	0.0860314
1.781314	0.0872107
1.744726	0.088682
1.708139	0.0899817
1.671551	0.0913399
1.634963	0.0931617
1.598375	0.0945418
1.561787	0.095973
1.525199	0.0973056
1.488611	0.0987952
1.452023	0.10054
1.415435	0.101877
1.378847	0.103308
1.342259	0.104531
1.305671	0.105951
1.269083	0.107254
1.232495	0.108485
1.195907	0.110073
1.159320	0.111387
1.122732	0.112997
1.086144	0.114721
1.049556	0.116086
1.012968	0.11774
0.976380	0.119409
0.939792	0.120803
0.903204	0.122406
0.866616	0.123782
0.830028	0.125345
0.793440	0.126776
0.756852	0.128251
0.720264	0.129675
0.683676	0.13134
0.647088	0.132705
0.610501	0.134111
0.573913	0.135436
0.537325	0.137024
0.500737	0.138591
0.464149	0.140055
0.427561	0.141946
0.390973	0.143812
0.354385	0.145951
0.317797	0.148094
0.281209	0.150544
0.244621	0.153034
0.208033	0.155425
0.171445	0.157641
0.134857	0.160398
0.098269	0.163406
0.061682	0.166404
0.025094	0.169613
-0.011494	0.572096
-0.048082	0.575371
-0.084670	0.580164
-0.121258	0.590055
-0.157846	0.598781
-0.194434	0.606101
-0.231022	0.613844
-0.267610	0.621132
-0.304198	0.628415
-0.340786	0.636773
-0.377374	0.644812
-0.413962	0.655024
-0.450550	0.666243
-0.487137	0.67996
-0.523725	0.692753
-0.560313	0.706429
-0.596901	0.721318
-0.633489	0.734184
-0.670077	0.747214
-0.706665	0.759529
-0.743253	0.772935
-0.779841	0.785706
-0.816429	0.796371
-0.853017	0.807419
-0.889605	0.816389
-0.926193	0.825696
-0.962781	0.834352
-0.999369	0.843983
-1.035956	0.85264
-1.072544	0.861117
-1.109132	0.868773
-1.145720	0.876466
-1.182308	0.88372
-1.218896	0.891344
-1.255484	0.897937
-1.292072	0.904775
-1.328660	0.910898
-1.365248	0.916889
-1.401836	0.922063
-1.438424	0.92632
-1.475012	0.930529
-1.511600	0.934436
-1.548188	0.937813
-1.584775	0.94084
-1.621363	0.943855
-1.657951	0.94671
-1.694539	0.949186
-1.731127	0.951855
-1.767715	0.953921
-1.804303	0.956042
-1.840891	0.95812
-1.877479	0.959927
-1.914067	0.962118
-1.950655	0.964111
-1.987243	0.965944
-2.023831	0.967532
-2.060419	0.969222
-2.097006	0.970854
-2.133594	0.972391
-2.170182	0.974012
-2.206770	0.975425
-2.243358	0.97709
-2.279946	0.978551
-2.316534	0.98
-2.353122	0.981146
-2.389710	0.982264
-2.426298	0.983468
-2.462886	0.984589
-2.499474	0.985619
-2.536062	0.986824
-2.572650	0.98774
-2.609238	0.988748
-2.645825	0.989471
-2.682413	0.990142
-2.719001	0.990723
-2.755589	0.991318
-2.792177	0.991858
-2.828765	0.992337
-2.865353	0.992906
-2.901941	0.99341
-2.938529	0.993812
-2.975117	0.994239
-3.011705	0.994702
-3.048293	0.995119
-3.084881	0.995476
-3.121469	0.995728
-3.158057	0.996119
-3.194644	0.996375
-3.231232	0.99663
-3.267820	0.996849
-3.304408	0.99713
-3.340996	0.997371
-3.377584	0.997539
-3.414172	0.997678
-3.450760	0.997904
-3.487348	0.998047
-3.523936	0.998233
-3.560524	0.998364
-3.597112	0.998481
-3.633700	0.998616
-3.670288	0.998722
-3.706876	0.998843
-3.743463	0.998952
-3.780051	0.998996
-3.816639	0.999047
-3.853227	0.99916
-3.889815	0.999252
-3.926403	0.999306
-3.962991	0.999343
-3.999579	0.999383
-4.036167	0.999434
-4.072755	0.999463
-4.109343	0.999493
-4.145931	0.999566
-4.182519	0.999617
-4.219107	0.999642
-4.255695	0.999668
-4.292282	0.999693
-4.328870	0.999712
-4.365458	0.999748
-4.402046	0.999759
-4.438634	0.99977
-4.475222	0.999814
-4.511810	0.999817
-4.548398	0.999836
-4.584986	0.999869
-4.621574	0.999887
-4.658162	0.99989
-4.694750	0.999901
-4.731338	0.999923
-4.767926	0.999927
-4.841101	0.999934
-4.877689	0.999938
-4.914277	0.999953
-4.950865	0.999956
-4.987453	0.99996
-5.024041	0.999963
-5.097217	0.999974
-5.133805	0.999978
-5.170393	0.999985
-5.389920	0.999989
-5.499684	0.999993
-5.536272	1
&
37.015494	1.34631e-25
36.978906	1.43919e-25
36.942318	1.53847e-25
36.905730	1.6446e-25
36.869142	1.75806e-25
36.832554	1.87933e-25
36.795966	2.00898e-25
36.759378	2.14756e-25
36.722790	2.2957e-25
36.686202	2.45406e-25
36.649614	2.62333e-25
36.613027	2.80428e-25
36.576439	2.99771e-25
36.539851	3.20448e-25
36.503263	3.42551e-25
36.466675	3.66178e-25
36.430087	3.91434e-25
36.393499	4.18432e-25
36.356911	4.47292e-25
36.320323	4.78141e-25
36.283735	5.11118e-25
36.247147	5.46368e-25
36.210559	5.84049e-25
36.173971	6.24328e-25
36.137383	6.67385e-25
36.100795	7.1341e-25
36.064208	7.62608e-25
36.027620	8.15198e-25
35.991032	8.71414e-25
35.954444	9.31506e-25
35.917856	9.95741e-25
35.881268	1.0644e-24
35.844680	1.1378e-24
35.808092	1.21626e-24
35.771504	1.30012e-24
35.734916	1.38977e-24
35.698328	1.4856e-24
35.661740	1.58803e-24
35.625152	1.69752e-24
35.588564	1.81456e-24
35.551976	1.93967e-24
35.515389	2.0734e-24
35.478801	2.21635e-24
35.442213	2.36916e-24
35.405625	2.53249e-24
35.369037	2.70708e-24
35.332449	2.89371e-24
35.295861	3.0932e-24
35.259273	3.30644e-24
35.222685	3.53438e-24
35.186097	3.77802e-24
35.149509	4.03846e-24
35.112921	4.31684e-24
35.076333	4.61441e-24
35.039745	4.93249e-24
35.003157	5.27249e-24
34.966570	5.63591e-24
34.929982	6.02439e-24
34.893394	6.43963e-24
34.856806	6.88348e-24
34.820218	7.35792e-24
34.783630	7.86505e-24
34.747042	8.40713e-24
34.710454	8.98655e-24
34.673866	9.6059e-24
34.637278	1.02679e-23
34.600690	1.09756e-23
34.564102	1.1732e-23
34.527514	1.25405e-23
34.490926	1.34047e-23
34.454338	1.43284e-23
34.417751	1.53158e-23
34.381163	1.63712e-23
34.344575	1.74994e-23
34.307987	1.87052e-23
34.271399	1.99941e-23
34.234811	2.13718e-23
34.198223	2.28444e-23
34.161635	2.44184e-23
34.125047	2.61009e-23
34.088459	2.78993e-23
34.051871	2.98215e-23
34.015283	3.18762e-23
33.978695	3.40723e-23
33.942107	3.64198e-23
33.905519	3.89289e-23
33.868932	4.16108e-23
33.832344	4.44774e-23
33.795756	4.75415e-23
33.759168	5.08166e-23
33.722580	5.43172e-23
33.685992	5.8059e-23
33.649404	6.20584e-23
33.612816	6.63332e-23
33.576228	7.09024e-23
33.539640	7.57863e-23
33.503052	8.10065e-23
33.466464	8.65861e-23
33.429876	9.255e-23
33.393288	9.89245e-23
33.356700	1.05738e-22
33.320113	1.13021e-22
33.283525	1.20805e-22
33.246937	1.29124e-22
33.210349	1.38017e-22
33.173761	1.47522e-22
33.137173	1.57682e-22
33.100585	1.68541e-22
33.063997	1.80147e-22
33.027409	1.92553e-22
32.990821	2.05812e-22
32.954233	2.19984e-22
32.917645	2.35132e-22
32.881057	2.51323e-22
32.844469	2.68628e-22
32.807881	2.87125e-22
32.771294	3.06894e-22
32.734706	3.28025e-22
32.698118	3.5061e-22
32.661530	3.74749e-22
32.624942	4.0055e-22
32.588354	4.28126e-22
32.551766	4.57601e-22
32.515178	4.89104e-22
32.478590	5.22775e-22
32.442002	5.58764e-22
32.405414	5.97229e-22
32.368826	6.38342e-22
32.332238	6.82283e-22
32.295650	7.29249e-22
32.259062	7.79446e-22
32.222475	8.33097e-22
32.185887	8.90441e-22
32.149299	9.5173e-22
32.112711	1.01724e-21
32.076123	1.08725e-21
32.039535	1.16208e-21
32.002947	1.24206e-21
31.966359	1.32754e-21
31.929771	1.4189e-21
31.893183	1.51655e-21
31.856595	1.62092e-21
31.820007	1.73247e-21
31.783419	1.85169e-21
31.746831	1.97911e-21
31.710244	2.11529e-21
31.673656	2.26085e-21
31.637068	2.41642e-21
31.600480	2.58269e-21
31.563892	2.76039e-21
31.527304	2.95032e-21
31.490716	3.15331e-21
31.454128	3.37027e-21
31.417540	3.60214e-21
31.380952	3.84996e-21
31.344364	4.11483e-21
31.307776	4.39791e-21
31.271188	4.70046e-21
31.234600	5.02382e-21
31.198012	5.36941e-21
31.161425	5.73877e-21
31.124837	6.13353e-21
31.088249	6.55544e-21
31.051661	7.00635e-21
31.015073	7.48827e-21
30.978485	8.00332e-21
30.941897	8.55379e-21
30.905309	9.14211e-21
30.868721	9.77087e-21
30.832133	1.04429e-20
30.795545	1.11611e-20
30.758957	1.19286e-20
30.722369	1.2749e-20
30.685781	1.36257e-20
30.649193	1.45627e-20
30.612606	1.55641e-20
30.576018	1.66344e-20
30.539430	1.77782e-20
30.502842	1.90006e-20
30.466254	2.03071e-20
30.429666	2.17033e-20
30.393078	2.31955e-20
30.356490	2.47903e-20
30.319902	2.64947e-20
30.283314	2.83162e-20
30.246726	3.02629e-20
30.210138	3.23434e-20
30.173550	3.45669e-20
30.136962	3.69432e-20
30.100374	3.94827e-20
30.063787	4.21967e-20
30.027199	4.50973e-20
29.990611	4.81971e-20
29.954023	5.151e-20
29.917435	5.50504e-20
29.880847	5.88341e-20
29.844259	6.28778e-20
29.807671	6.71992e-20
29.771083	7.18176e-20
29.734495	7.67532e-20
29.697907	8.20279e-20
29.661319	8.76649e-20
29.624731	9.36892e-20
29.588143	1.00127e-19
29.551555	1.07008e-19
29.514968	1.1436e-19
29.478380	1.22218e-19
29.441792	1.30616e-19
29.405204	1.3959e-19
29.368616	1.49181e-19
29.332028	1.59431e-19
29.295440	1.70384e-19
29.258852	1.82089e-19
29.222264	1.94599e-19
29.185676	2.07967e-19
29.149088	2.22253e-19
29.112500	2.37521e-19
29.075912	2.53836e-19
29.039324	2.71272e-19
29.002736	2.89905e-19
28.966149	3.09818e-19
28.929561	3.31097e-19
28.892973	3.53838e-19
28.856385	3.78139e-19
28.819797	4.04109e-19
28.783209	4.31862e-19
28.746621	4.6152e-19
28.710033	4.93213e-19
28.673445	5.27082e-19
28.636857	5.63276e-19
28.600269	6.01954e-19
28.563681	6.43287e-19
28.527093	6.87456e-19
28.490505	7.34657e-19
28.453917	7.85098e-19
28.417330	8.39e-19
28.380742	8.96601e-19
28.344154	9.58154e-19
28.307566	1.02393e-18
28.270978	1.09422e-18
28.234390	1.16934e-18
28.197802	1.24961e-18
28.161214	1.33538e-18
28.124626	1.42704e-18
28.088038	1.52499e-18
28.051450	1.62966e-18
28.014862	1.74151e-18
27.978274	1.86103e-18
27.941686	1.98875e-18
27.905098	2.12524e-18
27.868511	2.27108e-18
27.831923	2.42693e-18
27.795335	2.59347e-18
27.758747	2.77143e-18
27.722159	2.96159e-18
27.685571	3.1648e-18
27.648983	3.38195e-18
27.612395	3.61398e-18
27.575807	3.86193e-18
27.539219	4.12688e-18
27.502631	4.41e-18
27.466043	4.71253e-18
27.429455	5.0358e-18
27.392867	5.38124e-18
27.356279	5.75037e-18
27.319692	6.1448e-18
27.283104	6.56627e-18
27.246516	7.01664e-18
27.209928	7.49788e-18
27.173340	8.01211e-18
27.136752	8.56158e-18
27.100164	9.14873e-18
27.063576	9.77611e-18
27.026988	1.04465e-17
26.990400	1.11628e-17
26.953812	1.19283e-17
26.917224	1.27461e-17
26.880636	1.36201e-17
26.844048	1.45539e-17
26.807460	1.55517e-17
26.770873	1.66179e-17
26.734285	1.77571e-17
26.697697	1.89744e-17
26.661109	2.02752e-17
26.624521	2.1665e-17
26.587933	2.315e-17
26.551345	2.47368e-17
26.514757	2.64322e-17
26.478169	2.82439e-17
26.441581	3.01796e-17
26.404993	3.22479e-17
26.368405	3.44578e-17
26.331817	3.68192e-17
26.295229	3.93422e-17
26.258642	4.20381e-17
26.222054	4.49186e-17
26.185466	4.79963e-17
26.148878	5.12848e-17
26.112290	5.47984e-17
26.075702	5.85527e-17
26.039114	6.2564e-17
26.002526	6.685e-17
25.965938	7.14294e-17
25.929350	7.63223e-17
25.892762	8.15501e-17
25.856174	8.71359e-17
25.819586	9.3104e-17
25.782998	9.94806e-17
25.746410	1.06294e-16
25.709823	1.13573e-16
25.673235	1.21351e-16
25.636647	1.29661e-16
25.600059	1.38539e-16
25.563471	1.48026e-16
25.526883	1.58161e-16
25.490295	1.6899e-16
25.453707	1.8056e-16
25.417119	1.92921e-16
25.380531	2.06128e-16
25.343943	2.20239e-16
25.307355	2.35315e-16
25.270767	2.51423e-16
25.234179	2.68632e-16
25.197591	2.87019e-16
25.161004	3.06663e-16
25.124416	3.27651e-16
25.087828	3.50074e-16
25.051240	3.74031e-16
25.014652	3.99627e-16
24.978064	4.26972e-16
24.941476	4.56188e-16
24.904888	4.87401e-16
24.868300	5.20748e-16
24.831712	5.56376e-16
24.795124	5.94439e-16
24.758536	6.35105e-16
24.721948	6.7855e-16
24.685360	7.24966e-16
24.648772	7.74554e-16
24.612185	8.27532e-16
24.575597	8.84131e-16
24.539009	9.44599e-16
24.502421	1.0092e-15
24.465833	1.07821e-15
24.429245	1.15194e-15
24.392657	1.23071e-15
24.356069	1.31486e-15
24.319481	1.40477e-15
24.282893	1.50081e-15
24.246305	1.60341e-15
24.209717	1.71303e-15
24.173129	1.83013e-15
24.136541	1.95523e-15
24.099953	2.08888e-15
24.063366	2.23166e-15
24.026778	2.38418e-15
23.990190	2.54713e-15
23.953602	2.7212e-15
23.917014	2.90716e-15
23.880426	3.10582e-15
23.843838	3.31804e-15
23.807250	3.54475e-15
23.770662	3.78694e-15
23.734074	4.04567e-15
23.697486	4.32205e-15
23.660898	4.61731e-15
23.624310	4.93271e-15
23.587722	5.26965e-15
23.551134	5.62958e-15
23.514547	6.01408e-15
23.477959	6.42482e-15
23.441371	6.86358e-15
23.404783	7.33229e-15
23.368195	7.83298e-15
23.331607	8.36783e-15
23.295019	8.93916e-15
23.258431	9.54948e-15
23.221843	1.02014e-14
23.185255	1.08979e-14
23.148667	1.16418e-14
23.112079	1.24364e-14
23.075491	1.32853e-14
23.038903	1.41921e-14
23.002315	1.51606e-14
22.965728	1.61953e-14
22.929140	1.73005e-14
22.892552	1.8481e-14
22.855964	1.9742e-14
22.819376	2.1089e-14
22.782788	2.25278e-14
22.746200	2.40647e-14
22.709612	2.57063e-14
22.673024	2.74599e-14
22.636436	2.93329e-14
22.599848	3.13336e-14
22.563260	3.34706e-14
22.526672	3.57532e-14
22.490084	3.81914e-14
22.453496	4.07956e-14
22.416909	4.35773e-14
22.380321	4.65485e-14
22.343733	4.9722e-14
22.307145	5.31118e-14
22.270557	5.67324e-14
22.233969	6.05995e-14
22.197381	6.473e-14
22.160793	6.91418e-14
22.124205	7.3854e-14
22.087617	7.8887e-14
22.051029	8.42627e-14
22.014441	9.00043e-14
21.977853	9.61368e-14
21.941265	1.02687e-13
21.904677	1.09682e-13
21.868090	1.17154e-13
21.831502	1.25134e-13
21.794914	1.33658e-13
21.758326	1.42761e-13
21.721738	1.52484e-13
21.685150	1.62868e-13
21.648562	1.73958e-13
21.611974	1.85803e-13
21.575386	1.98454e-13
21.538798	2.11965e-13
21.502210	2.26395e-13
21.465622	2.41806e-13
21.429034	2.58265e-13
21.392446	2.75843e-13
21.355858	2.94616e-13
21.319271	3.14666e-13
21.282683	3.36078e-13
21.246095	3.58946e-13
21.209507	3.83368e-13
21.172919	4.0945e-13
21.136331	4.37305e-13
21.099743	4.67052e-13
21.063155	4.9882e-13
21.026567	5.32747e-13
20.989979	5.68978e-13
20.953391	6.07671e-13
20.916803	6.48992e-13
20.880215	6.93119e-13
20.843627	7.40243e-13
20.807039	7.90567e-13
20.770452	8.44308e-13
20.733864	9.01698e-13
20.697276	9.62985e-13
20.660688	1.02843e-12
20.624100	1.09832e-12
20.587512	1.17295e-12
20.550924	1.25265e-12
20.514336	1.33776e-12
20.477748	1.42864e-12
20.441160	1.52568e-12
20.404572	1.62931e-12
20.367984	1.73998e-12
20.331396	1.85814e-12
20.294808	1.98432e-12
20.258221	2.11906e-12
20.221633	2.26294e-12
20.185045	2.41657e-12
20.148457	2.58062e-12
20.111869	2.75579e-12
20.075281	2.94283e-12
20.038693	3.14255e-12
20.002105	3.35581e-12
19.965517	3.58352e-12
19.928929	3.82666e-12
19.892341	4.08627e-12
19.855753	4.36347e-12
19.819165	4.65945e-12
19.782577	4.97548e-12
19.745989	5.31291e-12
19.709402	5.67319e-12
19.672814	6.05787e-12
19.636226	6.46859e-12
19.599638	6.90712e-12
19.563050	7.37534e-12
19.526462	7.87524e-12
19.489874	8.40898e-12
19.453286	8.97884e-12
19.416698	9.58726e-12
19.380110	1.02368e-11
19.343522	1.09304e-11
19.306934	1.16708e-11
19.270346	1.24613e-11
19.233758	1.33053e-11
19.197170	1.42064e-11
19.160583	1.51683e-11
19.123995	1.61953e-11
19.087407	1.72918e-11
19.050819	1.84623e-11
19.014231	1.9712e-11
18.977643	2.10461e-11
18.941055	2.24703e-11
18.904467	2.39908e-11
18.867879	2.56139e-11
18.831291	2.73467e-11
18.794703	2.91965e-11
18.758115	3.11713e-11
18.721527	3.32793e-11
18.684939	3.55297e-11
18.648351	3.7932e-11
18.611764	4.04964e-11
18.575176	4.32339e-11
18.538588	4.61561e-11
18.502000	4.92755e-11
18.465412	5.26052e-11
18.428824	5.61596e-11
18.392236	5.99537e-11
18.355648	6.40036e-11
18.319060	6.83266e-11
18.282472	7.29411e-11
18.245884	7.78666e-11
18.209296	8.3124e-11
18.172708	8.87357e-11
18.136120	9.47256e-11
18.099532	1.01119e-10
18.062945	1.07943e-10
18.026357	1.15227e-10
17.989769	1.23001e-10
17.953181	1.31298e-10
17.916593	1.40154e-10
17.880005	1.49607e-10
17.843417	1.59695e-10
17.806829	1.70462e-10
17.770241	1.81954e-10
17.733653	1.94219e-10
17.697065	2.07309e-10
17.660477	2.21279e-10
17.623889	2.36188e-10
17.587301	2.521e-10
17.550713	2.69081e-10
17.514126	2.87204e-10
17.477538	3.06544e-10
17.440950	3.27184e-10
17.404362	3.49211e-10
17.367774	3.72716e-10
17.331186	3.97801e-10
17.294598	4.24569e-10
17.258010	4.53135e-10
17.221422	4.83618e-10
17.184834	5.16147e-10
17.148246	5.50858e-10
17.111658	5.87898e-10
17.075070	6.27423e-10
17.038482	6.69598e-10
17.001894	7.14601e-10
16.965307	7.6262e-10
16.928719	8.13859e-10
16.892131	8.68531e-10
16.855543	9.26866e-10
16.818955	9.8911e-10
16.782367	1.05552e-09
16.745779	1.12638e-09
16.709191	1.20198e-09
16.672603	1.28265e-09
16.636015	1.36871e-09
16.599427	1.46053e-09
16.562839	1.5585e-09
16.526251	1.66301e-09
16.489663	1.77452e-09
16.453075	1.89348e-09
16.416488	2.02039e-09
16.379900	2.15578e-09
16.343312	2.30022e-09
16.306724	2.45431e-09
16.270136	2.61869e-09
16.233548	2.79405e-09
16.196960	2.98111e-09
16.160372	3.18066e-09
16.123784	3.39352e-09
16.087196	3.62058e-09
16.050608	3.86279e-09
16.014020	4.12115e-09
15.977432	4.39673e-09
15.940844	4.69069e-09
15.904256	5.00422e-09
15.867669	5.33865e-09
15.831081	5.69535e-09
15.794493	6.0758e-09
15.757905	6.48158e-09
15.721317	6.91436e-09
15.684729	7.37594e-09
15.648141	7.86823e-09
15.611553	8.39325e-09
15.574965	8.95317e-09
15.538377	9.55032e-09
15.501789	1.01871e-08
15.465201	1.08663e-08
15.428613	1.15905e-08
15.392025	1.23628e-08
15.355437	1.31864e-08
15.318850	1.40646e-08
15.282262	1.50011e-08
15.245674	1.59997e-08
15.209086	1.70645e-08
15.172498	1.81999e-08
15.135910	1.94105e-08
15.099322	2.07013e-08
15.062734	2.20776e-08
15.026146	2.35449e-08
14.989558	2.51094e-08
14.952970	2.67774e-08
14.916382	2.85557e-08
14.879794	3.04516e-08
14.843206	3.24727e-08
14.806619	3.46274e-08
14.770031	3.69245e-08
14.733443	3.93731e-08
14.696855	4.19834e-08
14.660267	4.47659e-08
14.623679	4.7732e-08
14.587091	5.08936e-08
14.550503	5.42635e-08
14.513915	5.78555e-08
14.477327	6.1684e-08
14.440739	6.57646e-08
14.404151	7.01137e-08
14.367563	7.4749e-08
14.330975	7.9689e-08
14.294387	8.49537e-08
14.257800	9.05643e-08
14.221212	9.65434e-08
14.184624	1.02915e-07
14.148036	1.09705e-07
14.111448	1.1694e-07
14.074860	1.24649e-07
14.038272	1.32864e-07
14.001684	1.41617e-07
13.965096	1.50942e-07
13.928508	1.60879e-07
13.891920	1.71465e-07
13.855332	1.82743e-07
13.818744	1.94758e-07
13.782156	2.07559e-07
13.745568	2.21195e-07
13.708981	2.3572e-07
13.672393	2.51193e-07
13.635805	2.67675e-07
13.599217	2.85231e-07
13.562629	3.0393e-07
13.526041	3.23845e-07
13.489453	3.45057e-07
13.452865	3.67647e-07
13.416277	3.91705e-07
13.379689	4.17325e-07
13.343101	4.44608e-07
13.306513	4.7366e-07
13.269925	5.04595e-07
13.233337	5.37535e-07
13.196749	5.72607e-07
13.160162	6.09948e-07
13.123574	6.49703e-07
13.086986	6.92027e-07
13.050398	7.37083e-07
13.013810	7.85047e-07
12.977222	8.36103e-07
12.940634	8.90449e-07
12.904046	9.48295e-07
12.867458	1.00986e-06
12.830870	1.07539e-06
12.794282	1.14512e-06
12.757694	1.21933e-06
12.721106	1.2983e-06
12.684518	1.38233e-06
12.647930	1.47174e-06
12.611343	1.56688e-06
12.574755	1.66809e-06
12.538167	1.77577e-06
12.501579	1.89032e-06
12.464991	2.01217e-06
12.428403	2.14179e-06
12.391815	2.27965e-06
12.355227	2.42628e-06
12.318639	2.58221e-06
12.282051	2.74805e-06
12.245463	2.92439e-06
12.208875	3.1119e-06
12.172287	3.31126e-06
12.135699	3.52322e-06
12.099111	3.74856e-06
12.062524	3.98809e-06
12.025936	4.24271e-06
11.989348	4.51334e-06
11.952760	4.80096e-06
11.916172	5.10662e-06
11.879584	5.43143e-06
11.842996	5.77656e-06
11.806408	6.14324e-06
11.769820	6.53281e-06
11.733232	6.94663e-06
11.696644	7.3862e-06
11.660056	7.85307e-06
11.623468	8.34888e-06
11.586880	8.87539e-06
11.550292	9.43445e-06
11.513705	1.0028e-05
11.477117	1.06581e-05
11.440529	1.1327e-05
11.403941	1.20369e-05
11.367353	1.27903e-05
11.330765	1.35897e-05
11.294177	1.44379e-05
11.257589	1.53378e-05
11.221001	1.62923e-05
11.184413	1.73048e-05
11.147825	1.83784e-05
11.111237	1.95169e-05
11.074649	2.07238e-05
11.038061	2.20033e-05
11.001473	2.33594e-05
10.964886	2.47964e-05
10.928298	2.63191e-05
10.891710	2.79322e-05
10.855122	2.96408e-05
10.818534	3.14503e-05
10.781946	3.33662e-05
10.745358	3.53945e-05
10.708770	3.75413e-05
10.672182	3.9813e-05
10.635594	4.22166e-05
10.599006	4.4759e-05
10.562418	4.74477e-05
10.525830	5.02903e-05
10.489242	5.32951e-05
10.452654	5.64705e-05
10.416067	5.98251e-05
10.379479	6.33682e-05
10.342891	6.71093e-05
10.306303	7.10582e-05
10.269715	7.52251e-05
10.233127	7.96207e-05
10.196539	8.42558e-05
10.159951	8.91417e-05
10.123363	9.42899e-05
10.086775	9.97123e-05
10.050187	0.000105421
10.013599	0.000111429
9.977011	0.000117747
9.940423	0.00012439
9.903835	0.00013137
9.867248	0.000138699
9.830660	0.000146391
9.794072	0.000154458
9.757484	0.000162912
9.720896	0.000171765
9.684308	0.000181028
9.647720	0.000190713
9.611132	0.000200827
9.574544	0.00021138
9.537956	0.000222378
9.501368	0.000233825
9.464780	0.000245723
9.428192	0.000258072
9.391604	0.000270866
9.355017	0.000284097
9.318429	0.000297752
9.281841	0.000311808
9.245253	0.00032624
9.208665	0.00034101
9.172077	0.000356069
9.135489	0.000371358
9.098901	0.000386797
9.062313	0.000402289
9.025725	0.000417709
8.989137	0.000432899
8.952549	0.000447658
8.915961	0.000461721
8.879373	0.000474734
8.842785	0.000486191
8.806198	0.000495291
&
```
