## Supplementary material for "All-at-once RNA folding with 3D motif prediction framed by evolutionary information": RF02053_STnc430.cacofold.helixcov

```
# RMs = 4 L = 166

# RM_HELIX NESTED 18-35 62-79, nbp = 18 nbp_cov = 0
# pvals: 0.540925,0.730514,0.540925,0.540925,0.540925,0.540925,0.540925,0.540925,0.540925,0.890206,0.540925,0.540925,0.540925,0.540925,0.863112,0.540925,0.97708,0.540925
# aggregated NONE
NESTED  :::::::::::::::::<<<<<<<<<<<<<<<<<<________________________>>>>>>>>>>>>>>>>>>:::::::::::::::::::::::::::::::::::::::::::::::::::::::::::::::::::::::::::::::::::::::
        ::::::::::::::::::::::::::::::::::::::::::::::::::::::::::::::::::::::::::::::::::::::::::::::::::::::::::::::::::::::::::::::::::::::::::::::::::::::::::::::::::::

# RM_HELIX NESTED 14-17 107-110, nbp = 4 nbp_cov = 0
# pvals: 0.122943,0.540925,0.55067,0.136335
# aggregated NONE
NESTED  :::::::::::::<<<<_______________________________________________________________________________________>>>>::::::::::::::::::::::::::::::::::::::::::::::::::::::::
        ::::::::::::::::::::::::::::::::::::::::::::::::::::::::::::::::::::::::::::::::::::::::::::::::::::::::::::::::::::::::::::::::::::::::::::::::::::::::::::::::::::

# RM_HELIX NESTED 4-10 117-123, nbp = 7 nbp_cov = 0
# pvals: 0.540925,0.966273,0.649379,0.677862,0.677862,0.540925,0.540925
# aggregated NONE
NESTED  :::<<<<<<<________________________________________________________________________________________________________>>>>>>>:::::::::::::::::::::::::::::::::::::::::::
        ::::::::::::::::::::::::::::::::::::::::::::::::::::::::::::::::::::::::::::::::::::::::::::::::::::::::::::::::::::::::::::::::::::::::::::::::::::::::::::::::::::

# RM_HELIX NESTED 127-140 149-162, nbp = 14 nbp_cov = 0
# pvals: 0.540925,0.540925,0.540925,0.0236645,0.540925,0.0340416,0.540925,0.540925,0.775853,0.540925,0.540925,0.540925,0.540925,0.55067
# aggregated NONE
NESTED  ::::::::::::::::::::::::::::::::::::::::::::::::::::::::::::::::::::::::::::::::::::::::::::::::::::::::::::::::::::::::::::<<<<<<<<<<<<<<________>>>>>>>>>>>>>>::::
        ::::::::::::::::::::::::::::::::::::::::::::::::::::::::::::::::::::::::::::::::::::::::::::::::::::::::::::::::::::::::::::::::::::::::::::::::::::::::::::::::::::
```
