## Supplementary material for "All-at-once RNA folding with 3D motif prediction framed by evolutionary information": RF02053_STnc430.power

```
# Power analysis of given structure 
#
# Powertype = SINGLE SUBSTITUTIONS
# covary  left_pos      right_pos    substitutions      power
#----------------------------------------------------------------
          15		109		1		0.00
          16		108		1		0.00
          17		107		2		0.00
          18		106		3		0.02
          19		105		3		0.02
          24		73		0		0.00
          25		72		0		0.00
          26		71		2		0.00
          28		69		0		0.00
          29		68		0		0.00
          30		67		0		0.00
          31		66		0		0.00
          32		65		3		0.02
          33		64		1		0.00
          34		62		5		0.11
          40		57		0		0.00
          41		56		6		0.16
          42		55		2		0.00
          43		54		4		0.07
          44		53		2		0.00
          45		52		4		0.07
          46		51		0		0.00
          116		125		1		0.00
          117		124		0		0.00
          134		155		1		0.00
          135		154		3		0.02
          136		153		0		0.00
          137		152		0		0.00
          138		151		0		0.00
          139		150		1		0.00
          140		149		2		0.00
          141		148		2		0.00
          142		147		3		0.02
#
# BPAIRS 33
# avg substitutions per BP  1.6
# BPAIRS expected to covary 0.5 +/- 0.7
# BPAIRS observed to covary 0
#
```
