## Supplementary material for "All-at-once RNA folding with 3D motif prediction framed by evolutionary information": RF02053_STnc430.surv

```
0.353809	0.030303
0.045094	0.0909091
-0.002400	0.666667
-0.026148	0.727273
-0.049895	0.757576
-0.073642	0.787879
-0.144884	0.818182
-0.168631	0.848485
-0.216126	0.878788
-0.239873	0.909091
-0.334862	0.939394
-0.358609	0.969697
-0.619829	1
&
8.617858	7.50019e-05
8.190407	0.000150004
6.694329	0.000225006
6.575593	0.000300008
6.528098	0.000375009
6.171889	0.000450011
6.076900	0.000525013
6.053153	0.000675017
6.029405	0.000750019
5.910669	0.000825021
5.886922	0.000900023
5.791933	0.00105003
5.720691	0.00112503
5.483218	0.00120003
5.459471	0.00127503
5.364482	0.00135003
5.293240	0.00142504
5.008273	0.00150004
4.533328	0.00157504
4.509580	0.00165004
4.343349	0.00172504
4.129624	0.00187505
3.820910	0.00195005
3.725920	0.00202505
3.678426	0.00217505
3.654679	0.00247506
3.630931	0.00262507
3.607184	0.00285007
3.583437	0.00307508
3.559690	0.00322508
3.535942	0.0039751
3.512195	0.0041251
3.488448	0.00465012
3.464701	0.00480012
3.417206	0.00487512
3.393459	0.00502513
3.369711	0.00510013
3.345964	0.00532513
3.298470	0.00547514
3.274722	0.00562514
3.227228	0.00570014
3.155986	0.00577514
3.060997	0.00585015
3.013502	0.00592515
2.989755	0.00637516
2.966008	0.00645016
2.942261	0.00652516
2.894766	0.00667517
2.823524	0.00675017
2.799777	0.00682517
2.776030	0.00690017
2.728535	0.00697517
2.657293	0.00705018
2.562304	0.00720018
2.538557	0.00727518
2.514810	0.00735018
2.491063	0.00742519
2.467315	0.00750019
2.443568	0.00765019
2.419821	0.0078002
2.396074	0.0079502
2.372326	0.0081002
2.348579	0.00832521
2.324832	0.00862522
2.301084	0.00870022
2.277337	0.00930023
2.253590	0.00937523
2.229843	0.00952524
2.206095	0.00967524
2.158601	0.00975024
2.134854	0.00990025
2.111106	0.0102003
2.063612	0.0104253
2.039865	0.0108003
2.016117	0.0108753
1.992370	0.0109503
1.968623	0.0111003
1.944875	0.0114003
1.921128	0.0116253
1.897381	0.0117003
1.849886	0.0119253
1.826139	0.0121503
1.802392	0.0124503
1.754897	0.0131253
1.731150	0.0141754
1.707403	0.0145504
1.683655	0.0150754
1.659908	0.0155254
1.636161	0.0160504
1.612414	0.0169504
1.588666	0.0174754
1.564919	0.0178504
1.541172	0.0190505
1.517425	0.0195005
1.493677	0.0199505
1.469930	0.0202505
1.446183	0.0206255
1.422436	0.0209255
1.398688	0.0210755
1.374941	0.0213755
1.351194	0.0219755
1.327446	0.0225006
1.303699	0.0231006
1.279952	0.0232506
1.256205	0.0235506
1.232457	0.0242256
1.208710	0.0245256
1.184963	0.0253506
1.161216	0.0257256
1.137468	0.0261757
1.113721	0.0270007
1.089974	0.0282757
1.066227	0.0290257
1.042479	0.0297757
1.018732	0.0300758
0.994985	0.0309758
0.971237	0.0316508
0.947490	0.0319508
0.923743	0.0324758
0.899996	0.0335258
0.876248	0.0342009
0.852501	0.0350259
0.828754	0.0360009
0.805007	0.0373509
0.781259	0.038101
0.757512	0.039526
0.733765	0.040276
0.710018	0.041176
0.686270	0.0423011
0.662523	0.0433511
0.638776	0.0444011
0.615028	0.0456011
0.591281	0.0464262
0.567534	0.0474762
0.543787	0.0485262
0.520039	0.0499512
0.496292	0.0515263
0.472545	0.0531013
0.448798	0.0549014
0.425050	0.0567014
0.401303	0.0591015
0.377556	0.0619515
0.353809	0.0633016
0.330061	0.0653266
0.306314	0.0681017
0.282567	0.0702768
0.258819	0.0728268
0.235072	0.0777019
0.211325	0.081452
0.187578	0.0846771
0.163830	0.0885022
0.140083	0.0918773
0.116336	0.0953274
0.092589	0.0977274
0.068841	0.103278
0.045094	0.107778
0.021347	0.113028
-0.002400	0.661892
-0.026148	0.671792
-0.049895	0.689192
-0.073642	0.713943
-0.097390	0.736443
-0.121137	0.755869
-0.144884	0.779344
-0.168631	0.799445
-0.192379	0.819095
-0.216126	0.837846
-0.239873	0.850971
-0.263620	0.863947
-0.287368	0.875347
-0.311115	0.886222
-0.334862	0.898372
-0.358609	0.906323
-0.382357	0.914798
-0.406104	0.922073
-0.429851	0.928898
-0.453599	0.936998
-0.477346	0.944874
-0.501093	0.950199
-0.524840	0.954699
-0.548588	0.958749
-0.572335	0.962049
-0.596082	0.965799
-0.619829	0.969174
-0.643577	0.972249
-0.667324	0.974649
-0.691071	0.977424
-0.714818	0.980725
-0.738566	0.98365
-0.762313	0.985675
-0.786060	0.987925
-0.809808	0.989875
-0.833555	0.991225
-0.857302	0.99295
-0.881049	0.994
-0.904797	0.99565
-0.928544	0.99625
-0.952291	0.997225
-0.976038	0.997825
-0.999786	0.998575
-1.023533	0.999025
-1.047280	0.999475
-1.071028	0.999625
-1.094775	0.9997
-1.142269	0.99985
-1.166017	1
&
9.235286	3.74083e-06
8.879077	7.48167e-06
8.570363	1.12225e-05
8.356638	1.49633e-05
8.214154	2.2445e-05
8.190407	2.61858e-05
8.142912	2.99267e-05
8.119165	3.36675e-05
8.095418	4.11492e-05
8.071670	4.489e-05
8.000429	4.86309e-05
7.976681	5.23717e-05
7.929187	5.61125e-05
7.905440	5.98534e-05
7.857945	6.7335e-05
7.786703	7.10759e-05
7.762956	7.48167e-05
7.739209	7.85575e-05
7.644220	8.22984e-05
7.501736	8.60392e-05
7.454241	8.978e-05
7.264263	9.72617e-05
7.121780	0.000101003
7.098032	0.000104743
7.050538	0.000112225
7.003043	0.000119707
6.955549	0.000127188
6.908054	0.000130929
6.860560	0.00013467
6.836812	0.000142152
6.813065	0.000149633
6.789318	0.000157115
6.765571	0.000168338
6.741823	0.000175819
6.718076	0.000183301
6.694329	0.000190783
6.670582	0.000194523
6.646834	0.000213228
6.623087	0.00022445
6.599340	0.000231932
6.575593	0.000250636
6.551845	0.000261858
6.528098	0.000284303
6.504351	0.000288044
6.480603	0.000310489
6.456856	0.000332934
6.433109	0.000344157
6.409362	0.000355379
6.385614	0.000370343
6.338120	0.000381565
6.314373	0.000385306
6.266878	0.00040401
6.243131	0.000418974
6.219384	0.000433937
6.195636	0.000445159
6.171889	0.0004489
6.148142	0.000463864
6.124394	0.000501272
6.100647	0.000516235
6.076900	0.000546162
6.053153	0.000557384
6.029405	0.000606015
6.005658	0.00062846
5.981911	0.000665869
5.958164	0.000707018
5.934416	0.00076313
5.910669	0.000819243
5.886922	0.000845429
5.863175	0.000886578
5.839427	0.00094269
5.815680	0.00100628
5.791933	0.00104743
5.768185	0.00107736
5.744438	0.00111477
5.720691	0.00114844
5.696944	0.00117088
5.673196	0.00119333
5.649449	0.00121577
5.625702	0.00122325
5.601955	0.00125318
5.578207	0.00130181
5.554460	0.00135044
5.530713	0.00137289
5.506966	0.00140655
5.483218	0.00144022
5.459471	0.00145144
5.435724	0.00147763
5.411976	0.00151878
5.388229	0.00153
5.364482	0.00155993
5.340735	0.00158611
5.316987	0.00162352
5.293240	0.00164223
5.269493	0.00166841
5.245746	0.00167963
5.221998	0.00170208
5.198251	0.00171704
5.174504	0.00173201
5.150757	0.00175071
5.127009	0.00176941
5.103262	0.00179186
5.079515	0.00181056
5.055767	0.00185919
5.032020	0.00188912
5.008273	0.00191531
4.984526	0.00194149
4.960778	0.00195272
4.937031	0.0019602
4.913284	0.0019789
4.889537	0.00199761
4.865789	0.00201631
4.842042	0.00203501
4.818295	0.00207242
4.794548	0.00211731
4.770800	0.00213228
4.747053	0.00215846
4.723306	0.0021622
4.699558	0.00218839
4.675811	0.00221083
4.652064	0.00222954
4.628317	0.00224076
4.604569	0.00225198
4.580822	0.00228565
4.557075	0.00229687
4.533328	0.0023081
4.509580	0.00233054
4.485833	0.00234924
4.462086	0.00235299
4.438338	0.00238665
4.414591	0.00240536
4.390844	0.00242032
4.367097	0.00243154
4.343349	0.00245399
4.319602	0.00248391
4.295855	0.0024914
4.272108	0.00250262
4.248360	0.00251758
4.224613	0.00254003
4.200866	0.00256621
4.177119	0.00258866
4.153371	0.00260736
4.129624	0.00263729
4.105877	0.00267096
4.082129	0.00270462
4.058382	0.00272707
4.034635	0.00275325
4.010888	0.00278318
3.987140	0.00280937
3.963393	0.00286548
3.939646	0.00291037
3.915899	0.00300389
3.892151	0.00304504
3.868404	0.00309367
3.844657	0.00316101
3.820910	0.00322834
3.797162	0.00334805
3.773415	0.00348272
3.749668	0.00356876
3.725920	0.00364357
3.702173	0.00376328
3.678426	0.00390169
3.654679	0.00402888
3.630931	0.00427952
3.607184	0.00445533
3.583437	0.00472842
3.559690	0.00494538
3.535942	0.00522595
3.512195	0.00546162
3.488448	0.00579829
3.464701	0.0061013
3.440953	0.00626964
3.417206	0.00647164
3.393459	0.00668861
3.369711	0.00687565
3.345964	0.00708888
3.322217	0.00730585
3.298470	0.00753404
3.274722	0.00781086
3.250975	0.00809517
3.227228	0.00830465
3.203481	0.00849544
3.179733	0.0087124
3.155986	0.00890693
3.132239	0.0090603
3.108492	0.00921368
3.084744	0.00941568
3.060997	0.00953913
3.037250	0.00969999
3.013502	0.00981969
2.989755	0.0099394
2.966008	0.0101077
2.942261	0.010205
2.918513	0.0103397
2.894766	0.0104781
2.871019	0.0106389
2.847272	0.0107998
2.823524	0.0109307
2.799777	0.0110654
2.776030	0.0111851
2.752283	0.0112786
2.728535	0.011417
2.704788	0.0115293
2.681041	0.0116452
2.657293	0.01175
2.633546	0.0118772
2.609799	0.0120343
2.586052	0.0121315
2.562304	0.012255
2.538557	0.0123934
2.514810	0.0125019
2.491063	0.0125842
2.467315	0.0126627
2.443568	0.0127824
2.419821	0.0128909
2.396074	0.013048
2.372326	0.013164
2.348579	0.0132987
2.324832	0.0134146
2.301084	0.0135456
2.277337	0.0136952
2.253590	0.0139196
2.229843	0.0140842
2.206095	0.0144022
2.182348	0.0146977
2.158601	0.0151653
2.134854	0.0155806
2.111106	0.0160407
2.087359	0.0163811
2.063612	0.016613
2.039865	0.0168599
2.016117	0.0171068
1.992370	0.0174585
1.968623	0.0177278
1.944875	0.0181468
1.921128	0.018476
1.897381	0.0188575
1.873634	0.0191344
1.849886	0.0195085
1.826139	0.0200434
1.802392	0.0205073
1.778645	0.0210085
1.754897	0.021652
1.731150	0.022329
1.707403	0.0229612
1.683655	0.0236645
1.659908	0.0244389
1.636161	0.0251234
1.612414	0.0259315
1.588666	0.0268929
1.564919	0.0278056
1.541172	0.0287221
1.517425	0.0295077
1.493677	0.0301511
1.469930	0.030701
1.446183	0.0313033
1.422436	0.0320103
1.398688	0.0326762
1.374941	0.0333421
1.351194	0.0340416
1.327446	0.0346813
1.303699	0.0352761
1.279952	0.0358372
1.256205	0.0363272
1.232457	0.0370567
1.208710	0.0377824
1.184963	0.038467
1.161216	0.0391029
1.137468	0.0399184
1.113721	0.0407227
1.089974	0.0415382
1.066227	0.0423799
1.042479	0.0434012
1.018732	0.0444785
0.994985	0.0455596
0.971237	0.0466071
0.947490	0.0476208
0.923743	0.048758
0.899996	0.0499214
0.876248	0.0510287
0.852501	0.0522295
0.828754	0.0533106
0.805007	0.054605
0.781259	0.0560564
0.757512	0.0573657
0.733765	0.0587311
0.710018	0.0601975
0.686270	0.0615854
0.662523	0.0629545
0.638776	0.064492
0.615028	0.0659322
0.591281	0.0674809
0.567534	0.0690708
0.543787	0.0706382
0.520039	0.0724488
0.496292	0.074091
0.472545	0.0759838
0.448798	0.0779852
0.425050	0.0801698
0.401303	0.0823283
0.377556	0.0846514
0.353809	0.0869295
0.330061	0.0893237
0.306314	0.0920432
0.282567	0.0949012
0.258819	0.0976769
0.235072	0.100834
0.211325	0.104433
0.187578	0.108941
0.163830	0.113721
0.140083	0.118469
0.116336	0.122943
0.092589	0.127278
0.068841	0.131546
0.045094	0.136335
0.021347	0.141467
-0.002400	0.540925
-0.026148	0.55067
-0.049895	0.568274
-0.073642	0.593042
-0.097390	0.62023
-0.121137	0.649379
-0.144884	0.677862
-0.168631	0.705271
-0.192379	0.730514
-0.216126	0.754111
-0.239873	0.775853
-0.263620	0.795234
-0.287368	0.813261
-0.311115	0.83094
-0.334862	0.847411
-0.358609	0.863112
-0.382357	0.877488
-0.406104	0.890206
-0.429851	0.901571
-0.453599	0.911668
-0.477346	0.921255
-0.501093	0.93023
-0.524840	0.938078
-0.548588	0.945111
-0.572335	0.951601
-0.596082	0.957197
-0.619829	0.961967
-0.643577	0.966273
-0.667324	0.970167
-0.691071	0.973724
-0.714818	0.97708
-0.738566	0.979777
-0.762313	0.982377
-0.786060	0.984644
-0.809808	0.986578
-0.833555	0.988287
-0.857302	0.989724
-0.881049	0.991231
-0.904797	0.992481
-0.928544	0.993483
-0.952291	0.994348
-0.976038	0.995062
-0.999786	0.995698
-1.023533	0.996248
-1.047280	0.996738
-1.071028	0.997131
-1.094775	0.997583
-1.118522	0.997868
-1.142269	0.998216
-1.166017	0.998448
-1.189764	0.99865
-1.213511	0.998896
-1.237258	0.999091
-1.261006	0.999248
-1.284753	0.99933
-1.308500	0.999446
-1.332247	0.99954
-1.355995	0.99963
-1.379742	0.999701
-1.403489	0.999772
-1.427237	0.99982
-1.450984	0.999873
-1.474731	0.999899
-1.498478	0.999918
-1.522226	0.99994
-1.545973	0.999955
-1.569720	0.99997
-1.593467	0.999978
-1.617215	0.999985
-1.688456	0.999993
-1.783446	0.999996
-1.854687	1
&
28.684298	4.12212e-21
28.660551	4.30057e-21
28.636804	4.48676e-21
28.613057	4.681e-21
28.589309	4.88365e-21
28.565562	5.09507e-21
28.541815	5.31564e-21
28.518068	5.54576e-21
28.494320	5.78583e-21
28.470573	6.0363e-21
28.446826	6.29761e-21
28.423078	6.57023e-21
28.399331	6.85465e-21
28.375584	7.15138e-21
28.351837	7.46095e-21
28.328089	7.78392e-21
28.304342	8.12087e-21
28.280595	8.4724e-21
28.256848	8.83914e-21
28.233100	9.22176e-21
28.209353	9.62093e-21
28.185606	1.00374e-20
28.161858	1.04719e-20
28.138111	1.09251e-20
28.114364	1.1398e-20
28.090617	1.18914e-20
28.066869	1.24061e-20
28.043122	1.29431e-20
28.019375	1.35033e-20
27.995628	1.40877e-20
27.971880	1.46975e-20
27.948133	1.53336e-20
27.924386	1.59973e-20
27.900639	1.66897e-20
27.876891	1.7412e-20
27.853144	1.81657e-20
27.829397	1.89519e-20
27.805649	1.97721e-20
27.781902	2.06278e-20
27.758155	2.15206e-20
27.734408	2.2452e-20
27.710660	2.34237e-20
27.686913	2.44374e-20
27.663166	2.5495e-20
27.639419	2.65984e-20
27.615671	2.77495e-20
27.591924	2.89504e-20
27.568177	3.02032e-20
27.544430	3.15103e-20
27.520682	3.28739e-20
27.496935	3.42965e-20
27.473188	3.57807e-20
27.449440	3.73291e-20
27.425693	3.89445e-20
27.401946	4.06298e-20
27.378199	4.23879e-20
27.354451	4.42222e-20
27.330704	4.61358e-20
27.306957	4.81322e-20
27.283210	5.02149e-20
27.259462	5.23878e-20
27.235715	5.46547e-20
27.211968	5.70196e-20
27.188221	5.94869e-20
27.164473	6.20608e-20
27.140726	6.47462e-20
27.116979	6.75477e-20
27.093231	7.04704e-20
27.069484	7.35195e-20
27.045737	7.67005e-20
27.021990	8.00191e-20
26.998242	8.34813e-20
26.974495	8.70933e-20
26.950748	9.08615e-20
26.927001	9.47927e-20
26.903253	9.88939e-20
26.879506	1.03173e-19
26.855759	1.07636e-19
26.832012	1.12293e-19
26.808264	1.17151e-19
26.784517	1.2222e-19
26.760770	1.27507e-19
26.737022	1.33024e-19
26.713275	1.38778e-19
26.689528	1.44782e-19
26.665781	1.51046e-19
26.642033	1.5758e-19
26.618286	1.64397e-19
26.594539	1.71509e-19
26.570792	1.78928e-19
26.547044	1.86669e-19
26.523297	1.94744e-19
26.499550	2.03168e-19
26.475803	2.11957e-19
26.452055	2.21125e-19
26.428308	2.30691e-19
26.404561	2.4067e-19
26.380813	2.5108e-19
26.357066	2.61941e-19
26.333319	2.73271e-19
26.309572	2.85092e-19
26.285824	2.97423e-19
26.262077	3.10288e-19
26.238330	3.23709e-19
26.214583	3.3771e-19
26.190835	3.52317e-19
26.167088	3.67556e-19
26.143341	3.83454e-19
26.119594	4.00039e-19
26.095846	4.17341e-19
26.072099	4.35391e-19
26.048352	4.54222e-19
26.024604	4.73867e-19
26.000857	4.94362e-19
25.977110	5.15742e-19
25.953363	5.38047e-19
25.929615	5.61317e-19
25.905868	5.85593e-19
25.882121	6.10918e-19
25.858374	6.37338e-19
25.834626	6.64901e-19
25.810879	6.93655e-19
25.787132	7.23652e-19
25.763385	7.54947e-19
25.739637	7.87594e-19
25.715890	8.21653e-19
25.692143	8.57184e-19
25.668395	8.94252e-19
25.644648	9.32922e-19
25.620901	9.73263e-19
25.597154	1.01535e-18
25.573406	1.05925e-18
25.549659	1.10506e-18
25.525912	1.15284e-18
25.502165	1.20269e-18
25.478417	1.25469e-18
25.454670	1.30895e-18
25.430923	1.36554e-18
25.407175	1.42459e-18
25.383428	1.48618e-18
25.359681	1.55044e-18
25.335934	1.61748e-18
25.312186	1.68741e-18
25.288439	1.76037e-18
25.264692	1.83648e-18
25.240945	1.91588e-18
25.217197	1.99871e-18
25.193450	2.08512e-18
25.169703	2.17527e-18
25.145956	2.26931e-18
25.122208	2.36742e-18
25.098461	2.46977e-18
25.074714	2.57654e-18
25.050966	2.68793e-18
25.027219	2.80413e-18
25.003472	2.92535e-18
24.979725	3.05181e-18
24.955977	3.18374e-18
24.932230	3.32137e-18
24.908483	3.46495e-18
24.884736	3.61473e-18
24.860988	3.77098e-18
24.837241	3.93399e-18
24.813494	4.10404e-18
24.789747	4.28144e-18
24.765999	4.46651e-18
24.742252	4.65957e-18
24.718505	4.86098e-18
24.694757	5.07109e-18
24.671010	5.29028e-18
24.647263	5.51894e-18
24.623516	5.75748e-18
24.599768	6.00633e-18
24.576021	6.26593e-18
24.552274	6.53675e-18
24.528527	6.81927e-18
24.504779	7.11399e-18
24.481032	7.42146e-18
24.457285	7.7422e-18
24.433538	8.07681e-18
24.409790	8.42587e-18
24.386043	8.79001e-18
24.362296	9.16988e-18
24.338548	9.56617e-18
24.314801	9.97958e-18
24.291054	1.04108e-17
24.267307	1.08607e-17
24.243559	1.13301e-17
24.219812	1.18197e-17
24.196065	1.23305e-17
24.172318	1.28633e-17
24.148570	1.34191e-17
24.124823	1.3999e-17
24.101076	1.46039e-17
24.077329	1.5235e-17
24.053581	1.58933e-17
24.029834	1.658e-17
24.006087	1.72964e-17
23.982339	1.80437e-17
23.958592	1.88234e-17
23.934845	1.96367e-17
23.911098	2.04851e-17
23.887350	2.13702e-17
23.863603	2.22935e-17
23.839856	2.32567e-17
23.816109	2.42615e-17
23.792361	2.53097e-17
23.768614	2.64031e-17
23.744867	2.75438e-17
23.721120	2.87338e-17
23.697372	2.99751e-17
23.673625	3.12701e-17
23.649878	3.2621e-17
23.626130	3.40302e-17
23.602383	3.55003e-17
23.578636	3.70338e-17
23.554889	3.86336e-17
23.531141	4.03025e-17
23.507394	4.20435e-17
23.483647	4.38596e-17
23.459900	4.57542e-17
23.436152	4.77305e-17
23.412405	4.97923e-17
23.388658	5.1943e-17
23.364911	5.41866e-17
23.341163	5.65271e-17
23.317416	5.89687e-17
23.293669	6.15156e-17
23.269921	6.41726e-17
23.246174	6.69442e-17
23.222427	6.98356e-17
23.198680	7.28518e-17
23.174932	7.59982e-17
23.151185	7.92804e-17
23.127438	8.27044e-17
23.103691	8.62761e-17
23.079943	9.00021e-17
23.056196	9.3889e-17
23.032449	9.79436e-17
23.008702	1.02173e-16
22.984954	1.06586e-16
22.961207	1.11188e-16
22.937460	1.1599e-16
22.913712	1.20999e-16
22.889965	1.26223e-16
22.866218	1.31674e-16
22.842471	1.3736e-16
22.818723	1.43291e-16
22.794976	1.49478e-16
22.771229	1.55932e-16
22.747482	1.62665e-16
22.723734	1.69689e-16
22.699987	1.77015e-16
22.676240	1.84658e-16
22.652492	1.92631e-16
22.628745	2.00948e-16
22.604998	2.09624e-16
22.581251	2.18674e-16
22.557503	2.28115e-16
22.533756	2.37963e-16
22.510009	2.48237e-16
22.486262	2.58953e-16
22.462514	2.70132e-16
22.438767	2.81794e-16
22.415020	2.93959e-16
22.391273	3.06649e-16
22.367525	3.19886e-16
22.343778	3.33695e-16
22.320031	3.48099e-16
22.296283	3.63126e-16
22.272536	3.788e-16
22.248789	3.95151e-16
22.225042	4.12207e-16
22.201294	4.3e-16
22.177547	4.4856e-16
22.153800	4.6792e-16
22.130053	4.88117e-16
22.106305	5.09184e-16
22.082558	5.31161e-16
22.058811	5.54085e-16
22.035064	5.77999e-16
22.011316	6.02944e-16
21.987569	6.28966e-16
21.963822	6.5611e-16
21.940074	6.84425e-16
21.916327	7.13962e-16
21.892580	7.44773e-16
21.868833	7.76913e-16
21.845085	8.10439e-16
21.821338	8.45412e-16
21.797591	8.81893e-16
21.773844	9.19948e-16
21.750096	9.59644e-16
21.726349	1.00105e-15
21.702602	1.04425e-15
21.678855	1.08931e-15
21.655107	1.13631e-15
21.631360	1.18533e-15
21.607613	1.23648e-15
21.583865	1.28983e-15
21.560118	1.34548e-15
21.536371	1.40353e-15
21.512624	1.46408e-15
21.488876	1.52724e-15
21.465129	1.59313e-15
21.441382	1.66186e-15
21.417635	1.73356e-15
21.393887	1.80834e-15
21.370140	1.88635e-15
21.346393	1.96773e-15
21.322646	2.05261e-15
21.298898	2.14115e-15
21.275151	2.23351e-15
21.251404	2.32986e-15
21.227656	2.43036e-15
21.203909	2.53519e-15
21.180162	2.64454e-15
21.156415	2.7586e-15
21.132667	2.87759e-15
21.108920	3.0017e-15
21.085173	3.13116e-15
21.061426	3.26621e-15
21.037678	3.40708e-15
21.013931	3.55402e-15
20.990184	3.70729e-15
20.966437	3.86717e-15
20.942689	4.03395e-15
20.918942	4.20791e-15
20.895195	4.38938e-15
20.871447	4.57866e-15
20.847700	4.7761e-15
20.823953	4.98206e-15
20.800206	5.19689e-15
20.776458	5.42098e-15
20.752711	5.65473e-15
20.728964	5.89855e-15
20.705217	6.15289e-15
20.681469	6.41818e-15
20.657722	6.69491e-15
20.633975	6.98356e-15
20.610228	7.28466e-15
20.586480	7.59873e-15
20.562733	7.92633e-15
20.538986	8.26805e-15
20.515238	8.6245e-15
20.491491	8.99631e-15
20.467744	9.38413e-15
20.443997	9.78867e-15
20.420249	1.02106e-14
20.396502	1.06508e-14
20.372755	1.11099e-14
20.349008	1.15888e-14
20.325260	1.20883e-14
20.301513	1.26094e-14
20.277766	1.31529e-14
20.254018	1.37198e-14
20.230271	1.43112e-14
20.206524	1.4928e-14
20.182777	1.55714e-14
20.159029	1.62425e-14
20.135282	1.69425e-14
20.111535	1.76727e-14
20.087788	1.84343e-14
20.064040	1.92287e-14
20.040293	2.00574e-14
20.016546	2.09217e-14
19.992799	2.18233e-14
19.969051	2.27637e-14
19.945304	2.37446e-14
19.921557	2.47678e-14
19.897809	2.5835e-14
19.874062	2.69482e-14
19.850315	2.81093e-14
19.826568	2.93205e-14
19.802820	3.05838e-14
19.779073	3.19015e-14
19.755326	3.32759e-14
19.731579	3.47095e-14
19.707831	3.62049e-14
19.684084	3.77646e-14
19.660337	3.93915e-14
19.636590	4.10885e-14
19.612842	4.28585e-14
19.589095	4.47047e-14
19.565348	4.66305e-14
19.541600	4.86391e-14
19.517853	5.07342e-14
19.494106	5.29195e-14
19.470359	5.51989e-14
19.446611	5.75764e-14
19.422864	6.00563e-14
19.399117	6.26429e-14
19.375370	6.53409e-14
19.351622	6.8155e-14
19.327875	7.10902e-14
19.304128	7.41518e-14
19.280381	7.73451e-14
19.256633	8.06759e-14
19.232886	8.41501e-14
19.209139	8.77738e-14
19.185391	9.15534e-14
19.161644	9.54957e-14
19.137897	9.96077e-14
19.114150	1.03897e-13
19.090402	1.0837e-13
19.066655	1.13036e-13
19.042908	1.17903e-13
19.019161	1.22979e-13
18.995413	1.28274e-13
18.971666	1.33796e-13
18.947919	1.39556e-13
18.924172	1.45564e-13
18.900424	1.51831e-13
18.876677	1.58367e-13
18.852930	1.65184e-13
18.829182	1.72294e-13
18.805435	1.79711e-13
18.781688	1.87446e-13
18.757941	1.95514e-13
18.734193	2.0393e-13
18.710446	2.12707e-13
18.686699	2.21862e-13
18.662952	2.3141e-13
18.639204	2.4137e-13
18.615457	2.51757e-13
18.591710	2.62592e-13
18.567963	2.73892e-13
18.544215	2.85679e-13
18.520468	2.97972e-13
18.496721	3.10794e-13
18.472973	3.24168e-13
18.449226	3.38116e-13
18.425479	3.52665e-13
18.401732	3.67839e-13
18.377984	3.83665e-13
18.354237	4.00172e-13
18.330490	4.17389e-13
18.306743	4.35346e-13
18.282995	4.54075e-13
18.259248	4.73609e-13
18.235501	4.93984e-13
18.211754	5.15234e-13
18.188006	5.37397e-13
18.164259	5.60513e-13
18.140512	5.84624e-13
18.116764	6.0977e-13
18.093017	6.35997e-13
18.069270	6.63352e-13
18.045523	6.91883e-13
18.021775	7.21639e-13
17.998028	7.52675e-13
17.974281	7.85045e-13
17.950534	8.18805e-13
17.926786	8.54017e-13
17.903039	8.90742e-13
17.879292	9.29045e-13
17.855545	9.68994e-13
17.831797	1.01066e-12
17.808050	1.05412e-12
17.784303	1.09944e-12
17.760555	1.14671e-12
17.736808	1.19601e-12
17.713061	1.24743e-12
17.689314	1.30106e-12
17.665566	1.35699e-12
17.641819	1.41533e-12
17.618072	1.47617e-12
17.594325	1.53962e-12
17.570577	1.60581e-12
17.546830	1.67483e-12
17.523083	1.74682e-12
17.499335	1.8219e-12
17.475588	1.9002e-12
17.451841	1.98187e-12
17.428094	2.06705e-12
17.404346	2.15588e-12
17.380599	2.24853e-12
17.356852	2.34516e-12
17.333105	2.44594e-12
17.309357	2.55104e-12
17.285610	2.66066e-12
17.261863	2.77498e-12
17.238116	2.89421e-12
17.214368	3.01857e-12
17.190621	3.14826e-12
17.166874	3.28351e-12
17.143126	3.42458e-12
17.119379	3.5717e-12
17.095632	3.72513e-12
17.071885	3.88516e-12
17.048137	4.05205e-12
17.024390	4.2261e-12
17.000643	4.40763e-12
16.976896	4.59694e-12
16.953148	4.79438e-12
16.929401	5.0003e-12
16.905654	5.21505e-12
16.881907	5.43902e-12
16.858159	5.67259e-12
16.834412	5.91619e-12
16.810665	6.17025e-12
16.786917	6.4352e-12
16.763170	6.71152e-12
16.739423	6.9997e-12
16.715676	7.30024e-12
16.691928	7.61367e-12
16.668181	7.94055e-12
16.644434	8.28145e-12
16.620687	8.63697e-12
16.596939	9.00774e-12
16.573192	9.39442e-12
16.549445	9.79768e-12
16.525698	1.02182e-11
16.501950	1.06568e-11
16.478203	1.11142e-11
16.454456	1.15913e-11
16.430708	1.20887e-11
16.406961	1.26075e-11
16.383214	1.31486e-11
16.359467	1.37128e-11
16.335719	1.43013e-11
16.311972	1.49149e-11
16.288225	1.55549e-11
16.264478	1.62223e-11
16.240730	1.69184e-11
16.216983	1.76442e-11
16.193236	1.84012e-11
16.169489	1.91906e-11
16.145741	2.00139e-11
16.121994	2.08724e-11
16.098247	2.17677e-11
16.074499	2.27015e-11
16.050752	2.36752e-11
16.027005	2.46906e-11
16.003258	2.57496e-11
15.979510	2.68539e-11
15.955763	2.80055e-11
15.932016	2.92065e-11
15.908269	3.0459e-11
15.884521	3.17651e-11
15.860774	3.31271e-11
15.837027	3.45475e-11
15.813280	3.60287e-11
15.789532	3.75734e-11
15.765785	3.91843e-11
15.742038	4.08641e-11
15.718290	4.26159e-11
15.694543	4.44427e-11
15.670796	4.63477e-11
15.647049	4.83343e-11
15.623301	5.04059e-11
15.599554	5.25663e-11
15.575807	5.48192e-11
15.552060	5.71685e-11
15.528312	5.96184e-11
15.504565	6.21731e-11
15.480818	6.48373e-11
15.457071	6.76154e-11
15.433323	7.05125e-11
15.409576	7.35336e-11
15.385829	7.66839e-11
15.362081	7.99691e-11
15.338334	8.33949e-11
15.314587	8.69673e-11
15.290840	9.06925e-11
15.267092	9.45772e-11
15.243345	9.8628e-11
15.219598	1.02852e-10
15.195851	1.07257e-10
15.172103	1.1185e-10
15.148356	1.1664e-10
15.124609	1.21635e-10
15.100862	1.26843e-10
15.077114	1.32274e-10
15.053367	1.37938e-10
15.029620	1.43843e-10
15.005872	1.50001e-10
14.982125	1.56423e-10
14.958378	1.63119e-10
14.934631	1.70101e-10
14.910883	1.77382e-10
14.887136	1.84974e-10
14.863389	1.9289e-10
14.839642	2.01145e-10
14.815894	2.09753e-10
14.792147	2.18729e-10
14.768400	2.28088e-10
14.744652	2.37848e-10
14.720905	2.48024e-10
14.697158	2.58636e-10
14.673411	2.697e-10
14.649663	2.81238e-10
14.625916	2.93268e-10
14.602169	3.05813e-10
14.578422	3.18893e-10
14.554674	3.32532e-10
14.530927	3.46754e-10
14.507180	3.61583e-10
14.483433	3.77046e-10
14.459685	3.93168e-10
14.435938	4.0998e-10
14.412191	4.27509e-10
14.388443	4.45787e-10
14.364696	4.64845e-10
14.340949	4.84717e-10
14.317202	5.05437e-10
14.293454	5.27041e-10
14.269707	5.49568e-10
14.245960	5.73057e-10
14.222213	5.97548e-10
14.198465	6.23084e-10
14.174718	6.4971e-10
14.150971	6.77472e-10
14.127224	7.06418e-10
14.103476	7.366e-10
14.079729	7.68069e-10
14.055982	8.00881e-10
14.032234	8.35092e-10
14.008487	8.70763e-10
13.984740	9.07955e-10
13.960993	9.46734e-10
13.937245	9.87166e-10
13.913498	1.02932e-09
13.889751	1.07328e-09
13.866004	1.1191e-09
13.842256	1.16689e-09
13.818509	1.2167e-09
13.794762	1.26865e-09
13.771015	1.3228e-09
13.747267	1.37927e-09
13.723520	1.43814e-09
13.699773	1.49952e-09
13.676025	1.56351e-09
13.652278	1.63024e-09
13.628531	1.6998e-09
13.604784	1.77233e-09
13.581036	1.84795e-09
13.557289	1.92679e-09
13.533542	2.00898e-09
13.509795	2.09468e-09
13.486047	2.18403e-09
13.462300	2.27718e-09
13.438553	2.3743e-09
13.414806	2.47556e-09
13.391058	2.58112e-09
13.367311	2.69118e-09
13.343564	2.80592e-09
13.319816	2.92555e-09
13.296069	3.05027e-09
13.272322	3.18029e-09
13.248575	3.31585e-09
13.224827	3.45718e-09
13.201080	3.60452e-09
13.177333	3.75812e-09
13.153586	3.91826e-09
13.129838	4.08522e-09
13.106091	4.25927e-09
13.082344	4.44072e-09
13.058597	4.62989e-09
13.034849	4.82711e-09
13.011102	5.03271e-09
12.987355	5.24704e-09
12.963607	5.47049e-09
12.939860	5.70344e-09
12.916113	5.94629e-09
12.892366	6.19946e-09
12.868618	6.46338e-09
12.844871	6.73852e-09
12.821124	7.02535e-09
12.797377	7.32436e-09
12.773629	7.63607e-09
12.749882	7.96102e-09
12.726135	8.29977e-09
12.702388	8.65291e-09
12.678640	9.02104e-09
12.654893	9.4048e-09
12.631146	9.80485e-09
12.607398	1.02219e-08
12.583651	1.06566e-08
12.559904	1.11098e-08
12.536157	1.15822e-08
12.512409	1.20747e-08
12.488662	1.2588e-08
12.464915	1.31231e-08
12.441168	1.36809e-08
12.417420	1.42624e-08
12.393673	1.48686e-08
12.369926	1.55004e-08
12.346178	1.6159e-08
12.322431	1.68456e-08
12.298684	1.75612e-08
12.274937	1.83072e-08
12.251189	1.90848e-08
12.227442	1.98953e-08
12.203695	2.07402e-08
12.179948	2.16209e-08
12.156200	2.25389e-08
12.132453	2.34957e-08
12.108706	2.44931e-08
12.084959	2.55327e-08
12.061211	2.66164e-08
12.037464	2.77459e-08
12.013717	2.89232e-08
11.989969	3.01503e-08
11.966222	3.14294e-08
11.942475	3.27626e-08
11.918728	3.41522e-08
11.894980	3.56006e-08
11.871233	3.71103e-08
11.847486	3.86837e-08
11.823739	4.03238e-08
11.799991	4.20331e-08
11.776244	4.38148e-08
11.752497	4.56717e-08
11.728750	4.76071e-08
11.705002	4.96244e-08
11.681255	5.17268e-08
11.657508	5.39181e-08
11.633760	5.62019e-08
11.610013	5.85821e-08
11.586266	6.10629e-08
11.562519	6.36485e-08
11.538771	6.63431e-08
11.515024	6.91516e-08
11.491277	7.20785e-08
11.467530	7.5129e-08
11.443782	7.83081e-08
11.420035	8.16214e-08
11.396288	8.50744e-08
11.372541	8.86731e-08
11.348793	9.24234e-08
11.325046	9.63319e-08
11.301299	1.00405e-07
11.277551	1.0465e-07
11.253804	1.09074e-07
11.230057	1.13684e-07
11.206310	1.18488e-07
11.182562	1.23495e-07
11.158815	1.28713e-07
11.135068	1.3415e-07
11.111321	1.39816e-07
11.087573	1.45721e-07
11.063826	1.51874e-07
11.040079	1.58286e-07
11.016332	1.64967e-07
10.992584	1.7193e-07
10.968837	1.79185e-07
10.945090	1.86746e-07
10.921342	1.94624e-07
10.897595	2.02834e-07
10.873848	2.11388e-07
10.850101	2.20302e-07
10.826353	2.2959e-07
10.802606	2.39269e-07
10.778859	2.49353e-07
10.755112	2.59861e-07
10.731364	2.70811e-07
10.707617	2.82219e-07
10.683870	2.94106e-07
10.660123	3.06492e-07
10.636375	3.19397e-07
10.612628	3.32844e-07
10.588881	3.46854e-07
10.565133	3.61451e-07
10.541386	3.7666e-07
10.517639	3.92506e-07
10.493892	4.09015e-07
10.470144	4.26216e-07
10.446397	4.44137e-07
10.422650	4.62808e-07
10.398903	4.82261e-07
10.375155	5.02527e-07
10.351408	5.2364e-07
10.327661	5.45637e-07
10.303914	5.68553e-07
10.280166	5.92427e-07
10.256419	6.17298e-07
10.232672	6.43209e-07
10.208924	6.70201e-07
10.185177	6.98321e-07
10.161430	7.27614e-07
10.137683	7.5813e-07
10.113935	7.89918e-07
10.090188	8.23033e-07
10.066441	8.57528e-07
10.042694	8.93461e-07
10.018946	9.30892e-07
9.995199	9.69882e-07
9.971452	1.0105e-06
9.947705	1.0528e-06
9.923957	1.09687e-06
9.900210	1.14277e-06
9.876463	1.19057e-06
9.852715	1.24037e-06
9.828968	1.29224e-06
9.805221	1.34626e-06
9.781474	1.40253e-06
9.757726	1.46113e-06
9.733979	1.52217e-06
9.710232	1.58574e-06
9.686485	1.65195e-06
9.662737	1.72091e-06
9.638990	1.79272e-06
9.615243	1.86751e-06
9.591495	1.9454e-06
9.567748	2.02652e-06
9.544001	2.111e-06
9.520254	2.19897e-06
9.496506	2.29058e-06
9.472759	2.38598e-06
9.449012	2.48532e-06
9.425265	2.58877e-06
9.401517	2.6965e-06
9.377770	2.80867e-06
9.354023	2.92547e-06
9.330276	3.04709e-06
9.306528	3.17373e-06
9.282781	3.30559e-06
9.259034	3.44288e-06
9.235286	3.58582e-06
9.211539	3.73466e-06
9.187792	3.88961e-06
9.164045	4.05094e-06
9.140297	4.2189e-06
9.116550	4.39377e-06
9.092803	4.57581e-06
9.069056	4.76533e-06
9.045308	4.96263e-06
9.021561	5.16802e-06
8.997814	5.38183e-06
8.974067	5.60439e-06
8.950319	5.83607e-06
8.926572	6.07724e-06
8.902825	6.32826e-06
8.879077	6.58955e-06
8.855330	6.86151e-06
8.831583	7.14458e-06
8.807836	7.4392e-06
8.784088	7.74583e-06
8.760341	8.06496e-06
8.736594	8.39709e-06
8.712847	8.74274e-06
8.689099	9.10245e-06
8.665352	9.47679e-06
8.641605	9.86633e-06
8.617858	1.02717e-05
8.594110	1.06935e-05
8.570363	1.11324e-05
8.546616	1.15891e-05
8.522868	1.20642e-05
8.499121	1.25586e-05
8.475374	1.3073e-05
8.451627	1.36081e-05
8.427879	1.41649e-05
8.404132	1.4744e-05
8.380385	1.53466e-05
8.356638	1.59733e-05
8.332890	1.66253e-05
8.309143	1.73035e-05
8.285396	1.80089e-05
8.261649	1.87425e-05
8.237901	1.95056e-05
8.214154	2.02992e-05
8.190407	2.11246e-05
8.166659	2.19829e-05
8.142912	2.28755e-05
8.119165	2.38036e-05
8.095418	2.47687e-05
8.071670	2.57722e-05
8.047923	2.68155e-05
8.024176	2.79003e-05
8.000429	2.9028e-05
7.976681	3.02003e-05
7.952934	3.1419e-05
7.929187	3.26858e-05
7.905440	3.40025e-05
7.881692	3.53711e-05
7.857945	3.67934e-05
7.834198	3.82716e-05
7.810450	3.98077e-05
7.786703	4.14039e-05
7.762956	4.30625e-05
7.739209	4.47858e-05
7.715461	4.65761e-05
7.691714	4.8436e-05
7.667967	5.03681e-05
7.644220	5.2375e-05
7.620472	5.44594e-05
7.596725	5.66242e-05
7.572978	5.88724e-05
7.549231	6.12069e-05
7.525483	6.36308e-05
7.501736	6.61474e-05
7.477989	6.876e-05
7.454241	7.14719e-05
7.430494	7.42868e-05
7.406747	7.72082e-05
7.383000	8.02399e-05
7.359252	8.33857e-05
7.335505	8.66495e-05
7.311758	9.00353e-05
7.288011	9.35474e-05
7.264263	9.719e-05
7.240516	0.000100967
7.216769	0.000104884
7.193022	0.000108945
7.169274	0.000113154
7.145527	0.000117517
7.121780	0.000122038
7.098032	0.000126722
7.074285	0.000131574
7.050538	0.0001366
7.026791	0.000141805
7.003043	0.000147193
6.979296	0.00015277
6.955549	0.000158543
6.931802	0.000164515
6.908054	0.000170692
6.884307	0.000177081
6.860560	0.000183685
6.836812	0.000190511
6.813065	0.000197564
6.789318	0.000204848
6.765571	0.000212369
6.741823	0.000220132
6.718076	0.00022814
6.694329	0.000236398
6.670582	0.00024491
6.646834	0.000253679
6.623087	0.000262707
6.599340	0.000271997
6.575593	0.00028155
6.551845	0.000291365
6.528098	0.000301443
6.504351	0.000311779
6.480603	0.000322371
6.456856	0.000333212
6.433109	0.000344294
6.409362	0.000355605
6.385614	0.00036713
6.361867	0.000378849
6.338120	0.000390739
6.314373	0.000402766
6.290625	0.000414891
6.266878	0.000427061
6.243131	0.000439209
6.219384	0.000451243
6.195636	0.00046304
6.171889	0.000474422
6.148142	0.000485111
6.124394	0.0004946
&
```
