## Supplementary material for "All-at-once RNA folding with 3D motif prediction framed by evolutionary information": RF02054_STnc420.cacofold.power

```
# Power analysis of CaCoFold structure 
#
# Powertype = SINGLE SUBSTITUTIONS
# covary  left_pos      right_pos    substitutions      power
#----------------------------------------------------------------
          29		53		0		0.00
          30		52		0		0.00
          31		51		0		0.00
          32		50		1		0.00
          33		49		0		0.00
          34		48		0		0.00
          35		47		0		0.00
          36		46		0		0.00
          37		45		0		0.00
          38		44		0		0.00
#
# BPAIRS 10
# avg substitutions per BP  0.1
# BPAIRS expected to covary 0.0 +/- 0.0
# BPAIRS observed to covary 0
#
```
