## Supplementary material for "All-at-once RNA folding with 3D motif prediction framed by evolutionary information": RF02054_STnc420.helixcov

```
# RMs = 2 L = 60

# RM_HELIX NESTED 29-38 44-53, nbp = 10 nbp_cov = 0
# pvals: 0.991597,0.991597,0.991597,0.991597,0.991597,0.991597,0.991597,0.991597,0.991597,0.991597
# aggregated NONE
NESTED  ::::::::::::::::::::::::::::<<<<<<<<<<_____>>>>>>>>>>:::::::
        ::::::::::::::::::::::::::::::::::::::::::::::::::::::::::::

# RM_HELIX NESTED 5-7 57-59, nbp = 3 nbp_cov = 0
# pvals: 0.991597,0.991597,0.991597
# aggregated NONE
NESTED  ::::<<<_________________________________________________>>>:
        ::::::::::::::::::::::::::::::::::::::::::::::::::::::::::::
```
