## Supplementary material for "All-at-once RNA folding with 3D motif prediction framed by evolutionary information": RF02054_STnc420.surv

```
0.000153	0.0769231
-0.000670	1
&
0.949035	0.000569152
0.535386	0.00170746
0.083748	0.00227661
-0.000670	0.978372
-0.004891	0.996585
-0.021774	0.997723
-0.144181	0.998293
-0.275029	0.999431
-0.524062	1
&
1.175849	1.88324e-06
1.172743	0.000903955
1.160080	0.00099435
1.075662	0.00102072
1.071441	0.00145951
1.054557	0.00150471
1.037674	0.0019435
1.029232	0.0019887
0.987023	0.00199058
0.961697	0.00202825
0.949035	0.0020339
0.813965	0.0020565
0.543827	0.00213183
0.539606	0.00213559
0.535386	0.00214689
0.252585	0.00216949
0.142841	0.00221469
0.096411	0.00225989
0.087969	0.00226177
0.083748	0.00226742
0.079528	0.00230508
0.007772	0.00230885
-0.000670	0.991597
-0.004891	0.994173
-0.021774	0.994185
-0.025995	0.994275
-0.030216	0.99435
-0.034437	0.995281
-0.042879	0.995303
-0.063983	0.995394
-0.072425	0.996271
-0.139960	0.996309
-0.144181	0.996315
-0.152622	0.996316
-0.177948	0.996362
-0.253924	0.996846
-0.275029	0.996945
-0.287691	0.996949
-0.321459	0.997388
-0.325680	0.997433
-0.334121	0.997446
-0.376331	0.997469
-0.456528	0.997908
-0.460749	0.997953
-0.477632	0.998921
-0.490295	0.998947
-0.494516	0.998992
-0.498737	0.999019
-0.507179	0.999064
-0.511400	0.999516
-0.515620	0.999955
-0.524062	0.999998
-0.557830	1
&
```
