## Supplementary material for "All-at-once RNA folding with 3D motif prediction framed by evolutionary information": RF02055_STnc380.cacofold.helixcov

```
# RMs = 4 L = 108

# RM_HELIX NESTED 26-31 37-42, nbp = 6 nbp_cov = 0
# pvals: 0.872942,0.872942,0.872942,0.872942,0.872942,0.872942
# aggregated NONE
NESTED  :::::::::::::::::::::::::<<<<<<_____>>>>>>::::::::::::::::::::::::::::::::::::::::::::::::::::::::::::::::::
        ::::::::::::::::::::::::::::::::::::::::::::::::::::::::::::::::::::::::::::::::::::::::::::::::::::::::::::

# RM_HELIX NESTED 22-23 45-46, nbp = 2 nbp_cov = 0
# pvals: 0.903494,0.981111
# aggregated NONE
NESTED  :::::::::::::::::::::<<_____________________>>::::::::::::::::::::::::::::::::::::::::::::::::::::::::::::::
        ::::::::::::::::::::::::::::::::::::::::::::::::::::::::::::::::::::::::::::::::::::::::::::::::::::::::::::

# RM_HELIX NESTED 8-13 53-58, nbp = 6 nbp_cov = 0
# pvals: 0.872942,0.035373,0.872942,0.872942,0.943093,0.872942
# aggregated NONE
NESTED  :::::::<<<<<<_______________________________________>>>>>>::::::::::::::::::::::::::::::::::::::::::::::::::
        ::::::::::::::::::::::::::::::::::::::::::::::::::::::::::::::::::::::::::::::::::::::::::::::::::::::::::::

# RM_HELIX NESTED 71-82 88-99, nbp = 12 nbp_cov = 0
# pvals: 0.872942,0.872942,0.890707,0.872942,0.872942,0.872942,0.872942,0.872942,0.872942,0.872942,0.872942,0.00513067
# aggregated NONE
NESTED  ::::::::::::::::::::::::::::::::::::::::::::::::::::::::::::::::::::::<<<<<<<<<<<<_____>>>>>>>>>>>>:::::::::
        ::::::::::::::::::::::::::::::::::::::::::::::::::::::::::::::::::::::::::::::::::::::::::::::::::::::::::::
```
