## Supplementary material for "All-at-once RNA folding with 3D motif prediction framed by evolutionary information": RF02055_STnc380.surv

```
1.680094	0.0357143
0.098829	0.0714286
-0.007474	0.892857
-0.047338	0.928571
-0.193505	0.964286
-0.459264	1
&
5.786065	0.000173913
3.261358	0.000347826
3.208206	0.000521739
3.194918	0.000695652
3.101902	0.0013913
2.995599	0.00156522
2.955735	0.00191304
2.915871	0.00226087
2.344490	0.00243478
2.118595	0.0026087
1.786397	0.00295652
1.653518	0.00313043
1.626942	0.00330435
1.613654	0.00365217
1.547214	0.00521739
1.533926	0.00573913
1.520638	0.00678261
1.507350	0.00730435
1.480775	0.00765217
1.467487	0.008
1.440911	0.00834783
1.427623	0.00921739
1.414335	0.00973913
1.334607	0.010087
1.321319	0.0106087
1.268168	0.0107826
1.254880	0.0109565
1.188440	0.0111304
1.161864	0.0113043
1.135288	0.0114783
1.108712	0.0121739
1.055561	0.0123478
0.989121	0.0125217
0.975833	0.0128696
0.962545	0.0132174
0.935969	0.0133913
0.869530	0.0137391
0.789802	0.013913
0.776514	0.0142609
0.723362	0.0144348
0.710074	0.0146087
0.670211	0.0147826
0.656923	0.0149565
0.617059	0.0153043
0.603771	0.0154783
0.590483	0.0161739
0.577195	0.0163478
0.563907	0.0166957
0.550619	0.0170435
0.537331	0.018087
0.524043	0.0182609
0.510755	0.0184348
0.497467	0.0191304
0.470892	0.0196522
0.444316	0.0205217
0.431028	0.0206957
0.404452	0.0208696
0.377876	0.0210435
0.364588	0.0212174
0.351300	0.022087
0.324724	0.0229565
0.311436	0.0234783
0.298148	0.0241739
0.284860	0.0255652
0.271573	0.0271304
0.258285	0.028
0.244997	0.0306087
0.231709	0.0313043
0.218421	0.0321739
0.205133	0.034087
0.191845	0.0349565
0.178557	0.0358261
0.165269	0.0370435
0.151981	0.0373913
0.138693	0.038087
0.125405	0.0386087
0.112117	0.0403478
0.098829	0.041913
0.085541	0.0429565
0.058966	0.0436522
0.045678	0.044
0.032390	0.0446957
0.019102	0.0452174
0.005814	0.0464348
-0.007474	0.876522
-0.020762	0.87913
-0.034050	0.881217
-0.047338	0.883304
-0.060626	0.887478
-0.073914	0.892522
-0.087202	0.896
-0.100490	0.900174
-0.113778	0.905043
-0.127065	0.908348
-0.140353	0.914261
-0.153641	0.92087
-0.166929	0.92887
-0.180217	0.932174
-0.193505	0.935652
-0.206793	0.93913
-0.220081	0.942261
-0.233369	0.943826
-0.246657	0.948348
-0.259945	0.950609
-0.273233	0.952696
-0.286521	0.955478
-0.299809	0.957391
-0.313097	0.959652
-0.326384	0.96087
-0.339672	0.962957
-0.352960	0.96487
-0.366248	0.966957
-0.379536	0.970783
-0.392824	0.972696
-0.406112	0.974783
-0.419400	0.978783
-0.432688	0.980522
-0.445976	0.982783
-0.459264	0.985043
-0.472552	0.986261
-0.485840	0.987826
-0.499128	0.988522
-0.512416	0.989565
-0.525703	0.990261
-0.538991	0.990783
-0.552279	0.991478
-0.565567	0.991826
-0.605431	0.992
-0.618719	0.993391
-0.632007	0.994087
-0.645295	0.994261
-0.658583	0.99513
-0.671871	0.995478
-0.685159	0.995652
-0.711735	0.996522
-0.738310	0.996696
-0.751598	0.99687
-0.764886	0.997565
-0.778174	0.997739
-0.791462	0.998087
-0.804750	0.998957
-0.818038	0.99913
-0.831326	0.999652
-0.857902	0.999826
-0.964205	1
&
7.061707	8.65351e-07
6.981979	1.7307e-06
6.915539	2.59605e-06
6.583341	3.46141e-06
6.463750	4.32676e-06
6.410598	5.19211e-06
6.251143	6.05746e-06
6.131551	6.92281e-06
6.038536	7.78816e-06
5.985384	9.51886e-06
5.972096	1.21149e-05
5.918944	1.29803e-05
5.892368	1.38456e-05
5.865793	1.99031e-05
5.852505	2.16338e-05
5.839217	2.24991e-05
5.825929	2.50952e-05
5.812641	2.59605e-05
5.799353	2.68259e-05
5.786065	2.85566e-05
5.772777	3.02873e-05
5.759489	3.28834e-05
5.732913	3.54794e-05
5.719625	3.89408e-05
5.706337	3.98062e-05
5.693049	4.15369e-05
5.666474	4.24022e-05
5.653186	4.41329e-05
5.639898	4.84597e-05
5.613322	5.01904e-05
5.600034	5.36518e-05
5.586746	5.53825e-05
5.560170	5.79785e-05
5.546882	6.14399e-05
5.533594	6.57667e-05
5.520306	6.92281e-05
5.507018	7.18242e-05
5.493730	7.35549e-05
5.453867	7.52856e-05
5.440579	7.61509e-05
5.427291	7.70163e-05
5.414003	7.8747e-05
5.400715	8.1343e-05
5.387427	8.30737e-05
5.374139	8.56698e-05
5.360851	8.82658e-05
5.347563	8.91312e-05
5.334275	9.34579e-05
5.320987	9.6054e-05
5.307699	9.69193e-05
5.294411	9.77847e-05
5.267836	9.95154e-05
5.254548	0.000100381
5.241260	0.000101246
5.214684	0.000102111
5.201396	0.000102977
5.188108	0.000104708
5.174820	0.000107304
5.161532	0.000108169
5.148244	0.0001099
5.134956	0.000110765
5.121668	0.000114226
5.108380	0.000115957
5.095092	0.000116822
5.081804	0.000117688
5.068517	0.000120284
5.055229	0.000121149
5.041941	0.000122015
5.028653	0.00012288
5.002077	0.000123745
4.988789	0.000124611
4.975501	0.000125476
4.922349	0.000127207
4.909061	0.000128937
4.895773	0.000129803
4.882485	0.000130668
4.829334	0.000131533
4.709742	0.000132399
4.643303	0.000133264
4.497135	0.000134129
4.457272	0.00013586
4.443984	0.000136726
4.404120	0.000137591
4.377544	0.000138456
4.324392	0.000139322
4.311104	0.000140187
4.297816	0.000141052
4.231377	0.000141918
4.178225	0.000142783
4.164937	0.000143648
4.151649	0.000144514
4.138361	0.000145379
4.125073	0.000147975
4.111785	0.00014884
4.098497	0.000150571
4.085209	0.000151436
4.071922	0.000152302
4.032058	0.000153167
4.018770	0.000154033
4.005482	0.000154898
3.992194	0.000157494
3.978906	0.000158359
3.965618	0.000159225
3.952330	0.000161821
3.939042	0.000164417
3.925754	0.000166147
3.912466	0.000168744
3.885890	0.000169609
3.872603	0.000172205
3.859315	0.00017307
3.846027	0.000175666
3.819451	0.000179993
3.806163	0.000180858
3.792875	0.00018432
3.779587	0.000186051
3.766299	0.000188647
3.753011	0.000192973
3.739723	0.000196435
3.726435	0.000200762
3.713147	0.000205088
3.699859	0.000207684
3.686571	0.000212011
3.673284	0.000216338
3.659996	0.000223261
3.646708	0.000235376
3.633420	0.000243164
3.620132	0.000251817
3.606844	0.00026999
3.593556	0.000285566
3.580268	0.000301142
3.566980	0.000329699
3.553692	0.00034441
3.540404	0.000372101
3.527116	0.000398927
3.513828	0.00041883
3.500540	0.000449983
3.487252	0.000482001
3.473965	0.000509692
3.460677	0.000546902
3.447389	0.000580651
3.434101	0.000600554
3.420813	0.000622188
3.407525	0.000655071
3.394237	0.00068882
3.380949	0.000719107
3.367661	0.000737279
3.354373	0.000749394
3.341085	0.000771893
3.327797	0.000795258
3.314509	0.000818622
3.301221	0.000832468
3.287933	0.000835929
3.274646	0.00085064
3.261358	0.000864486
3.248070	0.000877466
3.234782	0.000886985
3.221494	0.000898235
3.208206	0.000904292
3.194918	0.000914676
3.181630	0.000921599
3.168342	0.000927657
3.155054	0.000931983
3.141766	0.000944964
3.128478	0.000950156
3.115190	0.000961405
3.101902	0.00097179
3.088614	0.000982174
3.075327	0.000992558
3.062039	0.00100208
3.048751	0.00101333
3.035463	0.00103496
3.022175	0.00106092
3.008887	0.00108688
2.995599	0.00110246
2.982311	0.00112582
2.969023	0.00115871
2.955735	0.00116822
2.942447	0.00119245
2.929159	0.00121149
2.915871	0.00124091
2.902583	0.00125909
2.889295	0.0012963
2.876008	0.00133697
2.862720	0.00137764
2.849432	0.00140966
2.836144	0.00143821
2.822856	0.00145725
2.809568	0.00149273
2.796280	0.00153859
2.782992	0.00157234
2.769704	0.00162253
2.756416	0.00166321
2.743128	0.00170301
2.729840	0.00173936
2.716552	0.00178868
2.703264	0.00183195
2.689976	0.00190377
2.676689	0.00194444
2.663401	0.00199031
2.650113	0.00202233
2.636825	0.00209502
2.623537	0.00214001
2.610249	0.00218674
2.596961	0.00224732
2.583673	0.00229318
2.570385	0.00235029
2.557097	0.00240654
2.543809	0.00246712
2.530521	0.00251038
2.517233	0.00257788
2.503945	0.00262807
2.490657	0.00267307
2.477370	0.00274663
2.464082	0.00281845
2.450794	0.00286258
2.437506	0.00292229
2.424218	0.00300969
2.410930	0.00308498
2.397642	0.0031369
2.384354	0.0031992
2.371066	0.00322603
2.357778	0.0032866
2.344490	0.00332208
2.331202	0.00336881
2.317914	0.0034216
2.304626	0.00346487
2.291338	0.00351246
2.278051	0.0035514
2.264763	0.00359813
2.251475	0.00367428
2.238187	0.00372361
2.224899	0.00376255
2.211611	0.00381966
2.198323	0.00387764
2.185035	0.00391831
2.171747	0.00394773
2.158459	0.00397542
2.145171	0.00403167
2.131883	0.00408619
2.118595	0.00411648
2.105307	0.00415109
2.092019	0.00417445
2.078732	0.00419782
2.065444	0.00422205
2.052156	0.00425061
2.038868	0.00426618
2.025580	0.00427743
2.012292	0.00429128
1.999004	0.00431464
1.985716	0.00432676
1.972428	0.00436051
1.959140	0.00437522
1.945852	0.00440723
1.932564	0.00442021
1.919276	0.00442973
1.905988	0.00444964
1.892700	0.00445742
1.879413	0.0044756
1.866125	0.00449031
1.852837	0.00451281
1.839549	0.0045206
1.826261	0.00455175
1.812973	0.00458204
1.799685	0.00463742
1.786397	0.00470059
1.773109	0.00476982
1.759821	0.00483558
1.746533	0.00488577
1.733245	0.00492125
1.719957	0.00495154
1.706669	0.00498702
1.693381	0.00502769
1.680094	0.00513067
1.666806	0.00529595
1.653518	0.00541364
1.640230	0.00555642
1.626942	0.00574853
1.613654	0.00597179
1.600366	0.00629889
1.587078	0.00670042
1.573790	0.00701713
1.560502	0.00727241
1.547214	0.00753981
1.533926	0.00772845
1.520638	0.0079145
1.507350	0.00815853
1.494062	0.0083991
1.480775	0.00859467
1.467487	0.00882139
1.454199	0.00902908
1.440911	0.00915022
1.427623	0.00927916
1.414335	0.00940291
1.401047	0.00950588
1.387759	0.00959415
1.374471	0.00965992
1.361183	0.00973261
1.347895	0.00979058
1.334607	0.00983731
1.321319	0.00989183
1.308031	0.00994116
1.294743	0.00998269
1.281456	0.0100312
1.268168	0.0100796
1.254880	0.0101333
1.241592	0.0101921
1.228304	0.0102605
1.215016	0.0103184
1.201728	0.0104076
1.188440	0.0104846
1.175152	0.0105478
1.161864	0.0106265
1.148576	0.0107035
1.135288	0.0107866
1.122000	0.0108411
1.108712	0.0109034
1.095424	0.0109796
1.082137	0.0110514
1.068849	0.0111319
1.055561	0.0112106
1.042273	0.0113006
1.028985	0.0114192
1.015697	0.0115152
1.002409	0.0115983
0.989121	0.0116892
0.975833	0.0117662
0.962545	0.0118553
0.949257	0.0119219
0.935969	0.0119843
0.922681	0.0120379
0.909393	0.012089
0.896105	0.0121452
0.882818	0.0121841
0.869530	0.0122369
0.856242	0.0122819
0.842954	0.0123287
0.829666	0.0123884
0.816378	0.0124463
0.803090	0.0125208
0.789802	0.012622
0.776514	0.0128306
0.763226	0.0131386
0.749938	0.0134138
0.736650	0.0136224
0.723362	0.0138283
0.710074	0.013991
0.696786	0.0141546
0.683499	0.0143588
0.670211	0.014544
0.656923	0.014749
0.643635	0.0149706
0.630347	0.015225
0.617059	0.0154552
0.603771	0.0157122
0.590483	0.0159294
0.577195	0.0161838
0.563907	0.0165144
0.550619	0.0170119
0.537331	0.0173667
0.524043	0.0175978
0.510755	0.0178072
0.497467	0.0180227
0.484179	0.0182113
0.470892	0.0184277
0.457604	0.0186899
0.444316	0.0189339
0.431028	0.0191433
0.417740	0.0193519
0.404452	0.0195613
0.391164	0.0198122
0.377876	0.0201125
0.364588	0.020456
0.351300	0.0209138
0.338012	0.0215914
0.324724	0.0224221
0.311436	0.0233671
0.298148	0.0244713
0.284860	0.0256828
0.271573	0.026851
0.258285	0.0278522
0.244997	0.0286795
0.231709	0.0294661
0.218421	0.0302137
0.205133	0.0309406
0.191845	0.0316217
0.178557	0.0322482
0.165269	0.0328401
0.151981	0.033438
0.138693	0.033946
0.125405	0.0344038
0.112117	0.034865
0.098829	0.035373
0.085541	0.0359458
0.072254	0.0366121
0.058966	0.0372854
0.045678	0.0380832
0.032390	0.0388049
0.019102	0.0396201
0.005814	0.0407831
-0.007474	0.872942
-0.020762	0.876882
-0.034050	0.882411
-0.047338	0.890707
-0.060626	0.897525
-0.073914	0.903494
-0.087202	0.90967
-0.100490	0.91535
-0.113778	0.920286
-0.127065	0.924328
-0.140353	0.928087
-0.153641	0.931728
-0.166929	0.935463
-0.180217	0.939221
-0.193505	0.943093
-0.206793	0.946399
-0.220081	0.949234
-0.233369	0.951877
-0.246657	0.9542
-0.259945	0.956261
-0.273233	0.958217
-0.286521	0.96004
-0.299809	0.961832
-0.313097	0.963539
-0.326384	0.965315
-0.339672	0.96708
-0.352960	0.968879
-0.366248	0.970711
-0.379536	0.972509
-0.392824	0.974124
-0.406112	0.975664
-0.419400	0.977152
-0.432688	0.978615
-0.445976	0.979867
-0.459264	0.981111
-0.472552	0.982221
-0.485840	0.9832
-0.499128	0.984245
-0.512416	0.985087
-0.525703	0.986043
-0.538991	0.986789
-0.552279	0.987532
-0.565567	0.988242
-0.578855	0.988836
-0.592143	0.989447
-0.605431	0.990126
-0.618719	0.990671
-0.632007	0.991171
-0.645295	0.991661
-0.658583	0.992199
-0.671871	0.992665
-0.685159	0.99315
-0.698447	0.993647
-0.711735	0.994171
-0.725022	0.994551
-0.738310	0.994903
-0.751598	0.995266
-0.764886	0.995687
-0.778174	0.996029
-0.791462	0.996347
-0.804750	0.996687
-0.818038	0.996951
-0.831326	0.997195
-0.844614	0.997463
-0.857902	0.997678
-0.871190	0.997875
-0.884478	0.99803
-0.897766	0.998182
-0.911054	0.998311
-0.924341	0.998423
-0.937629	0.998547
-0.950917	0.998629
-0.964205	0.998725
-0.977493	0.998814
-0.990781	0.998895
-1.004069	0.998971
-1.017357	0.999037
-1.030645	0.999101
-1.043933	0.999168
-1.057221	0.999217
-1.070509	0.999265
-1.083797	0.999307
-1.097085	0.999354
-1.110373	0.999409
-1.123660	0.999437
-1.136948	0.99948
-1.150236	0.999515
-1.163524	0.999545
-1.176812	0.999568
-1.190100	0.999598
-1.203388	0.99962
-1.216676	0.999643
-1.229964	0.999663
-1.243252	0.999683
-1.256540	0.999709
-1.269828	0.999727
-1.283116	0.999751
-1.296404	0.99976
-1.309692	0.999776
-1.322979	0.999792
-1.336267	0.999804
-1.349555	0.999816
-1.362843	0.999828
-1.376131	0.999843
-1.389419	0.999852
-1.402707	0.999862
-1.415995	0.999871
-1.429283	0.999879
-1.442571	0.999887
-1.455859	0.999899
-1.469147	0.999905
-1.482435	0.999912
-1.495723	0.999917
-1.509011	0.999922
-1.522298	0.999925
-1.535586	0.999931
-1.548874	0.999937
-1.562162	0.99994
-1.575450	0.999944
-1.588738	0.999946
-1.602026	0.999951
-1.615314	0.999952
-1.628602	0.999956
-1.641890	0.99996
-1.655178	0.999962
-1.668466	0.999963
-1.695042	0.999965
-1.708330	0.999965
-1.721617	0.999969
-1.734905	0.999972
-1.748193	0.999976
-1.761481	0.999977
-1.774769	0.999978
-1.788057	0.999979
-1.801345	0.99998
-1.814633	0.999981
-1.841209	0.999982
-1.854497	0.999985
-1.867785	0.999986
-1.947512	0.999987
-1.960800	0.999988
-1.974088	0.99999
-1.987376	0.99999
-2.000664	0.999992
-2.053816	0.999994
-2.067104	0.999995
-2.093680	0.999996
-2.186695	0.999997
-2.199983	0.999997
-2.226559	0.999998
-2.332862	0.999999
-2.386014	1
&
24.243005	2.28881e-12
24.229717	2.31527e-12
24.216429	2.34204e-12
24.203141	2.36912e-12
24.189853	2.39651e-12
24.176565	2.42422e-12
24.163277	2.45225e-12
24.149989	2.48061e-12
24.136701	2.50929e-12
24.123413	2.53831e-12
24.110125	2.56766e-12
24.096837	2.59735e-12
24.083549	2.62738e-12
24.070261	2.65776e-12
24.056973	2.6885e-12
24.043686	2.71959e-12
24.030398	2.75104e-12
24.017110	2.78285e-12
24.003822	2.81504e-12
23.990534	2.84759e-12
23.977246	2.88052e-12
23.963958	2.91384e-12
23.950670	2.94754e-12
23.937382	2.98163e-12
23.924094	3.01611e-12
23.910806	3.05099e-12
23.897518	3.08628e-12
23.884230	3.12198e-12
23.870942	3.15809e-12
23.857654	3.19461e-12
23.844367	3.23156e-12
23.831079	3.26894e-12
23.817791	3.30675e-12
23.804503	3.345e-12
23.791215	3.3837e-12
23.777927	3.42284e-12
23.764639	3.46243e-12
23.751351	3.50248e-12
23.738063	3.543e-12
23.724775	3.58398e-12
23.711487	3.62544e-12
23.698199	3.66738e-12
23.684911	3.70981e-12
23.671623	3.75273e-12
23.658335	3.79614e-12
23.645048	3.84006e-12
23.631760	3.88448e-12
23.618472	3.92942e-12
23.605184	3.97489e-12
23.591896	4.02087e-12
23.578608	4.06739e-12
23.565320	4.11445e-12
23.552032	4.16206e-12
23.538744	4.21022e-12
23.525456	4.25893e-12
23.512168	4.30821e-12
23.498880	4.35806e-12
23.485592	4.40848e-12
23.472304	4.45949e-12
23.459016	4.5111e-12
23.445729	4.5633e-12
23.432441	4.6161e-12
23.419153	4.66952e-12
23.405865	4.72355e-12
23.392577	4.77821e-12
23.379289	4.83351e-12
23.366001	4.88945e-12
23.352713	4.94603e-12
23.339425	5.00327e-12
23.326137	5.06117e-12
23.312849	5.11974e-12
23.299561	5.179e-12
23.286273	5.23894e-12
23.272985	5.29957e-12
23.259697	5.36091e-12
23.246410	5.42295e-12
23.233122	5.48572e-12
23.219834	5.54921e-12
23.206546	5.61344e-12
23.193258	5.67842e-12
23.179970	5.74414e-12
23.166682	5.81063e-12
23.153394	5.87789e-12
23.140106	5.94593e-12
23.126818	6.01476e-12
23.113530	6.08438e-12
23.100242	6.15481e-12
23.086954	6.22606e-12
23.073666	6.29814e-12
23.060378	6.37105e-12
23.047091	6.4448e-12
23.033803	6.51941e-12
23.020515	6.59488e-12
23.007227	6.67123e-12
22.993939	6.74847e-12
22.980651	6.8266e-12
22.967363	6.90563e-12
22.954075	6.98559e-12
22.940787	7.06647e-12
22.927499	7.14828e-12
22.914211	7.23105e-12
22.900923	7.31477e-12
22.887635	7.39947e-12
22.874347	7.48514e-12
22.861059	7.57182e-12
22.847772	7.65949e-12
22.834484	7.74818e-12
22.821196	7.8379e-12
22.807908	7.92866e-12
22.794620	8.02048e-12
22.781332	8.11336e-12
22.768044	8.20731e-12
22.754756	8.30235e-12
22.741468	8.3985e-12
22.728180	8.49576e-12
22.714892	8.59415e-12
22.701604	8.69368e-12
22.688316	8.79437e-12
22.675028	8.89622e-12
22.661740	8.99925e-12
22.648453	9.10348e-12
22.635165	9.20892e-12
22.621877	9.31558e-12
22.608589	9.42348e-12
22.595301	9.53262e-12
22.582013	9.64304e-12
22.568725	9.75473e-12
22.555437	9.86772e-12
22.542149	9.98203e-12
22.528861	1.00977e-11
22.515573	1.02146e-11
22.502285	1.03329e-11
22.488997	1.04526e-11
22.475709	1.05737e-11
22.462421	1.06962e-11
22.449134	1.08201e-11
22.435846	1.09455e-11
22.422558	1.10723e-11
22.409270	1.12006e-11
22.395982	1.13303e-11
22.382694	1.14616e-11
22.369406	1.15944e-11
22.356118	1.17287e-11
22.342830	1.18646e-11
22.329542	1.20021e-11
22.316254	1.21411e-11
22.302966	1.22818e-11
22.289678	1.24241e-11
22.276390	1.25681e-11
22.263102	1.27137e-11
22.249815	1.2861e-11
22.236527	1.30101e-11
22.223239	1.31608e-11
22.209951	1.33133e-11
22.196663	1.34676e-11
22.183375	1.36237e-11
22.170087	1.37815e-11
22.156799	1.39413e-11
22.143511	1.41028e-11
22.130223	1.42663e-11
22.116935	1.44316e-11
22.103647	1.45989e-11
22.090359	1.4768e-11
22.077071	1.49392e-11
22.063783	1.51124e-11
22.050496	1.52875e-11
22.037208	1.54647e-11
22.023920	1.56439e-11
22.010632	1.58253e-11
21.997344	1.60087e-11
21.984056	1.61943e-11
21.970768	1.6382e-11
21.957480	1.65719e-11
21.944192	1.6764e-11
21.930904	1.69583e-11
21.917616	1.71549e-11
21.904328	1.73538e-11
21.891040	1.75549e-11
21.877752	1.77584e-11
21.864464	1.79643e-11
21.851177	1.81726e-11
21.837889	1.83833e-11
21.824601	1.85964e-11
21.811313	1.8812e-11
21.798025	1.90301e-11
21.784737	1.92507e-11
21.771449	1.94739e-11
21.758161	1.96997e-11
21.744873	1.99281e-11
21.731585	2.01592e-11
21.718297	2.0393e-11
21.705009	2.06294e-11
21.691721	2.08686e-11
21.678433	2.11106e-11
21.665145	2.13554e-11
21.651858	2.16031e-11
21.638570	2.18536e-11
21.625282	2.2107e-11
21.611994	2.23634e-11
21.598706	2.26227e-11
21.585418	2.28851e-11
21.572130	2.31505e-11
21.558842	2.3419e-11
21.545554	2.36906e-11
21.532266	2.39654e-11
21.518978	2.42433e-11
21.505690	2.45245e-11
21.492402	2.48089e-11
21.479114	2.50967e-11
21.465826	2.53878e-11
21.452538	2.56823e-11
21.439251	2.59802e-11
21.425963	2.62815e-11
21.412675	2.65864e-11
21.399387	2.68948e-11
21.386099	2.72068e-11
21.372811	2.75224e-11
21.359523	2.78417e-11
21.346235	2.81647e-11
21.332947	2.84914e-11
21.319659	2.88219e-11
21.306371	2.91563e-11
21.293083	2.94946e-11
21.279795	2.98368e-11
21.266507	3.01829e-11
21.253219	3.05331e-11
21.239932	3.08874e-11
21.226644	3.12458e-11
21.213356	3.16083e-11
21.200068	3.19751e-11
21.186780	3.23461e-11
21.173492	3.27214e-11
21.160204	3.31011e-11
21.146916	3.34852e-11
21.133628	3.38738e-11
21.120340	3.42669e-11
21.107052	3.46645e-11
21.093764	3.50668e-11
21.080476	3.54738e-11
21.067188	3.58854e-11
21.053900	3.63019e-11
21.040613	3.67232e-11
21.027325	3.71494e-11
21.014037	3.75806e-11
21.000749	3.80168e-11
20.987461	3.8458e-11
20.974173	3.89044e-11
20.960885	3.93559e-11
20.947597	3.98127e-11
20.934309	4.02749e-11
20.921021	4.07424e-11
20.907733	4.12153e-11
20.894445	4.16937e-11
20.881157	4.21777e-11
20.867869	4.26673e-11
20.854581	4.31627e-11
20.841294	4.36637e-11
20.828006	4.41706e-11
20.814718	4.46834e-11
20.801430	4.52022e-11
20.788142	4.5727e-11
20.774854	4.62579e-11
20.761566	4.67949e-11
20.748278	4.73382e-11
20.734990	4.78879e-11
20.721702	4.84439e-11
20.708414	4.90064e-11
20.695126	4.95754e-11
20.681838	5.01511e-11
20.668550	5.07334e-11
20.655262	5.13225e-11
20.641975	5.19185e-11
20.628687	5.25214e-11
20.615399	5.31313e-11
20.602111	5.37483e-11
20.588823	5.43725e-11
20.575535	5.5004e-11
20.562247	5.56428e-11
20.548959	5.6289e-11
20.535671	5.69427e-11
20.522383	5.76041e-11
20.509095	5.82731e-11
20.495807	5.89499e-11
20.482519	5.96346e-11
20.469231	6.03273e-11
20.455943	6.1028e-11
20.442656	6.17369e-11
20.429368	6.24541e-11
20.416080	6.31795e-11
20.402792	6.39134e-11
20.389504	6.46559e-11
20.376216	6.5407e-11
20.362928	6.61668e-11
20.349640	6.69355e-11
20.336352	6.77131e-11
20.323064	6.84998e-11
20.309776	6.92956e-11
20.296488	7.01007e-11
20.283200	7.09152e-11
20.269912	7.17391e-11
20.256624	7.25726e-11
20.243337	7.34159e-11
20.230049	7.42689e-11
20.216761	7.51319e-11
20.203473	7.60049e-11
20.190185	7.68881e-11
20.176897	7.77815e-11
20.163609	7.86854e-11
20.150321	7.95998e-11
20.137033	8.05248e-11
20.123745	8.14606e-11
20.110457	8.24073e-11
20.097169	8.3365e-11
20.083881	8.43339e-11
20.070593	8.5314e-11
20.057305	8.63056e-11
20.044018	8.73087e-11
20.030730	8.83235e-11
20.017442	8.93501e-11
20.004154	9.03886e-11
19.990866	9.14393e-11
19.977578	9.25021e-11
19.964290	9.35774e-11
19.951002	9.46652e-11
19.937714	9.57656e-11
19.924426	9.68789e-11
19.911138	9.80051e-11
19.897850	9.91444e-11
19.884562	1.00297e-10
19.871274	1.01463e-10
19.857986	1.02643e-10
19.844699	1.03836e-10
19.831411	1.05043e-10
19.818123	1.06265e-10
19.804835	1.075e-10
19.791547	1.0875e-10
19.778259	1.10015e-10
19.764971	1.11294e-10
19.751683	1.12588e-10
19.738395	1.13897e-10
19.725107	1.15222e-10
19.711819	1.16561e-10
19.698531	1.17917e-10
19.685243	1.19288e-10
19.671955	1.20675e-10
19.658667	1.22079e-10
19.645380	1.23499e-10
19.632092	1.24935e-10
19.618804	1.26388e-10
19.605516	1.27858e-10
19.592228	1.29345e-10
19.578940	1.3085e-10
19.565652	1.32372e-10
19.552364	1.33911e-10
19.539076	1.35469e-10
19.525788	1.37045e-10
19.512500	1.38639e-10
19.499212	1.40252e-10
19.485924	1.41883e-10
19.472636	1.43534e-10
19.459348	1.45204e-10
19.446061	1.46893e-10
19.432773	1.48602e-10
19.419485	1.50331e-10
19.406197	1.5208e-10
19.392909	1.53849e-10
19.379621	1.55639e-10
19.366333	1.5745e-10
19.353045	1.59282e-10
19.339757	1.61136e-10
19.326469	1.63011e-10
19.313181	1.64907e-10
19.299893	1.66826e-10
19.286605	1.68768e-10
19.273317	1.70732e-10
19.260029	1.72719e-10
19.246742	1.74729e-10
19.233454	1.76762e-10
19.220166	1.78819e-10
19.206878	1.809e-10
19.193590	1.83006e-10
19.180302	1.85136e-10
19.167014	1.87291e-10
19.153726	1.89471e-10
19.140438	1.91676e-10
19.127150	1.93907e-10
19.113862	1.96164e-10
19.100574	1.98448e-10
19.087286	2.00758e-10
19.073998	2.03095e-10
19.060710	2.05459e-10
19.047423	2.07851e-10
19.034135	2.10271e-10
19.020847	2.12719e-10
19.007559	2.15196e-10
18.994271	2.17701e-10
18.980983	2.20236e-10
18.967695	2.228e-10
18.954407	2.25394e-10
18.941119	2.28019e-10
18.927831	2.30674e-10
18.914543	2.3336e-10
18.901255	2.36077e-10
18.887967	2.38826e-10
18.874679	2.41607e-10
18.861391	2.44421e-10
18.848104	2.47267e-10
18.834816	2.50147e-10
18.821528	2.5306e-10
18.808240	2.56008e-10
18.794952	2.58989e-10
18.781664	2.62006e-10
18.768376	2.65058e-10
18.755088	2.68145e-10
18.741800	2.71268e-10
18.728512	2.74428e-10
18.715224	2.77625e-10
18.701936	2.80859e-10
18.688648	2.8413e-10
18.675360	2.8744e-10
18.662072	2.90789e-10
18.648785	2.94177e-10
18.635497	2.97604e-10
18.622209	3.01071e-10
18.608921	3.04579e-10
18.595633	3.08127e-10
18.582345	3.11717e-10
18.569057	3.15349e-10
18.555769	3.19024e-10
18.542481	3.22741e-10
18.529193	3.26502e-10
18.515905	3.30307e-10
18.502617	3.34156e-10
18.489329	3.3805e-10
18.476041	3.41989e-10
18.462753	3.45975e-10
18.449466	3.50007e-10
18.436178	3.54086e-10
18.422890	3.58213e-10
18.409602	3.62388e-10
18.396314	3.66611e-10
18.383026	3.70884e-10
18.369738	3.75208e-10
18.356450	3.79581e-10
18.343162	3.84006e-10
18.329874	3.88482e-10
18.316586	3.9301e-10
18.303298	3.97592e-10
18.290010	4.02227e-10
18.276722	4.06916e-10
18.263434	4.1166e-10
18.250147	4.16459e-10
18.236859	4.21315e-10
18.223571	4.26227e-10
18.210283	4.31197e-10
18.196995	4.36224e-10
18.183707	4.41311e-10
18.170419	4.46457e-10
18.157131	4.51663e-10
18.143843	4.56929e-10
18.130555	4.62258e-10
18.117267	4.67648e-10
18.103979	4.73102e-10
18.090691	4.78619e-10
18.077403	4.84201e-10
18.064115	4.89849e-10
18.050828	4.95562e-10
18.037540	5.01342e-10
18.024252	5.07189e-10
18.010964	5.13105e-10
17.997676	5.1909e-10
17.984388	5.25145e-10
17.971100	5.31271e-10
17.957812	5.37468e-10
17.944524	5.43738e-10
17.931236	5.50081e-10
17.917948	5.56498e-10
17.904660	5.62991e-10
17.891372	5.69559e-10
17.878084	5.76204e-10
17.864796	5.82927e-10
17.851509	5.89728e-10
17.838221	5.96609e-10
17.824933	6.03571e-10
17.811645	6.10614e-10
17.798357	6.17739e-10
17.785069	6.24948e-10
17.771781	6.3224e-10
17.758493	6.39619e-10
17.745205	6.47083e-10
17.731917	6.54635e-10
17.718629	6.62275e-10
17.705341	6.70005e-10
17.692053	6.77825e-10
17.678765	6.85736e-10
17.665477	6.9374e-10
17.652190	7.01838e-10
17.638902	7.1003e-10
17.625614	7.18318e-10
17.612326	7.26704e-10
17.599038	7.35187e-10
17.585750	7.4377e-10
17.572462	7.52453e-10
17.559174	7.61237e-10
17.545886	7.70125e-10
17.532598	7.79116e-10
17.519310	7.88213e-10
17.506022	7.97416e-10
17.492734	8.06727e-10
17.479446	8.16147e-10
17.466158	8.25677e-10
17.452871	8.35319e-10
17.439583	8.45073e-10
17.426295	8.54942e-10
17.413007	8.64926e-10
17.399719	8.75028e-10
17.386431	8.85247e-10
17.373143	8.95586e-10
17.359855	9.06046e-10
17.346567	9.16629e-10
17.333279	9.27335e-10
17.319991	9.38167e-10
17.306703	9.49126e-10
17.293415	9.60213e-10
17.280127	9.7143e-10
17.266839	9.82778e-10
17.253552	9.94259e-10
17.240264	1.00587e-09
17.226976	1.01763e-09
17.213688	1.02952e-09
17.200400	1.04154e-09
17.187112	1.05371e-09
17.173824	1.06603e-09
17.160536	1.07848e-09
17.147248	1.09108e-09
17.133960	1.10383e-09
17.120672	1.11673e-09
17.107384	1.12978e-09
17.094096	1.14299e-09
17.080808	1.15634e-09
17.067520	1.16986e-09
17.054233	1.18353e-09
17.040945	1.19736e-09
17.027657	1.21136e-09
17.014369	1.22552e-09
17.001081	1.23984e-09
16.987793	1.25434e-09
16.974505	1.269e-09
16.961217	1.28383e-09
16.947929	1.29884e-09
16.934641	1.31403e-09
16.921353	1.32939e-09
16.908065	1.34493e-09
16.894777	1.36065e-09
16.881489	1.37656e-09
16.868201	1.39266e-09
16.854914	1.40894e-09
16.841626	1.42542e-09
16.828338	1.44209e-09
16.815050	1.45895e-09
16.801762	1.47601e-09
16.788474	1.49327e-09
16.775186	1.51074e-09
16.761898	1.5284e-09
16.748610	1.54628e-09
16.735322	1.56437e-09
16.722034	1.58266e-09
16.708746	1.60117e-09
16.695458	1.6199e-09
16.682170	1.63885e-09
16.668882	1.65802e-09
16.655595	1.67742e-09
16.642307	1.69704e-09
16.629019	1.7169e-09
16.615731	1.73698e-09
16.602443	1.75731e-09
16.589155	1.77787e-09
16.575867	1.79867e-09
16.562579	1.81971e-09
16.549291	1.84101e-09
16.536003	1.86255e-09
16.522715	1.88434e-09
16.509427	1.9064e-09
16.496139	1.92871e-09
16.482851	1.95128e-09
16.469563	1.97411e-09
16.456276	1.99722e-09
16.442988	2.02059e-09
16.429700	2.04424e-09
16.416412	2.06817e-09
16.403124	2.09238e-09
16.389836	2.11687e-09
16.376548	2.14165e-09
16.363260	2.16672e-09
16.349972	2.19209e-09
16.336684	2.21775e-09
16.323396	2.24372e-09
16.310108	2.26999e-09
16.296820	2.29657e-09
16.283532	2.32346e-09
16.270244	2.35066e-09
16.256957	2.37819e-09
16.243669	2.40603e-09
16.230381	2.43421e-09
16.217093	2.46272e-09
16.203805	2.49156e-09
16.190517	2.52074e-09
16.177229	2.55026e-09
16.163941	2.58013e-09
16.150653	2.61035e-09
16.137365	2.64092e-09
16.124077	2.67186e-09
16.110789	2.70316e-09
16.097501	2.73482e-09
16.084213	2.76686e-09
16.070925	2.79927e-09
16.057638	2.83207e-09
16.044350	2.86525e-09
16.031062	2.89882e-09
16.017774	2.93278e-09
16.004486	2.96715e-09
15.991198	3.00191e-09
15.977910	3.03709e-09
15.964622	3.07268e-09
15.951334	3.10869e-09
15.938046	3.14512e-09
15.924758	3.18198e-09
15.911470	3.21927e-09
15.898182	3.257e-09
15.884894	3.29518e-09
15.871606	3.3338e-09
15.858319	3.37288e-09
15.845031	3.41241e-09
15.831743	3.45242e-09
15.818455	3.49289e-09
15.805167	3.53384e-09
15.791879	3.57527e-09
15.778591	3.61718e-09
15.765303	3.65959e-09
15.752015	3.7025e-09
15.738727	3.74591e-09
15.725439	3.78984e-09
15.712151	3.83428e-09
15.698863	3.87924e-09
15.685575	3.92473e-09
15.672287	3.97076e-09
15.659000	4.01733e-09
15.645712	4.06444e-09
15.632424	4.11211e-09
15.619136	4.16035e-09
15.605848	4.20915e-09
15.592560	4.25852e-09
15.579272	4.30847e-09
15.565984	4.35901e-09
15.552696	4.41015e-09
15.539408	4.46189e-09
15.526120	4.51424e-09
15.512832	4.5672e-09
15.499544	4.62079e-09
15.486256	4.67501e-09
15.472968	4.72986e-09
15.459681	4.78536e-09
15.446393	4.84152e-09
15.433105	4.89834e-09
15.419817	4.95582e-09
15.406529	5.01398e-09
15.393241	5.07283e-09
15.379953	5.13237e-09
15.366665	5.19261e-09
15.353377	5.25356e-09
15.340089	5.31523e-09
15.326801	5.37762e-09
15.313513	5.44075e-09
15.300225	5.50463e-09
15.286937	5.56925e-09
15.273649	5.63464e-09
15.260362	5.70079e-09
15.247074	5.76773e-09
15.233786	5.83545e-09
15.220498	5.90398e-09
15.207210	5.97331e-09
15.193922	6.04345e-09
15.180634	6.11442e-09
15.167346	6.18623e-09
15.154058	6.25889e-09
15.140770	6.3324e-09
15.127482	6.40678e-09
15.114194	6.48203e-09
15.100906	6.55817e-09
15.087618	6.63521e-09
15.074330	6.71316e-09
15.061043	6.79203e-09
15.047755	6.87182e-09
15.034467	6.95256e-09
15.021179	7.03425e-09
15.007891	7.1169e-09
14.994603	7.20052e-09
14.981315	7.28513e-09
14.968027	7.37074e-09
14.954739	7.45736e-09
14.941451	7.545e-09
14.928163	7.63368e-09
14.914875	7.7234e-09
14.901587	7.81417e-09
14.888299	7.90602e-09
14.875011	7.99895e-09
14.861724	8.09298e-09
14.848436	8.18812e-09
14.835148	8.28438e-09
14.821860	8.38178e-09
14.808572	8.48032e-09
14.795284	8.58003e-09
14.781996	8.68091e-09
14.768708	8.78299e-09
14.755420	8.88626e-09
14.742132	8.99076e-09
14.728844	9.09649e-09
14.715556	9.20347e-09
14.702268	9.31171e-09
14.688980	9.42123e-09
14.675692	9.53204e-09
14.662405	9.64416e-09
14.649117	9.75761e-09
14.635829	9.87239e-09
14.622541	9.98853e-09
14.609253	1.0106e-08
14.595965	1.02249e-08
14.582677	1.03452e-08
14.569389	1.0467e-08
14.556101	1.05901e-08
14.542813	1.07147e-08
14.529525	1.08408e-08
14.516237	1.09684e-08
14.502949	1.10975e-08
14.489661	1.12281e-08
14.476373	1.13602e-08
14.463085	1.14939e-08
14.449798	1.16292e-08
14.436510	1.17661e-08
14.423222	1.19046e-08
14.409934	1.20448e-08
14.396646	1.21866e-08
14.383358	1.233e-08
14.370070	1.24752e-08
14.356782	1.26221e-08
14.343494	1.27707e-08
14.330206	1.29211e-08
14.316918	1.30732e-08
14.303630	1.32272e-08
14.290342	1.3383e-08
14.277054	1.35406e-08
14.263766	1.37001e-08
14.250479	1.38614e-08
14.237191	1.40247e-08
14.223903	1.41899e-08
14.210615	1.43571e-08
14.197327	1.45262e-08
14.184039	1.46973e-08
14.170751	1.48705e-08
14.157463	1.50457e-08
14.144175	1.5223e-08
14.130887	1.54024e-08
14.117599	1.55839e-08
14.104311	1.57675e-08
14.091023	1.59533e-08
14.077735	1.61413e-08
14.064447	1.63316e-08
14.051160	1.65241e-08
14.037872	1.67189e-08
14.024584	1.69159e-08
14.011296	1.71153e-08
13.998008	1.73171e-08
13.984720	1.75213e-08
13.971432	1.77278e-08
13.958144	1.79369e-08
13.944856	1.81484e-08
13.931568	1.83624e-08
13.918280	1.85789e-08
13.904992	1.8798e-08
13.891704	1.90197e-08
13.878416	1.9244e-08
13.865128	1.9471e-08
13.851841	1.97006e-08
13.838553	1.9933e-08
13.825265	2.01681e-08
13.811977	2.04061e-08
13.798689	2.06468e-08
13.785401	2.08904e-08
13.772113	2.11369e-08
13.758825	2.13863e-08
13.745537	2.16386e-08
13.732249	2.1894e-08
13.718961	2.21523e-08
13.705673	2.24138e-08
13.692385	2.26783e-08
13.679097	2.29459e-08
13.665809	2.32168e-08
13.652522	2.34908e-08
13.639234	2.37681e-08
13.625946	2.40487e-08
13.612658	2.43326e-08
13.599370	2.46199e-08
13.586082	2.49106e-08
13.572794	2.52047e-08
13.559506	2.55023e-08
13.546218	2.58035e-08
13.532930	2.61082e-08
13.519642	2.64165e-08
13.506354	2.67285e-08
13.493066	2.70442e-08
13.479778	2.73636e-08
13.466490	2.76869e-08
13.453203	2.80139e-08
13.439915	2.83449e-08
13.426627	2.86797e-08
13.413339	2.90186e-08
13.400051	2.93615e-08
13.386763	2.97084e-08
13.373475	3.00594e-08
13.360187	3.04147e-08
13.346899	3.07741e-08
13.333611	3.11378e-08
13.320323	3.15058e-08
13.307035	3.18782e-08
13.293747	3.2255e-08
13.280459	3.26363e-08
13.267171	3.30221e-08
13.253884	3.34125e-08
13.240596	3.38076e-08
13.227308	3.42073e-08
13.214020	3.46118e-08
13.200732	3.50211e-08
13.187444	3.54352e-08
13.174156	3.58543e-08
13.160868	3.62783e-08
13.147580	3.67074e-08
13.134292	3.71416e-08
13.121004	3.75809e-08
13.107716	3.80255e-08
13.094428	3.84753e-08
13.081140	3.89305e-08
13.067852	3.93911e-08
13.054565	3.98572e-08
13.041277	4.03288e-08
13.027989	4.0806e-08
13.014701	4.12889e-08
13.001413	4.17776e-08
12.988125	4.2272e-08
12.974837	4.27724e-08
12.961549	4.32787e-08
12.948261	4.3791e-08
12.934973	4.43094e-08
12.921685	4.4834e-08
12.908397	4.53648e-08
12.895109	4.59019e-08
12.881821	4.64454e-08
12.868533	4.69954e-08
12.855246	4.75519e-08
12.841958	4.81151e-08
12.828670	4.86849e-08
12.815382	4.92616e-08
12.802094	4.98451e-08
12.788806	5.04355e-08
12.775518	5.1033e-08
12.762230	5.16376e-08
12.748942	5.22494e-08
12.735654	5.28685e-08
12.722366	5.34949e-08
12.709078	5.41289e-08
12.695790	5.47703e-08
12.682502	5.54194e-08
12.669214	5.60763e-08
12.655927	5.67409e-08
12.642639	5.74135e-08
12.629351	5.80941e-08
12.616063	5.87828e-08
12.602775	5.94797e-08
12.589487	6.01849e-08
12.576199	6.08986e-08
12.562911	6.16207e-08
12.549623	6.23514e-08
12.536335	6.30909e-08
12.523047	6.38392e-08
12.509759	6.45963e-08
12.496471	6.53626e-08
12.483183	6.61379e-08
12.469895	6.69225e-08
12.456608	6.77165e-08
12.443320	6.85199e-08
12.430032	6.93329e-08
12.416744	7.01556e-08
12.403456	7.09882e-08
12.390168	7.18306e-08
12.376880	7.26831e-08
12.363592	7.35458e-08
12.350304	7.44188e-08
12.337016	7.53022e-08
12.323728	7.61961e-08
12.310440	7.71007e-08
12.297152	7.80162e-08
12.283864	7.89425e-08
12.270576	7.98799e-08
12.257289	8.08285e-08
12.244001	8.17884e-08
12.230713	8.27598e-08
12.217425	8.37428e-08
12.204137	8.47376e-08
12.190849	8.57442e-08
12.177561	8.67628e-08
12.164273	8.77936e-08
12.150985	8.88368e-08
12.137697	8.98923e-08
12.124409	9.09606e-08
12.111121	9.20415e-08
12.097833	9.31354e-08
12.084545	9.42424e-08
12.071257	9.53626e-08
12.057970	9.64962e-08
12.044682	9.76434e-08
12.031394	9.88042e-08
12.018106	9.9979e-08
12.004818	1.01168e-07
11.991530	1.02371e-07
11.978242	1.03588e-07
11.964954	1.0482e-07
11.951666	1.06067e-07
11.938378	1.07329e-07
11.925090	1.08605e-07
11.911802	1.09897e-07
11.898514	1.11205e-07
11.885226	1.12528e-07
11.871938	1.13867e-07
11.858651	1.15222e-07
11.845363	1.16593e-07
11.832075	1.17981e-07
11.818787	1.19385e-07
11.805499	1.20806e-07
11.792211	1.22244e-07
11.778923	1.23699e-07
11.765635	1.25172e-07
11.752347	1.26662e-07
11.739059	1.28171e-07
11.725771	1.29697e-07
11.712483	1.31241e-07
11.699195	1.32805e-07
11.685907	1.34386e-07
11.672619	1.35987e-07
11.659332	1.37607e-07
11.646044	1.39247e-07
11.632756	1.40906e-07
11.619468	1.42585e-07
11.606180	1.44284e-07
11.592892	1.46003e-07
11.579604	1.47743e-07
11.566316	1.49504e-07
11.553028	1.51286e-07
11.539740	1.5309e-07
11.526452	1.54915e-07
11.513164	1.56762e-07
11.499876	1.58631e-07
11.486588	1.60522e-07
11.473300	1.62437e-07
11.460013	1.64374e-07
11.446725	1.66335e-07
11.433437	1.68319e-07
11.420149	1.70327e-07
11.406861	1.72359e-07
11.393573	1.74415e-07
11.380285	1.76496e-07
11.366997	1.78602e-07
11.353709	1.80734e-07
11.340421	1.82891e-07
11.327133	1.85074e-07
11.313845	1.87283e-07
11.300557	1.89518e-07
11.287269	1.91781e-07
11.273981	1.94071e-07
11.260694	1.96388e-07
11.247406	1.98733e-07
11.234118	2.01107e-07
11.220830	2.03509e-07
11.207542	2.05939e-07
11.194254	2.08399e-07
11.180966	2.10889e-07
11.167678	2.13409e-07
11.154390	2.15959e-07
11.141102	2.18539e-07
11.127814	2.21151e-07
11.114526	2.23794e-07
11.101238	2.26469e-07
11.087950	2.29176e-07
11.074662	2.31916e-07
11.061375	2.34688e-07
11.048087	2.37494e-07
11.034799	2.40334e-07
11.021511	2.43208e-07
11.008223	2.46117e-07
10.994935	2.49061e-07
10.981647	2.5204e-07
10.968359	2.55055e-07
10.955071	2.58106e-07
10.941783	2.61194e-07
10.928495	2.6432e-07
10.915207	2.67483e-07
10.901919	2.70684e-07
10.888631	2.73924e-07
10.875343	2.77203e-07
10.862056	2.80521e-07
10.848768	2.8388e-07
10.835480	2.87279e-07
10.822192	2.90719e-07
10.808904	2.942e-07
10.795616	2.97724e-07
10.782328	3.0129e-07
10.769040	3.04899e-07
10.755752	3.08551e-07
10.742464	3.12248e-07
10.729176	3.15989e-07
10.715888	3.19776e-07
10.702600	3.23608e-07
10.689312	3.27487e-07
10.676024	3.31412e-07
10.662737	3.35385e-07
10.649449	3.39406e-07
10.636161	3.43475e-07
10.622873	3.47594e-07
10.609585	3.51762e-07
10.596297	3.55981e-07
10.583009	3.60251e-07
10.569721	3.64572e-07
10.556433	3.68946e-07
10.543145	3.73372e-07
10.529857	3.77853e-07
10.516569	3.82387e-07
10.503281	3.86976e-07
10.489993	3.91621e-07
10.476705	3.96322e-07
10.463418	4.01079e-07
10.450130	4.05895e-07
10.436842	4.10768e-07
10.423554	4.15701e-07
10.410266	4.20693e-07
10.396978	4.25746e-07
10.383690	4.3086e-07
10.370402	4.36036e-07
10.357114	4.41275e-07
10.343826	4.46577e-07
10.330538	4.51944e-07
10.317250	4.57375e-07
10.303962	4.62873e-07
10.290674	4.68437e-07
10.277386	4.74068e-07
10.264099	4.79768e-07
10.250811	4.85537e-07
10.237523	4.91376e-07
10.224235	4.97285e-07
10.210947	5.03267e-07
10.197659	5.09321e-07
10.184371	5.15448e-07
10.171083	5.2165e-07
10.157795	5.27927e-07
10.144507	5.3428e-07
10.131219	5.40711e-07
10.117931	5.47219e-07
10.104643	5.53807e-07
10.091355	5.60474e-07
10.078067	5.67223e-07
10.064780	5.74054e-07
10.051492	5.80967e-07
10.038204	5.87965e-07
10.024916	5.95048e-07
10.011628	6.02217e-07
9.998340	6.09473e-07
9.985052	6.16817e-07
9.971764	6.24251e-07
9.958476	6.31775e-07
9.945188	6.3939e-07
9.931900	6.47098e-07
9.918612	6.549e-07
9.905324	6.62798e-07
9.892036	6.70791e-07
9.878748	6.78881e-07
9.865461	6.8707e-07
9.852173	6.95359e-07
9.838885	7.03749e-07
9.825597	7.12241e-07
9.812309	7.20836e-07
9.799021	7.29536e-07
9.785733	7.38342e-07
9.772445	7.47256e-07
9.759157	7.56278e-07
9.745869	7.6541e-07
9.732581	7.74654e-07
9.719293	7.8401e-07
9.706005	7.93481e-07
9.692717	8.03067e-07
9.679429	8.1277e-07
9.666142	8.22591e-07
9.652854	8.32532e-07
9.639566	8.42595e-07
9.626278	8.52781e-07
9.612990	8.63091e-07
9.599702	8.73527e-07
9.586414	8.8409e-07
9.573126	8.94782e-07
9.559838	9.05606e-07
9.546550	9.16561e-07
9.533262	9.2765e-07
9.519974	9.38875e-07
9.506686	9.50238e-07
9.493398	9.61739e-07
9.480110	9.73381e-07
9.466823	9.85165e-07
9.453535	9.97094e-07
9.440247	1.00917e-06
9.426959	1.02139e-06
9.413671	1.03376e-06
9.400383	1.04629e-06
9.387095	1.05896e-06
9.373807	1.0718e-06
9.360519	1.08478e-06
9.347231	1.09793e-06
9.333943	1.11124e-06
9.320655	1.12472e-06
9.307367	1.13835e-06
9.294079	1.15216e-06
9.280791	1.16613e-06
9.267504	1.18028e-06
9.254216	1.1946e-06
9.240928	1.20909e-06
9.227640	1.22377e-06
9.214352	1.23862e-06
9.201064	1.25366e-06
9.187776	1.26888e-06
9.174488	1.28428e-06
9.161200	1.29988e-06
9.147912	1.31567e-06
9.134624	1.33165e-06
9.121336	1.34783e-06
9.108048	1.36421e-06
9.094760	1.38079e-06
9.081472	1.39757e-06
9.068185	1.41456e-06
9.054897	1.43176e-06
9.041609	1.44917e-06
9.028321	1.46679e-06
9.015033	1.48463e-06
9.001745	1.50269e-06
8.988457	1.52098e-06
8.975169	1.53949e-06
8.961881	1.55822e-06
8.948593	1.57719e-06
8.935305	1.59639e-06
8.922017	1.61583e-06
8.908729	1.63551e-06
8.895441	1.65543e-06
8.882153	1.67559e-06
8.868866	1.69601e-06
8.855578	1.71667e-06
8.842290	1.7376e-06
8.829002	1.75878e-06
8.815714	1.78022e-06
8.802426	1.80192e-06
8.789138	1.8239e-06
8.775850	1.84614e-06
8.762562	1.86867e-06
8.749274	1.89146e-06
8.735986	1.91455e-06
8.722698	1.93791e-06
8.709410	1.96157e-06
8.696122	1.98552e-06
8.682834	2.00976e-06
8.669547	2.03431e-06
8.656259	2.05915e-06
8.642971	2.08431e-06
8.629683	2.10978e-06
8.616395	2.13556e-06
8.603107	2.16167e-06
8.589819	2.18809e-06
8.576531	2.21485e-06
8.563243	2.24193e-06
8.549955	2.26935e-06
8.536667	2.29711e-06
8.523379	2.32522e-06
8.510091	2.35368e-06
8.496803	2.38248e-06
8.483515	2.41165e-06
8.470228	2.44118e-06
8.456940	2.47107e-06
8.443652	2.50134e-06
8.430364	2.53198e-06
8.417076	2.56301e-06
8.403788	2.59441e-06
8.390500	2.62621e-06
8.377212	2.65841e-06
8.363924	2.69101e-06
8.350636	2.72401e-06
8.337348	2.75742e-06
8.324060	2.79125e-06
8.310772	2.8255e-06
8.297484	2.86018e-06
8.284196	2.89529e-06
8.270909	2.93083e-06
8.257621	2.96682e-06
8.244333	3.00326e-06
8.231045	3.04015e-06
8.217757	3.07751e-06
8.204469	3.11533e-06
8.191181	3.15362e-06
8.177893	3.19239e-06
8.164605	3.23165e-06
8.151317	3.27139e-06
8.138029	3.31163e-06
8.124741	3.35238e-06
8.111453	3.39363e-06
8.098165	3.4354e-06
8.084877	3.4777e-06
8.071590	3.52052e-06
8.058302	3.56388e-06
8.045014	3.60778e-06
8.031726	3.65223e-06
8.018438	3.69724e-06
8.005150	3.74281e-06
7.991862	3.78895e-06
7.978574	3.83568e-06
7.965286	3.88299e-06
7.951998	3.93089e-06
7.938710	3.97939e-06
7.925422	4.0285e-06
7.912134	4.07823e-06
7.898846	4.12859e-06
7.885558	4.17957e-06
7.872271	4.2312e-06
7.858983	4.28348e-06
7.845695	4.33641e-06
7.832407	4.39001e-06
7.819119	4.44429e-06
7.805831	4.49924e-06
7.792543	4.55489e-06
7.779255	4.61124e-06
7.765967	4.66831e-06
7.752679	4.72609e-06
7.739391	4.7846e-06
7.726103	4.84384e-06
7.712815	4.90384e-06
7.699527	4.96459e-06
7.686239	5.02611e-06
7.672952	5.0884e-06
7.659664	5.15149e-06
7.646376	5.21537e-06
7.633088	5.28005e-06
7.619800	5.34556e-06
7.606512	5.41189e-06
7.593224	5.47907e-06
7.579936	5.54709e-06
7.566648	5.61598e-06
7.553360	5.68574e-06
7.540072	5.75638e-06
7.526784	5.82792e-06
7.513496	5.90036e-06
7.500208	5.97372e-06
7.486920	6.04802e-06
7.473632	6.12326e-06
7.460345	6.19945e-06
7.447057	6.27661e-06
7.433769	6.35476e-06
7.420481	6.43389e-06
7.407193	6.51403e-06
7.393905	6.5952e-06
7.380617	6.67739e-06
7.367329	6.76063e-06
7.354041	6.84493e-06
7.340753	6.93031e-06
7.327465	7.01677e-06
7.314177	7.10434e-06
7.300889	7.19303e-06
7.287601	7.28284e-06
7.274313	7.3738e-06
7.261026	7.46593e-06
7.247738	7.55923e-06
7.234450	7.65373e-06
7.221162	7.74943e-06
7.207874	7.84636e-06
7.194586	7.94452e-06
7.181298	8.04395e-06
7.168010	8.14465e-06
7.154722	8.24663e-06
7.141434	8.34993e-06
7.128146	8.45455e-06
7.114858	8.56051e-06
7.101570	8.66784e-06
7.088282	8.77654e-06
7.074994	8.88664e-06
7.061707	8.99815e-06
7.048419	9.1111e-06
7.035131	9.2255e-06
7.021843	9.34137e-06
7.008555	9.45874e-06
6.995267	9.57761e-06
6.981979	9.69802e-06
6.968691	9.81999e-06
6.955403	9.94352e-06
6.942115	1.00686e-05
6.928827	1.01954e-05
6.915539	1.03238e-05
6.902251	1.04538e-05
6.888963	1.05855e-05
6.875675	1.0719e-05
6.862388	1.08541e-05
6.849100	1.0991e-05
6.835812	1.11297e-05
6.822524	1.12702e-05
6.809236	1.14125e-05
6.795948	1.15566e-05
6.782660	1.17026e-05
6.769372	1.18506e-05
6.756084	1.20004e-05
6.742796	1.21522e-05
6.729508	1.23059e-05
6.716220	1.24617e-05
6.702932	1.26195e-05
6.689644	1.27793e-05
6.676356	1.29413e-05
6.663069	1.31053e-05
6.649781	1.32715e-05
6.636493	1.34398e-05
6.623205	1.36104e-05
6.609917	1.37832e-05
6.596629	1.39582e-05
6.583341	1.41356e-05
6.570053	1.43152e-05
6.556765	1.44972e-05
6.543477	1.46816e-05
6.530189	1.48684e-05
6.516901	1.50577e-05
6.503613	1.52495e-05
6.490325	1.54437e-05
6.477037	1.56406e-05
6.463750	1.584e-05
6.450462	1.6042e-05
6.437174	1.62468e-05
6.423886	1.64542e-05
6.410598	1.66643e-05
6.397310	1.68772e-05
6.384022	1.7093e-05
6.370734	1.73116e-05
6.357446	1.7533e-05
6.344158	1.77574e-05
6.330870	1.79848e-05
6.317582	1.82152e-05
6.304294	1.84487e-05
6.291006	1.86852e-05
6.277718	1.89249e-05
6.264431	1.91678e-05
6.251143	1.94139e-05
6.237855	1.96633e-05
6.224567	1.9916e-05
6.211279	2.01721e-05
6.197991	2.04316e-05
6.184703	2.06945e-05
6.171415	2.0961e-05
6.158127	2.1231e-05
6.144839	2.15046e-05
6.131551	2.1782e-05
6.118263	2.2063e-05
6.104975	2.23478e-05
6.091687	2.26364e-05
6.078399	2.29289e-05
6.065112	2.32253e-05
6.051824	2.35257e-05
6.038536	2.38302e-05
6.025248	2.41387e-05
6.011960	2.44515e-05
5.998672	2.47684e-05
5.985384	2.50896e-05
5.972096	2.54152e-05
5.958808	2.57452e-05
5.945520	2.60796e-05
5.932232	2.64186e-05
5.918944	2.67622e-05
5.905656	2.71104e-05
5.892368	2.74634e-05
5.879080	2.78212e-05
5.865793	2.81838e-05
5.852505	2.85514e-05
5.839217	2.8924e-05
5.825929	2.93017e-05
5.812641	2.96846e-05
5.799353	3.00727e-05
5.786065	3.04661e-05
5.772777	3.08649e-05
5.759489	3.12692e-05
5.746201	3.16791e-05
5.732913	3.20946e-05
5.719625	3.25158e-05
5.706337	3.29428e-05
5.693049	3.33757e-05
5.679761	3.38146e-05
5.666474	3.42595e-05
5.653186	3.47106e-05
5.639898	3.5168e-05
5.626610	3.56317e-05
5.613322	3.61018e-05
5.600034	3.65785e-05
5.586746	3.70618e-05
5.573458	3.75519e-05
5.560170	3.80488e-05
5.546882	3.85526e-05
5.533594	3.90635e-05
5.520306	3.95815e-05
5.507018	4.01068e-05
5.493730	4.06395e-05
5.480442	4.11797e-05
5.467155	4.17275e-05
5.453867	4.22829e-05
5.440579	4.28463e-05
5.427291	4.34176e-05
5.414003	4.39969e-05
5.400715	4.45845e-05
5.387427	4.51805e-05
5.374139	4.57849e-05
5.360851	4.63978e-05
5.347563	4.70196e-05
5.334275	4.76502e-05
5.320987	4.82898e-05
5.307699	4.89386e-05
5.294411	4.95966e-05
5.281123	5.02642e-05
5.267836	5.09413e-05
5.254548	5.16282e-05
5.241260	5.23249e-05
5.227972	5.30318e-05
5.214684	5.37489e-05
5.201396	5.44763e-05
5.188108	5.52144e-05
5.174820	5.59632e-05
5.161532	5.67228e-05
5.148244	5.74936e-05
5.134956	5.82757e-05
5.121668	5.90692e-05
5.108380	5.98743e-05
5.095092	6.06913e-05
5.081804	6.15203e-05
5.068517	6.23616e-05
5.055229	6.32153e-05
5.041941	6.40816e-05
5.028653	6.49608e-05
5.015365	6.58531e-05
5.002077	6.67587e-05
4.988789	6.76778e-05
4.975501	6.86107e-05
4.962213	6.95575e-05
4.948925	7.05186e-05
4.935637	7.14942e-05
4.922349	7.24845e-05
4.909061	7.34898e-05
4.895773	7.45104e-05
4.882485	7.55465e-05
4.869198	7.65983e-05
4.855910	7.76663e-05
4.842622	7.87506e-05
4.829334	7.98515e-05
4.816046	8.09695e-05
4.802758	8.21046e-05
4.789470	8.32574e-05
4.776182	8.4428e-05
4.762894	8.56168e-05
4.749606	8.68242e-05
4.736318	8.80505e-05
4.723030	8.9296e-05
4.709742	9.05612e-05
4.696454	9.18463e-05
4.683166	9.31518e-05
4.669879	9.4478e-05
4.656591	9.58254e-05
4.643303	9.71943e-05
4.630015	9.85851e-05
4.616727	9.99984e-05
4.603439	0.000101434
4.590151	0.000102894
4.576863	0.000104377
4.563575	0.000105884
4.550287	0.000107416
4.536999	0.000108973
4.523711	0.000110556
4.510423	0.000112165
4.497135	0.000113801
4.483847	0.000115465
4.470560	0.000117156
4.457272	0.000118875
4.443984	0.000120624
4.430696	0.000122403
4.417408	0.000124212
4.404120	0.000126052
4.390832	0.000127923
4.377544	0.000129827
4.364256	0.000131765
4.350968	0.000133736
4.337680	0.000135742
4.324392	0.000137783
4.311104	0.000139861
4.297816	0.000141976
4.284528	0.000144129
4.271241	0.000146321
4.257953	0.000148553
4.244665	0.000150826
4.231377	0.00015314
4.218089	0.000155498
4.204801	0.0001579
4.191513	0.000160347
4.178225	0.000162841
4.164937	0.000165382
4.151649	0.000167973
4.138361	0.000170613
4.125073	0.000173306
4.111785	0.000176051
4.098497	0.000178851
4.085209	0.000181708
4.071922	0.000184623
4.058634	0.000187597
4.045346	0.000190632
4.032058	0.000193732
4.018770	0.000196896
4.005482	0.000200129
3.992194	0.000203431
3.978906	0.000206806
3.965618	0.000210255
3.952330	0.000213781
3.939042	0.000217388
3.925754	0.000221078
3.912466	0.000224854
3.899178	0.00022872
3.885890	0.000232679
3.872603	0.000236736
3.859315	0.000240893
3.846027	0.000245157
3.832739	0.000249531
3.819451	0.00025402
3.806163	0.000258631
3.792875	0.000263369
3.779587	0.000268241
3.766299	0.000273254
3.753011	0.000278416
3.739723	0.000283736
3.726435	0.000289225
3.713147	0.000294891
3.699859	0.000300749
3.686571	0.000306812
3.673284	0.000313095
3.659996	0.000319616
3.646708	0.000326397
3.633420	0.000333461
3.620132	0.000340838
3.606844	0.000348561
3.593556	0.000356673
3.580268	0.000365226
3.566980	0.000374286
3.553692	0.000383938
3.540404	0.0003943
3.527116	0.000405535
3.513828	0.000417891
3.500540	0.000431774
3.487252	0.000447955
3.473965	0.000468343
&
```
