## Supplementary material for "All-at-once RNA folding with 3D motif prediction framed by evolutionary information": RF02056_STnc390.cacofold.helixcov

```
# RMs = 1 L = 60

# RM_HELIX NESTED 24-35 41-52, nbp = 12 nbp_cov = 0
# pvals: 1,1,1,1,1,1,1,1,1,1,1,1
# aggregated NONE
NESTED  :::::::::::::::::::::::<<<<<<<<<<<<_____>>>>>>>>>>>>::::::::
        ::::::::::::::::::::::::::::::::::::::::::::::::::::::::::::
```
