## Supplementary material for "All-at-once RNA folding with 3D motif prediction framed by evolutionary information": RF02056_STnc390.surv

```
0.000000	0.0666667
-0.000816	1
&
0.564829	0.000569801
-0.000816	1
&
0.664877	1.88324e-06
0.663816	2.25989e-05
0.564829	0.000564972
-0.000816	1
&
```
