## Supplementary material for "All-at-once RNA folding with 3D motif prediction framed by evolutionary information": RF02057_STnc40.cacofold.helixcov

```
# RMs = 2 L = 76

# RM_HELIX NESTED 1-5 12-16, nbp = 5 nbp_cov = 0
# pvals: 0.46058,0.0401656,0.915238,0.303354,0.610331
# aggregated NONE
NESTED  <<<<<______>>>>>::::::::::::::::::::::::::::::::::::::::::::::::::::::
        ::::::::::::::::::::::::::::::::::::::::::::::::::::::::::::::::::::::

# RM_HELIX NESTED 47-59 64-76, nbp = 13 nbp_cov = 0
# pvals: 0.37619,0.37619,0.436729,0.37619,0.37619,0.436729,0.37619,0.436729,0.436729,0.436729,0.436729,0.436729,0.436729
# aggregated NONE
NESTED  ::::::::::::::::::::::::::::::::::::::::<<<<<<<<<<<<<____>>>>>>>>>>>>>
        ::::::::::::::::::::::::::::::::::::::::::::::::::::::::::::::::::::::
```
