## Supplementary material for "All-at-once RNA folding with 3D motif prediction framed by evolutionary information": RF02057_STnc40.cacofold.power

```
# Power analysis of CaCoFold structure 
#
# Powertype = SINGLE SUBSTITUTIONS
# covary  left_pos      right_pos    substitutions      power
#----------------------------------------------------------------
          1		16		13		0.42
          2		15		7		0.20
          3		14		7		0.20
          4		13		6		0.16
          5		12		6		0.16
          47		76		8		0.24
          48		75		7		0.20
          49		74		4		0.07
          50		73		1		0.00
          51		72		1		0.00
          52		71		0		0.00
          53		70		1		0.00
          54		69		0		0.00
          55		68		0		0.00
          56		67		0		0.00
          57		66		0		0.00
          58		65		0		0.00
          59		64		0		0.00
#
# BPAIRS 18
# avg substitutions per BP  3.4
# BPAIRS expected to covary 1.7 +/- 1.1
# BPAIRS observed to covary 0
#
```
