## Supplementary material for "All-at-once RNA folding with 3D motif prediction framed by evolutionary information": RF02057_STnc40.surv

```
0.500000	0.0625
0.450000	0.125
0.050000	0.1875
0.000000	0.375
-0.050000	0.875
-0.400000	0.9375
-0.950000	1
&
9.150000	0.00041684
9.100000	0.00125052
8.150000	0.00166736
7.900000	0.0020842
7.400000	0.00250104
6.950000	0.00291788
6.850000	0.00333472
6.600000	0.00375156
6.450000	0.0041684
6.400000	0.00541892
6.300000	0.00625261
6.200000	0.00666945
6.100000	0.00750313
5.700000	0.00791997
5.650000	0.00833681
5.600000	0.00875365
5.500000	0.0100042
5.450000	0.0108378
5.400000	0.0112547
5.300000	0.0116715
5.200000	0.0120884
5.150000	0.0125052
5.000000	0.0129221
4.950000	0.0133389
4.900000	0.0141726
4.850000	0.0158399
4.800000	0.0162568
4.750000	0.0166736
4.650000	0.0175073
4.550000	0.0179241
4.500000	0.0187578
4.450000	0.0195915
4.400000	0.0200083
4.300000	0.0216757
4.250000	0.0225094
4.150000	0.0233431
4.100000	0.0241767
4.050000	0.0250104
4.000000	0.0266778
3.950000	0.0275115
3.900000	0.0279283
3.800000	0.028762
3.750000	0.0291788
3.700000	0.0308462
3.650000	0.0316799
3.450000	0.0333472
3.400000	0.0341809
3.350000	0.0345977
3.300000	0.0350146
3.250000	0.0362651
3.200000	0.0375156
3.150000	0.0383493
3.100000	0.0395998
3.050000	0.0404335
3.000000	0.0421009
2.950000	0.0446019
2.850000	0.0454356
2.800000	0.0458524
2.750000	0.0466861
2.700000	0.0475198
2.650000	0.049604
2.600000	0.0512714
2.550000	0.0516882
2.500000	0.0525219
2.450000	0.0537724
2.400000	0.0550229
2.350000	0.0566903
2.300000	0.0579408
2.250000	0.0591913
2.200000	0.0612755
2.150000	0.0621092
2.100000	0.0637766
2.050000	0.0662776
2.000000	0.0666945
1.950000	0.0683618
1.900000	0.070446
1.850000	0.0725302
1.800000	0.0754481
1.750000	0.0775323
1.700000	0.0787828
1.650000	0.0804502
1.600000	0.0825344
1.550000	0.0846186
1.500000	0.0879533
1.450000	0.0883702
1.400000	0.091288
1.350000	0.0933722
1.300000	0.0946228
1.250000	0.0975406
1.200000	0.099208
1.150000	0.101709
1.100000	0.104627
1.050000	0.107128
1.000000	0.108378
0.950000	0.109629
0.900000	0.112964
0.850000	0.115465
0.800000	0.117966
0.750000	0.121717
0.700000	0.126719
0.650000	0.130471
0.600000	0.134639
0.550000	0.137974
0.500000	0.142559
0.450000	0.145477
0.400000	0.15173
0.350000	0.156732
0.300000	0.15965
0.250000	0.161317
0.200000	0.164652
0.150000	0.16882
0.100000	0.172989
0.050000	0.178825
0.000000	0.383493
-0.050000	0.740308
-0.100000	0.743643
-0.150000	0.749479
-0.200000	0.755315
-0.250000	0.761567
-0.300000	0.764485
-0.350000	0.771988
-0.400000	0.779491
-0.450000	0.787828
-0.500000	0.791997
-0.550000	0.798666
-0.600000	0.807837
-0.650000	0.817841
-0.700000	0.82451
-0.750000	0.835765
-0.800000	0.84035
-0.850000	0.847436
-0.900000	0.854106
-0.950000	0.858691
-1.000000	0.862026
-1.050000	0.865777
-1.100000	0.871613
-1.150000	0.877032
-1.200000	0.882451
-1.250000	0.888287
-1.300000	0.892455
-1.350000	0.899125
-1.400000	0.904127
-1.450000	0.908295
-1.500000	0.913297
-1.550000	0.915798
-1.600000	0.9208
-1.650000	0.924969
-1.700000	0.930388
-1.750000	0.933306
-1.800000	0.937474
-1.850000	0.940392
-1.900000	0.943727
-1.950000	0.945811
-2.000000	0.949979
-2.050000	0.950396
-2.100000	0.953731
-2.150000	0.958316
-2.200000	0.960817
-2.250000	0.963318
-2.300000	0.963735
-2.350000	0.966653
-2.400000	0.968737
-2.450000	0.970821
-2.600000	0.971655
-2.650000	0.972072
-2.700000	0.973739
-2.750000	0.976657
-2.800000	0.977907
-2.850000	0.979992
-2.900000	0.982076
-3.000000	0.982493
-3.050000	0.983743
-3.100000	0.984994
-3.150000	0.985411
-3.200000	0.987495
-3.250000	0.987912
-3.300000	0.988328
-3.350000	0.989996
-3.400000	0.99083
-3.450000	0.99208
-3.500000	0.992497
-3.550000	0.993331
-3.600000	0.994164
-3.700000	0.994998
-3.800000	0.995832
-3.850000	0.996248
-3.900000	0.996665
-4.000000	0.997082
-4.050000	0.997916
-4.200000	0.998333
-4.900000	0.999166
-5.000000	0.999583
-5.100000	1
&
17.500000	2.07039e-05
16.750000	4.14079e-05
16.700000	6.21118e-05
16.300000	8.28157e-05
15.950000	0.00010352
15.350000	0.000124224
15.100000	0.000144928
14.900000	0.000165631
14.650000	0.000227743
14.550000	0.000269151
14.400000	0.000310559
14.350000	0.000331263
14.250000	0.000414079
14.100000	0.000434783
14.050000	0.000455487
14.000000	0.000496894
13.950000	0.000517598
13.900000	0.000538302
13.850000	0.000559006
13.800000	0.00057971
13.700000	0.000600414
13.650000	0.000641822
13.600000	0.00068323
13.550000	0.000703934
13.500000	0.000745342
13.450000	0.000786749
13.400000	0.000807453
13.350000	0.000828157
13.300000	0.000848861
13.250000	0.000890269
13.200000	0.000910973
13.100000	0.000952381
13.050000	0.000993789
13.000000	0.00101449
12.900000	0.0010352
12.850000	0.00113872
12.800000	0.00118012
12.600000	0.00122153
12.550000	0.00128364
12.500000	0.00134576
12.450000	0.00142857
12.400000	0.00149068
12.350000	0.0015528
12.300000	0.0015942
12.250000	0.00163561
12.150000	0.00165631
12.100000	0.00169772
12.050000	0.00171843
12.000000	0.00175983
11.950000	0.00184265
11.900000	0.00190476
11.850000	0.00198758
11.800000	0.00200828
11.750000	0.00202899
11.700000	0.00204969
11.650000	0.00219462
11.600000	0.00227743
11.550000	0.00233954
11.500000	0.00252588
11.450000	0.0026294
11.400000	0.00269151
11.350000	0.00273292
11.300000	0.00281573
11.250000	0.00289855
11.200000	0.00296066
11.150000	0.00306418
11.100000	0.00312629
11.050000	0.0031677
11.000000	0.00329193
10.950000	0.00335404
10.900000	0.00351967
10.850000	0.00362319
10.800000	0.00378882
10.750000	0.00385093
10.700000	0.00387164
10.650000	0.00393375
10.600000	0.00409938
10.550000	0.00424431
10.500000	0.00428571
10.450000	0.00432712
10.400000	0.00436853
10.350000	0.00451346
10.300000	0.00461698
10.250000	0.0047619
10.200000	0.00488613
10.150000	0.00515528
10.100000	0.00534161
10.050000	0.00550725
10.000000	0.00571429
9.950000	0.00592133
9.900000	0.00612836
9.850000	0.00627329
9.800000	0.00639752
9.750000	0.00662526
9.700000	0.00679089
9.650000	0.00703934
9.600000	0.00726708
9.550000	0.00743271
9.500000	0.00761905
9.450000	0.00768116
9.400000	0.00784679
9.350000	0.00803313
9.300000	0.00832298
9.250000	0.00861284
9.200000	0.00873706
9.150000	0.00888199
9.100000	0.00915114
9.050000	0.00935818
9.000000	0.00952381
8.950000	0.00964803
8.900000	0.0099793
8.850000	0.0101656
8.800000	0.0102692
8.750000	0.0104555
8.700000	0.0106004
8.650000	0.0108075
8.600000	0.0110973
8.550000	0.0113458
8.500000	0.0114907
8.450000	0.0117598
8.400000	0.0120083
8.350000	0.0122774
8.300000	0.0126087
8.250000	0.0127536
8.200000	0.0130849
8.150000	0.0133333
8.100000	0.0135197
8.050000	0.0137888
8.000000	0.014058
7.950000	0.014265
7.900000	0.0145342
7.850000	0.014824
7.800000	0.015383
7.750000	0.0156108
7.700000	0.0159006
7.650000	0.0163354
7.600000	0.016646
7.550000	0.0170393
7.500000	0.017412
7.450000	0.0178468
7.400000	0.0181366
7.350000	0.0184679
7.300000	0.0186542
7.250000	0.0190476
7.200000	0.0195238
7.150000	0.02
7.100000	0.020352
7.050000	0.0208489
7.000000	0.0212008
6.950000	0.0218427
6.900000	0.0223188
6.850000	0.022795
6.800000	0.0234161
6.750000	0.0239337
6.700000	0.0245963
6.650000	0.025176
6.600000	0.025735
6.550000	0.0262733
6.500000	0.0267288
6.450000	0.0275569
6.400000	0.0281988
6.350000	0.0289027
6.300000	0.0297308
6.250000	0.0303727
6.200000	0.0311594
6.150000	0.0318219
6.100000	0.0324638
6.050000	0.0332298
6.000000	0.0338095
5.950000	0.0347412
5.900000	0.0354037
5.850000	0.0363354
5.800000	0.0373085
5.750000	0.0382609
5.700000	0.0391718
5.650000	0.0401656
5.600000	0.041118
5.550000	0.0420704
5.500000	0.0432919
5.450000	0.0443892
5.400000	0.045383
5.350000	0.0463561
5.300000	0.047205
5.250000	0.0480745
5.200000	0.0493375
5.150000	0.050207
5.100000	0.0513665
5.050000	0.0526708
5.000000	0.0536853
4.950000	0.0547205
4.900000	0.0559006
4.850000	0.0569772
4.800000	0.0581988
4.750000	0.0592547
4.700000	0.0604555
4.650000	0.0615528
4.600000	0.0626294
4.550000	0.0638923
4.500000	0.0648654
4.450000	0.0657971
4.400000	0.0673292
4.350000	0.0689234
4.300000	0.070207
4.250000	0.0712215
4.200000	0.0725466
4.150000	0.0740787
4.100000	0.0752174
4.050000	0.0766874
4.000000	0.0781988
3.950000	0.0793789
3.900000	0.080766
3.850000	0.0821532
3.800000	0.0836853
3.750000	0.0854244
3.700000	0.0872257
3.650000	0.0886542
3.600000	0.0908075
3.550000	0.0925673
3.500000	0.094617
3.450000	0.0966253
3.400000	0.0985714
3.350000	0.100228
3.300000	0.102215
3.250000	0.104203
3.200000	0.106211
3.150000	0.108923
3.100000	0.11089
3.050000	0.112836
3.000000	0.115093
2.950000	0.117743
2.900000	0.119669
2.850000	0.121822
2.800000	0.123954
2.750000	0.126315
2.700000	0.128716
2.650000	0.131366
2.600000	0.134348
2.550000	0.136667
2.500000	0.139524
2.450000	0.142153
2.400000	0.144886
2.350000	0.14795
2.300000	0.150766
2.250000	0.153147
2.200000	0.155362
2.150000	0.157785
2.100000	0.160952
2.050000	0.163954
2.000000	0.167329
1.950000	0.169669
1.900000	0.173023
1.850000	0.176046
1.800000	0.179296
1.750000	0.182402
1.700000	0.185569
1.650000	0.189379
1.600000	0.192629
1.550000	0.196294
1.500000	0.199752
1.450000	0.203292
1.400000	0.206957
1.350000	0.210021
1.300000	0.213209
1.250000	0.216646
1.200000	0.220062
1.150000	0.224099
1.100000	0.227867
1.050000	0.232195
1.000000	0.236418
0.950000	0.240393
0.900000	0.245031
0.850000	0.249545
0.800000	0.254576
0.750000	0.258903
0.700000	0.262981
0.650000	0.26795
0.600000	0.272402
0.550000	0.277619
0.500000	0.282526
0.450000	0.287081
0.400000	0.292671
0.350000	0.297826
0.300000	0.303354
0.250000	0.308778
0.200000	0.314431
0.150000	0.319358
0.100000	0.325383
0.050000	0.331884
0.000000	0.37619
-0.050000	0.436729
-0.100000	0.449006
-0.150000	0.46058
-0.200000	0.469607
-0.250000	0.47942
-0.300000	0.489089
-0.350000	0.499876
-0.400000	0.511801
-0.450000	0.523623
-0.500000	0.535818
-0.550000	0.547785
-0.600000	0.56089
-0.650000	0.573313
-0.700000	0.584865
-0.750000	0.597619
-0.800000	0.610331
-0.850000	0.622029
-0.900000	0.634431
-0.950000	0.646729
-1.000000	0.658427
-1.050000	0.669648
-1.100000	0.680352
-1.150000	0.690414
-1.200000	0.699979
-1.250000	0.710435
-1.300000	0.720207
-1.350000	0.730807
-1.400000	0.740663
-1.450000	0.749462
-1.500000	0.758178
-1.550000	0.767723
-1.600000	0.775921
-1.650000	0.783892
-1.700000	0.79236
-1.750000	0.799896
-1.800000	0.80648
-1.850000	0.813644
-1.900000	0.820435
-1.950000	0.82706
-2.000000	0.83352
-2.050000	0.839317
-2.100000	0.845031
-2.150000	0.851118
-2.200000	0.85735
-2.250000	0.863085
-2.300000	0.868323
-2.350000	0.873333
-2.400000	0.878737
-2.450000	0.884099
-2.500000	0.889255
-2.550000	0.894037
-2.600000	0.898364
-2.650000	0.902961
-2.700000	0.907101
-2.750000	0.911035
-2.800000	0.915238
-2.850000	0.918634
-2.900000	0.922422
-2.950000	0.925901
-3.000000	0.929193
-3.050000	0.932588
-3.100000	0.935507
-3.150000	0.939048
-3.200000	0.941822
-3.250000	0.944037
-3.300000	0.946729
-3.350000	0.949275
-3.400000	0.951801
-3.450000	0.954058
-3.500000	0.956025
-3.550000	0.958323
-3.600000	0.960849
-3.650000	0.962547
-3.700000	0.964348
-3.750000	0.966273
-3.800000	0.967971
-3.850000	0.969772
-3.900000	0.971449
-3.950000	0.972981
-4.000000	0.97472
-4.050000	0.975942
-4.100000	0.977267
-4.150000	0.978737
-4.200000	0.979896
-4.250000	0.981014
-4.300000	0.982112
-4.350000	0.983064
-4.400000	0.984099
-4.450000	0.984886
-4.500000	0.985776
-4.550000	0.986605
-4.600000	0.987371
-4.650000	0.988116
-4.700000	0.98882
-4.750000	0.989462
-4.800000	0.99
-4.850000	0.990725
-4.900000	0.991284
-4.950000	0.991843
-5.000000	0.992319
-5.050000	0.992795
-5.100000	0.993354
-5.150000	0.993913
-5.200000	0.994286
-5.250000	0.994493
-5.300000	0.994886
-5.350000	0.995217
-5.400000	0.995404
-5.450000	0.995611
-5.500000	0.995963
-5.550000	0.996356
-5.600000	0.996749
-5.650000	0.996998
-5.700000	0.997308
-5.750000	0.997495
-5.800000	0.997723
-5.850000	0.997805
-5.900000	0.998033
-5.950000	0.99824
-6.000000	0.998385
-6.050000	0.998613
-6.100000	0.998716
-6.150000	0.99882
-6.200000	0.998923
-6.250000	0.999027
-6.300000	0.99911
-6.350000	0.999255
-6.400000	0.999317
-6.450000	0.999337
-6.500000	0.9994
-6.550000	0.999462
-6.600000	0.999545
-6.650000	0.999648
-6.700000	0.99971
-6.800000	0.999752
-6.850000	0.999772
-7.000000	0.999793
-7.050000	0.999814
-7.100000	0.999855
-7.200000	0.999876
-7.250000	0.999896
-7.400000	0.999938
-7.550000	0.999959
-7.600000	0.999979
-7.650000	1
&
45.450000	4.73313e-20
45.400000	5.02306e-20
45.350000	5.33074e-20
45.300000	5.65727e-20
45.250000	6.00379e-20
45.200000	6.37154e-20
45.150000	6.7618e-20
45.100000	7.17597e-20
45.050000	7.61551e-20
45.000000	8.08196e-20
44.950000	8.57698e-20
44.900000	9.10231e-20
44.850000	9.65982e-20
44.800000	1.02515e-19
44.750000	1.08793e-19
44.700000	1.15457e-19
44.650000	1.22528e-19
44.600000	1.30033e-19
44.550000	1.37996e-19
44.500000	1.46448e-19
44.450000	1.55417e-19
44.400000	1.64936e-19
44.350000	1.75037e-19
44.300000	1.85757e-19
44.250000	1.97133e-19
44.200000	2.09206e-19
44.150000	2.22018e-19
44.100000	2.35614e-19
44.050000	2.50044e-19
44.000000	2.65356e-19
43.950000	2.81607e-19
43.900000	2.98852e-19
43.850000	3.17153e-19
43.800000	3.36575e-19
43.750000	3.57186e-19
43.700000	3.79059e-19
43.650000	4.02271e-19
43.600000	4.26904e-19
43.550000	4.53045e-19
43.500000	4.80787e-19
43.450000	5.10228e-19
43.400000	5.41471e-19
43.350000	5.74627e-19
43.300000	6.09812e-19
43.250000	6.47152e-19
43.200000	6.86778e-19
43.150000	7.2883e-19
43.100000	7.73456e-19
43.050000	8.20815e-19
43.000000	8.71072e-19
42.950000	9.24406e-19
42.900000	9.81006e-19
42.850000	1.04107e-18
42.800000	1.10481e-18
42.750000	1.17245e-18
42.700000	1.24424e-18
42.650000	1.32042e-18
42.600000	1.40126e-18
42.550000	1.48705e-18
42.500000	1.57809e-18
42.450000	1.6747e-18
42.400000	1.77723e-18
42.350000	1.88604e-18
42.300000	2.0015e-18
42.250000	2.12403e-18
42.200000	2.25407e-18
42.150000	2.39206e-18
42.100000	2.5385e-18
42.050000	2.6939e-18
42.000000	2.85881e-18
41.950000	3.03381e-18
41.900000	3.21953e-18
41.850000	3.41662e-18
41.800000	3.62576e-18
41.750000	3.84771e-18
41.700000	4.08324e-18
41.650000	4.33319e-18
41.600000	4.59843e-18
41.550000	4.87991e-18
41.500000	5.17861e-18
41.450000	5.4956e-18
41.400000	5.83198e-18
41.350000	6.18895e-18
41.300000	6.56776e-18
41.250000	6.96976e-18
41.200000	7.39636e-18
41.150000	7.84906e-18
41.100000	8.32947e-18
41.050000	8.83927e-18
41.000000	9.38028e-18
40.950000	9.95438e-18
40.900000	1.05636e-17
40.850000	1.12101e-17
40.800000	1.18962e-17
40.750000	1.26243e-17
40.700000	1.33969e-17
40.650000	1.42168e-17
40.600000	1.50868e-17
40.550000	1.60101e-17
40.500000	1.69899e-17
40.450000	1.80296e-17
40.400000	1.9133e-17
40.350000	2.03038e-17
40.300000	2.15463e-17
40.250000	2.28648e-17
40.200000	2.4264e-17
40.150000	2.57488e-17
40.100000	2.73244e-17
40.050000	2.89965e-17
40.000000	3.07708e-17
39.950000	3.26536e-17
39.900000	3.46517e-17
39.850000	3.6772e-17
39.800000	3.9022e-17
39.750000	4.14096e-17
39.700000	4.39433e-17
39.650000	4.6632e-17
39.600000	4.94852e-17
39.550000	5.25129e-17
39.500000	5.57259e-17
39.450000	5.91353e-17
39.400000	6.27534e-17
39.350000	6.65927e-17
39.300000	7.06669e-17
39.250000	7.49903e-17
39.200000	7.95781e-17
39.150000	8.44466e-17
39.100000	8.96128e-17
39.050000	9.5095e-17
39.000000	1.00913e-16
38.950000	1.07086e-16
38.900000	1.13637e-16
38.850000	1.20588e-16
38.800000	1.27965e-16
38.750000	1.35793e-16
38.700000	1.441e-16
38.650000	1.52914e-16
38.600000	1.62268e-16
38.550000	1.72194e-16
38.500000	1.82727e-16
38.450000	1.93904e-16
38.400000	2.05764e-16
38.350000	2.1835e-16
38.300000	2.31705e-16
38.250000	2.45878e-16
38.200000	2.60916e-16
38.150000	2.76875e-16
38.100000	2.93809e-16
38.050000	3.11778e-16
38.000000	3.30847e-16
37.950000	3.51081e-16
37.900000	3.72553e-16
37.850000	3.95337e-16
37.800000	4.19515e-16
37.750000	4.45171e-16
37.700000	4.72396e-16
37.650000	5.01285e-16
37.600000	5.3194e-16
37.550000	5.64469e-16
37.500000	5.98988e-16
37.450000	6.35616e-16
37.400000	6.74485e-16
37.350000	7.15729e-16
37.300000	7.59494e-16
37.250000	8.05936e-16
37.200000	8.55216e-16
37.150000	9.07509e-16
37.100000	9.62998e-16
37.050000	1.02188e-15
37.000000	1.08436e-15
36.950000	1.15066e-15
36.900000	1.22101e-15
36.850000	1.29567e-15
36.800000	1.37488e-15
36.750000	1.45894e-15
36.700000	1.54814e-15
36.650000	1.64279e-15
36.600000	1.74322e-15
36.550000	1.84979e-15
36.500000	1.96288e-15
36.450000	2.08287e-15
36.400000	2.2102e-15
36.350000	2.34531e-15
36.300000	2.48868e-15
36.250000	2.64081e-15
36.200000	2.80224e-15
36.150000	2.97354e-15
36.100000	3.1553e-15
36.050000	3.34817e-15
36.000000	3.55282e-15
35.950000	3.76998e-15
35.900000	4.00041e-15
35.850000	4.24492e-15
35.800000	4.50438e-15
35.750000	4.77968e-15
35.700000	5.07181e-15
35.650000	5.38178e-15
35.600000	5.7107e-15
35.550000	6.05971e-15
35.500000	6.43005e-15
35.450000	6.82301e-15
35.400000	7.23998e-15
35.350000	7.68243e-15
35.300000	8.1519e-15
35.250000	8.65006e-15
35.200000	9.17865e-15
35.150000	9.73953e-15
35.100000	1.03347e-14
35.050000	1.09662e-14
35.000000	1.16363e-14
34.950000	1.23473e-14
34.900000	1.31017e-14
34.850000	1.39022e-14
34.800000	1.47517e-14
34.750000	1.5653e-14
34.700000	1.66093e-14
34.650000	1.76241e-14
34.600000	1.87008e-14
34.550000	1.98434e-14
34.500000	2.10556e-14
34.450000	2.2342e-14
34.400000	2.37069e-14
34.350000	2.51551e-14
34.300000	2.66918e-14
34.250000	2.83223e-14
34.200000	3.00525e-14
34.150000	3.18882e-14
34.100000	3.38361e-14
34.050000	3.59029e-14
34.000000	3.80959e-14
33.950000	4.04228e-14
33.900000	4.28918e-14
33.850000	4.55116e-14
33.800000	4.82913e-14
33.750000	5.12407e-14
33.700000	5.43702e-14
33.650000	5.76908e-14
33.600000	6.12141e-14
33.550000	6.49525e-14
33.500000	6.89191e-14
33.450000	7.31279e-14
33.400000	7.75936e-14
33.350000	8.2332e-14
33.300000	8.73596e-14
33.250000	9.26941e-14
33.200000	9.83542e-14
33.150000	1.0436e-13
33.100000	1.10732e-13
33.050000	1.17493e-13
33.000000	1.24667e-13
32.950000	1.32279e-13
32.900000	1.40355e-13
32.850000	1.48924e-13
32.800000	1.58016e-13
32.750000	1.67663e-13
32.700000	1.77899e-13
32.650000	1.88759e-13
32.600000	2.00282e-13
32.550000	2.12508e-13
32.500000	2.25481e-13
32.450000	2.39245e-13
32.400000	2.53848e-13
32.350000	2.69343e-13
32.300000	2.85784e-13
32.250000	3.03227e-13
32.200000	3.21735e-13
32.150000	3.41372e-13
32.100000	3.62207e-13
32.050000	3.84313e-13
32.000000	4.07767e-13
31.950000	4.32653e-13
31.900000	4.59056e-13
31.850000	4.8707e-13
31.800000	5.16794e-13
31.750000	5.4833e-13
31.700000	5.8179e-13
31.650000	6.1729e-13
31.600000	6.54956e-13
31.550000	6.9492e-13
31.500000	7.37321e-13
31.450000	7.82307e-13
31.400000	8.30038e-13
31.350000	8.80679e-13
31.300000	9.34409e-13
31.250000	9.91415e-13
31.200000	1.0519e-12
31.150000	1.11607e-12
31.100000	1.18415e-12
31.050000	1.25639e-12
31.000000	1.33303e-12
30.950000	1.41434e-12
30.900000	1.50061e-12
30.850000	1.59214e-12
30.800000	1.68925e-12
30.750000	1.79228e-12
30.700000	1.90159e-12
30.650000	2.01756e-12
30.600000	2.14061e-12
30.550000	2.27115e-12
30.500000	2.40966e-12
30.450000	2.5566e-12
30.400000	2.71251e-12
30.350000	2.87791e-12
30.300000	3.05339e-12
30.250000	3.23958e-12
30.200000	3.4371e-12
30.150000	3.64667e-12
30.100000	3.869e-12
30.050000	4.10489e-12
30.000000	4.35515e-12
29.950000	4.62066e-12
29.900000	4.90235e-12
29.850000	5.2012e-12
29.800000	5.51826e-12
29.750000	5.85463e-12
29.700000	6.2115e-12
29.650000	6.59012e-12
29.600000	6.99179e-12
29.550000	7.41794e-12
29.500000	7.87005e-12
29.450000	8.34969e-12
29.400000	8.85856e-12
29.350000	9.39842e-12
29.300000	9.97116e-12
29.250000	1.05788e-11
29.200000	1.12234e-11
29.150000	1.19073e-11
29.100000	1.26328e-11
29.050000	1.34026e-11
29.000000	1.42192e-11
28.950000	1.50855e-11
28.900000	1.60045e-11
28.850000	1.69796e-11
28.800000	1.8014e-11
28.750000	1.91113e-11
28.700000	2.02755e-11
28.650000	2.15106e-11
28.600000	2.28208e-11
28.550000	2.42108e-11
28.500000	2.56855e-11
28.450000	2.72498e-11
28.400000	2.89094e-11
28.350000	3.067e-11
28.300000	3.25378e-11
28.250000	3.45192e-11
28.200000	3.66213e-11
28.150000	3.88512e-11
28.100000	4.12168e-11
28.050000	4.37264e-11
28.000000	4.63887e-11
27.950000	4.9213e-11
27.900000	5.22091e-11
27.850000	5.53875e-11
27.800000	5.87593e-11
27.750000	6.23362e-11
27.700000	6.61306e-11
27.650000	7.01559e-11
27.600000	7.44261e-11
27.550000	7.89559e-11
27.500000	8.37613e-11
27.450000	8.88589e-11
27.400000	9.42665e-11
27.350000	1.00003e-10
27.300000	1.06088e-10
27.250000	1.12544e-10
27.200000	1.19392e-10
27.150000	1.26656e-10
27.100000	1.34362e-10
27.050000	1.42536e-10
27.000000	1.51207e-10
26.950000	1.60406e-10
26.900000	1.70163e-10
26.850000	1.80514e-10
26.800000	1.91494e-10
26.750000	2.03141e-10
26.700000	2.15496e-10
26.650000	2.28602e-10
26.600000	2.42504e-10
26.550000	2.57251e-10
26.500000	2.72894e-10
26.450000	2.89488e-10
26.400000	3.07089e-10
26.350000	3.2576e-10
26.300000	3.45566e-10
26.250000	3.66574e-10
26.200000	3.88859e-10
26.150000	4.12497e-10
26.100000	4.3757e-10
26.050000	4.64167e-10
26.000000	4.92378e-10
25.950000	5.22303e-10
25.900000	5.54045e-10
25.850000	5.87714e-10
25.800000	6.23428e-10
25.750000	6.61309e-10
25.700000	7.01491e-10
25.650000	7.44111e-10
25.600000	7.89319e-10
25.550000	8.3727e-10
25.500000	8.88132e-10
25.450000	9.42081e-10
25.400000	9.99303e-10
25.350000	1.06e-09
25.300000	1.12438e-09
25.250000	1.19266e-09
25.200000	1.26509e-09
25.150000	1.34191e-09
25.100000	1.42339e-09
25.050000	1.50981e-09
25.000000	1.60147e-09
24.950000	1.6987e-09
24.900000	1.80182e-09
24.850000	1.91119e-09
24.800000	2.0272e-09
24.750000	2.15024e-09
24.700000	2.28073e-09
24.650000	2.41914e-09
24.600000	2.56595e-09
24.550000	2.72164e-09
24.500000	2.88678e-09
24.450000	3.06193e-09
24.400000	3.24768e-09
24.350000	3.4447e-09
24.300000	3.65365e-09
24.250000	3.87526e-09
24.200000	4.1103e-09
24.150000	4.35958e-09
24.100000	4.62395e-09
24.050000	4.90434e-09
24.000000	5.20171e-09
23.950000	5.51709e-09
23.900000	5.85157e-09
23.850000	6.2063e-09
23.800000	6.5825e-09
23.750000	6.98148e-09
23.700000	7.40461e-09
23.650000	7.85336e-09
23.600000	8.32926e-09
23.550000	8.83396e-09
23.500000	9.3692e-09
23.450000	9.93683e-09
23.400000	1.05388e-08
23.350000	1.11772e-08
23.300000	1.18542e-08
23.250000	1.25721e-08
23.200000	1.33335e-08
23.150000	1.41409e-08
23.100000	1.49971e-08
23.050000	1.59051e-08
23.000000	1.6868e-08
22.950000	1.78891e-08
22.900000	1.89719e-08
22.850000	2.01202e-08
22.800000	2.13378e-08
22.750000	2.26291e-08
22.700000	2.39983e-08
22.650000	2.54502e-08
22.600000	2.69899e-08
22.550000	2.86225e-08
22.500000	3.03537e-08
22.450000	3.21895e-08
22.400000	3.41361e-08
22.350000	3.62002e-08
22.300000	3.83889e-08
22.250000	4.07097e-08
22.200000	4.31706e-08
22.150000	4.57799e-08
22.100000	4.85467e-08
22.050000	5.14804e-08
22.000000	5.45911e-08
21.950000	5.78893e-08
21.900000	6.13865e-08
21.850000	6.50945e-08
21.800000	6.9026e-08
21.750000	7.31946e-08
21.700000	7.76143e-08
21.650000	8.23004e-08
21.600000	8.72689e-08
21.550000	9.25367e-08
21.500000	9.81218e-08
21.450000	1.04043e-07
21.400000	1.10321e-07
21.350000	1.16977e-07
21.300000	1.24034e-07
21.250000	1.31516e-07
21.200000	1.39448e-07
21.150000	1.47857e-07
21.100000	1.56772e-07
21.050000	1.66223e-07
21.000000	1.76243e-07
20.950000	1.86865e-07
20.900000	1.98126e-07
20.850000	2.10064e-07
20.800000	2.22719e-07
20.750000	2.36135e-07
20.700000	2.50357e-07
20.650000	2.65433e-07
20.600000	2.81414e-07
20.550000	2.98356e-07
20.500000	3.16314e-07
20.450000	3.35351e-07
20.400000	3.55529e-07
20.350000	3.76919e-07
20.300000	3.99592e-07
20.250000	4.23625e-07
20.200000	4.49098e-07
20.150000	4.76099e-07
20.100000	5.04719e-07
20.050000	5.35054e-07
20.000000	5.67206e-07
19.950000	6.01283e-07
19.900000	6.37402e-07
19.850000	6.75684e-07
19.800000	7.16256e-07
19.750000	7.59257e-07
19.700000	8.04831e-07
19.650000	8.5313e-07
19.600000	9.04318e-07
19.550000	9.58566e-07
19.500000	1.01606e-06
19.450000	1.07698e-06
19.400000	1.14155e-06
19.350000	1.20997e-06
19.300000	1.28247e-06
19.250000	1.35931e-06
19.200000	1.44072e-06
19.150000	1.527e-06
19.100000	1.61842e-06
19.050000	1.71529e-06
19.000000	1.81793e-06
18.950000	1.92668e-06
18.900000	2.04192e-06
18.850000	2.16401e-06
18.800000	2.29337e-06
18.750000	2.43043e-06
18.700000	2.57564e-06
18.650000	2.72948e-06
18.600000	2.89247e-06
18.550000	3.06513e-06
18.500000	3.24806e-06
18.450000	3.44184e-06
18.400000	3.64711e-06
18.350000	3.86457e-06
18.300000	4.09491e-06
18.250000	4.33891e-06
18.200000	4.59736e-06
18.150000	4.87112e-06
18.100000	5.16107e-06
18.050000	5.46818e-06
18.000000	5.79344e-06
17.950000	6.13793e-06
17.900000	6.50276e-06
17.850000	6.88913e-06
17.800000	7.2983e-06
17.750000	7.7316e-06
17.700000	8.19043e-06
17.650000	8.67629e-06
17.600000	9.19075e-06
17.550000	9.73548e-06
17.500000	1.03122e-05
17.450000	1.09229e-05
17.400000	1.15694e-05
17.350000	1.22538e-05
17.300000	1.29784e-05
17.250000	1.37454e-05
17.200000	1.45573e-05
17.150000	1.54168e-05
17.100000	1.63264e-05
17.050000	1.72893e-05
17.000000	1.83083e-05
16.950000	1.93867e-05
16.900000	2.05279e-05
16.850000	2.17356e-05
16.800000	2.30135e-05
16.750000	2.43656e-05
16.700000	2.57962e-05
16.650000	2.73097e-05
16.600000	2.89109e-05
16.550000	3.06047e-05
16.500000	3.23963e-05
16.450000	3.42912e-05
16.400000	3.62954e-05
16.350000	3.84149e-05
16.300000	4.06562e-05
16.250000	4.30261e-05
16.200000	4.55318e-05
16.150000	4.81808e-05
16.100000	5.09811e-05
16.050000	5.3941e-05
16.000000	5.70694e-05
15.950000	6.03754e-05
15.900000	6.38689e-05
15.850000	6.75599e-05
15.800000	7.14593e-05
15.750000	7.55782e-05
15.700000	7.99285e-05
15.650000	8.45225e-05
15.600000	8.93732e-05
15.550000	9.44941e-05
15.500000	9.98994e-05
15.450000	0.000105604
15.400000	0.000111623
15.350000	0.000117973
15.300000	0.00012467
15.250000	0.000131733
15.200000	0.000139179
15.150000	0.000147026
15.100000	0.000155295
15.050000	0.000164005
15.000000	0.000173177
14.950000	0.000182832
14.900000	0.000192991
14.850000	0.000203677
14.800000	0.000214911
14.750000	0.000226716
14.700000	0.000239114
14.650000	0.000252125
14.600000	0.000265772
14.550000	0.000280072
14.500000	0.000295044
14.450000	0.000310702
14.400000	0.000327057
14.350000	0.000344116
14.300000	0.000361877
14.250000	0.000380329
14.200000	0.000399446
14.150000	0.000419185
14.100000	0.000439469
14.050000	0.000460178
14.000000	0.000481111
13.950000	0.000501917
13.900000	0.000521878
&
```
