## Supplementary material for "All-at-once RNA folding with 3D motif prediction framed by evolutionary information": RF02058_STnc400.cacofold.helixcov

```
# RMs = 4 L = 125

# RM_HELIX NESTED 19-35 42-58, nbp = 17 nbp_cov = 0
# pvals: 0.699233,0.0130439,0.0060129,0.699233,0.699233,0.699233,0.699233,0.699233,0.699233,0.699233,0.699233,0.699233,0.699233,0.699233,0.699233,0.0335897,0.699233
# aggregated NONE
NESTED  ::::::::::::::::::<<<<<<<<<<<<<<<<<______>>>>>>>>>>>>>>>>>:::::::::::::::::::::::::::::::::::::::::::::::::::::::::::::::::::
        :::::::::::::::::::::::::::::::::::::::::::::::::::::::::::::::::::::::::::::::::::::::::::::::::::::::::::::::::::::::::::::

# RM_HELIX NESTED 8-15 62-69, nbp = 8 nbp_cov = 0
# pvals: 0.699233,0.699233,0.699233,0.0110576,0.699233,0.699233,0.699233,0.699233
# aggregated NONE
NESTED  :::::::<<<<<<<<______________________________________________>>>>>>>>::::::::::::::::::::::::::::::::::::::::::::::::::::::::
        :::::::::::::::::::::::::::::::::::::::::::::::::::::::::::::::::::::::::::::::::::::::::::::::::::::::::::::::::::::::::::::

# RM_HELIX NESTED 3-5 72-74, nbp = 3 nbp_cov = 0
# pvals: 0.699233,0.699233,0.699233
# aggregated NONE
NESTED  ::<<<__________________________________________________________________>>>:::::::::::::::::::::::::::::::::::::::::::::::::::
        :::::::::::::::::::::::::::::::::::::::::::::::::::::::::::::::::::::::::::::::::::::::::::::::::::::::::::::::::::::::::::::

# RM_HELIX NESTED 88-98 105-115, nbp = 11 nbp_cov = 0
# pvals: 0.699233,0.942281,0.699233,0.0246766,0.942281,0.699233,0.0130439,0.942281,0.0332267,0.699233,0.699233
# aggregated NONE
NESTED  :::::::::::::::::::::::::::::::::::::::::::::::::::::::::::::::::::::::::::::::::::::::<<<<<<<<<<<______>>>>>>>>>>>::::::::::
        :::::::::::::::::::::::::::::::::::::::::::::::::::::::::::::::::::::::::::::::::::::::::::::::::::::::::::::::::::::::::::::
```
