## Supplementary material for "All-at-once RNA folding with 3D motif prediction framed by evolutionary information": RF02058_STnc400.helixcov

```
# RMs = 3 L = 125

# RM_HELIX NESTED 8-36 41-69, nbp = 29 nbp_cov = 0
# pvals: 0.699233,0.699233,0.699233,0.0110576,0.699233,0.699233,0.699233,0.699233,0.00279398,0.00149204,0.00149204,0.699233,0.0130439,0.0060129,0.699233,0.699233,0.699233,0.699233,0.699233,0.699233,0.699233,0.699233,0.699233,0.699233,0.699233,0.699233,0.0335897,0.699233,0.942281
# aggregated NONE
NESTED  :::::::<<<<<<<<<<<<<<<<<<<<<<<<<<<<<____>>>>>>>>>>>>>>>>>>>>>>>>>>>>>::::::::::::::::::::::::::::::::::::::::::::::::::::::::
        :::::::::::::::::::::::::::::::::::::::::::::::::::::::::::::::::::::::::::::::::::::::::::::::::::::::::::::::::::::::::::::

# RM_HELIX NESTED 3-5 72-74, nbp = 3 nbp_cov = 0
# pvals: 0.699233,0.699233,0.699233
# aggregated NONE
NESTED  ::<<<__________________________________________________________________>>>:::::::::::::::::::::::::::::::::::::::::::::::::::
        :::::::::::::::::::::::::::::::::::::::::::::::::::::::::::::::::::::::::::::::::::::::::::::::::::::::::::::::::::::::::::::

# RM_HELIX NESTED 88-99 104-115, nbp = 11 nbp_cov = 0
# pvals: 0.699233,0.942281,0.699233,0.942281,0.699233,0.0130439,0.942281,0.0332267,0.699233,0.699233,0.984465
# aggregated NONE
NESTED  :::::::::::::::::::::::::::::::::::::::::::::::::::::::::::::::::::::::::::::::::::::::<<<-<<<<<<<<____>>>>>>>>->>>::::::::::
        :::::::::::::::::::::::::::::::::::::::::::::::::::::::::::::::::::::::::::::::::::::::::::::::::::::::::::::::::::::::::::::
```
