## Supplementary material for "All-at-once RNA folding with 3D motif prediction framed by evolutionary information": RF02058_STnc400.power

```
# Power analysis of given structure 
#
# Powertype = SINGLE SUBSTITUTIONS
# covary  left_pos      right_pos    substitutions      power
#----------------------------------------------------------------
          3		74		0		0.00
          4		73		0		0.00
          5		72		0		0.00
          8		69		0		0.00
          9		68		0		0.00
          10		67		0		0.00
          11		66		2		0.00
          12		65		0		0.00
          13		64		0		0.00
          14		63		0		0.00
          15		62		0		0.00
          16		61		2		0.00
          17		60		2		0.00
          18		59		2		0.00
          19		58		0		0.00
          20		57		2		0.00
          21		56		2		0.00
          22		55		0		0.00
          23		54		0		0.00
          24		53		0		0.00
          25		52		0		0.00
          26		51		1		0.00
          27		50		0		0.00
          28		49		0		0.00
          29		48		1		0.00
          30		47		0		0.00
          31		46		0		0.00
          32		45		0		0.00
          33		44		0		0.00
          34		43		1		0.00
          35		42		1		0.00
          36		41		1		0.00
          88		115		0		0.00
          89		114		1		0.00
          90		113		1		0.00
          92		111		1		0.00
          93		110		1		0.00
          94		109		2		0.00
          95		108		1		0.00
          96		107		2		0.00
          97		106		1		0.00
          98		105		1		0.00
          99		104		2		0.00
#
# BPAIRS 43
# avg substitutions per BP  0.7
# BPAIRS expected to covary 0.0 +/- 0.0
# BPAIRS observed to covary 0
#
```
