## Supplementary material for "All-at-once RNA folding with 3D motif prediction framed by evolutionary information": RF02058_STnc400.surv

```
1.210742	0.0232558
1.205651	0.0465116
1.146828	0.0697674
1.029184	0.0930233
0.893892	0.116279
0.870364	0.162791
0.405667	0.186047
0.399785	0.209302
-0.000207	0.883721
-0.006089	0.976744
-0.653134	1
&
1.676229	0.000129752
1.205651	0.00246529
1.146828	0.00428182
1.117417	0.00467108
1.076242	0.00557934
1.064477	0.00661736
1.058595	0.00817439
1.029184	0.00960166
0.964479	0.00973141
0.935068	0.0106397
0.905657	0.0108992
0.893892	0.0115479
0.870364	0.0176463
0.776248	0.0179058
0.752719	0.0198521
0.693897	0.0229661
0.676250	0.0236149
0.640957	0.0254314
0.629192	0.0294537
0.605663	0.0297132
0.588016	0.0301025
0.582134	0.0311405
0.564487	0.0329571
0.552723	0.0337356
0.540959	0.0364604
0.464490	0.0369794
0.440961	0.0377579
0.429196	0.0385364
0.405667	0.0411314
0.399785	0.0425587
0.393903	0.0428182
0.382138	0.0446347
0.376256	0.0461918
0.370374	0.0464513
0.346845	0.0469703
0.217436	0.0487868
0.188025	0.0493058
0.176260	0.0538472
0.146849	0.0543662
0.135085	0.0554042
0.117438	0.0561827
0.076262	0.0569612
0.070380	0.058129
0.035087	0.0589075
-0.000207	0.665239
-0.006089	0.92669
-0.035500	0.931231
-0.070793	0.935124
-0.170791	0.935513
-0.176674	0.936032
-0.200203	0.938757
-0.211967	0.944207
-0.241378	0.946931
-0.259025	0.94745
-0.282554	0.948229
-0.294318	0.948618
-0.306083	0.950305
-0.323729	0.95303
-0.329612	0.953678
-0.347258	0.956403
-0.359023	0.95822
-0.364905	0.959517
-0.370787	0.959647
-0.382552	0.959777
-0.388434	0.960685
-0.400198	0.960945
-0.423727	0.962891
-0.453139	0.964318
-0.482550	0.964578
-0.517843	0.965226
-0.523725	0.967821
-0.547254	0.967951
-0.553136	0.96873
-0.559019	0.968859
-0.576665	0.969249
-0.582548	0.969508
-0.594312	0.971325
-0.617841	0.976774
-0.635488	0.977293
-0.653134	0.97898
-0.670781	0.980537
-0.676663	0.981186
-0.682546	0.981964
-0.688428	0.983521
-0.717839	0.985857
-0.723721	0.986117
-0.735486	0.986376
-0.753132	0.986765
-0.776661	0.988063
-0.794308	0.991696
-0.917835	0.992993
-0.929599	0.996626
-0.988422	0.997664
-1.023715	0.999611
-1.141360	1
&
2.011516	4.30108e-07
1.940930	8.60215e-07
1.935047	1.29032e-06
1.917401	1.72043e-06
1.893872	2.15054e-06
1.882107	2.58065e-06
1.864461	3.01075e-06
1.852696	4.30108e-06
1.846814	4.73118e-06
1.829167	5.16129e-06
1.823285	5.5914e-06
1.817403	6.02151e-06
1.805638	6.45161e-06
1.799756	6.88172e-06
1.793874	7.74194e-06
1.787992	8.60215e-06
1.782109	9.03226e-06
1.776227	1.07527e-05
1.770345	1.29032e-05
1.764463	1.41935e-05
1.758580	1.46237e-05
1.752698	1.54839e-05
1.746816	1.5914e-05
1.740934	1.84946e-05
1.735052	1.97849e-05
1.729169	2.06452e-05
1.723287	2.10753e-05
1.717405	2.19355e-05
1.711523	2.58065e-05
1.705640	2.96774e-05
1.699758	3.1828e-05
1.693876	3.26882e-05
1.687994	3.39785e-05
1.682111	3.6129e-05
1.676229	4e-05
1.670347	4.34409e-05
1.664465	4.47312e-05
1.658583	4.8172e-05
1.652700	5.50538e-05
1.646818	5.72043e-05
1.640936	6.49462e-05
1.635054	6.70968e-05
1.629171	7.1828e-05
1.623289	7.65591e-05
1.617407	7.78495e-05
1.611525	7.95699e-05
1.605642	8.47312e-05
1.599760	9.03226e-05
1.593878	9.24731e-05
1.587996	0.000100215
1.582114	0.000101935
1.576231	0.000107957
1.570349	0.000109247
1.564467	0.000117419
1.558585	0.00012086
1.552702	0.000122581
1.546820	0.000127312
1.540938	0.000128602
1.535056	0.000129892
1.529173	0.000132043
1.523291	0.000132473
1.517409	0.000137204
1.511527	0.000139785
1.505645	0.000140215
1.499762	0.000140645
1.493880	0.000143656
1.487998	0.000144516
1.482116	0.000145806
1.476233	0.000153548
1.470351	0.000156129
1.464469	0.000157849
1.458587	0.000162151
1.452704	0.000163011
1.446822	0.000168602
1.440940	0.000178925
1.435058	0.000185376
1.429176	0.000191398
1.417411	0.000191828
1.411529	0.0002
1.405647	0.000205161
1.399764	0.000209892
1.393882	0.000211183
1.388000	0.000214624
1.382118	0.000218065
1.370353	0.000220645
1.364471	0.000229677
1.358589	0.000234839
1.352706	0.000247742
1.346824	0.000259785
1.340942	0.000272258
1.335060	0.000273118
1.329178	0.00027871
1.323295	0.000307527
1.317413	0.000326022
1.311531	0.000355269
1.305649	0.000372043
1.299766	0.000404301
1.293884	0.000429247
1.288002	0.000461935
1.282120	0.000488602
1.276237	0.000531183
1.270355	0.000576344
1.264473	0.000637419
1.258591	0.00068129
1.252709	0.000704516
1.246826	0.00076086
1.240944	0.000813333
1.235062	0.000884731
1.229180	0.000972043
1.223297	0.00106796
1.217415	0.00116559
1.211533	0.00128602
1.205651	0.00149204
1.199768	0.00161333
1.193886	0.00172731
1.188004	0.00184387
1.182122	0.00195785
1.176240	0.00205806
1.170357	0.00221032
1.164475	0.00236258
1.158593	0.0024628
1.152711	0.00258968
1.146828	0.00279398
1.140946	0.00295226
1.135064	0.00308
1.129182	0.00322323
1.123299	0.00339226
1.117417	0.0035329
1.111535	0.00372172
1.105653	0.00386925
1.099771	0.00399871
1.093888	0.00416215
1.088006	0.00434624
1.082124	0.00447957
1.076242	0.00470753
1.070359	0.00485892
1.064477	0.00504817
1.058595	0.00523097
1.052713	0.00535484
1.046830	0.00548817
1.040948	0.00563527
1.035066	0.00577161
1.029184	0.0060129
1.023302	0.00613849
1.017419	0.00625892
1.011537	0.00637892
1.005655	0.00652043
0.999773	0.00665419
0.993890	0.00682667
0.988008	0.00693419
0.982126	0.00709634
0.976244	0.00723871
0.970361	0.00738151
0.964479	0.00755183
0.958597	0.00767742
0.952715	0.00789333
0.946833	0.00803656
0.940950	0.00831054
0.935068	0.00860129
0.929186	0.00887226
0.923304	0.00921161
0.917421	0.0095428
0.911539	0.00991183
0.905657	0.0103062
0.899775	0.0106822
0.893892	0.0110576
0.888010	0.0113725
0.882128	0.0119738
0.876246	0.0123798
0.870364	0.0130439
0.864481	0.0134357
0.858599	0.0136508
0.852717	0.0140077
0.846835	0.0143247
0.840952	0.0145991
0.835070	0.0147751
0.829188	0.01488
0.823306	0.0149978
0.817423	0.0150512
0.811541	0.0151665
0.805659	0.0152512
0.799777	0.0154026
0.793895	0.0155028
0.788012	0.0156692
0.782130	0.0157966
0.776248	0.0159475
0.770366	0.0160731
0.764483	0.0162112
0.758601	0.0163535
0.752719	0.0165587
0.746837	0.0166912
0.740954	0.0168877
0.735072	0.0170933
0.729190	0.0172942
0.723308	0.0174413
0.717426	0.0176
0.711543	0.0177738
0.705661	0.0179583
0.699779	0.0181355
0.693897	0.0184331
0.688014	0.0186658
0.682132	0.0190202
0.676250	0.019271
0.670368	0.0195222
0.664485	0.0198125
0.658603	0.0201161
0.652721	0.0204348
0.646839	0.0207265
0.640957	0.0210718
0.635074	0.0214469
0.629192	0.0219742
0.623310	0.0223535
0.617428	0.0227454
0.611545	0.0231449
0.605663	0.0235596
0.599781	0.0239587
0.593899	0.0242748
0.588016	0.0246766
0.582134	0.0251269
0.576252	0.0255088
0.570370	0.0258211
0.564487	0.026191
0.558605	0.0265467
0.552723	0.0267273
0.546841	0.0271032
0.540959	0.0274516
0.535076	0.0278073
0.529194	0.0281359
0.523312	0.0283613
0.517430	0.0286254
0.511547	0.0288542
0.505665	0.029077
0.499783	0.0292723
0.493901	0.0294525
0.488018	0.0296323
0.482136	0.0297574
0.476254	0.0299217
0.470372	0.0301234
0.464490	0.0303329
0.458607	0.0304998
0.452725	0.0306649
0.446843	0.0308873
0.440961	0.0311978
0.435078	0.0314869
0.429196	0.0317716
0.423314	0.0321419
0.417432	0.0325028
0.411549	0.0328112
0.405667	0.0332267
0.399785	0.0335897
0.393903	0.0339015
0.388021	0.0343118
0.382138	0.0347045
0.376256	0.0350047
0.370374	0.0353695
0.364492	0.0357196
0.358609	0.0359944
0.352727	0.0362546
0.346845	0.0365161
0.340963	0.0366753
0.335080	0.0368628
0.329198	0.0370185
0.323316	0.037203
0.317434	0.0374176
0.311552	0.0375961
0.305669	0.0377557
0.299787	0.0379247
0.293905	0.0380344
0.288023	0.038203
0.282140	0.0384202
0.276258	0.0386245
0.270376	0.0388387
0.264494	0.0389617
0.258611	0.0392004
0.252729	0.0393854
0.246847	0.0396262
0.240965	0.0398495
0.235083	0.0400766
0.229200	0.0403157
0.223318	0.0406654
0.217436	0.0409363
0.211554	0.0412292
0.205671	0.0415428
0.199789	0.0417892
0.193907	0.0421037
0.188025	0.0424469
0.182142	0.0427135
0.176260	0.0430959
0.170378	0.0434533
0.164496	0.0437243
0.158614	0.0439247
0.152731	0.0440865
0.146849	0.0442723
0.140967	0.0444705
0.135085	0.0446516
0.129202	0.0448834
0.123320	0.0450508
0.117438	0.0453217
0.111556	0.0454809
0.105673	0.0456108
0.099791	0.045806
0.093909	0.0459325
0.088027	0.0460602
0.082145	0.0462052
0.076262	0.0463948
0.070380	0.046594
0.064498	0.0468245
0.058616	0.0469918
0.052733	0.0471776
0.046851	0.0473677
0.040969	0.0475006
0.035087	0.04772
0.029204	0.0479432
0.023322	0.0481428
0.017440	0.0484108
0.011558	0.0486357
0.005676	0.0489626
-0.000207	0.699233
-0.006089	0.942281
-0.011971	0.942652
-0.017853	0.942965
-0.023736	0.943282
-0.029618	0.943507
-0.035500	0.943914
-0.041382	0.944329
-0.047265	0.94453
-0.053147	0.944844
-0.059029	0.945052
-0.064911	0.945271
-0.070793	0.945637
-0.076676	0.945865
-0.082558	0.945964
-0.088440	0.946141
-0.094322	0.946314
-0.100205	0.946516
-0.106087	0.946653
-0.111969	0.946908
-0.117851	0.947138
-0.123734	0.947437
-0.129616	0.947662
-0.135498	0.947996
-0.141380	0.948329
-0.147262	0.948657
-0.153145	0.948882
-0.159027	0.94914
-0.164909	0.949515
-0.170791	0.949959
-0.176674	0.950437
-0.182556	0.950889
-0.188438	0.951305
-0.194320	0.951727
-0.200203	0.952247
-0.206085	0.952671
-0.211967	0.953311
-0.217849	0.953741
-0.223732	0.954093
-0.229614	0.954542
-0.235496	0.955044
-0.241378	0.955558
-0.247260	0.956044
-0.253143	0.956492
-0.259025	0.956916
-0.264907	0.95737
-0.270789	0.957926
-0.276672	0.958379
-0.282554	0.95889
-0.288436	0.959323
-0.294318	0.959828
-0.300201	0.960373
-0.306083	0.960871
-0.311965	0.961427
-0.317847	0.961937
-0.323729	0.96239
-0.329612	0.962945
-0.335494	0.963412
-0.341376	0.963886
-0.347258	0.964385
-0.353141	0.964852
-0.359023	0.965342
-0.364905	0.965859
-0.370787	0.966277
-0.376670	0.966731
-0.382552	0.967127
-0.388434	0.967546
-0.394316	0.967914
-0.400198	0.968213
-0.406081	0.968525
-0.411963	0.968843
-0.417845	0.969146
-0.423727	0.969479
-0.429610	0.96975
-0.435492	0.969946
-0.441374	0.970228
-0.447256	0.970493
-0.453139	0.97074
-0.459021	0.97098
-0.464903	0.971207
-0.470785	0.971515
-0.476667	0.971763
-0.482550	0.971982
-0.488432	0.972191
-0.494314	0.972442
-0.500196	0.972652
-0.506079	0.97296
-0.511961	0.973286
-0.517843	0.973577
-0.523725	0.973924
-0.529608	0.97423
-0.535490	0.974615
-0.541372	0.975029
-0.547254	0.975404
-0.553136	0.975776
-0.559019	0.976093
-0.564901	0.976603
-0.570783	0.977103
-0.576665	0.977654
-0.582548	0.97824
-0.588430	0.97872
-0.594312	0.979242
-0.600194	0.979763
-0.606077	0.980443
-0.611959	0.980864
-0.617841	0.981454
-0.623723	0.982
-0.629605	0.982527
-0.635488	0.98294
-0.641370	0.983471
-0.647252	0.983922
-0.653134	0.984465
-0.659017	0.984803
-0.664899	0.985179
-0.670781	0.985518
-0.676663	0.98584
-0.682546	0.986243
-0.688428	0.986636
-0.694310	0.987022
-0.700192	0.987345
-0.706074	0.987716
-0.711957	0.988006
-0.717839	0.988354
-0.723721	0.988669
-0.729603	0.988955
-0.735486	0.989309
-0.741368	0.98957
-0.747250	0.989763
-0.753132	0.990042
-0.759015	0.990302
-0.764897	0.990535
-0.770779	0.990789
-0.776661	0.991021
-0.782543	0.991228
-0.788426	0.991468
-0.794308	0.991807
-0.800190	0.99204
-0.806072	0.992296
-0.811955	0.992548
-0.817837	0.992763
-0.823719	0.992963
-0.829601	0.993178
-0.835484	0.993477
-0.841366	0.993631
-0.847248	0.993877
-0.853130	0.994082
-0.859012	0.994263
-0.864895	0.994515
-0.870777	0.994681
-0.876659	0.994885
-0.882541	0.995057
-0.888424	0.995283
-0.894306	0.995466
-0.900188	0.995637
-0.906070	0.995767
-0.911953	0.99588
-0.917835	0.996101
-0.923717	0.996249
-0.929599	0.996467
-0.935481	0.996631
-0.941364	0.996866
-0.947246	0.997005
-0.953128	0.997177
-0.959010	0.997318
-0.964893	0.997452
-0.970775	0.997649
-0.976657	0.997762
-0.982539	0.99792
-0.988422	0.998081
-0.994304	0.998182
-1.000186	0.998274
-1.006068	0.998385
-1.011951	0.998477
-1.017833	0.99853
-1.023715	0.998714
-1.029597	0.998787
-1.035479	0.998888
-1.041362	0.998957
-1.047244	0.999045
-1.053126	0.999093
-1.059008	0.999169
-1.064891	0.999197
-1.070773	0.999277
-1.076655	0.999316
-1.082537	0.999354
-1.088420	0.999386
-1.094302	0.999437
-1.100184	0.999484
-1.106066	0.999526
-1.111948	0.999545
-1.117831	0.999571
-1.123713	0.999625
-1.129595	0.999646
-1.135477	0.999675
-1.141360	0.999721
-1.147242	0.999742
-1.153124	0.999762
-1.159006	0.999778
-1.164889	0.99979
-1.170771	0.999795
-1.176653	0.9998
-1.182535	0.999804
-1.188417	0.999825
-1.194300	0.999851
-1.200182	0.999859
-1.206064	0.999869
-1.211946	0.99988
-1.217829	0.999896
-1.223711	0.999908
-1.229593	0.999916
-1.235475	0.999919
-1.241358	0.999925
-1.247240	0.999926
-1.253122	0.99993
-1.259004	0.999938
-1.264886	0.999941
-1.270769	0.999943
-1.276651	0.999947
-1.282533	0.999954
-1.288415	0.999963
-1.294298	0.999971
-1.300180	0.999974
-1.306062	0.999976
-1.311944	0.999979
-1.317827	0.999979
-1.329591	0.99998
-1.335473	0.999981
-1.341355	0.999983
-1.347238	0.999985
-1.353120	0.999987
-1.359002	0.999988
-1.376649	0.999988
-1.382531	0.999991
-1.388413	0.999992
-1.400178	0.999992
-1.406060	0.999994
-1.417824	0.999998
-1.429589	0.999999
-1.517822	1
-1.553116	1
&
```
