## Supplementary material for "All-at-once RNA folding with 3D motif prediction framed by evolutionary information": RF02059_STnc50.cacofold.helixcov

```
# RMs = 2 L = 84

# RM_HELIX NESTED 4-5 14-15, nbp = 2 nbp_cov = 0
# pvals: 0.996558,0.996558
# aggregated NONE
NESTED  :::<<________>>:::::::::::::::::::::::::::::::::::::::::::::::::::::::::::::::::::::
        ::::::::::::::::::::::::::::::::::::::::::::::::::::::::::::::::::::::::::::::::::::

# RM_HELIX NESTED 47-60 67-80, nbp = 13 nbp_cov = 0
# pvals: 0.996558,0.996558,0.996558,0.0435533,0.996558,0.996558,0.996558,0.996558,0.996558,0.996558,0.996558,0.996558,0.996558
# aggregated NONE
NESTED  ::::::::::::::::::::::::::::::::::::::::::::::<<<<<<-<<<<<<<______>>>>>>>->>>>>>::::
        ::::::::::::::::::::::::::::::::::::::::::::::::::::::::::::::::::::::::::::::::::::
```
