## Supplementary material for "All-at-once RNA folding with 3D motif prediction framed by evolutionary information": RF02059_STnc50.helixcov

```
# RMs = 2 L = 84

# RM_HELIX NESTED 5-8 25-28, nbp = 4 nbp_cov = 0
# pvals: 0.996558,0.996558,0.996558,0.996558
# aggregated NONE
NESTED  ::::<<<<________________>>>>::::::::::::::::::::::::::::::::::::::::::::::::::::::::
        ::::::::::::::::::::::::::::::::::::::::::::::::::::::::::::::::::::::::::::::::::::

# RM_HELIX NESTED 54-61 66-73, nbp = 8 nbp_cov = 0
# pvals: 0.996558,0.996558,0.996558,0.996558,0.996558,0.996558,0.996558,0.996558
# aggregated NONE
NESTED  :::::::::::::::::::::::::::::::::::::::::::::::::::::<<<<<<<<____>>>>>>>>:::::::::::
        ::::::::::::::::::::::::::::::::::::::::::::::::::::::::::::::::::::::::::::::::::::
```
