## Supplementary material for "All-at-once RNA folding with 3D motif prediction framed by evolutionary information": RF02059_STnc50.surv

```
0.000000	0.0833333
-0.003578	1
&
0.796271	0.000287853
0.793323	0.000575705
0.640974	0.00230282
0.164396	0.00316638
0.137052	0.00431779
0.000328	0.0463443
-0.003578	0.996258
-0.183272	0.996546
-0.249680	0.998273
-0.335620	0.999136
-0.726258	0.999712
-0.769228	1
&
0.941765	9.56206e-07
0.863638	1.91241e-06
0.824574	1.14745e-05
0.812855	4.01606e-05
0.801136	4.11168e-05
0.797229	4.20731e-05
0.793323	0.000464716
0.773791	0.000467585
0.746447	0.000468541
0.742540	0.000478103
0.730821	0.000510614
0.703476	0.00051157
0.687851	0.000560337
0.680038	0.000561293
0.676132	0.000593804
0.672225	0.00059476
0.664413	0.000596672
0.652693	0.000598585
0.648787	0.000647351
0.640974	0.00191528
0.629255	0.00203002
0.625349	0.00204915
0.621442	0.00210652
0.598004	0.00211035
0.594098	0.00211226
0.590191	0.00211513
0.570659	0.00215816
0.566753	0.00216389
0.562847	0.00216676
0.312839	0.00216772
0.246430	0.00219832
0.242524	0.00220119
0.222992	0.0022031
0.203460	0.00225186
0.199554	0.00228055
0.191741	0.00233792
0.176115	0.00234079
0.164396	0.00297476
0.137052	0.00382004
0.125332	0.00387741
0.121426	0.00389654
0.066737	0.00392905
0.047205	0.00393001
0.000328	0.0435533
-0.003578	0.996558
-0.023110	0.996559
-0.034829	0.996573
-0.062174	0.996576
-0.069987	0.996663
-0.112957	0.996667
-0.132489	0.996671
-0.148114	0.996674
-0.152020	0.996717
-0.183272	0.996929
-0.218429	0.996957
-0.230148	0.996958
-0.241867	0.99696
-0.249680	0.998228
-0.273118	0.998229
-0.284837	0.998232
-0.296556	0.99827
-0.300463	0.998286
-0.312182	0.998384
-0.319995	0.998387
-0.323901	0.998436
-0.331714	0.998439
-0.335620	0.999072
-0.378590	0.999073
-0.398122	0.999102
-0.405935	0.999159
-0.433280	0.999217
-0.444999	0.999218
-0.480156	0.999219
-0.491875	0.999221
-0.499688	0.999249
-0.515314	0.999251
-0.534846	0.999252
-0.538752	0.999253
-0.546565	0.999282
-0.605160	0.999284
-0.616879	0.999285
-0.624692	0.999301
-0.679382	0.999302
-0.726258	0.999725
-0.769228	0.999936
-0.788760	0.999956
-0.792667	0.999957
-0.925483	0.999973
-0.945015	0.999983
-0.948922	0.999984
-0.980173	1
&
```
