## Supplementary material for "All-at-once RNA folding with 3D motif prediction framed by evolutionary information": RF02060_STnc410.cacofold.helixcov

```
# RMs = 5 L = 160

# RM_HELIX NESTED 2-11 20-29, nbp = 10 nbp_cov = 0
# pvals: 0.517367,0.455761,0.455761,0.185399,0.466077,0.455761,0.707825,0.174075,0.466077,0.455761
# aggregated NONE
NESTED  :<<<<<<<<<<________>>>>>>>>>>:::::::::::::::::::::::::::::::::::::::::::::::::::::::::::::::::::::::::::::::::::::::::::::::::::::::::::::::::::::::::::::::::
        ::::::::::::::::::::::::::::::::::::::::::::::::::::::::::::::::::::::::::::::::::::::::::::::::::::::::::::::::::::::::::::::::::::::::::::::::::::::::::::::

# RM_HELIX NESTED 32-39 48-56, nbp = 8 nbp_cov = 0
# pvals: 0.246045,0.11621,0.455761,0.455761,0.455761,0.455761,0.455761,0.455761
# aggregated NONE
NESTED  :::::::::::::::::::::::::::::::<<<<<<<<________>>>>>>>>:::::::::::::::::::::::::::::::::::::::::::::::::::::::::::::::::::::::::::::::::::::::::::::::::::::::
        ::::::::::::::::::::::::::::::::::::::::::::::::::::::::::::::::::::::::::::::::::::::::::::::::::::::::::::::::::::::::::::::::::::::::::::::::::::::::::::::

# RM_HELIX NESTED 82-90 96-104, nbp = 9 nbp_cov = 0
# pvals: 0.455761,0.455761,0.455761,0.455761,0.659135,0.752886,0.231303,0.752886,0.455761
# aggregated NONE
NESTED  ::::::::::::::::::::::::::::::::::::::::::::::::::::::::::::::::::::::::::::::::<<<<<<<<<_____>>>>>>>>>:::::::::::::::::::::::::::::::::::::::::::::::::::::::
        ::::::::::::::::::::::::::::::::::::::::::::::::::::::::::::::::::::::::::::::::::::::::::::::::::::::::::::::::::::::::::::::::::::::::::::::::::::::::::::::

# RM_HELIX NESTED 70-80 108-119, nbp = 11 nbp_cov = 0
# pvals: 0.455761,0.460328,0.455761,0.455761,0.455761,0.455761,0.455761,0.847622,0.0260018,0.460328,0.962295
# aggregated NONE
NESTED  ::::::::::::::::::::::::::::::::::::::::::::::::::::::::::::::::::::<<<<<<<<<<<___________________________>>>>>>>>>>>:::::::::::::::::::::::::::::::::::::::::
        ::::::::::::::::::::::::::::::::::::::::::::::::::::::::::::::::::::::::::::::::::::::::::::::::::::::::::::::::::::::::::::::::::::::::::::::::::::::::::::::

# RM_HELIX NESTED 121-136 145-160, nbp = 15 nbp_cov = 0
# pvals: 0.455761,0.455761,0.0932113,0.597428,0.455761,0.766407,0.455761,0.455761,0.485391,0.466077,0.0134564,0.223982,0.455761,0.455761,0.455761
# aggregated NONE
NESTED  ::::::::::::::::::::::::::::::::::::::::::::::::::::::::::::::::::::::::::::::::::::::::::::::::::::::::::::::::::::::<<<<<<<<<-<<<<<<________>>>>>>->>>>>>>>>
        ::::::::::::::::::::::::::::::::::::::::::::::::::::::::::::::::::::::::::::::::::::::::::::::::::::::::::::::::::::::::::::::::::::::::::::::::::::::::::::::
```
