## Supplementary material for "All-at-once RNA folding with 3D motif prediction framed by evolutionary information": RF02060_STnc410.cacofold.power

```
# Power analysis of CaCoFold structure
#
# Powertype = SINGLE SUBSTITUTIONS
# covary left_pos right_pos substitutions power
#----------------------------------------------------------------
2		29		3		0.02
3		28		0		0.00
4		27		1		0.00
5		26		5		0.11
6		25		3		0.02
7		24		4		0.07
8		23		5		0.11
9		22		6		0.16
10		21		4		0.07
11		20		6		0.16
32		56		6		0.16
33		55		9		0.28
34		54		5		0.11
35		53		5		0.11
36		52		5		0.11
37		51		4		0.07
38		49		4		0.07
39		48		0		0.00
70		119		1		0.00
71		118		4		0.07
72		116		4		0.07
73		115		2		0.00
74		114		1		0.00
75		113		1		0.00
76		112		2		0.00
77		111		7		0.20
78		110		3		0.02
79		109		8		0.24
80		108		5		0.11
82		104		5		0.11
83		103		2		0.00
84		102		0		0.00
85		101		7		0.20
86		100		10		0.32
87		99		5		0.11
88		98		9		0.28
89		97		8		0.24
90		96		4		0.07
121		160		6		0.16
122		159		5		0.11
123		158		5		0.11
124		157		6		0.16
125		156		4		0.07
126		155		5		0.11
127		154		4		0.07
128		153		6		0.16
129		152		7		0.20
131		150		2		0.00
132		149		2		0.00
133		148		5		0.11
134		147		0		0.00
135		146		1		0.00
136		145		2		0.00
#
# BPAIRS 53
# avg substitutions per BP 4.2
# BPAIRS expected to covary 4.9 +/- 2.0
# BPAIRS observed to covary 0
#
```
