## Supplementary material for "All-at-once RNA folding with 3D motif prediction framed by evolutionary information": RF02060_STnc410.power

```
# Power analysis of given structure 
#
# Powertype = SINGLE SUBSTITUTIONS
# covary  left_pos      right_pos    substitutions      power
#----------------------------------------------------------------
          2		29		3		0.02
          3		28		0		0.00
          4		27		1		0.00
          5		26		5		0.11
          6		25		3		0.02
          7		24		4		0.07
          10		21		4		0.07
          12		19		8		0.24
          36		74		5		0.11
          37		73		4		0.07
          39		71		0		0.00
          40		70		2		0.00
          44		67		8		0.24
          45		66		3		0.02
          87		99		5		0.11
          88		98		9		0.28
          89		97		8		0.24
#
# BPAIRS 17
# avg substitutions per BP  4.2
# BPAIRS expected to covary 1.6 +/- 1.1
# BPAIRS observed to covary 0
#
```
