## Supplementary material for "All-at-once RNA folding with 3D motif prediction framed by evolutionary information": RF02060_STnc410.surv

```
2.227254	0.0588235
1.106828	0.117647
0.424830	0.176471
-0.013598	0.588235
-0.111026	0.705882
-0.403311	0.764706
-0.646882	0.823529
-0.939167	0.882353
-1.134023	1
&
14.113508	8.07363e-05
10.508661	0.000161473
10.459946	0.000242209
10.313804	0.000322945
10.118947	0.000403682
9.729234	0.000484418
9.631806	0.000565154
9.388235	0.000645891
9.339521	0.000726627
9.193378	0.000807363
9.047236	0.000888099
8.901093	0.000968836
8.754951	0.00113031
8.706237	0.00121104
8.608808	0.00137252
8.511380	0.00153399
8.413952	0.00161473
8.170381	0.00185694
8.072953	0.00201841
8.024239	0.00209914
7.926810	0.00226062
7.537097	0.00234135
7.488383	0.00242209
7.439669	0.00250283
7.390954	0.00258356
7.196098	0.0026643
7.147384	0.00274503
7.098670	0.00282577
7.049955	0.00290651
6.952527	0.00298724
6.903813	0.00314872
6.806385	0.00331019
6.757670	0.00347166
6.660242	0.0035524
6.611528	0.00363313
6.562814	0.00371387
6.514100	0.0044405
6.416671	0.00500565
6.367957	0.0053286
6.270529	0.00557081
6.173101	0.00565154
6.124386	0.00581301
6.075672	0.00605522
6.026958	0.00629743
5.978244	0.00637817
5.929530	0.00653964
5.880816	0.00678185
5.832101	0.00718553
5.783387	0.00726627
5.734673	0.00742774
5.685959	0.00791216
5.637245	0.00863879
5.588531	0.00896173
5.539816	0.0100113
5.491102	0.0106572
5.442388	0.0113838
5.393674	0.0129985
5.344960	0.0140481
5.296246	0.014694
5.247532	0.0151784
5.198817	0.0155821
5.150103	0.0157436
5.101389	0.0163895
5.052675	0.0169546
5.003961	0.0172776
4.955247	0.0173583
4.906532	0.0176005
4.857818	0.0183271
4.809104	0.0187308
4.760390	0.0191345
4.711676	0.0196189
4.662962	0.020507
4.614247	0.02083
4.565533	0.0218795
4.516819	0.0224447
4.468105	0.0230906
4.419391	0.0234943
4.370677	0.0236557
4.321963	0.0242209
4.273248	0.0248668
4.224534	0.0255127
4.175820	0.0259164
4.127106	0.0264008
4.078392	0.026643
4.029678	0.0269659
3.980963	0.0277733
3.932249	0.0284999
3.883535	0.0291458
3.834821	0.0293073
3.786107	0.0301146
3.737393	0.0310027
3.688678	0.0314872
3.639964	0.0321331
3.591250	0.0330212
3.542536	0.0334248
3.493822	0.0345551
3.445108	0.0353625
3.396393	0.0356855
3.347679	0.0363313
3.298965	0.036735
3.250251	0.037058
3.201537	0.0380268
3.152823	0.0384305
3.104109	0.0390764
3.055394	0.0396415
3.006680	0.0407718
2.957966	0.0416599
2.909252	0.0431132
2.860538	0.0437591
2.811824	0.0448087
2.763109	0.0461812
2.714395	0.0475537
2.665681	0.0484418
2.616967	0.0493299
2.568253	0.0505409
2.519539	0.0520749
2.470824	0.0536896
2.422110	0.0550622
2.373396	0.0567576
2.324682	0.058776
2.275968	0.06031
2.227254	0.0617633
2.178540	0.0631358
2.129825	0.0642661
2.081111	0.0647505
2.032397	0.0670111
1.983683	0.0683837
1.934969	0.069514
1.886255	0.0708865
1.837540	0.0723397
1.788826	0.0743581
1.740112	0.0762958
1.691398	0.0792023
1.642684	0.0817859
1.593970	0.0852575
1.545255	0.0879218
1.496541	0.0902632
1.447827	0.0923623
1.399113	0.0940578
1.350399	0.0963992
1.301685	0.098902
1.252971	0.102293
1.204256	0.105603
1.155542	0.107783
1.106828	0.110447
1.058114	0.113031
1.009400	0.115857
0.960686	0.120862
0.911971	0.123123
0.863257	0.127563
0.814543	0.130874
0.765829	0.134668
0.717115	0.139028
0.668401	0.141289
0.619686	0.146213
0.570972	0.149927
0.522258	0.152995
0.473544	0.155821
0.424830	0.159373
0.376116	0.162764
0.327402	0.168254
0.278687	0.171322
0.229973	0.174956
0.181259	0.180123
0.132545	0.183675
0.083831	0.188519
0.035117	0.194252
-0.013598	0.645648
-0.062312	0.65574
-0.111026	0.675279
-0.159740	0.684805
-0.208454	0.695705
-0.257168	0.703052
-0.305883	0.709672
-0.354597	0.71597
-0.403311	0.723074
-0.452025	0.732278
-0.500739	0.741725
-0.549453	0.752059
-0.598167	0.764977
-0.646882	0.776603
-0.695596	0.784838
-0.744310	0.795495
-0.793024	0.804457
-0.841738	0.812772
-0.890452	0.819716
-0.939167	0.828678
-0.987881	0.83659
-1.036595	0.84426
-1.085309	0.851849
-1.134023	0.8596
-1.182737	0.867027
-1.231452	0.874455
-1.280166	0.881802
-1.328880	0.889553
-1.377594	0.896738
-1.426308	0.904005
-1.475022	0.911029
-1.523736	0.917649
-1.572451	0.92435
-1.621165	0.929275
-1.669879	0.934119
-1.718593	0.93856
-1.767307	0.942354
-1.816021	0.946714
-1.864736	0.950509
-1.913450	0.954384
-1.962164	0.957775
-2.010878	0.961166
-2.059592	0.964476
-2.108306	0.966817
-2.157021	0.969078
-2.205735	0.971662
-2.254449	0.973276
-2.303163	0.975214
-2.351877	0.976748
-2.400591	0.978686
-2.449305	0.980139
-2.498020	0.981431
-2.546734	0.982884
-2.595448	0.984014
-2.644162	0.985467
-2.692876	0.986194
-2.741590	0.986598
-2.790305	0.988293
-2.839019	0.989181
-2.887733	0.990231
-2.936447	0.990877
-2.985161	0.991442
-3.033875	0.992169
-3.082590	0.992653
-3.131304	0.992976
-3.180018	0.993783
-3.228732	0.994833
-3.277446	0.995156
-3.326160	0.99556
-3.374874	0.995882
-3.423589	0.996205
-3.472303	0.996609
-3.521017	0.997013
-3.569731	0.997255
-3.618445	0.997578
-3.667159	0.99782
-3.715874	0.998305
-3.764588	0.998385
-3.813302	0.998466
-3.862016	0.998789
-3.910730	0.99887
-4.008159	0.999031
-4.056873	0.999273
-4.105587	0.999435
-4.154301	0.999516
-4.300443	0.999596
-4.349158	0.999677
-4.544014	0.999758
-4.641443	0.999839
-4.836299	0.999919
-5.128584	1
&
17.572214	4.03128e-06
16.695359	8.06257e-06
16.500502	1.20938e-05
16.451788	1.61251e-05
16.208217	2.01564e-05
16.159503	2.41877e-05
15.818504	2.8219e-05
15.623647	3.22503e-05
15.428791	3.62815e-05
15.380076	4.03128e-05
15.233934	4.43441e-05
15.185220	4.83754e-05
15.087791	5.6438e-05
14.795507	6.04692e-05
14.698078	6.45005e-05
14.649364	6.85318e-05
14.600650	8.06257e-05
14.551936	8.46569e-05
14.503222	8.86882e-05
14.454507	9.27195e-05
14.357079	9.67508e-05
14.308365	0.000104813
14.259651	0.000108845
14.210937	0.000112876
14.113508	0.000116907
14.064794	0.000120938
13.918652	0.000129001
13.821223	0.000137064
13.772509	0.000141095
13.723795	0.000145126
13.675081	0.000153189
13.626367	0.000161251
13.528938	0.000173345
13.480224	0.000177376
13.382796	0.000181408
13.236653	0.000185439
13.187939	0.000197533
13.139225	0.000201564
13.090511	0.000209627
13.041797	0.000225752
12.993083	0.000229783
12.944368	0.000233814
12.895654	0.000241877
12.846940	0.000270096
12.798226	0.000290252
12.749512	0.000298315
12.700798	0.000306377
12.652084	0.000318471
12.603369	0.000330565
12.554655	0.00034669
12.505941	0.000354753
12.457227	0.000366847
12.408513	0.000374909
12.359799	0.000399097
12.311084	0.000411191
12.262370	0.000419253
12.213656	0.000435379
12.164942	0.000447472
12.116228	0.000459566
12.018799	0.000483754
11.970085	0.000499879
11.921371	0.000528098
11.872657	0.000540192
11.823943	0.000572442
11.775229	0.000600661
11.726515	0.000636943
11.677800	0.000653068
11.629086	0.000677256
11.580372	0.000729662
11.531658	0.000761912
11.482944	0.000774006
11.434230	0.000802225
11.385515	0.000850601
11.336801	0.000874788
11.288087	0.000898976
11.239373	0.000963477
11.190659	0.000979602
11.141945	0.000995727
11.093230	0.00104007
11.044516	0.00107635
10.995802	0.00111667
10.947088	0.00114085
10.898374	0.00115295
10.849660	0.0011731
10.800946	0.00122148
10.752231	0.00127389
10.703517	0.0013142
10.654803	0.00133435
10.606089	0.00138676
10.557375	0.00145529
10.508661	0.00153995
10.459946	0.00159639
10.411232	0.00165283
10.362518	0.00169314
10.313804	0.00178183
10.265090	0.00182214
10.216376	0.00186245
10.167661	0.00193502
10.118947	0.00195114
10.070233	0.00198742
10.021519	0.00208417
9.972805	0.00217286
9.924091	0.00223333
9.875377	0.00233814
9.826662	0.00244296
9.777948	0.00252761
9.729234	0.00260421
9.680520	0.00267677
9.631806	0.00273321
9.583092	0.00280577
9.534377	0.00287027
9.485663	0.00294284
9.436949	0.00302749
9.388235	0.00307184
9.339521	0.00315246
9.290807	0.00322099
9.242092	0.0032855
9.193378	0.00337418
9.144664	0.00347093
9.095950	0.00355962
9.047236	0.00362412
8.998522	0.00371684
8.949808	0.00380553
8.901093	0.00389422
8.852379	0.00401516
8.803665	0.00411997
8.754951	0.00430541
8.706237	0.00445054
8.657523	0.00459566
8.608808	0.00473273
8.560094	0.00488995
8.511380	0.00504313
8.462666	0.00515601
8.413952	0.00527292
8.365238	0.00543014
8.316523	0.00559139
8.267809	0.00572039
8.219095	0.00584939
8.170381	0.00598645
8.121667	0.00613964
8.072953	0.0062888
8.024239	0.00642183
7.975524	0.00654277
7.926810	0.00671209
7.878096	0.00690559
7.829382	0.00703459
7.780668	0.00717568
7.731954	0.00732887
7.683239	0.00747803
7.634525	0.00763122
7.585811	0.00783278
7.537097	0.00802225
7.488383	0.00817947
7.439669	0.00830444
7.390954	0.00848585
7.342240	0.00868338
7.293526	0.00882851
7.244812	0.00897364
7.196098	0.00919939
7.147384	0.0094332
7.098670	0.00964686
7.049955	0.00988067
7.001241	0.0100782
6.952527	0.0102757
6.903813	0.0104854
6.855099	0.0108038
6.806385	0.0110578
6.757670	0.0113722
6.708956	0.0119648
6.660242	0.0123075
6.611528	0.0126945
6.562814	0.0130734
6.514100	0.0134564
6.465385	0.013783
6.416671	0.0143635
6.367957	0.0148633
6.319243	0.015339
6.270529	0.0157946
6.221815	0.0161896
6.173101	0.0167056
6.124386	0.0172378
6.075672	0.0178223
6.026958	0.0185076
5.978244	0.0193784
5.929530	0.0202653
5.880816	0.0211683
5.832101	0.02191
5.783387	0.0229662
5.734673	0.0240426
5.685959	0.0250585
5.637245	0.0260018
5.588531	0.0272071
5.539816	0.028223
5.491102	0.0291784
5.442388	0.030029
5.393674	0.0310127
5.344960	0.031964
5.296246	0.0328267
5.247532	0.0338467
5.198817	0.0348464
5.150103	0.0357172
5.101389	0.0368822
5.052675	0.0380513
5.003961	0.039047
4.955247	0.0399782
4.906532	0.0410465
4.857818	0.0422438
4.809104	0.0433202
4.760390	0.0445376
4.711676	0.0457349
4.662962	0.0467588
4.614247	0.0478876
4.565533	0.0488511
4.516819	0.0498468
4.468105	0.0508949
4.419391	0.0520439
4.370677	0.0531001
4.321963	0.0542449
4.273248	0.0551923
4.224534	0.0561679
4.175820	0.057091
4.127106	0.0580545
4.078392	0.0591188
4.029678	0.0601548
3.980963	0.0612191
3.932249	0.0621825
3.883535	0.063279
3.834821	0.0645166
3.786107	0.0657139
3.737393	0.0668548
3.688678	0.0681206
3.639964	0.0694066
3.591250	0.0707208
3.542536	0.0719463
3.493822	0.0733129
3.445108	0.074736
3.396393	0.0761751
3.347679	0.0779489
3.298965	0.0793558
3.250251	0.0809965
3.201537	0.0823954
3.152823	0.0840764
3.104109	0.0857857
3.055394	0.0873297
3.006680	0.0895308
2.957966	0.0913489
2.909252	0.0932113
2.860538	0.0950657
2.811824	0.0969765
2.763109	0.0989841
2.714395	0.10098
2.665681	0.103132
2.616967	0.105438
2.568253	0.107559
2.519539	0.109723
2.470824	0.111812
2.422110	0.113972
2.373396	0.11621
2.324682	0.118576
2.275968	0.1206
2.227254	0.123136
2.178540	0.125458
2.129825	0.127812
2.081111	0.129993
2.032397	0.132391
1.983683	0.135137
1.934969	0.137656
1.886255	0.140406
1.837540	0.142949
1.788826	0.145799
1.740112	0.148617
1.691398	0.151334
1.642684	0.154221
1.593970	0.156889
1.545255	0.160014
1.496541	0.163009
1.447827	0.165863
1.399113	0.168657
1.350399	0.171305
1.301685	0.174075
1.252971	0.176735
1.204256	0.179497
1.155542	0.182214
1.106828	0.185399
1.058114	0.188128
1.009400	0.190974
0.960686	0.194054
0.911971	0.197408
0.863257	0.200665
0.814543	0.204051
0.765829	0.207373
0.717115	0.210469
0.668401	0.213936
0.619686	0.217145
0.570972	0.22058
0.522258	0.223982
0.473544	0.227699
0.424830	0.231303
0.376116	0.234818
0.327402	0.23835
0.278687	0.242316
0.229973	0.246045
0.181259	0.249867
0.132545	0.253878
0.083831	0.258034
0.035117	0.262102
-0.013598	0.455761
-0.062312	0.460328
-0.111026	0.466077
-0.159740	0.471894
-0.208454	0.478114
-0.257168	0.485391
-0.305883	0.494187
-0.354597	0.50443
-0.403311	0.517367
-0.452025	0.532085
-0.500739	0.548573
-0.549453	0.565275
-0.598167	0.581521
-0.646882	0.597428
-0.695596	0.612908
-0.744310	0.628267
-0.793024	0.643236
-0.841738	0.659135
-0.890452	0.675006
-0.939167	0.691752
-0.987881	0.707825
-1.036595	0.723293
-1.085309	0.738535
-1.134023	0.752886
-1.182737	0.766407
-1.231452	0.778816
-1.280166	0.790402
-1.328880	0.801117
-1.377594	0.811183
-1.426308	0.820636
-1.475022	0.83042
-1.523736	0.839345
-1.572451	0.847622
-1.621165	0.855233
-1.669879	0.863235
-1.718593	0.870354
-1.767307	0.877207
-1.816021	0.883855
-1.864736	0.889958
-1.913450	0.896037
-1.962164	0.901705
-2.010878	0.907422
-2.059592	0.912848
-2.108306	0.918165
-2.157021	0.923039
-2.205735	0.927719
-2.254449	0.932174
-2.303163	0.936177
-2.351877	0.940091
-2.400591	0.943623
-2.449305	0.947222
-2.498020	0.950452
-2.546734	0.953548
-2.595448	0.956539
-2.644162	0.959586
-2.692876	0.962295
-2.741590	0.964928
-2.790305	0.967339
-2.839019	0.969499
-2.887733	0.971539
-2.936447	0.973676
-2.985161	0.975401
-3.033875	0.97711
-3.082590	0.978779
-3.131304	0.980356
-3.180018	0.981875
-3.228732	0.983069
-3.277446	0.984201
-3.326160	0.985314
-3.374874	0.98639
-3.423589	0.98735
-3.472303	0.988333
-3.521017	0.989196
-3.569731	0.990002
-3.618445	0.990752
-3.667159	0.991421
-3.715874	0.992135
-3.764588	0.992675
-3.813302	0.99326
-3.862016	0.993719
-3.910730	0.994207
-3.959444	0.99459
-4.008159	0.994997
-4.056873	0.995396
-4.105587	0.995771
-4.154301	0.99611
-4.203015	0.996448
-4.251729	0.996747
-4.300443	0.997029
-4.349158	0.997247
-4.397872	0.997529
-4.446586	0.997763
-4.495300	0.997956
-4.544014	0.998109
-4.592728	0.998303
-4.641443	0.998456
-4.690157	0.998577
-4.738871	0.998694
-4.787585	0.998815
-4.836299	0.99892
-4.885013	0.999024
-4.933728	0.999101
-4.982442	0.999202
-5.031156	0.999282
-5.079870	0.999343
-5.128584	0.999395
-5.177298	0.999472
-5.226012	0.999516
-5.274727	0.999577
-5.323441	0.999617
-5.372155	0.999641
-5.420869	0.999657
-5.469583	0.999686
-5.518297	0.999726
-5.567012	0.999746
-5.615726	0.99977
-5.664440	0.999786
-5.713154	0.999819
-5.761868	0.999839
-5.810582	0.999859
-5.859297	0.999879
-5.908011	0.999883
-5.956725	0.999907
-6.005439	0.999911
-6.054153	0.999927
-6.102867	0.999935
-6.151582	0.999948
-6.200296	0.999952
-6.249010	0.99996
-6.297724	0.999972
-6.346438	0.999976
-6.443866	0.99998
-6.492581	0.999984
-6.541295	0.999988
-6.882294	0.999992
-6.931008	0.999996
-7.515578	1
&
45.582854	2.99241e-17
45.534140	3.13148e-17
45.485426	3.27702e-17
45.436712	3.42932e-17
45.387998	3.58869e-17
45.339284	3.75547e-17
45.290570	3.92999e-17
45.241855	4.11263e-17
45.193141	4.30375e-17
45.144427	4.50374e-17
45.095713	4.71303e-17
45.046999	4.93204e-17
44.998285	5.16123e-17
44.949570	5.40106e-17
44.900856	5.65203e-17
44.852142	5.91466e-17
44.803428	6.18949e-17
44.754714	6.47708e-17
44.706000	6.77803e-17
44.657285	7.09297e-17
44.608571	7.42253e-17
44.559857	7.76739e-17
44.511143	8.12828e-17
44.462429	8.50592e-17
44.413715	8.90111e-17
44.365001	9.31465e-17
44.316286	9.74739e-17
44.267572	1.02002e-16
44.218858	1.06741e-16
44.170144	1.117e-16
44.121430	1.16889e-16
44.072716	1.22319e-16
44.024001	1.28001e-16
43.975287	1.33947e-16
43.926573	1.4017e-16
43.877859	1.46681e-16
43.829145	1.53494e-16
43.780431	1.60624e-16
43.731716	1.68085e-16
43.683002	1.75892e-16
43.634288	1.84062e-16
43.585574	1.92611e-16
43.536860	2.01558e-16
43.488146	2.10919e-16
43.439432	2.20715e-16
43.390717	2.30966e-16
43.342003	2.41693e-16
43.293289	2.52918e-16
43.244575	2.64664e-16
43.195861	2.76956e-16
43.147147	2.89818e-16
43.098432	3.03277e-16
43.049718	3.17361e-16
43.001004	3.32098e-16
42.952290	3.4752e-16
42.903576	3.63658e-16
42.854862	3.80544e-16
42.806147	3.98215e-16
42.757433	4.16706e-16
42.708719	4.36055e-16
42.660005	4.56302e-16
42.611291	4.77489e-16
42.562577	4.9966e-16
42.513863	5.22859e-16
42.465148	5.47135e-16
42.416434	5.72538e-16
42.367720	5.99119e-16
42.319006	6.26935e-16
42.270292	6.56041e-16
42.221578	6.86498e-16
42.172863	7.18368e-16
42.124149	7.51717e-16
42.075435	7.86614e-16
42.026721	8.23131e-16
41.978007	8.61341e-16
41.929293	9.01325e-16
41.880578	9.43164e-16
41.831864	9.86945e-16
41.783150	1.03276e-15
41.734436	1.08069e-15
41.685722	1.13086e-15
41.637008	1.18334e-15
41.588293	1.23827e-15
41.539579	1.29574e-15
41.490865	1.35588e-15
41.442151	1.41881e-15
41.393437	1.48466e-15
41.344723	1.55356e-15
41.296009	1.62566e-15
41.247294	1.70111e-15
41.198580	1.78005e-15
41.149866	1.86266e-15
41.101152	1.94909e-15
41.052438	2.03954e-15
41.003724	2.13418e-15
40.955009	2.23322e-15
40.906295	2.33684e-15
40.857581	2.44528e-15
40.808867	2.55874e-15
40.760153	2.67746e-15
40.711439	2.80169e-15
40.662724	2.93168e-15
40.614010	3.0677e-15
40.565296	3.21003e-15
40.516582	3.35896e-15
40.467868	3.5148e-15
40.419154	3.67786e-15
40.370440	3.84848e-15
40.321725	4.02702e-15
40.273011	4.21383e-15
40.224297	4.40931e-15
40.175583	4.61385e-15
40.126869	4.82788e-15
40.078155	5.05183e-15
40.029440	5.28616e-15
39.980726	5.53135e-15
39.932012	5.78792e-15
39.883298	6.05638e-15
39.834584	6.33728e-15
39.785870	6.63121e-15
39.737155	6.93877e-15
39.688441	7.26058e-15
39.639727	7.59731e-15
39.591013	7.94965e-15
39.542299	8.31832e-15
39.493585	8.70408e-15
39.444871	9.10773e-15
39.396156	9.53008e-15
39.347442	9.97201e-15
39.298728	1.04344e-14
39.250014	1.09183e-14
39.201300	1.14245e-14
39.152586	1.19543e-14
39.103871	1.25085e-14
39.055157	1.30885e-14
39.006443	1.36954e-14
38.957729	1.43303e-14
38.909015	1.49947e-14
38.860301	1.56899e-14
38.811586	1.64173e-14
38.762872	1.71784e-14
38.714158	1.79748e-14
38.665444	1.8808e-14
38.616730	1.96799e-14
38.568016	2.05922e-14
38.519302	2.15467e-14
38.470587	2.25455e-14
38.421873	2.35905e-14
38.373159	2.4684e-14
38.324445	2.58281e-14
38.275731	2.70252e-14
38.227017	2.82778e-14
38.178302	2.95884e-14
38.129588	3.09597e-14
38.080874	3.23945e-14
38.032160	3.38958e-14
37.983446	3.54666e-14
37.934732	3.71102e-14
37.886017	3.88299e-14
37.837303	4.06292e-14
37.788589	4.25119e-14
37.739875	4.44818e-14
37.691161	4.65429e-14
37.642447	4.86994e-14
37.593733	5.09559e-14
37.545018	5.33168e-14
37.496304	5.5787e-14
37.447590	5.83717e-14
37.398876	6.1076e-14
37.350162	6.39055e-14
37.301448	6.6866e-14
37.252733	6.99636e-14
37.204019	7.32047e-14
37.155305	7.65958e-14
37.106591	8.01438e-14
37.057877	8.38562e-14
37.009163	8.77404e-14
36.960448	9.18044e-14
36.911734	9.60566e-14
36.863020	1.00506e-13
36.814306	1.0516e-13
36.765592	1.10031e-13
36.716878	1.15127e-13
36.668164	1.20458e-13
36.619449	1.26037e-13
36.570735	1.31873e-13
36.522021	1.3798e-13
36.473307	1.4437e-13
36.424593	1.51055e-13
36.375879	1.58049e-13
36.327164	1.65367e-13
36.278450	1.73024e-13
36.229736	1.81035e-13
36.181022	1.89417e-13
36.132308	1.98186e-13
36.083594	2.07362e-13
36.034879	2.16962e-13
35.986165	2.27006e-13
35.937451	2.37514e-13
35.888737	2.48509e-13
35.840023	2.60013e-13
35.791309	2.72048e-13
35.742595	2.84641e-13
35.693880	2.97816e-13
35.645166	3.116e-13
35.596452	3.26022e-13
35.547738	3.41111e-13
35.499024	3.56898e-13
35.450310	3.73415e-13
35.401595	3.90696e-13
35.352881	4.08776e-13
35.304167	4.27693e-13
35.255453	4.47484e-13
35.206739	4.6819e-13
35.158025	4.89854e-13
35.109310	5.12519e-13
35.060596	5.36233e-13
35.011882	5.61043e-13
34.963168	5.87e-13
34.914454	6.14158e-13
34.865740	6.4257e-13
34.817026	6.72297e-13
34.768311	7.03398e-13
34.719597	7.35936e-13
34.670883	7.69978e-13
34.622169	8.05595e-13
34.573455	8.42857e-13
34.524741	8.81842e-13
34.476026	9.22629e-13
34.427312	9.653e-13
34.378598	1.00994e-12
34.329884	1.05665e-12
34.281170	1.10552e-12
34.232456	1.15664e-12
34.183741	1.21013e-12
34.135027	1.26609e-12
34.086313	1.32463e-12
34.037599	1.38588e-12
33.988885	1.44996e-12
33.940171	1.517e-12
33.891457	1.58713e-12
33.842742	1.66051e-12
33.794028	1.73728e-12
33.745314	1.81759e-12
33.696600	1.90161e-12
33.647886	1.98952e-12
33.599172	2.08148e-12
33.550457	2.17769e-12
33.501743	2.27835e-12
33.453029	2.38365e-12
33.404315	2.49382e-12
33.355601	2.60908e-12
33.306887	2.72966e-12
33.258172	2.8558e-12
33.209458	2.98778e-12
33.160744	3.12584e-12
33.112030	3.27028e-12
33.063316	3.42139e-12
33.014602	3.57948e-12
32.965888	3.74487e-12
32.917173	3.91789e-12
32.868459	4.09889e-12
32.819745	4.28826e-12
32.771031	4.48636e-12
32.722317	4.69361e-12
32.673603	4.91042e-12
32.624888	5.13725e-12
32.576174	5.37454e-12
32.527460	5.62278e-12
32.478746	5.88248e-12
32.430032	6.15416e-12
32.381318	6.43838e-12
32.332603	6.73571e-12
32.283889	7.04676e-12
32.235175	7.37217e-12
32.186461	7.71259e-12
32.137747	8.06871e-12
32.089033	8.44127e-12
32.040318	8.83101e-12
31.991604	9.23873e-12
31.942890	9.66525e-12
31.894176	1.01115e-11
31.845462	1.05782e-11
31.796748	1.10665e-11
31.748034	1.15774e-11
31.699319	1.21118e-11
31.650605	1.26708e-11
31.601891	1.32556e-11
31.553177	1.38674e-11
31.504463	1.45074e-11
31.455749	1.51769e-11
31.407034	1.58772e-11
31.358320	1.66099e-11
31.309606	1.73763e-11
31.260892	1.81781e-11
31.212178	1.90168e-11
31.163464	1.98942e-11
31.114749	2.0812e-11
31.066035	2.17721e-11
31.017321	2.27765e-11
30.968607	2.38271e-11
30.919893	2.49262e-11
30.871179	2.60759e-11
30.822465	2.72786e-11
30.773750	2.85367e-11
30.725036	2.98528e-11
30.676322	3.12295e-11
30.627608	3.26697e-11
30.578894	3.41762e-11
30.530180	3.5752e-11
30.481465	3.74005e-11
30.432751	3.91249e-11
30.384037	4.09287e-11
30.335323	4.28157e-11
30.286609	4.47895e-11
30.237895	4.68542e-11
30.189180	4.90139e-11
30.140466	5.12732e-11
30.091752	5.36364e-11
30.043038	5.61085e-11
29.994324	5.86943e-11
29.945610	6.13993e-11
29.896896	6.42287e-11
29.848181	6.71884e-11
29.799467	7.02843e-11
29.750753	7.35227e-11
29.702039	7.69101e-11
29.653325	8.04535e-11
29.604611	8.41599e-11
29.555896	8.80368e-11
29.507182	9.20922e-11
29.458468	9.63341e-11
29.409754	1.00771e-10
29.361040	1.05413e-10
29.312326	1.10267e-10
29.263611	1.15345e-10
29.214897	1.20657e-10
29.166183	1.26213e-10
29.117469	1.32025e-10
29.068755	1.38103e-10
29.020041	1.44462e-10
28.971327	1.51112e-10
28.922612	1.58069e-10
28.873898	1.65345e-10
28.825184	1.72956e-10
28.776470	1.80917e-10
28.727756	1.89244e-10
28.679042	1.97953e-10
28.630327	2.07063e-10
28.581613	2.16592e-10
28.532899	2.26558e-10
28.484185	2.36983e-10
28.435471	2.47886e-10
28.386757	2.59291e-10
28.338042	2.7122e-10
28.289328	2.83696e-10
28.240614	2.96746e-10
28.191900	3.10396e-10
28.143186	3.24672e-10
28.094472	3.39604e-10
28.045758	3.55222e-10
27.997043	3.71557e-10
27.948329	3.88642e-10
27.899615	4.06512e-10
27.850901	4.25203e-10
27.802187	4.44751e-10
27.753473	4.65197e-10
27.704758	4.86582e-10
27.656044	5.08948e-10
27.607330	5.32341e-10
27.558616	5.56807e-10
27.509902	5.82397e-10
27.461188	6.09161e-10
27.412473	6.37153e-10
27.363759	6.66429e-10
27.315045	6.97048e-10
27.266331	7.29073e-10
27.217617	7.62566e-10
27.168903	7.97595e-10
27.120189	8.34232e-10
27.071474	8.72548e-10
27.022760	9.12622e-10
26.974046	9.54534e-10
26.925332	9.98367e-10
26.876618	1.04421e-09
26.827904	1.09215e-09
26.779189	1.1423e-09
26.730475	1.19474e-09
26.681761	1.24958e-09
26.633047	1.30694e-09
26.584333	1.36693e-09
26.535619	1.42966e-09
26.486904	1.49527e-09
26.438190	1.56389e-09
26.389476	1.63565e-09
26.340762	1.7107e-09
26.292048	1.78918e-09
26.243334	1.87126e-09
26.194620	1.9571e-09
26.145905	2.04687e-09
26.097191	2.14075e-09
26.048477	2.23892e-09
25.999763	2.3416e-09
25.951049	2.44897e-09
25.902335	2.56126e-09
25.853620	2.67868e-09
25.804906	2.80148e-09
25.756192	2.9299e-09
25.707478	3.0642e-09
25.658764	3.20464e-09
25.610050	3.3515e-09
25.561335	3.50509e-09
25.512621	3.66569e-09
25.463907	3.83365e-09
25.415193	4.00928e-09
25.366479	4.19295e-09
25.317765	4.38501e-09
25.269051	4.58585e-09
25.220336	4.79587e-09
25.171622	5.0155e-09
25.122908	5.24516e-09
25.074194	5.48532e-09
25.025480	5.73645e-09
24.976766	5.99905e-09
24.928051	6.27365e-09
24.879337	6.5608e-09
24.830623	6.86106e-09
24.781909	7.17503e-09
24.733195	7.50335e-09
24.684481	7.84665e-09
24.635766	8.20563e-09
24.587052	8.58099e-09
24.538338	8.97349e-09
24.489624	9.3839e-09
24.440910	9.81304e-09
24.392196	1.02618e-08
24.343482	1.0731e-08
24.294767	1.12216e-08
24.246053	1.17346e-08
24.197339	1.22709e-08
24.148625	1.28318e-08
24.099911	1.34182e-08
24.051197	1.40313e-08
24.002482	1.46724e-08
23.953768	1.53428e-08
23.905054	1.60436e-08
23.856340	1.67765e-08
23.807626	1.75427e-08
23.758912	1.83438e-08
23.710197	1.91814e-08
23.661483	2.00572e-08
23.612769	2.09728e-08
23.564055	2.19302e-08
23.515341	2.29311e-08
23.466627	2.39776e-08
23.417913	2.50718e-08
23.369198	2.62157e-08
23.320484	2.74117e-08
23.271770	2.86622e-08
23.223056	2.99695e-08
23.174342	3.13363e-08
23.125628	3.27652e-08
23.076913	3.42591e-08
23.028199	3.5821e-08
22.979485	3.74538e-08
22.930771	3.91609e-08
22.882057	4.09456e-08
22.833343	4.28114e-08
22.784628	4.47619e-08
22.735914	4.68011e-08
22.687200	4.89329e-08
22.638486	5.11615e-08
22.589772	5.34913e-08
22.541058	5.59269e-08
22.492343	5.8473e-08
22.443629	6.11347e-08
22.394915	6.39172e-08
22.346201	6.6826e-08
22.297487	6.98667e-08
22.248773	7.30454e-08
22.200059	7.63681e-08
22.151344	7.98416e-08
22.102630	8.34725e-08
22.053916	8.72681e-08
22.005202	9.12356e-08
21.956488	9.53829e-08
21.907774	9.97181e-08
21.859059	1.0425e-07
21.810345	1.08987e-07
21.761631	1.13938e-07
21.712917	1.19113e-07
21.664203	1.24523e-07
21.615489	1.30177e-07
21.566774	1.36088e-07
21.518060	1.42266e-07
21.469346	1.48723e-07
21.420632	1.55472e-07
21.371918	1.62526e-07
21.323204	1.699e-07
21.274490	1.77606e-07
21.225775	1.85661e-07
21.177061	1.94079e-07
21.128347	2.02878e-07
21.079633	2.12074e-07
21.030919	2.21685e-07
20.982205	2.3173e-07
20.933490	2.42229e-07
20.884776	2.53201e-07
20.836062	2.64668e-07
20.787348	2.76652e-07
20.738634	2.89177e-07
20.689920	3.02266e-07
20.641205	3.15945e-07
20.592491	3.3024e-07
20.543777	3.45179e-07
20.495063	3.60791e-07
20.446349	3.77106e-07
20.397635	3.94156e-07
20.348921	4.11973e-07
20.300206	4.30591e-07
20.251492	4.50047e-07
20.202778	4.70378e-07
20.154064	4.91622e-07
20.105350	5.13822e-07
20.056636	5.37019e-07
20.007921	5.61258e-07
19.959207	5.86586e-07
19.910493	6.13051e-07
19.861779	6.40704e-07
19.813065	6.69597e-07
19.764351	6.99787e-07
19.715636	7.31331e-07
19.666922	7.64289e-07
19.618208	7.98724e-07
19.569494	8.34702e-07
19.520780	8.72292e-07
19.472066	9.11565e-07
19.423352	9.52596e-07
19.374637	9.95463e-07
19.325923	1.04025e-06
19.277209	1.08704e-06
19.228495	1.13592e-06
19.179781	1.18698e-06
19.131067	1.24033e-06
19.082352	1.29605e-06
19.033638	1.35427e-06
18.984924	1.41508e-06
18.936210	1.47861e-06
18.887496	1.54497e-06
18.838782	1.61429e-06
18.790067	1.6867e-06
18.741353	1.76234e-06
18.692639	1.84134e-06
18.643925	1.92386e-06
18.595211	2.01005e-06
18.546497	2.10008e-06
18.497783	2.19411e-06
18.449068	2.29232e-06
18.400354	2.39489e-06
18.351640	2.50201e-06
18.302926	2.61389e-06
18.254212	2.73074e-06
18.205498	2.85276e-06
18.156783	2.9802e-06
18.108069	3.11328e-06
18.059355	3.25226e-06
18.010641	3.39739e-06
17.961927	3.54893e-06
17.913213	3.70719e-06
17.864498	3.87243e-06
17.815784	4.04498e-06
17.767070	4.22514e-06
17.718356	4.41326e-06
17.669642	4.60967e-06
17.620928	4.81475e-06
17.572214	5.02886e-06
17.523499	5.25239e-06
17.474785	5.48577e-06
17.426071	5.72941e-06
17.377357	5.98376e-06
17.328643	6.24929e-06
17.279929	6.52647e-06
17.231214	6.81582e-06
17.182500	7.11786e-06
17.133786	7.43313e-06
17.085072	7.7622e-06
17.036358	8.10569e-06
16.987644	8.46419e-06
16.938929	8.83836e-06
16.890215	9.22887e-06
16.841501	9.63642e-06
16.792787	1.00617e-05
16.744073	1.05056e-05
16.695359	1.09688e-05
16.646645	1.14521e-05
16.597930	1.19565e-05
16.549216	1.24827e-05
16.500502	1.30318e-05
16.451788	1.36047e-05
16.403074	1.42025e-05
16.354360	1.4826e-05
16.305645	1.54766e-05
16.256931	1.61553e-05
16.208217	1.68632e-05
16.159503	1.76017e-05
16.110789	1.8372e-05
16.062075	1.91755e-05
16.013360	2.00135e-05
15.964646	2.08874e-05
15.915932	2.17989e-05
15.867218	2.27494e-05
15.818504	2.37406e-05
15.769790	2.47741e-05
15.721076	2.58518e-05
15.672361	2.69754e-05
15.623647	2.81469e-05
15.574933	2.93682e-05
15.526219	3.06413e-05
15.477505	3.19684e-05
15.428791	3.33517e-05
15.380076	3.47935e-05
15.331362	3.62962e-05
15.282648	3.78622e-05
15.233934	3.94941e-05
15.185220	4.11946e-05
15.136506	4.29664e-05
15.087791	4.48124e-05
15.039077	4.67355e-05
14.990363	4.87388e-05
14.941649	5.08254e-05
14.892935	5.29988e-05
14.844221	5.52623e-05
14.795507	5.76194e-05
14.746792	6.00737e-05
14.698078	6.26292e-05
14.649364	6.52896e-05
14.600650	6.8059e-05
14.551936	7.09415e-05
14.503222	7.39416e-05
14.454507	7.70636e-05
14.405793	8.03121e-05
14.357079	8.36918e-05
14.308365	8.72076e-05
14.259651	9.08646e-05
14.210937	9.46678e-05
14.162222	9.86226e-05
14.113508	0.000102734
14.064794	0.000107009
14.016080	0.000111452
13.967366	0.000116069
13.918652	0.000120866
13.869938	0.000125849
13.821223	0.000131025
13.772509	0.0001364
13.723795	0.000141981
13.675081	0.000147773
13.626367	0.000153785
13.577653	0.000160021
13.528938	0.00016649
13.480224	0.000173198
13.431510	0.000180151
13.382796	0.000187357
13.334082	0.000194823
13.285368	0.000202554
13.236653	0.000210558
13.187939	0.00021884
13.139225	0.000227407
13.090511	0.000236264
13.041797	0.000245416
12.993083	0.000254869
12.944368	0.000264626
12.895654	0.00027469
12.846940	0.000285065
12.798226	0.00029575
12.749512	0.000306746
12.700798	0.000318052
12.652084	0.000329663
12.603369	0.000341573
12.554655	0.000353774
12.505941	0.000366253
12.457227	0.000378993
12.408513	0.000391973
12.359799	0.000405164
12.311084	0.00041853
12.262370	0.000432024
12.213656	0.000445584
12.164942	0.000459132
12.116228	0.000472562
12.067514	0.000485727
12.018799	0.000498419
11.970085	0.000510314
11.921371	0.000520821
&
```
