## Supplementary material for "All-at-once RNA folding with 3D motif prediction framed by evolutionary information": RF02061_mir-301.cacofold.helixcov

```
# RMs = 2 L = 86

# RM_HELIX NESTED 23-34 48-59, nbp = 12 nbp_cov = 0
# pvals: 0.452266,0.452266,0.452266,0.452266,0.452266,0.452266,0.452266,0.452266,0.452266,0.452266,0.452266,0.452266
# aggregated NONE
NESTED  ::::::::::::::::::::::<<<<<<<<<<<<___________>>>>>>>>>>>>:::::::::::::::::::::::::::
        ::::::::::::::::::::::::::::::::::::::::::::::::::::::::::::::::::::::::::::::::::::

# RM_HELIX NESTED 1-19 66-84, nbp = 19 nbp_cov = 0
# pvals: 0.745052,0.564931,0.860384,0.780766,0.983075,0.860384,0.452266,0.0652897,0.719406,0.199842,0.0141997,0.452266,0.452266,0.452266,0.332143,0.452266,0.452266,0.452266,0.452266
# aggregated NONE
NESTED  <<<<<<<<<<<<<<<<<<<____________________________________________>>>>>>>>>>>>>>>>>>>::
        ::::::::::::::::::::::::::::::::::::::::::::::::::::::::::::::::::::::::::::::::::::
```
