## Supplementary material for "All-at-once RNA folding with 3D motif prediction framed by evolutionary information": RF02061_mir-301.helixcov

```
# RMs = 4 L = 86

# RM_HELIX NESTED 34-34 43-43, nbp = 1 nbp_cov = 0
# pvals: 0.452266
# aggregated NONE
NESTED  :::::::::::::::::::::::::::::::::<_______>::::::::::::::::::::::::::::::::::::::::::
        ::::::::::::::::::::::::::::::::::::::::::::::::::::::::::::::::::::::::::::::::::::

# RM_HELIX NESTED 23-30 52-59, nbp = 8 nbp_cov = 0
# pvals: 0.452266,0.452266,0.452266,0.452266,0.452266,0.452266,0.452266,0.452266
# aggregated NONE
NESTED  ::::::::::::::::::::::<<<<<<<<___________________>>>>>>>>:::::::::::::::::::::::::::
        ::::::::::::::::::::::::::::::::::::::::::::::::::::::::::::::::::::::::::::::::::::

# RM_HELIX NESTED 7-19 66-78, nbp = 12 nbp_cov = 0
# pvals: 0.452266,0.0652897,0.719406,0.199842,0.0141997,0.452266,0.452266,0.452266,0.452266,0.452266,0.452266,0.452266
# aggregated NONE
NESTED  ::::::<<<<<<<<-<<<<____________________________________________>>>>->>>>>>>>::::::::
        ::::::::::::::::::::::::::::::::::::::::::::::::::::::::::::::::::::::::::::::::::::

# RM_HELIX NESTED 2-4 81-83, nbp = 3 nbp_cov = 0
# pvals: 0.564931,0.860384,0.780766
# aggregated NONE
NESTED  :<<<__________________________________________________________________________>>>:::
        ::::::::::::::::::::::::::::::::::::::::::::::::::::::::::::::::::::::::::::::::::::
```
