## Supplementary material for "All-at-once RNA folding with 3D motif prediction framed by evolutionary information": RF02061_mir-301.power

```
# Power analysis of given structure 
#
# Powertype = SINGLE SUBSTITUTIONS
# covary  left_pos      right_pos    substitutions      power
#----------------------------------------------------------------
          2		83		3		0.02
          3		82		15		0.47
          4		81		9		0.28
          7		78		0		0.00
          8		77		7		0.20
          9		76		5		0.11
          10		75		10		0.32
          11		74		5		0.11
          12		73		0		0.00
          13		72		0		0.00
          14		71		0		0.00
          16		69		0		0.00
          17		68		0		0.00
          18		67		0		0.00
          19		66		0		0.00
          23		59		6		0.16
          24		58		0		0.00
          25		57		0		0.00
          26		56		0		0.00
          27		55		0		0.00
          28		54		0		0.00
          29		53		0		0.00
          30		52		0		0.00
          34		43		3		0.02
#
# BPAIRS 24
# avg substitutions per BP  2.6
# BPAIRS expected to covary 1.7 +/- 1.1
# BPAIRS observed to covary 0
#
```
