## Supplementary material for "All-at-once RNA folding with 3D motif prediction framed by evolutionary information": RF02061_mir-301.surv

```
7.250000	0.0416667
3.950000	0.0833333
0.750000	0.125
-0.050000	0.833333
-0.500000	0.875
-1.000000	0.916667
-1.250000	0.958333
-1.700000	1
&
10.300000	0.00028885
9.500000	0.000577701
8.750000	0.000866551
8.000000	0.00144425
7.800000	0.0017331
7.600000	0.00202195
7.400000	0.0023108
7.200000	0.00259965
7.100000	0.0028885
6.800000	0.00317735
6.700000	0.0034662
6.550000	0.00375505
6.450000	0.00404391
6.250000	0.00433276
6.100000	0.00462161
5.800000	0.00519931
5.500000	0.00548816
5.450000	0.00577701
5.300000	0.00606586
5.050000	0.00693241
5.000000	0.00722126
4.850000	0.00837666
4.800000	0.00895436
4.750000	0.00924321
4.650000	0.00953206
4.550000	0.00982091
4.500000	0.0101098
4.450000	0.0103986
4.300000	0.0112652
4.200000	0.0118429
4.150000	0.0121317
4.100000	0.0124206
4.000000	0.0127094
3.950000	0.0132871
3.850000	0.013576
3.800000	0.0141537
3.750000	0.0150202
3.700000	0.0158868
3.650000	0.0161756
3.600000	0.0170422
3.350000	0.0176199
3.300000	0.0179087
3.250000	0.0181976
3.150000	0.0184864
3.100000	0.0187753
3.050000	0.0196418
3.000000	0.0210861
2.950000	0.0213749
2.900000	0.0219526
2.850000	0.0225303
2.800000	0.0228192
2.750000	0.0233969
2.700000	0.0239746
2.650000	0.0245523
2.600000	0.0248411
2.550000	0.0254188
2.500000	0.0257077
2.450000	0.0262854
2.400000	0.0268631
2.350000	0.0283073
2.300000	0.0285962
2.250000	0.0297516
2.200000	0.0306181
2.150000	0.030907
2.100000	0.0320624
2.050000	0.0332178
2.000000	0.0340843
1.950000	0.034662
1.800000	0.0358174
1.750000	0.0369728
1.700000	0.0384171
1.650000	0.0395725
1.600000	0.0415945
1.550000	0.0421722
1.500000	0.0439053
1.450000	0.0459272
1.400000	0.0465049
1.350000	0.048238
1.300000	0.0496823
1.250000	0.0508377
1.200000	0.0511265
1.150000	0.0522819
1.100000	0.0528596
1.050000	0.0537262
1.000000	0.054015
0.950000	0.0554593
0.900000	0.0580589
0.850000	0.0600809
0.800000	0.0621028
0.750000	0.0649913
0.700000	0.0664356
0.650000	0.067591
0.600000	0.0690352
0.550000	0.0710572
0.500000	0.0725014
0.450000	0.0739457
0.400000	0.0774119
0.350000	0.0785673
0.300000	0.0800116
0.250000	0.0817447
0.200000	0.0829001
0.150000	0.084922
0.100000	0.0866551
0.050000	0.0915656
0.000000	0.244945
-0.050000	0.870884
-0.100000	0.873772
-0.150000	0.877239
-0.200000	0.881282
-0.250000	0.884171
-0.300000	0.886771
-0.350000	0.890815
-0.400000	0.894281
-0.450000	0.897747
-0.500000	0.900058
-0.550000	0.904968
-0.600000	0.908146
-0.650000	0.910456
-0.700000	0.914211
-0.750000	0.915945
-0.800000	0.919988
-0.850000	0.921722
-0.900000	0.924899
-0.950000	0.925765
-1.000000	0.928654
-1.050000	0.930676
-1.100000	0.93472
-1.150000	0.938186
-1.200000	0.939053
-1.250000	0.942808
-1.300000	0.945985
-1.350000	0.948007
-1.400000	0.950318
-1.450000	0.954073
-1.500000	0.955806
-1.550000	0.957828
-1.600000	0.960139
-1.650000	0.961872
-1.700000	0.965049
-1.750000	0.96736
-1.800000	0.967938
-1.850000	0.968515
-1.900000	0.969671
-1.950000	0.971404
-2.000000	0.974003
-2.050000	0.97487
-2.100000	0.976314
-2.150000	0.977759
-2.200000	0.978914
-2.250000	0.981225
-2.300000	0.982091
-2.350000	0.982958
-2.400000	0.984113
-2.450000	0.984691
-2.500000	0.985557
-2.550000	0.986135
-2.600000	0.987002
-2.650000	0.987291
-2.700000	0.987579
-2.750000	0.988446
-2.850000	0.989313
-2.900000	0.990179
-2.950000	0.991046
-3.000000	0.991334
-3.050000	0.992201
-3.100000	0.99249
-3.150000	0.993068
-3.200000	0.993356
-3.300000	0.993934
-3.450000	0.994512
-3.500000	0.994801
-3.550000	0.995378
-3.650000	0.995667
-3.750000	0.995956
-3.800000	0.996534
-3.850000	0.996823
-3.950000	0.997111
-4.000000	0.9974
-4.050000	0.997689
-4.250000	0.997978
-4.500000	0.998267
-4.650000	0.998556
-4.750000	0.998845
-4.850000	0.999133
-4.900000	0.999422
-5.400000	0.999711
-6.100000	1
&
17.000000	1.43431e-05
16.550000	4.30293e-05
16.350000	5.73723e-05
16.300000	7.17154e-05
16.200000	8.60585e-05
15.700000	0.000100402
15.450000	0.000114745
15.400000	0.000129088
15.300000	0.000143431
15.150000	0.000172117
14.950000	0.00018646
14.850000	0.000215146
14.750000	0.000229489
14.550000	0.000243832
14.500000	0.000286862
14.450000	0.000301205
14.400000	0.000315548
14.250000	0.000329891
14.200000	0.000358577
13.950000	0.00037292
13.900000	0.000387263
13.750000	0.000401606
13.600000	0.00041595
13.550000	0.000458979
13.500000	0.000487665
13.400000	0.000516351
13.350000	0.000530694
13.300000	0.00055938
13.250000	0.00060241
13.200000	0.000645439
13.150000	0.000659782
13.050000	0.000702811
13.000000	0.000717154
12.850000	0.000745841
12.800000	0.000774527
12.750000	0.00078887
12.700000	0.000831899
12.650000	0.000860585
12.600000	0.000960987
12.550000	0.000989673
12.500000	0.00100402
12.450000	0.00104705
12.400000	0.00106139
12.350000	0.00114745
12.300000	0.00116179
12.200000	0.00124785
12.150000	0.00130522
12.100000	0.00133391
12.000000	0.00134825
11.950000	0.00136259
11.900000	0.00137694
11.800000	0.00143431
11.750000	0.00149168
11.700000	0.00152037
11.600000	0.00159208
11.550000	0.00164945
11.500000	0.00172117
11.450000	0.00183592
11.400000	0.00190763
11.350000	0.00195066
11.300000	0.00200803
11.250000	0.00209409
11.200000	0.00213712
11.150000	0.00225186
11.100000	0.00236661
11.050000	0.00240964
11.000000	0.00246701
10.950000	0.00251004
10.900000	0.00262478
10.850000	0.00275387
10.800000	0.00282559
10.750000	0.00288296
10.700000	0.00296902
10.650000	0.00305508
10.600000	0.00314114
10.550000	0.00322719
10.500000	0.00334194
10.450000	0.00341365
10.400000	0.00355709
10.350000	0.00370052
10.300000	0.00380092
10.250000	0.00394435
10.150000	0.00401606
10.100000	0.00407344
10.050000	0.00414515
10.000000	0.0042599
9.950000	0.00437464
9.900000	0.00448939
9.850000	0.00458979
9.800000	0.0046615
9.750000	0.00467585
9.700000	0.00477625
9.650000	0.00494836
9.600000	0.00517785
9.550000	0.00533563
9.500000	0.005393
9.450000	0.00540734
9.400000	0.00565118
9.350000	0.00582329
9.300000	0.00595238
9.250000	0.00618187
9.200000	0.00626793
9.150000	0.0064257
9.100000	0.00651176
9.050000	0.00671256
9.000000	0.00681297
8.950000	0.00698508
8.900000	0.00720023
8.850000	0.00740103
8.800000	0.00755881
8.750000	0.00774527
8.700000	0.00780264
8.650000	0.00790304
8.600000	0.00820425
8.550000	0.00826162
8.500000	0.00843373
8.450000	0.00867757
8.400000	0.00883534
8.350000	0.00896443
8.300000	0.00906483
8.250000	0.00917958
8.200000	0.00927998
8.150000	0.00949512
8.100000	0.00969593
8.050000	0.00989673
8.000000	0.0100545
7.950000	0.0102553
7.900000	0.0104418
7.850000	0.0106856
7.800000	0.0108577
7.750000	0.0111015
7.700000	0.011288
7.650000	0.0115605
7.600000	0.0117613
7.550000	0.0119908
7.500000	0.0121916
7.450000	0.0125072
7.400000	0.0128657
7.350000	0.0133821
7.300000	0.0136546
7.250000	0.0141997
7.200000	0.0147303
7.150000	0.0150602
7.100000	0.0155766
7.050000	0.0161216
7.000000	0.0165663
6.950000	0.01714
6.900000	0.0174986
6.850000	0.0179862
6.800000	0.0184739
6.750000	0.0190046
6.700000	0.0194923
6.650000	0.0199799
6.600000	0.020611
6.550000	0.0213855
6.500000	0.0222318
6.450000	0.0230207
6.400000	0.0237378
6.350000	0.0246127
6.300000	0.0253012
6.250000	0.0259897
6.200000	0.0267499
6.150000	0.0275244
6.100000	0.0285571
6.050000	0.0292599
6.000000	0.0299484
5.950000	0.0307085
5.900000	0.0313827
5.850000	0.0321142
5.800000	0.032903
5.750000	0.033821
5.700000	0.0346242
5.650000	0.0356856
5.600000	0.0367613
5.550000	0.0376506
5.500000	0.0383821
5.450000	0.0393001
5.400000	0.0401176
5.350000	0.0408635
5.300000	0.0416523
5.250000	0.0424125
5.200000	0.0432014
5.150000	0.0441337
5.100000	0.0448508
5.050000	0.0456397
5.000000	0.0463712
4.950000	0.0471888
4.900000	0.0479059
4.850000	0.0488669
4.800000	0.0495984
4.750000	0.0504159
4.700000	0.0511905
4.650000	0.0518646
4.600000	0.0526248
4.550000	0.0533419
4.500000	0.0541021
4.450000	0.0551635
4.400000	0.0561675
4.350000	0.0570568
4.300000	0.0580895
4.250000	0.0591509
4.200000	0.0601119
4.150000	0.0612163
4.100000	0.0621056
4.050000	0.0630092
4.000000	0.0641566
3.950000	0.0652897
3.900000	0.0665232
3.850000	0.0677711
3.800000	0.0687751
3.750000	0.0696787
3.700000	0.0710843
3.650000	0.0722605
3.600000	0.0733362
3.550000	0.0749713
3.500000	0.0761188
3.450000	0.0776104
3.400000	0.0791165
3.350000	0.0805364
3.300000	0.0820425
3.250000	0.0832616
3.200000	0.0847246
3.150000	0.0859868
3.100000	0.0879518
3.050000	0.0895726
3.000000	0.091222
2.950000	0.0932014
2.900000	0.0948508
2.850000	0.096615
2.800000	0.0981497
2.750000	0.100287
2.700000	0.101879
2.650000	0.103385
2.600000	0.105077
2.550000	0.106713
2.500000	0.108405
2.450000	0.110284
2.400000	0.112091
2.350000	0.114042
2.300000	0.116093
2.250000	0.11813
2.200000	0.120353
2.150000	0.122447
2.100000	0.124799
2.050000	0.126994
2.000000	0.129246
1.950000	0.132172
1.900000	0.134466
1.850000	0.13712
1.800000	0.139472
1.750000	0.141997
1.700000	0.144621
1.650000	0.147146
1.600000	0.149627
1.550000	0.152338
1.500000	0.15492
1.450000	0.157286
1.400000	0.160298
1.350000	0.163855
1.300000	0.166882
1.250000	0.169435
1.200000	0.171945
1.150000	0.175301
1.100000	0.178543
1.050000	0.181196
1.000000	0.183864
0.950000	0.186661
0.900000	0.189773
0.850000	0.1928
0.800000	0.196429
0.750000	0.199842
0.700000	0.202524
0.650000	0.205823
0.600000	0.209266
0.550000	0.212651
0.500000	0.216595
0.450000	0.220095
0.400000	0.223566
0.350000	0.227223
0.300000	0.230852
0.250000	0.234882
0.200000	0.238655
0.150000	0.242843
0.100000	0.24749
0.050000	0.252051
0.000000	0.332143
-0.050000	0.452266
-0.100000	0.462249
-0.150000	0.471801
-0.200000	0.481483
-0.250000	0.493259
-0.300000	0.505666
-0.350000	0.517986
-0.400000	0.533118
-0.450000	0.548723
-0.500000	0.564931
-0.550000	0.580795
-0.600000	0.596314
-0.650000	0.612249
-0.700000	0.628112
-0.750000	0.644119
-0.800000	0.660141
-0.850000	0.675674
-0.900000	0.690749
-0.950000	0.705049
-1.000000	0.719406
-1.050000	0.732846
-1.100000	0.745052
-1.150000	0.757989
-1.200000	0.770023
-1.250000	0.780766
-1.300000	0.791466
-1.350000	0.80142
-1.400000	0.81113
-1.450000	0.820525
-1.500000	0.829159
-1.550000	0.837651
-1.600000	0.845396
-1.650000	0.853127
-1.700000	0.860384
-1.750000	0.867369
-1.800000	0.874025
-1.850000	0.88002
-1.900000	0.885671
-1.950000	0.891423
-2.000000	0.896328
-2.050000	0.902065
-2.100000	0.907129
-2.150000	0.912063
-2.200000	0.91648
-2.250000	0.920511
-2.300000	0.924756
-2.350000	0.928471
-2.400000	0.931713
-2.450000	0.935198
-2.500000	0.93811
-2.550000	0.941466
-2.600000	0.944607
-2.650000	0.947734
-2.700000	0.951033
-2.750000	0.954045
-2.800000	0.956741
-2.850000	0.959223
-2.900000	0.96136
-2.950000	0.963626
-3.000000	0.965433
-3.050000	0.967456
-3.100000	0.969378
-3.150000	0.971343
-3.200000	0.972935
-3.250000	0.974455
-3.300000	0.976133
-3.350000	0.977697
-3.400000	0.979016
-3.450000	0.980651
-3.500000	0.981799
-3.550000	0.983075
-3.600000	0.984094
-3.650000	0.985141
-3.700000	0.986001
-3.750000	0.98679
-3.800000	0.987579
-3.850000	0.988353
-3.900000	0.989171
-3.950000	0.989902
-4.000000	0.99062
-4.050000	0.991136
-4.100000	0.991753
-4.150000	0.992441
-4.200000	0.992972
-4.250000	0.993531
-4.300000	0.994019
-4.350000	0.994334
-4.400000	0.994779
-4.450000	0.995252
-4.500000	0.995568
-4.550000	0.995927
-4.600000	0.996414
-4.650000	0.996586
-4.700000	0.996931
-4.750000	0.99716
-4.800000	0.997289
-4.850000	0.997547
-4.900000	0.997777
-4.950000	0.997877
-5.000000	0.997949
-5.050000	0.998107
-5.100000	0.998293
-5.150000	0.998422
-5.200000	0.99858
-5.250000	0.99868
-5.300000	0.998795
-5.350000	0.998982
-5.400000	0.999082
-5.450000	0.999225
-5.500000	0.999326
-5.550000	0.999398
-5.600000	0.999455
-5.650000	0.999498
-5.700000	0.999512
-5.750000	0.999613
-5.800000	0.99967
-5.850000	0.999713
-5.900000	0.999742
-5.950000	0.999756
-6.000000	0.999771
-6.050000	0.999785
-6.100000	0.999814
-6.200000	0.999871
-6.300000	0.999885
-6.350000	0.999928
-6.400000	0.999943
-6.600000	0.999957
-7.250000	0.999971
-7.350000	0.999986
-8.050000	1
&
44.450000	1.16131e-17
44.400000	1.22435e-17
44.350000	1.29081e-17
44.300000	1.36088e-17
44.250000	1.43475e-17
44.200000	1.51262e-17
44.150000	1.59473e-17
44.100000	1.68128e-17
44.050000	1.77253e-17
44.000000	1.86873e-17
43.950000	1.97015e-17
43.900000	2.07708e-17
43.850000	2.1898e-17
43.800000	2.30863e-17
43.750000	2.43391e-17
43.700000	2.56599e-17
43.650000	2.70523e-17
43.600000	2.85202e-17
43.550000	3.00677e-17
43.500000	3.16992e-17
43.450000	3.34191e-17
43.400000	3.52324e-17
43.350000	3.71439e-17
43.300000	3.91591e-17
43.250000	4.12836e-17
43.200000	4.35232e-17
43.150000	4.58843e-17
43.100000	4.83735e-17
43.050000	5.09975e-17
43.000000	5.37639e-17
42.950000	5.66802e-17
42.900000	5.97547e-17
42.850000	6.29958e-17
42.800000	6.64127e-17
42.750000	7.00147e-17
42.700000	7.38121e-17
42.650000	7.78152e-17
42.600000	8.20354e-17
42.550000	8.64843e-17
42.500000	9.11744e-17
42.450000	9.61186e-17
42.400000	1.01331e-16
42.350000	1.06826e-16
42.300000	1.12618e-16
42.250000	1.18725e-16
42.200000	1.25162e-16
42.150000	1.31948e-16
42.100000	1.39102e-16
42.050000	1.46644e-16
42.000000	1.54594e-16
41.950000	1.62975e-16
41.900000	1.7181e-16
41.850000	1.81124e-16
41.800000	1.90942e-16
41.750000	2.01293e-16
41.700000	2.12204e-16
41.650000	2.23706e-16
41.600000	2.35831e-16
41.550000	2.48613e-16
41.500000	2.62088e-16
41.450000	2.76292e-16
41.400000	2.91266e-16
41.350000	3.07051e-16
41.300000	3.23691e-16
41.250000	3.41232e-16
41.200000	3.59723e-16
41.150000	3.79215e-16
41.100000	3.99763e-16
41.050000	4.21424e-16
41.000000	4.44258e-16
40.950000	4.68328e-16
40.900000	4.93701e-16
40.850000	5.20448e-16
40.800000	5.48644e-16
40.750000	5.78366e-16
40.700000	6.09698e-16
40.650000	6.42725e-16
40.600000	6.77541e-16
40.550000	7.14241e-16
40.500000	7.52928e-16
40.450000	7.93709e-16
40.400000	8.36698e-16
40.350000	8.82013e-16
40.300000	9.29781e-16
40.250000	9.80135e-16
40.200000	1.03321e-15
40.150000	1.08917e-15
40.100000	1.14815e-15
40.050000	1.21032e-15
40.000000	1.27585e-15
39.950000	1.34493e-15
39.900000	1.41775e-15
39.850000	1.49451e-15
39.800000	1.57543e-15
39.750000	1.66072e-15
39.700000	1.75062e-15
39.650000	1.84539e-15
39.600000	1.94529e-15
39.550000	2.05059e-15
39.500000	2.16159e-15
39.450000	2.27859e-15
39.400000	2.40192e-15
39.350000	2.53192e-15
39.300000	2.66895e-15
39.250000	2.81339e-15
39.200000	2.96565e-15
39.150000	3.12614e-15
39.100000	3.2953e-15
39.050000	3.47362e-15
39.000000	3.66158e-15
38.950000	3.8597e-15
38.900000	4.06853e-15
38.850000	4.28866e-15
38.800000	4.52068e-15
38.750000	4.76525e-15
38.700000	5.02304e-15
38.650000	5.29477e-15
38.600000	5.58119e-15
38.550000	5.88309e-15
38.500000	6.20131e-15
38.450000	6.53673e-15
38.400000	6.89027e-15
38.350000	7.26293e-15
38.300000	7.65572e-15
38.250000	8.06975e-15
38.200000	8.50614e-15
38.150000	8.96612e-15
38.100000	9.45096e-15
38.050000	9.96199e-15
38.000000	1.05006e-14
37.950000	1.10684e-14
37.900000	1.16668e-14
37.850000	1.22975e-14
37.800000	1.29624e-14
37.750000	1.36631e-14
37.700000	1.44017e-14
37.650000	1.51802e-14
37.600000	1.60007e-14
37.550000	1.68655e-14
37.500000	1.77771e-14
37.450000	1.87379e-14
37.400000	1.97506e-14
37.350000	2.08179e-14
37.300000	2.19429e-14
37.250000	2.31286e-14
37.200000	2.43784e-14
37.150000	2.56956e-14
37.100000	2.7084e-14
37.050000	2.85473e-14
37.000000	3.00896e-14
36.950000	3.17152e-14
36.900000	3.34285e-14
36.850000	3.52342e-14
36.800000	3.71375e-14
36.750000	3.91435e-14
36.700000	4.12577e-14
36.650000	4.3486e-14
36.600000	4.58346e-14
36.550000	4.83099e-14
36.500000	5.09188e-14
36.450000	5.36685e-14
36.400000	5.65665e-14
36.350000	5.96208e-14
36.300000	6.284e-14
36.250000	6.62328e-14
36.200000	6.98086e-14
36.150000	7.35773e-14
36.100000	7.75493e-14
36.050000	8.17355e-14
36.000000	8.61475e-14
35.950000	9.07974e-14
35.900000	9.56981e-14
35.850000	1.00863e-13
35.800000	1.06307e-13
35.750000	1.12044e-13
35.700000	1.1809e-13
35.650000	1.24462e-13
35.600000	1.31178e-13
35.550000	1.38256e-13
35.500000	1.45715e-13
35.450000	1.53577e-13
35.400000	1.61862e-13
35.350000	1.70594e-13
35.300000	1.79796e-13
35.250000	1.89495e-13
35.200000	1.99715e-13
35.150000	2.10487e-13
35.100000	2.21839e-13
35.050000	2.33803e-13
35.000000	2.46412e-13
34.950000	2.59699e-13
34.900000	2.73703e-13
34.850000	2.88461e-13
34.800000	3.04013e-13
34.750000	3.20404e-13
34.700000	3.37677e-13
34.650000	3.55881e-13
34.600000	3.75065e-13
34.550000	3.95282e-13
34.500000	4.16588e-13
34.450000	4.3904e-13
34.400000	4.62702e-13
34.350000	4.87638e-13
34.300000	5.13916e-13
34.250000	5.41609e-13
34.200000	5.70792e-13
34.150000	6.01546e-13
34.100000	6.33956e-13
34.050000	6.6811e-13
34.000000	7.04101e-13
33.950000	7.4203e-13
33.900000	7.82e-13
33.850000	8.2412e-13
33.800000	8.68506e-13
33.750000	9.15281e-13
33.700000	9.64572e-13
33.650000	1.01651e-12
33.600000	1.07125e-12
33.550000	1.12893e-12
33.500000	1.18971e-12
33.450000	1.25377e-12
33.400000	1.32126e-12
33.350000	1.39239e-12
33.300000	1.46734e-12
33.250000	1.54632e-12
33.200000	1.62954e-12
33.150000	1.71724e-12
33.100000	1.80966e-12
33.050000	1.90704e-12
33.000000	2.00966e-12
32.950000	2.11779e-12
32.900000	2.23173e-12
32.850000	2.3518e-12
32.800000	2.47832e-12
32.750000	2.61164e-12
32.700000	2.75211e-12
32.650000	2.90014e-12
32.600000	3.05612e-12
32.550000	3.22048e-12
32.500000	3.39366e-12
32.450000	3.57615e-12
32.400000	3.76844e-12
32.350000	3.97105e-12
32.300000	4.18454e-12
32.250000	4.4095e-12
32.200000	4.64653e-12
32.150000	4.89629e-12
32.100000	5.15946e-12
32.050000	5.43676e-12
32.000000	5.72894e-12
31.950000	6.0368e-12
31.900000	6.36118e-12
31.850000	6.70297e-12
31.800000	7.0631e-12
31.750000	7.44255e-12
31.700000	7.84236e-12
31.650000	8.26362e-12
31.600000	8.70748e-12
31.550000	9.17514e-12
31.500000	9.66789e-12
31.450000	1.01871e-11
31.400000	1.07341e-11
31.350000	1.13104e-11
31.300000	1.19177e-11
31.250000	1.25575e-11
31.200000	1.32316e-11
31.150000	1.39418e-11
31.100000	1.46902e-11
31.050000	1.54786e-11
31.000000	1.63092e-11
30.950000	1.71844e-11
30.900000	1.81065e-11
30.850000	1.9078e-11
30.800000	2.01015e-11
30.750000	2.11799e-11
30.700000	2.2316e-11
30.650000	2.3513e-11
30.600000	2.47741e-11
30.550000	2.61027e-11
30.500000	2.75025e-11
30.450000	2.89772e-11
30.400000	3.05308e-11
30.350000	3.21677e-11
30.300000	3.38921e-11
30.250000	3.57089e-11
30.200000	3.76229e-11
30.150000	3.96393e-11
30.100000	4.17636e-11
30.050000	4.40015e-11
30.000000	4.63592e-11
29.950000	4.8843e-11
29.900000	5.14597e-11
29.850000	5.42163e-11
29.800000	5.71204e-11
29.750000	6.01797e-11
29.700000	6.34027e-11
29.650000	6.67979e-11
29.600000	7.03746e-11
29.550000	7.41426e-11
29.500000	7.81119e-11
29.450000	8.22934e-11
29.400000	8.66983e-11
29.350000	9.13385e-11
29.300000	9.62267e-11
29.250000	1.01376e-10
29.200000	1.068e-10
29.150000	1.12515e-10
29.100000	1.18534e-10
29.050000	1.24875e-10
29.000000	1.31554e-10
28.950000	1.3859e-10
28.900000	1.46001e-10
28.850000	1.53808e-10
28.800000	1.62032e-10
28.750000	1.70695e-10
28.700000	1.7982e-10
28.650000	1.89431e-10
28.600000	1.99556e-10
28.550000	2.10221e-10
28.500000	2.21454e-10
28.450000	2.33287e-10
28.400000	2.4575e-10
28.350000	2.58878e-10
28.300000	2.72706e-10
28.250000	2.87271e-10
28.200000	3.02613e-10
28.150000	3.18772e-10
28.100000	3.35792e-10
28.050000	3.53719e-10
28.000000	3.72601e-10
27.950000	3.92489e-10
27.900000	4.13437e-10
27.850000	4.35499e-10
27.800000	4.58737e-10
27.750000	4.83212e-10
27.700000	5.0899e-10
27.650000	5.3614e-10
27.600000	5.64736e-10
27.550000	5.94853e-10
27.500000	6.26572e-10
27.450000	6.59979e-10
27.400000	6.95164e-10
27.350000	7.32219e-10
27.300000	7.71246e-10
27.250000	8.12348e-10
27.200000	8.55635e-10
27.150000	9.01223e-10
27.100000	9.49234e-10
27.050000	9.99798e-10
27.000000	1.05305e-09
26.950000	1.10913e-09
26.900000	1.16819e-09
26.850000	1.23038e-09
26.800000	1.29588e-09
26.750000	1.36486e-09
26.700000	1.4375e-09
26.650000	1.51399e-09
26.600000	1.59455e-09
26.550000	1.67938e-09
26.500000	1.76872e-09
26.450000	1.86279e-09
26.400000	1.96185e-09
26.350000	2.06617e-09
26.300000	2.17602e-09
26.250000	2.29169e-09
26.200000	2.4135e-09
26.150000	2.54177e-09
26.100000	2.67683e-09
26.050000	2.81905e-09
26.000000	2.9688e-09
25.950000	3.12649e-09
25.900000	3.29253e-09
25.850000	3.46736e-09
25.800000	3.65145e-09
25.750000	3.84528e-09
25.700000	4.04938e-09
25.650000	4.26427e-09
25.600000	4.49054e-09
25.550000	4.72878e-09
25.500000	4.97962e-09
25.450000	5.24372e-09
25.400000	5.52179e-09
25.350000	5.81456e-09
25.300000	6.1228e-09
25.250000	6.44733e-09
25.200000	6.78901e-09
25.150000	7.14875e-09
25.100000	7.52748e-09
25.050000	7.92621e-09
25.000000	8.34599e-09
24.950000	8.78794e-09
24.900000	9.25321e-09
24.850000	9.74303e-09
24.800000	1.02587e-08
24.750000	1.08016e-08
24.700000	1.1373e-08
24.650000	1.19747e-08
24.600000	1.2608e-08
24.550000	1.32747e-08
24.500000	1.39766e-08
24.450000	1.47154e-08
24.400000	1.54931e-08
24.350000	1.63118e-08
24.300000	1.71736e-08
24.250000	1.80808e-08
24.200000	1.90357e-08
24.150000	2.00409e-08
24.100000	2.10989e-08
24.050000	2.22125e-08
24.000000	2.33848e-08
23.950000	2.46186e-08
23.900000	2.59173e-08
23.850000	2.72842e-08
23.800000	2.8723e-08
23.750000	3.02372e-08
23.700000	3.1831e-08
23.650000	3.35085e-08
23.600000	3.5274e-08
23.550000	3.71321e-08
23.500000	3.90877e-08
23.450000	4.11459e-08
23.400000	4.33119e-08
23.350000	4.55915e-08
23.300000	4.79905e-08
23.250000	5.05153e-08
23.200000	5.31722e-08
23.150000	5.59682e-08
23.100000	5.89107e-08
23.050000	6.2007e-08
23.000000	6.52654e-08
22.950000	6.86942e-08
22.900000	7.23023e-08
22.850000	7.6099e-08
22.800000	8.0094e-08
22.750000	8.42978e-08
22.700000	8.87212e-08
22.650000	9.33754e-08
22.600000	9.82726e-08
22.550000	1.03425e-07
22.500000	1.08847e-07
22.450000	1.14551e-07
22.400000	1.20553e-07
22.350000	1.26867e-07
22.300000	1.3351e-07
22.250000	1.405e-07
22.200000	1.47853e-07
22.150000	1.55589e-07
22.100000	1.63727e-07
22.050000	1.72288e-07
22.000000	1.81295e-07
21.950000	1.9077e-07
21.900000	2.00737e-07
21.850000	2.11222e-07
21.800000	2.22251e-07
21.750000	2.33852e-07
21.700000	2.46056e-07
21.650000	2.58892e-07
21.600000	2.72394e-07
21.550000	2.86595e-07
21.500000	3.01532e-07
21.450000	3.17242e-07
21.400000	3.33766e-07
21.350000	3.51144e-07
21.300000	3.69421e-07
21.250000	3.88643e-07
21.200000	4.08858e-07
21.150000	4.30117e-07
21.100000	4.52474e-07
21.050000	4.75985e-07
21.000000	5.00708e-07
20.950000	5.26707e-07
20.900000	5.54045e-07
20.850000	5.82791e-07
20.800000	6.13017e-07
20.750000	6.44799e-07
20.700000	6.78216e-07
20.650000	7.13351e-07
20.600000	7.50291e-07
20.550000	7.89129e-07
20.500000	8.2996e-07
20.450000	8.72887e-07
20.400000	9.18015e-07
20.350000	9.65455e-07
20.300000	1.01533e-06
20.250000	1.06775e-06
20.200000	1.12286e-06
20.150000	1.18078e-06
20.100000	1.24167e-06
20.050000	1.30567e-06
20.000000	1.37293e-06
19.950000	1.44363e-06
19.900000	1.51793e-06
19.850000	1.59601e-06
19.800000	1.67808e-06
19.750000	1.76432e-06
19.700000	1.85494e-06
19.650000	1.95018e-06
19.600000	2.05025e-06
19.550000	2.1554e-06
19.500000	2.26588e-06
19.450000	2.38196e-06
19.400000	2.50393e-06
19.350000	2.63206e-06
19.300000	2.76668e-06
19.250000	2.9081e-06
19.200000	3.05666e-06
19.150000	3.21272e-06
19.100000	3.37665e-06
19.050000	3.54883e-06
19.000000	3.72969e-06
18.950000	3.91964e-06
18.900000	4.11913e-06
18.850000	4.32864e-06
18.800000	4.54866e-06
18.750000	4.77971e-06
18.700000	5.02232e-06
18.650000	5.27707e-06
18.600000	5.54456e-06
18.550000	5.82539e-06
18.500000	6.12024e-06
18.450000	6.42977e-06
18.400000	6.75471e-06
18.350000	7.09581e-06
18.300000	7.45385e-06
18.250000	7.82965e-06
18.200000	8.22408e-06
18.150000	8.63802e-06
18.100000	9.07244e-06
18.050000	9.5283e-06
18.000000	1.00066e-05
17.950000	1.05086e-05
17.900000	1.10351e-05
17.850000	1.15876e-05
17.800000	1.21672e-05
17.750000	1.27751e-05
17.700000	1.34128e-05
17.650000	1.40817e-05
17.600000	1.47832e-05
17.550000	1.55188e-05
17.500000	1.62902e-05
17.450000	1.70991e-05
17.400000	1.79472e-05
17.350000	1.88363e-05
17.300000	1.97684e-05
17.250000	2.07453e-05
17.200000	2.17694e-05
17.150000	2.28426e-05
17.100000	2.39672e-05
17.050000	2.51457e-05
17.000000	2.63804e-05
16.950000	2.7674e-05
16.900000	2.9029e-05
16.850000	3.04484e-05
16.800000	3.19349e-05
16.750000	3.34916e-05
16.700000	3.51217e-05
16.650000	3.68283e-05
16.600000	3.86148e-05
16.550000	4.04849e-05
16.500000	4.24421e-05
16.450000	4.44902e-05
16.400000	4.66333e-05
16.350000	4.88752e-05
16.300000	5.12204e-05
16.250000	5.36732e-05
16.200000	5.62381e-05
16.150000	5.89198e-05
16.100000	6.17233e-05
16.050000	6.46535e-05
16.000000	6.77156e-05
15.950000	7.0915e-05
15.900000	7.42572e-05
15.850000	7.77479e-05
15.800000	8.1393e-05
15.750000	8.51984e-05
15.700000	8.91704e-05
15.650000	9.33152e-05
15.600000	9.76395e-05
15.550000	0.00010215
15.500000	0.000106853
15.450000	0.000111755
15.400000	0.000116864
15.350000	0.000122187
15.300000	0.000127731
15.250000	0.000133503
15.200000	0.000139511
15.150000	0.000145761
15.100000	0.000152262
15.050000	0.000159019
15.000000	0.000166041
14.950000	0.000173334
14.900000	0.000180905
14.850000	0.000188761
14.800000	0.000196907
14.750000	0.000205349
14.700000	0.000214093
14.650000	0.000223143
14.600000	0.000232503
14.550000	0.000242176
14.500000	0.000252163
14.450000	0.000262464
14.400000	0.00027308
14.350000	0.000284007
14.300000	0.00029524
14.250000	0.000306772
14.200000	0.000318594
14.150000	0.000330691
14.100000	0.000343046
14.050000	0.000355638
14.000000	0.000368439
13.950000	0.000381415
13.900000	0.000394525
13.850000	0.000407719
13.800000	0.000420933
13.750000	0.000434091
13.700000	0.000447098
13.650000	0.000459836
13.600000	0.000472156
13.550000	0.000483863
13.500000	0.000494697
13.450000	0.000504282
13.400000	0.000512006
&
```
