## Supplementary material for "All-at-once RNA folding with 3D motif prediction framed by evolutionary information": RF02062_STnc361.power

```
# Power analysis of given structure 
#
# Powertype = SINGLE SUBSTITUTIONS
# covary  left_pos      right_pos    substitutions      power
#----------------------------------------------------------------
          1		148		0		0.00
          2		147		0		0.00
          3		146		0		0.00
          4		145		1		0.00
          5		144		0		0.00
          6		143		1		0.00
          10		110		0		0.00
          11		109		0		0.00
          12		108		1		0.00
          17		49		0		0.00
          18		48		0		0.00
          21		45		0		0.00
          22		44		0		0.00
          23		43		0		0.00
          24		42		0		0.00
          25		41		2		0.00
          26		40		0		0.00
          66		99		0		0.00
          67		98		0		0.00
          68		97		0		0.00
          74		91		0		0.00
          75		90		0		0.00
          76		89		0		0.00
          77		84		0		0.00
          78		83		1		0.00
          111		140		1		0.00
          112		139		2		0.00
          113		138		0		0.00
          114		137		1		0.00
          115		136		0		0.00
          116		135		0		0.00
          117		134		0		0.00
          118		133		1		0.00
          119		132		0		0.00
          120		131		1		0.00
#
# BPAIRS 35
# avg substitutions per BP  0.3
# BPAIRS expected to covary 0.0 +/- 0.0
# BPAIRS observed to covary 0
#
```
