## Supplementary material for "All-at-once RNA folding with 3D motif prediction framed by evolutionary information": RF02062_STnc361.surv

```
0.875034	0.0285714
-0.003075	0.971429
-0.619439	1
&
1.718608	8.97666e-05
1.710925	0.0002693
1.677152	0.0005386
1.558945	0.000807899
1.449181	0.0013465
1.314088	0.0018851
1.305645	0.00206463
1.170551	0.0021544
0.875034	0.00475763
0.815930	0.0048474
0.807487	0.0070018
0.799044	0.0072711
0.739940	0.00736086
0.680837	0.00754039
0.604847	0.00771993
0.562630	0.00807899
0.495083	0.00852783
0.402206	0.00960503
0.334659	0.0103232
0.326216	0.0114004
0.300886	0.014632
0.224896	0.0164273
0.064472	0.0169659
-0.003075	0.975404
-0.121281	0.976302
-0.129725	0.978097
-0.197272	0.978995
-0.239488	0.980341
-0.264818	0.980521
-0.273262	0.981059
-0.290148	0.983214
-0.307035	0.983662
-0.315478	0.98456
-0.323922	0.985458
-0.332365	0.988151
-0.340809	0.988689
-0.349252	0.990036
-0.509676	0.991652
-0.568779	0.992639
-0.577222	0.992729
-0.585666	0.994075
-0.602552	0.994614
-0.610996	0.995691
-0.619439	0.998654
-0.678543	0.999013
-0.737646	0.999731
-1.024720	0.99991
-1.953488	1
&
2.048659	2.98285e-07
2.031773	1.78971e-06
2.014886	2.38628e-06
1.997999	2.68456e-06
1.938896	3.28113e-06
1.930452	3.8777e-06
1.896679	5.66741e-06
1.888236	7.15884e-06
1.879792	7.75541e-06
1.871349	9.8434e-06
1.862906	1.2528e-05
1.854462	1.40194e-05
1.829132	1.87919e-05
1.820689	2.05817e-05
1.812245	2.17748e-05
1.803802	2.20731e-05
1.795359	2.98285e-05
1.786915	3.4601e-05
1.778472	3.60925e-05
1.770029	3.93736e-05
1.761585	4.05667e-05
1.753142	4.35496e-05
1.744699	4.41462e-05
1.736255	4.77256e-05
1.727812	4.83221e-05
1.719369	5.04101e-05
1.710925	0.000103505
1.702482	0.000106488
1.694039	0.000128859
1.685595	0.000130649
1.677152	0.000189709
1.668709	0.000200447
1.660265	0.000211782
1.651822	0.000234154
1.643379	0.000241312
1.634935	0.00025384
1.626492	0.000260104
1.618048	0.000278001
1.609605	0.000281283
1.601162	0.000290231
1.592718	0.000319165
1.584275	0.000326025
1.575832	0.000345414
1.567388	0.00036868
1.558945	0.000454586
1.550502	0.000468307
1.542058	0.000480835
1.533615	0.000498136
1.525172	0.000505891
1.516728	0.000551529
1.508285	0.000563162
1.499842	0.000576883
1.491398	0.000585831
1.482955	0.000596868
1.474512	0.000612081
1.466068	0.000620731
1.457625	0.000642506
1.449181	0.000754959
1.440738	0.000795824
1.432295	0.000814914
1.423851	0.000826846
1.415408	0.000850112
1.406965	0.000875764
1.398521	0.000882625
1.390078	0.000962565
1.381635	0.000981954
1.373191	0.00102282
1.364748	0.00103654
1.356305	0.00105921
1.347861	0.0010953
1.339418	0.00112901
1.330975	0.00114601
1.322531	0.001166
1.314088	0.001322
1.305645	0.00137957
1.297201	0.00139836
1.288758	0.00140582
1.280315	0.00141775
1.271871	0.00143684
1.263428	0.00144519
1.254984	0.00149023
1.246541	0.00155048
1.238098	0.00161223
1.229654	0.0016346
1.221211	0.00165608
1.212768	0.00167368
1.204324	0.00169277
1.195881	0.00169814
1.187438	0.00174348
1.178994	0.0017557
1.170551	0.00178494
1.162108	0.00180313
1.153664	0.00182192
1.145221	0.0018431
1.136778	0.00184728
1.128334	0.00186607
1.119891	0.00187293
1.111448	0.00188993
1.103004	0.00190306
1.094561	0.0019299
1.086117	0.00193587
1.077674	0.00194541
1.069231	0.00195019
1.060787	0.00195556
1.052344	0.00195615
1.043901	0.00196182
1.035457	0.00196987
1.027014	0.00197644
1.018571	0.00198837
1.010127	0.00199135
1.001684	0.00200089
0.993241	0.00200805
0.984797	0.00201312
0.976354	0.00201551
0.967911	0.00201999
0.959467	0.0020349
0.951024	0.00204116
0.942581	0.00207517
0.934137	0.00208799
0.925694	0.00215302
0.917250	0.00222133
0.908807	0.00230902
0.900364	0.00258136
0.891920	0.00298374
0.883477	0.00327159
0.875034	0.0038789
0.866590	0.00396271
0.858147	0.00408501
0.849704	0.00431022
0.841260	0.00439851
0.832817	0.00455899
0.824374	0.00463236
0.815930	0.00503177
0.807487	0.00552573
0.799044	0.00563579
0.790600	0.00571305
0.782157	0.00587532
0.773714	0.00595287
0.765270	0.00598956
0.756827	0.00602506
0.748384	0.00603192
0.739940	0.00609277
0.731497	0.00617629
0.723053	0.00619597
0.714610	0.00621506
0.706167	0.00622849
0.697723	0.00624459
0.689280	0.00625503
0.680837	0.00630127
0.672393	0.00633408
0.663950	0.00635764
0.655507	0.00637196
0.647063	0.00640328
0.638620	0.00642267
0.630177	0.00645488
0.621733	0.00649008
0.613290	0.00651723
0.604847	0.00660104
0.596403	0.00662431
0.587960	0.00663445
0.579517	0.00669441
0.571073	0.00674273
0.562630	0.00685757
0.554186	0.00687934
0.545743	0.00692021
0.537300	0.0069569
0.528856	0.00702192
0.520413	0.0070604
0.511970	0.0070962
0.503526	0.00713975
0.495083	0.00725339
0.486640	0.00731544
0.478196	0.00737271
0.469753	0.00744609
0.461310	0.00752394
0.452866	0.00756122
0.444423	0.00759314
0.435980	0.00767129
0.427536	0.00778911
0.419093	0.00786398
0.410650	0.00793736
0.402206	0.00836659
0.393763	0.00842446
0.385319	0.00847427
0.376876	0.00856406
0.368433	0.00882893
0.359989	0.00890589
0.351546	0.00910843
0.343103	0.00923162
0.334659	0.00964862
0.326216	0.0100474
0.317773	0.0107508
0.309329	0.0108934
0.300886	0.0117957
0.292443	0.0119505
0.283999	0.0122523
0.275556	0.0123723
0.267113	0.0125652
0.258669	0.0126145
0.250226	0.0127782
0.241783	0.0131493
0.233339	0.013231
0.224896	0.013631
0.216453	0.013677
0.208009	0.0137327
0.199566	0.0137933
0.191122	0.0138154
0.182679	0.0138276
0.174236	0.013833
0.165792	0.0138661
0.157349	0.0139034
0.148906	0.0139045
0.140462	0.0139144
0.132019	0.0139347
0.123576	0.0139597
0.115132	0.0139767
0.106689	0.013997
0.098246	0.0140245
0.089802	0.0141309
0.081359	0.0141456
0.072916	0.0141608
0.064472	0.0142795
0.056029	0.0142878
0.047586	0.0143433
0.039142	0.0143887
0.030699	0.0144036
0.022255	0.0144376
0.013812	0.0144498
0.005369	0.0144829
-0.003075	0.979271
-0.011518	0.979287
-0.019961	0.979336
-0.028405	0.97937
-0.036848	0.979417
-0.045291	0.979549
-0.053735	0.979597
-0.062178	0.979638
-0.070621	0.979755
-0.079065	0.979814
-0.087508	0.97995
-0.095951	0.9801
-0.104395	0.980255
-0.112838	0.98036
-0.121281	0.980705
-0.129725	0.981152
-0.138168	0.981225
-0.146612	0.981397
-0.155055	0.981627
-0.163498	0.981717
-0.171942	0.981867
-0.180385	0.981965
-0.188828	0.982221
-0.197272	0.982509
-0.205715	0.982728
-0.214158	0.982851
-0.222602	0.983066
-0.231045	0.9835
-0.239488	0.983957
-0.247932	0.984224
-0.256375	0.98454
-0.264818	0.984818
-0.273262	0.985103
-0.281705	0.98546
-0.290148	0.986333
-0.298592	0.986667
-0.307035	0.987035
-0.315478	0.987542
-0.323922	0.987951
-0.332365	0.988648
-0.340809	0.989118
-0.349252	0.989681
-0.357695	0.989979
-0.366139	0.990158
-0.374582	0.990521
-0.383025	0.99066
-0.391469	0.990893
-0.399912	0.990985
-0.408355	0.991054
-0.416799	0.991133
-0.425242	0.991205
-0.433685	0.991278
-0.442129	0.991342
-0.450572	0.99141
-0.459015	0.991464
-0.467459	0.991541
-0.475902	0.991767
-0.484345	0.991902
-0.492789	0.992046
-0.501232	0.992177
-0.509676	0.992604
-0.518119	0.992726
-0.526562	0.992944
-0.535006	0.993165
-0.543449	0.993418
-0.551892	0.993518
-0.560336	0.993896
-0.568779	0.99429
-0.577222	0.99446
-0.585666	0.994858
-0.594109	0.995377
-0.602552	0.995646
-0.610996	0.996064
-0.619439	0.996906
-0.627882	0.997147
-0.636326	0.997352
-0.644769	0.997537
-0.653212	0.997909
-0.661656	0.998123
-0.670099	0.998373
-0.678543	0.998567
-0.686986	0.998767
-0.695429	0.998882
-0.703873	0.99895
-0.712316	0.999002
-0.720759	0.999065
-0.729203	0.99912
-0.737646	0.999351
-0.746089	0.999414
-0.754533	0.99948
-0.762976	0.999502
-0.771419	0.999542
-0.779863	0.999565
-0.788306	0.999579
-0.796749	0.999588
-0.805193	0.999595
-0.813636	0.999646
-0.822079	0.999657
-0.830523	0.99968
-0.838966	0.999682
-0.847409	0.999685
-0.855853	0.999694
-0.864296	0.999698
-0.872740	0.999705
-0.881183	0.999717
-0.889626	0.999728
-0.898070	0.999729
-0.906513	0.999733
-0.914956	0.999741
-0.923400	0.99975
-0.931843	0.999755
-0.940286	0.999756
-0.948730	0.999763
-0.957173	0.999768
-0.965616	0.999772
-0.974060	0.999779
-0.982503	0.999785
-0.990946	0.999787
-0.999390	0.999805
-1.016276	0.999807
-1.024720	0.999844
-1.033163	0.999845
-1.041607	0.999845
-1.050050	0.999854
-1.058493	0.999855
-1.075380	0.999857
-1.083823	0.999858
-1.092267	0.999872
-1.109153	0.999873
-1.117597	0.999875
-1.126040	0.999877
-1.134483	0.999879
-1.142927	0.999881
-1.151370	0.999882
-1.159813	0.999882
-1.185143	0.999885
-1.193587	0.999886
-1.202030	0.999888
-1.210474	0.999888
-1.218917	0.999889
-1.227360	0.999892
-1.235804	0.999893
-1.244247	0.999894
-1.252690	0.999894
-1.261134	0.999895
-1.269577	0.999897
-1.294907	0.999897
-1.303350	0.999899
-1.311794	0.999899
-1.320237	0.9999
-1.345567	0.999901
-1.354010	0.999902
-1.379340	0.999903
-1.387784	0.999905
-1.413114	0.999906
-1.421557	0.999908
-1.430001	0.999909
-1.438444	0.999909
-1.446887	0.99991
-1.472217	0.999911
-1.489104	0.999911
-1.497547	0.999912
-1.505991	0.999913
-1.514434	0.999913
-1.556651	0.999914
-1.573538	0.999915
-1.581981	0.999916
-1.590424	0.999917
-1.598868	0.999917
-1.607311	0.999919
-1.624198	0.999921
-1.632641	0.999923
-1.657971	0.999925
-1.674858	0.999925
-1.700188	0.999927
-1.708631	0.999928
-1.717074	0.999929
-1.733961	0.999933
-1.742405	0.999933
-1.750848	0.999936
-1.759291	0.999937
-1.767735	0.999937
-1.776178	0.999943
-1.784621	0.999944
-1.793065	0.999945
-1.801508	0.999947
-1.809951	0.999948
-1.818395	0.999949
-1.826838	0.99995
-1.852168	0.99995
-1.869055	0.999951
-1.894385	0.999956
-1.911271	0.999957
-1.928158	0.999964
-1.936602	0.999974
-1.953488	0.999992
-1.987262	0.999993
-2.037922	0.999993
-2.046365	0.999993
-2.054808	0.999994
-2.071695	0.999995
-2.105469	0.999996
-2.113912	0.999996
-2.122355	0.999996
-2.139242	0.999997
-2.156129	0.999998
-2.173015	0.999998
-2.198345	0.999999
-2.223675	0.999999
-2.257449	0.999999
-2.274336	1
-2.468533	1
&
```
