## Supplementary material for "All-at-once RNA folding with 3D motif prediction framed by evolutionary information": RF02063_STnc350.cacofold.helixcov

```
# RMs = 1 L = 68

# RM_HELIX NESTED 32-43 52-64, nbp = 12 nbp_cov = 0
# pvals: 0.98711,0.98711,0.98711,0.98711,0.98711,0.98711,0.98711,0.98711,0.98711,0.98711,0.98711,0.98711
# aggregated NONE
NESTED  :::::::::::::::::::::::::::::::<<<<<<<<<<<<________>>>>>>>->>>>>::::
        ::::::::::::::::::::::::::::::::::::::::::::::::::::::::::::::::::::
```
