## Supplementary material for "All-at-once RNA folding with 3D motif prediction framed by evolutionary information": RF02063_STnc350.helixcov

```
# RMs = 2 L = 68

# RM_HELIX NESTED 4-6 15-17, nbp = 2 nbp_cov = 0
# pvals: 0.98711,0.98711
# aggregated NONE
NESTED  :::<-<________>->:::::::::::::::::::::::::::::::::::::::::::::::::::
        ::::::::::::::::::::::::::::::::::::::::::::::::::::::::::::::::::::

# RM_HELIX NESTED 32-43 52-64, nbp = 11 nbp_cov = 0
# pvals: 0.98711,0.98711,0.98711,0.98711,0.98711,0.98711,0.98711,0.98711,0.98711,0.98711,0.98711
# aggregated NONE
NESTED  :::::::::::::::::::::::::::::::<<-<<<<<<<<<________>>>>>>>->>->>::::
        ::::::::::::::::::::::::::::::::::::::::::::::::::::::::::::::::::::
```
