## Supplementary material for "All-at-once RNA folding with 3D motif prediction framed by evolutionary information": RF02063_STnc350.surv

```
-0.000000	0.0769231
-0.004448	1
&
2.375008	0.000441501
0.951009	0.001766
0.767267	0.00309051
0.574338	0.00441501
0.565151	0.00573951
0.353848	0.00618102
0.335474	0.00662252
0.206855	0.00794702
0.142545	0.00927152
-0.004448	0.98543
-0.096319	0.985872
-0.123880	0.987638
-0.188190	0.991611
-0.197377	0.992936
-0.252500	0.99426
-0.270874	0.995585
-0.289248	0.996909
-0.371932	0.998234
-0.629170	0.998675
-0.812912	0.999117
-1.272266	0.999558
-1.299828	1
&
2.378494	1.46327e-06
2.375008	0.000279485
2.310698	0.000292654
2.255575	0.000357038
2.191266	0.000362891
2.090208	0.000371671
2.016711	0.000374598
1.832969	0.00039362
1.814595	0.000424349
1.777847	0.000425812
1.704350	0.000431665
1.630853	0.000440445
1.511421	0.000446298
1.465486	0.000455078
1.300118	0.000458004
1.162312	0.000459467
1.098002	0.000462394
1.079628	0.0004741
1.015319	0.000535558
1.006131	0.000664325
0.978570	0.000667252
0.960196	0.000684811
0.951009	0.00152327
0.932635	0.00152619
0.923448	0.00154375
0.886699	0.00158326
0.877512	0.00158472
0.859138	0.00158619
0.840764	0.0017252
0.831577	0.00173837
0.822390	0.00177495
0.804015	0.00177934
0.794828	0.00183641
0.776454	0.00186275
0.767267	0.0027012
0.758080	0.00270413
0.739706	0.00270998
0.730519	0.00271876
0.721332	0.00273486
0.712145	0.00275095
0.702958	0.00275973
0.693770	0.00276412
0.684583	0.00279046
0.675396	0.00282119
0.666209	0.00284899
0.657022	0.00285777
0.638648	0.00287679
0.629461	0.00287972
0.601900	0.0028885
0.583525	0.00292362
0.574338	0.00376354
0.565151	0.00460638
0.555964	0.00478929
0.546777	0.0049444
0.537590	0.00498537
0.519216	0.005
0.500842	0.00500878
0.491654	0.00502195
0.482467	0.00503366
0.473280	0.00504243
0.454906	0.00506877
0.445719	0.00507463
0.381409	0.00508633
0.372222	0.00514633
0.353848	0.00543167
0.344661	0.00543606
0.335474	0.00571554
0.326287	0.00577992
0.317100	0.00579309
0.307913	0.00586187
0.298726	0.00586479
0.280351	0.00586772
0.271164	0.00588235
0.261977	0.00588674
0.234416	0.00591016
0.206855	0.00682763
0.197668	0.00697395
0.188481	0.00702224
0.179294	0.00702517
0.170106	0.0070398
0.151732	0.00706175
0.142545	0.00792508
0.133358	0.0079602
0.124171	0.00810799
0.114984	0.00817823
0.105797	0.00821627
0.096610	0.00822651
0.087423	0.00822944
0.078236	0.00823237
0.059861	0.00823676
0.032300	0.00824993
-0.004448	0.98711
-0.013635	0.987173
-0.022822	0.987243
-0.032010	0.987442
-0.050384	0.987526
-0.059571	0.987694
-0.068758	0.987714
-0.077945	0.987719
-0.087132	0.987776
-0.096319	0.988128
-0.105506	0.988146
-0.114693	0.988284
-0.123880	0.989426
-0.133067	0.989459
-0.142255	0.989472
-0.151442	0.989514
-0.169816	0.989618
-0.179003	0.989728
-0.188190	0.992249
-0.197377	0.993133
-0.206564	0.993205
-0.215751	0.993301
-0.224938	0.993341
-0.234125	0.993603
-0.243313	0.993996
-0.252500	0.994861
-0.261687	0.995028
-0.270874	0.995866
-0.280061	0.995903
-0.289248	0.996787
-0.298435	0.996788
-0.307622	0.996819
-0.325996	0.996845
-0.335183	0.996994
-0.344371	0.997069
-0.353558	0.997126
-0.362745	0.997158
-0.371932	0.998147
-0.399493	0.99815
-0.408680	0.998152
-0.427054	0.99818
-0.454616	0.998199
-0.472990	0.998205
-0.482177	0.998336
-0.491364	0.998363
-0.500551	0.998364
-0.509738	0.998368
-0.518925	0.998371
-0.528112	0.998377
-0.537299	0.998389
-0.546486	0.998392
-0.555674	0.998458
-0.619983	0.998459
-0.629170	0.998739
-0.647544	0.998742
-0.675106	0.998743
-0.684293	0.998749
-0.693480	0.998755
-0.702667	0.998758
-0.711854	0.998822
-0.730228	0.998835
-0.766977	0.998837
-0.785351	0.998838
-0.803725	0.998847
-0.812912	0.999126
-0.831286	0.999151
-0.877222	0.999216
-0.895596	0.99928
-0.913970	0.999292
-0.923157	0.999298
-0.932344	0.999311
-0.941531	0.999324
-0.959905	0.999328
-0.978280	0.999334
-1.051776	0.999347
-1.070150	0.999356
-1.116086	0.999365
-1.162021	0.999366
-1.198770	0.999368
-1.272266	0.999649
-1.299828	0.999928
-1.309015	0.99994
-1.318202	0.999941
-1.364137	0.999953
-1.391699	0.999984
-1.483569	0.99999
-1.529505	0.999999
-1.722434	1
&
14.832699	3.03854e-83
14.823512	3.47193e-83
14.814325	3.96714e-83
14.805138	4.53297e-83
14.795951	5.17951e-83
14.786763	5.91827e-83
14.777576	6.7624e-83
14.768389	7.72693e-83
14.759202	8.82902e-83
14.750015	1.00883e-82
14.740828	1.15272e-82
14.731641	1.31714e-82
14.722454	1.505e-82
14.713267	1.71966e-82
14.704080	1.96494e-82
14.694893	2.2452e-82
14.685705	2.56543e-82
14.676518	2.93134e-82
14.667331	3.34944e-82
14.658144	3.82717e-82
14.648957	4.37304e-82
14.639770	4.99678e-82
14.630583	5.70947e-82
14.621396	6.52382e-82
14.612209	7.45431e-82
14.603022	8.51753e-82
14.593835	9.73239e-82
14.584647	1.11205e-81
14.575460	1.27067e-81
14.566273	1.4519e-81
14.557086	1.65899e-81
14.547899	1.89561e-81
14.538712	2.16598e-81
14.529525	2.47492e-81
14.520338	2.82792e-81
14.511151	3.23127e-81
14.501964	3.69215e-81
14.492777	4.21876e-81
14.483590	4.82048e-81
14.474402	5.50803e-81
14.465215	6.29365e-81
14.456028	7.19132e-81
14.446841	8.21702e-81
14.437654	9.38902e-81
14.428467	1.07282e-80
14.419280	1.22584e-80
14.410093	1.40068e-80
14.400906	1.60046e-80
14.391719	1.82873e-80
14.382532	2.08956e-80
14.373344	2.3876e-80
14.364157	2.72815e-80
14.354970	3.11726e-80
14.345783	3.56188e-80
14.336596	4.06992e-80
14.327409	4.65041e-80
14.318222	5.3137e-80
14.309035	6.0716e-80
14.299848	6.9376e-80
14.290661	7.92712e-80
14.281474	9.05777e-80
14.272287	1.03497e-79
14.263099	1.18259e-79
14.253912	1.35126e-79
14.244725	1.54399e-79
14.235538	1.76421e-79
14.226351	2.01584e-79
14.217164	2.30336e-79
14.207977	2.63189e-79
14.198790	3.00728e-79
14.189603	3.43622e-79
14.180416	3.92633e-79
14.171229	4.48634e-79
14.162041	5.12623e-79
14.152854	5.85739e-79
14.143667	6.69283e-79
14.134480	7.64744e-79
14.125293	8.7382e-79
14.116106	9.98454e-79
14.106919	1.14086e-78
14.097732	1.30359e-78
14.088545	1.48952e-78
14.079358	1.70197e-78
14.070171	1.94472e-78
14.060983	2.2221e-78
14.051796	2.53904e-78
14.042609	2.90118e-78
14.033422	3.31498e-78
14.024235	3.7878e-78
14.015048	4.32806e-78
14.005861	4.94537e-78
13.996674	5.65074e-78
13.987487	6.4567e-78
13.978300	7.37763e-78
13.969113	8.42991e-78
13.959926	9.63227e-78
13.950738	1.10061e-77
13.941551	1.25759e-77
13.932364	1.43697e-77
13.923177	1.64192e-77
13.913990	1.87611e-77
13.904803	2.1437e-77
13.895616	2.44946e-77
13.886429	2.79883e-77
13.877242	3.19803e-77
13.868055	3.65416e-77
13.858868	4.17536e-77
13.849680	4.77089e-77
13.840493	5.45137e-77
13.831306	6.22891e-77
13.822119	7.11734e-77
13.812932	8.13249e-77
13.803745	9.29243e-77
13.794558	1.06178e-76
13.785371	1.21323e-76
13.776184	1.38627e-76
13.766997	1.58399e-76
13.757810	1.80992e-76
13.748622	2.06807e-76
13.739435	2.36304e-76
13.730248	2.70008e-76
13.721061	3.0852e-76
13.711874	3.52524e-76
13.702687	4.02805e-76
13.693500	4.60257e-76
13.684313	5.25904e-76
13.675126	6.00914e-76
13.665939	6.86623e-76
13.656752	7.84557e-76
13.647565	8.96459e-76
13.638377	1.02432e-75
13.629190	1.17042e-75
13.620003	1.33736e-75
13.610816	1.52811e-75
13.601629	1.74606e-75
13.592442	1.99511e-75
13.583255	2.27967e-75
13.574068	2.60482e-75
13.564881	2.97635e-75
13.555694	3.40087e-75
13.546507	3.88594e-75
13.537319	4.44019e-75
13.528132	5.0735e-75
13.518945	5.79713e-75
13.509758	6.62398e-75
13.500571	7.56877e-75
13.491384	8.64831e-75
13.482197	9.88182e-75
13.473010	1.12913e-74
13.463823	1.29018e-74
13.454636	1.47419e-74
13.445449	1.68446e-74
13.436261	1.92472e-74
13.427074	2.19924e-74
13.417887	2.51292e-74
13.408700	2.87134e-74
13.399513	3.28088e-74
13.390326	3.74884e-74
13.381139	4.28354e-74
13.371952	4.8945e-74
13.362765	5.59261e-74
13.353578	6.39028e-74
13.344391	7.30173e-74
13.335204	8.34319e-74
13.326016	9.53318e-74
13.316829	1.08929e-73
13.307642	1.24466e-73
13.298455	1.42218e-73
13.289268	1.62503e-73
13.280081	1.85681e-73
13.270894	2.12165e-73
13.261707	2.42426e-73
13.252520	2.77004e-73
13.243333	3.16513e-73
13.234146	3.61657e-73
13.224958	4.13241e-73
13.215771	4.72182e-73
13.206584	5.39529e-73
13.197397	6.16483e-73
13.188210	7.04412e-73
13.179023	8.04883e-73
13.169836	9.19684e-73
13.160649	1.05086e-72
13.151462	1.20074e-72
13.142275	1.37201e-72
13.133088	1.5677e-72
13.123901	1.7913e-72
13.114713	2.04679e-72
13.105526	2.33873e-72
13.096339	2.67231e-72
13.087152	3.05346e-72
13.077965	3.48898e-72
13.068778	3.98661e-72
13.059591	4.55523e-72
13.050404	5.20494e-72
13.041217	5.94733e-72
13.032030	6.7956e-72
13.022843	7.76486e-72
13.013655	8.87237e-72
13.004468	1.01378e-71
12.995281	1.15838e-71
12.986094	1.3236e-71
12.976907	1.51239e-71
12.967720	1.7281e-71
12.958533	1.97458e-71
12.949346	2.25622e-71
12.940159	2.57802e-71
12.930972	2.94573e-71
12.921785	3.36588e-71
12.912597	3.84596e-71
12.903410	4.39451e-71
12.894223	5.02131e-71
12.885036	5.7375e-71
12.875849	6.55584e-71
12.866662	7.49091e-71
12.857475	8.55934e-71
12.848288	9.78017e-71
12.839101	1.11751e-70
12.829914	1.2769e-70
12.820727	1.45903e-70
12.811540	1.66713e-70
12.802352	1.90492e-70
12.793165	2.17662e-70
12.783978	2.48707e-70
12.774791	2.8418e-70
12.765604	3.24713e-70
12.756417	3.71027e-70
12.747230	4.23947e-70
12.738043	4.84415e-70
12.728856	5.53507e-70
12.719669	6.32455e-70
12.710482	7.22662e-70
12.701294	8.25736e-70
12.692107	9.43511e-70
12.682920	1.07809e-69
12.673733	1.23185e-69
12.664546	1.40755e-69
12.655359	1.60831e-69
12.646172	1.83771e-69
12.636985	2.09982e-69
12.627798	2.39932e-69
12.618611	2.74154e-69
12.609424	3.13257e-69
12.600236	3.57937e-69
12.591049	4.0899e-69
12.581862	4.67324e-69
12.572675	5.33979e-69
12.563488	6.10141e-69
12.554301	6.97166e-69
12.545114	7.96603e-69
12.535927	9.10223e-69
12.526740	1.04005e-68
12.517553	1.18839e-68
12.508366	1.35789e-68
12.499179	1.55157e-68
12.489991	1.77287e-68
12.480804	2.02574e-68
12.471617	2.31467e-68
12.462430	2.64482e-68
12.453243	3.02205e-68
12.444056	3.45309e-68
12.434869	3.9456e-68
12.425682	4.50837e-68
12.416495	5.1514e-68
12.407308	5.88615e-68
12.398121	6.72569e-68
12.388933	7.68498e-68
12.379746	8.7811e-68
12.370559	1.00336e-67
12.361372	1.14646e-67
12.352185	1.30999e-67
12.342998	1.49683e-67
12.333811	1.71032e-67
12.324624	1.95427e-67
12.315437	2.23301e-67
12.306250	2.5515e-67
12.297063	2.91543e-67
12.287875	3.33126e-67
12.278688	3.8064e-67
12.269501	4.34931e-67
12.260314	4.96965e-67
12.251127	5.67848e-67
12.241940	6.4884e-67
12.232753	7.41385e-67
12.223566	8.47129e-67
12.214379	9.67956e-67
12.205192	1.10602e-66
12.196005	1.26377e-66
12.186818	1.44402e-66
12.177630	1.64998e-66
12.168443	1.88532e-66
12.159256	2.15423e-66
12.150069	2.46148e-66
12.140882	2.81257e-66
12.131695	3.21373e-66
12.122508	3.6721e-66
12.113321	4.19586e-66
12.104134	4.79432e-66
12.094947	5.47813e-66
12.085760	6.25948e-66
12.076572	7.15228e-66
12.067385	8.17242e-66
12.058198	9.33805e-66
12.049011	1.06699e-65
12.039824	1.21918e-65
12.030637	1.39307e-65
12.021450	1.59177e-65
12.012263	1.8188e-65
12.003076	2.07822e-65
11.993889	2.37464e-65
11.984702	2.71334e-65
11.975515	3.10034e-65
11.966327	3.54255e-65
11.957140	4.04782e-65
11.947953	4.62517e-65
11.938766	5.28486e-65
11.929579	6.03864e-65
11.920392	6.89994e-65
11.911205	7.88408e-65
11.902018	9.0086e-65
11.892831	1.02935e-64
11.883644	1.17617e-64
11.874457	1.34392e-64
11.865269	1.53561e-64
11.856082	1.75464e-64
11.846895	2.0049e-64
11.837708	2.29086e-64
11.828521	2.61761e-64
11.819334	2.99096e-64
11.810147	3.41756e-64
11.800960	3.90501e-64
11.791773	4.46199e-64
11.782586	5.0984e-64
11.773399	5.82559e-64
11.764211	6.6565e-64
11.755024	7.60593e-64
11.745837	8.69077e-64
11.736650	9.93034e-64
11.727463	1.13467e-63
11.718276	1.29651e-63
11.709089	1.48143e-63
11.699902	1.69273e-63
11.690715	1.93417e-63
11.681528	2.21004e-63
11.672341	2.52526e-63
11.663154	2.88544e-63
11.653966	3.29699e-63
11.644779	3.76724e-63
11.635592	4.30456e-63
11.626405	4.91853e-63
11.617218	5.62006e-63
11.608031	6.42166e-63
11.598844	7.33758e-63
11.589657	8.38415e-63
11.580470	9.57998e-63
11.571283	1.09464e-62
11.562096	1.25077e-62
11.552908	1.42917e-62
11.543721	1.63301e-62
11.534534	1.86593e-62
11.525347	2.13206e-62
11.516160	2.43616e-62
11.506973	2.78363e-62
11.497786	3.18067e-62
11.488599	3.63433e-62
11.479412	4.15269e-62
11.470225	4.745e-62
11.461038	5.42178e-62
11.451850	6.19509e-62
11.442663	7.0787e-62
11.433476	8.08835e-62
11.424289	9.24199e-62
11.415102	1.05602e-61
11.405915	1.20664e-61
11.396728	1.37874e-61
11.387541	1.57539e-61
11.378354	1.80009e-61
11.369167	2.05684e-61
11.359980	2.35021e-61
11.350793	2.68543e-61
11.341605	3.06845e-61
11.332418	3.50611e-61
11.323231	4.00618e-61
11.314044	4.57759e-61
11.304857	5.23049e-61
11.295670	5.97652e-61
11.286483	6.82896e-61
11.277296	7.80298e-61
11.268109	8.91593e-61
11.258922	1.01876e-60
11.249735	1.16407e-60
11.240547	1.3301e-60
11.231360	1.51981e-60
11.222173	1.73659e-60
11.212986	1.98428e-60
11.203799	2.26729e-60
11.194612	2.59068e-60
11.185425	2.96019e-60
11.176238	3.38241e-60
11.167051	3.86484e-60
11.157864	4.41609e-60
11.148677	5.04596e-60
11.139489	5.76567e-60
11.130302	6.58803e-60
11.121115	7.52768e-60
11.111928	8.60136e-60
11.102741	9.82818e-60
11.093554	1.123e-59
11.084367	1.28317e-59
11.075180	1.46619e-59
11.065993	1.67532e-59
11.056806	1.91427e-59
11.047619	2.1873e-59
11.038432	2.49928e-59
11.029244	2.85575e-59
11.020057	3.26307e-59
11.010870	3.72849e-59
11.001683	4.26028e-59
10.992496	4.86793e-59
10.983309	5.56225e-59
10.974122	6.3556e-59
10.964935	7.2621e-59
10.955748	8.2979e-59
10.946561	9.48143e-59
10.937374	1.08338e-58
10.928186	1.2379e-58
10.918999	1.41446e-58
10.909812	1.61621e-58
10.900625	1.84673e-58
10.891438	2.11013e-58
10.882251	2.4111e-58
10.873064	2.755e-58
10.863877	3.14795e-58
10.854690	3.59694e-58
10.845503	4.10998e-58
10.836316	4.69618e-58
10.827129	5.36601e-58
10.817941	6.13136e-58
10.808754	7.00588e-58
10.799567	8.00514e-58
10.790380	9.14692e-58
10.781193	1.04516e-57
10.772006	1.19423e-57
10.762819	1.36456e-57
10.753632	1.55919e-57
10.744445	1.78158e-57
10.735258	2.03568e-57
10.726071	2.32604e-57
10.716883	2.6578e-57
10.707696	3.03688e-57
10.698509	3.47004e-57
10.689322	3.96497e-57
10.680135	4.5305e-57
10.670948	5.17669e-57
10.661761	5.91504e-57
10.652574	6.75871e-57
10.643387	7.72271e-57
10.634200	8.82421e-57
10.625013	1.00828e-56
10.615825	1.15209e-56
10.606638	1.31642e-56
10.597451	1.50418e-56
10.588264	1.71872e-56
10.579077	1.96386e-56
10.569890	2.24397e-56
10.560703	2.56403e-56
10.551516	2.92974e-56
10.542329	3.34761e-56
10.533142	3.82508e-56
10.523955	4.37066e-56
10.514768	4.99405e-56
10.505580	5.70635e-56
10.496393	6.52026e-56
10.487206	7.45025e-56
10.478019	8.51288e-56
10.468832	9.72708e-56
10.459645	1.11145e-55
10.450458	1.26997e-55
10.441271	1.45111e-55
10.432084	1.65808e-55
10.422897	1.89458e-55
10.413710	2.1648e-55
10.404522	2.47357e-55
10.395335	2.82638e-55
10.386148	3.2295e-55
10.376961	3.69013e-55
10.367774	4.21646e-55
10.358587	4.81785e-55
10.349400	5.50503e-55
10.340213	6.29021e-55
10.331026	7.18739e-55
10.321839	8.21254e-55
10.312652	9.3839e-55
10.303464	1.07223e-54
10.294277	1.22517e-54
10.285090	1.39991e-54
10.275903	1.59958e-54
10.266716	1.82773e-54
10.257529	2.08842e-54
10.248342	2.3863e-54
10.239155	2.72666e-54
10.229968	3.11556e-54
10.220781	3.55994e-54
10.211594	4.0677e-54
10.202407	4.64787e-54
10.193219	5.31081e-54
10.184032	6.06829e-54
10.174845	6.93381e-54
10.165658	7.92279e-54
10.156471	9.05282e-54
10.147284	1.0344e-53
10.138097	1.18194e-53
10.128910	1.35052e-53
10.119723	1.54315e-53
10.110536	1.76325e-53
10.101349	2.01474e-53
10.092161	2.30211e-53
10.082974	2.63046e-53
10.073787	3.00564e-53
10.064600	3.43434e-53
10.055413	3.92418e-53
10.046226	4.48389e-53
10.037039	5.12343e-53
10.027852	5.85419e-53
10.018665	6.68918e-53
10.009478	7.64327e-53
10.000291	8.73343e-53
9.991103	9.97909e-53
9.981916	1.14024e-52
9.972729	1.30287e-52
9.963542	1.4887e-52
9.954355	1.70104e-52
9.945168	1.94366e-52
9.935981	2.22089e-52
9.926794	2.53765e-52
9.917607	2.8996e-52
9.908420	3.31317e-52
9.899233	3.78573e-52
9.890046	4.3257e-52
9.880858	4.94267e-52
9.871671	5.64765e-52
9.862484	6.45318e-52
9.853297	7.3736e-52
9.844110	8.42531e-52
9.834923	9.62702e-52
9.825736	1.10001e-51
9.816549	1.25691e-51
9.807362	1.43618e-51
9.798175	1.64103e-51
9.788988	1.87509e-51
9.779800	2.14253e-51
9.770613	2.44812e-51
9.761426	2.7973e-51
9.752239	3.19628e-51
9.743052	3.65217e-51
9.733865	4.17308e-51
9.724678	4.76829e-51
9.715491	5.4484e-51
9.706304	6.22551e-51
9.697117	7.11346e-51
9.687930	8.12805e-51
9.678743	9.28736e-51
9.669555	1.0612e-50
9.660368	1.21256e-50
9.651181	1.38551e-50
9.641994	1.58313e-50
9.632807	1.80893e-50
9.623620	2.06694e-50
9.614433	2.36175e-50
9.605246	2.69861e-50
9.596059	3.08351e-50
9.586872	3.52332e-50
9.577685	4.02585e-50
9.568497	4.60006e-50
9.559310	5.25617e-50
9.550123	6.00586e-50
9.540936	6.86249e-50
9.531749	7.84129e-50
9.522562	8.9597e-50
9.513375	1.02376e-49
9.504188	1.16978e-49
9.495001	1.33663e-49
9.485814	1.52727e-49
9.476627	1.74511e-49
9.467439	1.99402e-49
9.458252	2.27843e-49
9.449065	2.6034e-49
9.439878	2.97472e-49
9.430691	3.39901e-49
9.421504	3.88382e-49
9.412317	4.43777e-49
9.403130	5.07073e-49
9.393943	5.79397e-49
9.384756	6.62037e-49
9.375569	7.56464e-49
9.366382	8.64359e-49
9.357194	9.87643e-49
9.348007	1.12851e-48
9.338820	1.28947e-48
9.329633	1.47339e-48
9.320446	1.68354e-48
9.311259	1.92367e-48
9.302072	2.19804e-48
9.292885	2.51155e-48
9.283698	2.86977e-48
9.274511	3.27909e-48
9.265324	3.74679e-48
9.256136	4.2812e-48
9.246949	4.89183e-48
9.237762	5.58955e-48
9.228575	6.3868e-48
9.219388	7.29775e-48
9.210201	8.33864e-48
9.201014	9.52798e-48
9.191827	1.0887e-47
9.182640	1.24398e-47
9.173453	1.42141e-47
9.164266	1.62414e-47
9.155078	1.8558e-47
9.145891	2.12049e-47
9.136704	2.42294e-47
9.127517	2.76852e-47
9.118330	3.1634e-47
9.109143	3.6146e-47
9.099956	4.13015e-47
9.090769	4.71924e-47
9.081582	5.39235e-47
9.072395	6.16146e-47
9.063208	7.04028e-47
9.054021	8.04444e-47
9.044833	9.19182e-47
9.035646	1.05029e-46
9.026459	1.20009e-46
9.017272	1.37126e-46
9.008085	1.56684e-46
8.998898	1.79032e-46
8.989711	2.04568e-46
8.980524	2.33745e-46
8.971337	2.67085e-46
8.962150	3.05179e-46
8.952963	3.48707e-46
8.943775	3.98444e-46
8.934588	4.55274e-46
8.925401	5.2021e-46
8.916214	5.94408e-46
8.907027	6.79189e-46
8.897840	7.76062e-46
8.888653	8.86753e-46
8.879466	1.01323e-45
8.870279	1.15775e-45
8.861092	1.32288e-45
8.851905	1.51156e-45
8.842717	1.72716e-45
8.833530	1.9735e-45
8.824343	2.25499e-45
8.815156	2.57662e-45
8.805969	2.94412e-45
8.796782	3.36405e-45
8.787595	3.84386e-45
8.778408	4.39212e-45
8.769221	5.01857e-45
8.760034	5.73437e-45
8.750847	6.55227e-45
8.741660	7.48682e-45
8.732472	8.55467e-45
8.723285	9.77483e-45
8.714098	1.1169e-44
8.704911	1.27621e-44
8.695724	1.45823e-44
8.686537	1.66622e-44
8.677350	1.90388e-44
8.668163	2.17543e-44
8.658976	2.48571e-44
8.649789	2.84025e-44
8.640602	3.24536e-44
8.631414	3.70825e-44
8.622227	4.23716e-44
8.613040	4.84151e-44
8.603853	5.53205e-44
8.594666	6.3211e-44
8.585479	7.22268e-44
8.576292	8.25285e-44
8.567105	9.42997e-44
8.557918	1.0775e-43
8.548731	1.23118e-43
8.539544	1.40679e-43
8.530357	1.60744e-43
8.521169	1.83671e-43
8.511982	2.09868e-43
8.502795	2.39801e-43
8.493608	2.74004e-43
8.484421	3.13086e-43
8.475234	3.57742e-43
8.466047	4.08767e-43
8.456860	4.67069e-43
8.447673	5.33688e-43
8.438486	6.09808e-43
8.429299	6.96785e-43
8.420111	7.96169e-43
8.410924	9.09727e-43
8.401737	1.03948e-42
8.392550	1.18774e-42
8.383363	1.35715e-42
8.374176	1.55072e-42
8.364989	1.77191e-42
8.355802	2.02463e-42
8.346615	2.31341e-42
8.337428	2.64337e-42
8.328241	3.0204e-42
8.319053	3.4512e-42
8.309866	3.94345e-42
8.300679	4.50591e-42
8.291492	5.14859e-42
8.282305	5.88293e-42
8.273118	6.72202e-42
8.263931	7.68079e-42
8.254744	8.77631e-42
8.245557	1.00281e-41
8.236370	1.14584e-41
8.227183	1.30927e-41
8.217996	1.49601e-41
8.208808	1.70939e-41
8.199621	1.9532e-41
8.190434	2.23179e-41
8.181247	2.55011e-41
8.172060	2.91384e-41
8.162873	3.32944e-41
8.153686	3.80432e-41
8.144499	4.34693e-41
8.135312	4.96694e-41
8.126125	5.67538e-41
8.116938	6.48486e-41
8.107750	7.4098e-41
8.098563	8.46667e-41
8.089376	9.67428e-41
8.080189	1.10541e-40
8.071002	1.26308e-40
8.061815	1.44323e-40
8.052628	1.64908e-40
8.043441	1.88429e-40
8.034254	2.15305e-40
8.025067	2.46014e-40
8.015880	2.81103e-40
8.006692	3.21197e-40
7.997505	3.6701e-40
7.988318	4.19357e-40
7.979131	4.7917e-40
7.969944	5.47515e-40
7.960757	6.25607e-40
7.951570	7.14838e-40
7.942383	8.16796e-40
7.933196	9.33296e-40
7.924009	1.06641e-39
7.914822	1.21852e-39
7.905635	1.39231e-39
7.896447	1.5909e-39
7.887260	1.81781e-39
7.878073	2.07709e-39
7.868886	2.37335e-39
7.859699	2.71186e-39
7.850512	3.09865e-39
7.841325	3.54061e-39
7.832138	4.04562e-39
7.822951	4.62264e-39
7.813764	5.28198e-39
7.804577	6.03535e-39
7.795389	6.89618e-39
7.786202	7.87978e-39
7.777015	9.00368e-39
7.767828	1.02879e-38
7.758641	1.17553e-38
7.749454	1.34319e-38
7.740267	1.53477e-38
7.731080	1.75368e-38
7.721893	2.00381e-38
7.712706	2.28961e-38
7.703519	2.61618e-38
7.694331	2.98933e-38
7.685144	3.4157e-38
7.675957	3.90288e-38
7.666770	4.45955e-38
7.657583	5.09562e-38
7.648396	5.82242e-38
7.639209	6.65287e-38
7.630022	7.60178e-38
7.620835	8.68602e-38
7.611648	9.92492e-38
7.602461	1.13405e-37
7.593274	1.2958e-37
7.584086	1.48062e-37
7.574899	1.69181e-37
7.565712	1.93311e-37
7.556525	2.20883e-37
7.547338	2.52388e-37
7.538151	2.88386e-37
7.528964	3.29519e-37
7.519777	3.76518e-37
7.510590	4.30222e-37
7.501403	4.91584e-37
7.492216	5.617e-37
7.483028	6.41815e-37
7.473841	7.33358e-37
7.464654	8.37957e-37
7.455467	9.57476e-37
7.446280	1.09404e-36
7.437093	1.25009e-36
7.427906	1.42839e-36
7.418719	1.63212e-36
7.409532	1.86491e-36
7.400345	2.1309e-36
7.391158	2.43483e-36
7.381971	2.78212e-36
7.372783	3.17893e-36
7.363596	3.63234e-36
7.354409	4.15043e-36
7.345222	4.74241e-36
7.336035	5.41882e-36
7.326848	6.19171e-36
7.317661	7.07484e-36
7.308474	8.08393e-36
7.299287	9.23695e-36
7.290100	1.05544e-35
7.280913	1.20598e-35
7.271725	1.37799e-35
7.262538	1.57454e-35
7.253351	1.79911e-35
7.244164	2.05572e-35
7.234977	2.34893e-35
7.225790	2.68396e-35
7.216603	3.06678e-35
7.207416	3.50419e-35
7.198229	4.004e-35
7.189042	4.57509e-35
7.179855	5.22764e-35
7.170667	5.97326e-35
7.161480	6.82523e-35
7.152293	7.79872e-35
7.143106	8.91106e-35
7.133919	1.01821e-34
7.124732	1.16343e-34
7.115545	1.32937e-34
7.106358	1.51898e-34
7.097171	1.73564e-34
7.087984	1.98319e-34
7.078797	2.26606e-34
7.069610	2.58927e-34
7.060422	2.95858e-34
7.051235	3.38056e-34
7.042048	3.86273e-34
7.032861	4.41368e-34
7.023674	5.0432e-34
7.014487	5.76252e-34
7.005300	6.58443e-34
6.996113	7.52358e-34
6.986926	8.59667e-34
6.977739	9.82282e-34
6.968552	1.12239e-33
6.959364	1.28247e-33
6.950177	1.46539e-33
6.940990	1.6744e-33
6.931803	1.91322e-33
6.922616	2.18611e-33
6.913429	2.49792e-33
6.904242	2.85419e-33
6.895055	3.26129e-33
6.885868	3.72645e-33
6.876681	4.25796e-33
6.867494	4.86527e-33
6.858306	5.55921e-33
6.849119	6.35213e-33
6.839932	7.25814e-33
6.830745	8.29337e-33
6.821558	9.47626e-33
6.812371	1.08279e-32
6.803184	1.23723e-32
6.793997	1.41369e-32
6.784810	1.61533e-32
6.775623	1.84572e-32
6.766436	2.10898e-32
6.757249	2.40979e-32
6.748061	2.7535e-32
6.738874	3.14623e-32
6.729687	3.59498e-32
6.720500	4.10773e-32
6.711313	4.69362e-32
6.702126	5.36308e-32
6.692939	6.12802e-32
6.683752	7.00206e-32
6.674565	8.00077e-32
6.665378	9.14193e-32
6.656191	1.04458e-31
6.647003	1.19357e-31
6.637816	1.36382e-31
6.628629	1.55834e-31
6.619442	1.7806e-31
6.610255	2.03457e-31
6.601068	2.32477e-31
6.591881	2.65635e-31
6.582694	3.03523e-31
6.573507	3.46814e-31
6.564320	3.96281e-31
6.555133	4.52803e-31
6.545945	5.17386e-31
6.536758	5.91182e-31
6.527571	6.75502e-31
6.518384	7.7185e-31
6.509197	8.81939e-31
6.500010	1.00773e-30
6.490823	1.15146e-30
6.481636	1.3157e-30
6.472449	1.50336e-30
6.463262	1.71778e-30
6.454075	1.96279e-30
6.444888	2.24275e-30
6.435700	2.56263e-30
6.426513	2.92814e-30
6.417326	3.34578e-30
6.408139	3.823e-30
6.398952	4.36827e-30
6.389765	4.99132e-30
6.380578	5.70324e-30
6.371391	6.5167e-30
6.362204	7.44618e-30
6.353017	8.50824e-30
6.343830	9.72177e-30
6.334642	1.11084e-29
6.325455	1.26928e-29
6.316268	1.45032e-29
6.307081	1.65718e-29
6.297894	1.89354e-29
6.288707	2.16362e-29
6.279520	2.47222e-29
6.270333	2.82483e-29
6.261146	3.22774e-29
6.251959	3.68812e-29
6.242772	4.21416e-29
6.233585	4.81523e-29
6.224397	5.50202e-29
6.215210	6.28678e-29
6.206023	7.18347e-29
6.196836	8.20806e-29
6.187649	9.37878e-29
6.178462	1.07165e-28
6.169275	1.2245e-28
6.160088	1.39915e-28
6.150901	1.59871e-28
6.141714	1.82674e-28
6.132527	2.08729e-28
6.123339	2.385e-28
6.114152	2.72517e-28
6.104965	3.11386e-28
6.095778	3.558e-28
6.086591	4.06548e-28
6.077404	4.64534e-28
6.068217	5.30791e-28
6.059030	6.06498e-28
6.049843	6.93003e-28
6.040656	7.91847e-28
6.031469	9.04788e-28
6.022281	1.03384e-27
6.013094	1.1813e-27
6.003907	1.34979e-27
5.994720	1.54231e-27
5.985533	1.76229e-27
5.976346	2.01364e-27
5.967159	2.30085e-27
5.957972	2.62902e-27
5.948785	3.004e-27
5.939598	3.43247e-27
5.930411	3.92204e-27
5.921224	4.48145e-27
5.912036	5.12064e-27
5.902849	5.851e-27
5.893662	6.68553e-27
5.884475	7.6391e-27
5.875288	8.72867e-27
5.866101	9.97364e-27
5.856914	1.13962e-26
5.847727	1.30216e-26
5.838540	1.48789e-26
5.829353	1.70011e-26
5.820166	1.9426e-26
5.810978	2.21968e-26
5.801791	2.53627e-26
5.792604	2.89802e-26
5.783417	3.31137e-26
5.774230	3.78367e-26
5.765043	4.32334e-26
5.755856	4.93998e-26
5.746669	5.64457e-26
5.737482	6.44966e-26
5.728295	7.36958e-26
5.719108	8.42071e-26
5.709920	9.62176e-26
5.700733	1.09941e-25
5.691546	1.25622e-25
5.682359	1.4354e-25
5.673172	1.64013e-25
5.663985	1.87406e-25
5.654798	2.14136e-25
5.645611	2.44679e-25
5.636424	2.79577e-25
5.627237	3.19454e-25
5.618050	3.65018e-25
5.608863	4.17081e-25
5.599675	4.76569e-25
5.590488	5.44542e-25
5.581301	6.22211e-25
5.572114	7.10957e-25
5.562927	8.12362e-25
5.553740	9.2823e-25
5.544553	1.06062e-24
5.535366	1.2119e-24
5.526179	1.38476e-24
5.516992	1.58226e-24
5.507805	1.80794e-24
5.498617	2.06581e-24
5.489430	2.36046e-24
5.480243	2.69714e-24
5.471056	3.08183e-24
5.461869	3.5214e-24
5.452682	4.02365e-24
5.443495	4.59755e-24
5.434308	5.2533e-24
5.425121	6.00259e-24
5.415934	6.85874e-24
5.406747	7.83701e-24
5.397559	8.95481e-24
5.388372	1.0232e-23
5.379185	1.16914e-23
5.369998	1.3359e-23
5.360811	1.52644e-23
5.351624	1.74416e-23
5.342437	1.99293e-23
5.333250	2.27718e-23
5.324063	2.60198e-23
5.314876	2.9731e-23
5.305689	3.39716e-23
5.296502	3.8817e-23
5.287314	4.43535e-23
5.278127	5.06796e-23
5.268940	5.79081e-23
5.259753	6.61676e-23
5.250566	7.56051e-23
5.241379	8.63887e-23
5.232192	9.87104e-23
5.223005	1.1279e-22
5.213818	1.28877e-22
5.204631	1.47259e-22
5.195444	1.68262e-22
5.186256	1.92262e-22
5.177069	2.19684e-22
5.167882	2.51018e-22
5.158695	2.86821e-22
5.149508	3.2773e-22
5.140321	3.74475e-22
5.131134	4.27886e-22
5.121947	4.88916e-22
5.112760	5.5865e-22
5.103573	6.38331e-22
5.094386	7.29377e-22
5.085199	8.33409e-22
5.076011	9.52278e-22
5.066824	1.0881e-21
5.057637	1.2433e-21
5.048450	1.42063e-21
5.039263	1.62326e-21
5.030076	1.85478e-21
5.020889	2.11933e-21
5.011702	2.42162e-21
5.002515	2.76701e-21
4.993328	3.16168e-21
4.984141	3.61263e-21
4.974953	4.1279e-21
4.965766	4.71667e-21
4.956579	5.38941e-21
4.947392	6.1581e-21
4.938205	7.03644e-21
4.929018	8.04005e-21
4.919831	9.18681e-21
4.910644	1.04971e-20
4.901457	1.19943e-20
4.892270	1.37051e-20
4.883083	1.56599e-20
4.873895	1.78935e-20
4.864708	2.04456e-20
4.855521	2.33618e-20
4.846334	2.66939e-20
4.837147	3.05013e-20
4.827960	3.48517e-20
4.818773	3.98226e-20
4.809586	4.55026e-20
4.800399	5.19926e-20
4.791212	5.94084e-20
4.782025	6.78819e-20
4.772838	7.75639e-20
4.763650	8.86269e-20
4.754463	1.01268e-19
4.745276	1.15712e-19
4.736089	1.32216e-19
4.726902	1.51074e-19
4.717715	1.72622e-19
4.708528	1.97243e-19
4.699341	2.25376e-19
4.690154	2.57521e-19
4.680967	2.94252e-19
4.671780	3.36221e-19
4.662592	3.84176e-19
4.653405	4.38972e-19
4.644218	5.01583e-19
4.635031	5.73124e-19
4.625844	6.54869e-19
4.616657	7.48274e-19
4.607470	8.55e-19
4.598283	9.7695e-19
4.589096	1.11629e-18
4.579909	1.27551e-18
4.570722	1.45744e-18
4.561534	1.66531e-18
4.552347	1.90284e-18
4.543160	2.17424e-18
4.533973	2.48436e-18
4.524786	2.8387e-18
4.515599	3.24359e-18
4.506412	3.70622e-18
4.497225	4.23485e-18
4.488038	4.83886e-18
4.478851	5.52904e-18
4.469664	6.31765e-18
4.460477	7.21874e-18
4.451289	8.24835e-18
4.442102	9.42482e-18
4.432915	1.07691e-17
4.423728	1.23051e-17
4.414541	1.40602e-17
4.405354	1.60656e-17
4.396167	1.8357e-17
4.386980	2.09753e-17
4.377793	2.39671e-17
4.368606	2.73855e-17
4.359419	3.12915e-17
4.350231	3.57546e-17
4.341044	4.08544e-17
4.331857	4.66814e-17
4.322670	5.33397e-17
4.313483	6.09475e-17
4.304296	6.96405e-17
4.295109	7.95734e-17
4.285922	9.0923e-17
4.276735	1.03891e-16
4.267548	1.1871e-16
4.258361	1.35641e-16
4.249173	1.54988e-16
4.239986	1.77094e-16
4.230799	2.02353e-16
4.221612	2.31215e-16
4.212425	2.64193e-16
4.203238	3.01875e-16
4.194051	3.44932e-16
4.184864	3.9413e-16
4.175677	4.50345e-16
4.166490	5.14578e-16
4.157303	5.87972e-16
4.148116	6.71835e-16
4.138928	7.6766e-16
4.129741	8.77152e-16
4.120554	1.00226e-15
4.111367	1.14521e-15
4.102180	1.30856e-15
4.092993	1.4952e-15
4.083806	1.70846e-15
4.074619	1.95214e-15
4.065432	2.23057e-15
4.056245	2.54872e-15
4.047058	2.91225e-15
4.037870	3.32762e-15
4.028683	3.80224e-15
4.019496	4.34456e-15
4.010309	4.96423e-15
4.001122	5.67228e-15
3.991935	6.48132e-15
3.982748	7.40576e-15
3.973561	8.46205e-15
3.964374	9.669e-15
3.955187	1.10481e-14
3.946000	1.26239e-14
3.936813	1.44245e-14
3.927625	1.64818e-14
3.918438	1.88326e-14
3.909251	2.15188e-14
3.900064	2.4588e-14
3.890877	2.8095e-14
3.881690	3.21022e-14
3.872503	3.6681e-14
3.863316	4.19128e-14
3.854129	4.78909e-14
3.844942	5.47216e-14
3.835755	6.25266e-14
3.826567	7.14448e-14
3.817380	8.1635e-14
3.808193	9.32787e-14
3.799006	1.06583e-13
3.789819	1.21785e-13
3.780632	1.39155e-13
3.771445	1.59003e-13
3.762258	1.81682e-13
3.753071	2.07596e-13
3.743884	2.37205e-13
3.734697	2.71038e-13
3.725509	3.09696e-13
3.716322	3.53868e-13
3.707135	4.04341e-13
3.697948	4.62012e-13
3.688761	5.27909e-13
3.679574	6.03206e-13
3.670387	6.89241e-13
3.661200	7.87548e-13
3.652013	8.99877e-13
3.642826	1.02823e-12
3.633639	1.17488e-12
3.624452	1.34246e-12
3.615264	1.53393e-12
3.606077	1.75272e-12
3.596890	2.00271e-12
3.587703	2.28836e-12
3.578516	2.61475e-12
3.569329	2.9877e-12
3.560142	3.41383e-12
3.550955	3.90075e-12
3.541768	4.45712e-12
3.532581	5.09284e-12
3.523394	5.81924e-12
3.514206	6.64924e-12
3.505019	7.59763e-12
3.495832	8.68128e-12
3.486645	9.9195e-12
3.477458	1.13343e-11
3.468271	1.2951e-11
3.459084	1.47982e-11
3.449897	1.69088e-11
3.440710	1.93206e-11
3.431523	2.20763e-11
3.422336	2.5225e-11
3.413148	2.88229e-11
3.403961	3.29339e-11
3.394774	3.76313e-11
3.385587	4.29987e-11
3.376400	4.91316e-11
3.367213	5.61393e-11
3.358026	6.41465e-11
3.348839	7.32958e-11
3.339652	8.375e-11
3.330465	9.56953e-11
3.321278	1.09344e-10
3.312091	1.2494e-10
3.302903	1.42761e-10
3.293716	1.63123e-10
3.284529	1.86389e-10
3.275342	2.12974e-10
3.266155	2.43351e-10
3.256968	2.7806e-10
3.247781	3.1772e-10
3.238594	3.63036e-10
3.229407	4.14816e-10
3.220220	4.73982e-10
3.211033	5.41587e-10
3.201845	6.18833e-10
3.192658	7.07098e-10
3.183471	8.07952e-10
3.174284	9.23191e-10
3.165097	1.05487e-09
3.155910	1.20532e-09
3.146723	1.37724e-09
3.137536	1.57368e-09
3.128349	1.79813e-09
3.119162	2.0546e-09
3.109975	2.34765e-09
3.100787	2.6825e-09
3.091600	3.0651e-09
3.082413	3.50228e-09
3.073226	4.00181e-09
3.064039	4.5726e-09
3.054852	5.22479e-09
3.045665	5.97e-09
3.036478	6.82151e-09
3.027291	7.79447e-09
3.018104	8.9062e-09
3.008917	1.01765e-08
2.999730	1.1628e-08
2.990542	1.32865e-08
2.981355	1.51816e-08
2.972168	1.73469e-08
2.962981	1.98211e-08
2.953794	2.26482e-08
2.944607	2.58785e-08
2.935420	2.95696e-08
2.926233	3.37872e-08
2.917046	3.86063e-08
2.907859	4.41127e-08
2.898672	5.04045e-08
2.889484	5.75938e-08
2.880297	6.58084e-08
2.871110	7.51947e-08
2.861923	8.59198e-08
2.852736	9.81746e-08
2.843549	1.12177e-07
2.834362	1.28177e-07
2.825175	1.46459e-07
2.815988	1.67349e-07
2.806801	1.91218e-07
2.797614	2.18492e-07
2.788427	2.49655e-07
2.779239	2.85264e-07
2.770052	3.25951e-07
2.760865	3.72442e-07
2.751678	4.25564e-07
2.742491	4.86262e-07
2.733304	5.55618e-07
2.724117	6.34866e-07
2.714930	7.25418e-07
2.705743	8.28885e-07
2.696556	9.47109e-07
2.687369	1.0822e-06
2.678181	1.23655e-06
2.668994	1.41292e-06
2.659807	1.61445e-06
2.650620	1.84472e-06
2.641433	2.10783e-06
2.632246	2.40847e-06
2.623059	2.75199e-06
2.613872	3.14451e-06
2.604685	3.59302e-06
2.595498	4.10549e-06
2.586311	4.69106e-06
2.577123	5.36015e-06
2.567936	6.12467e-06
2.558749	6.99824e-06
2.549562	7.99641e-06
2.540375	9.13694e-06
2.531188	1.04402e-05
2.522001	1.19292e-05
2.512814	1.36307e-05
2.503627	1.55749e-05
2.494440	1.77963e-05
2.485253	2.03346e-05
2.476066	2.3235e-05
2.466878	2.6549e-05
2.457691	3.03357e-05
2.448504	3.46625e-05
2.439317	3.96065e-05
2.430130	4.52556e-05
2.420943	5.17104e-05
2.411756	5.90859e-05
2.402569	6.75134e-05
2.393382	7.71429e-05
2.384195	8.81458e-05
2.375008	0.000100718
2.365820	0.000115084
2.356633	0.000131498
2.347446	0.000150254
2.338259	0.000171685
2.329072	0.000196172
2.319885	0.000224152
2.310698	0.000256123
&
```
