## Supplementary material for "All-at-once RNA folding with 3D motif prediction framed by evolutionary information": RF02064_STnc370.cacofold.helixcov

```
# RMs = 2 L = 75

# RM_HELIX NESTED 2-9 18-25, nbp = 8 nbp_cov = 0
# pvals: 0.886313,0.87561,0.0795481,0.586491,0.0807473,0.148394,0.864777,0.625591
# aggregated NONE
NESTED  :<<<<<<<<________>>>>>>>>:::::::::::::::::::::::::::::::::::::::::::::::
        ::::::::::::::::::::::::::::::::::::::::::::::::::::::::::::::::::::::::

# RM_HELIX NESTED 32-49 58-74, nbp = 17 nbp_cov = 0
# pvals: 0.926856,0.997805,0.00477113,0.586491,0.586491,0.586491,0.586491,0.586491,0.586491,0.586491,0.586491,0.586491,0.586491,0.586491,0.586491,0.586491,0.586491
# aggregated NONE
NESTED  :::::::::::::::::::::::::::::::<<<<<<<<<<<<<<<<<______>>>>>>>>>>>>>>>>>:
        ::::::::::::::::::::::::::::::::::::::::::::::::::::::::::::::::::::::::
```
