## Supplementary material for "All-at-once RNA folding with 3D motif prediction framed by evolutionary information": RF02064_STnc370.helixcov

```
# RMs = 2 L = 75

# RM_HELIX NESTED 4-9 18-23, nbp = 6 nbp_cov = 0
# pvals: 0.0795481,0.586491,0.0807473,0.148394,0.864777,0.625591
# aggregated NONE
NESTED  :::<<<<<<________>>>>>>:::::::::::::::::::::::::::::::::::::::::::::::::
        ::::::::::::::::::::::::::::::::::::::::::::::::::::::::::::::::::::::::

# RM_HELIX NESTED 40-49 58-67, nbp = 10 nbp_cov = 0
# pvals: 0.586491,0.586491,0.586491,0.586491,0.586491,0.586491,0.586491,0.586491,0.586491,0.586491
# aggregated NONE
NESTED  ::::::::::::::::::::::::::::::::::::::<<<<<<<<<<______>>>>>>>>>>::::::::
        ::::::::::::::::::::::::::::::::::::::::::::::::::::::::::::::::::::::::
```
