## Supplementary material for "All-at-once RNA folding with 3D motif prediction framed by evolutionary information": RF02064_STnc370.power

```
# Power analysis of given structure 
#
# Powertype = SINGLE SUBSTITUTIONS
# covary  left_pos      right_pos    substitutions      power
#----------------------------------------------------------------
          4		23		6		0.16
          5		22		2		0.00
          6		21		5		0.11
          7		20		4		0.07
          8		19		2		0.00
          9		18		4		0.07
          40		67		0		0.00
          41		66		0		0.00
          42		65		0		0.00
          43		64		1		0.00
          44		63		0		0.00
          45		62		0		0.00
          46		61		0		0.00
          47		60		0		0.00
          48		59		0		0.00
          49		58		0		0.00
#
# BPAIRS 16
# avg substitutions per BP  1.5
# BPAIRS expected to covary 0.4 +/- 0.6
# BPAIRS observed to covary 0
#
```
