## Supplementary material for "All-at-once RNA folding with 3D motif prediction framed by evolutionary information": RF02064_STnc370.surv

```
1.578769	0.0625
1.550935	0.125
0.020088	0.1875
-0.007745	0.875
-0.119080	0.9375
-0.954087	1
&
8.091826	0.000393701
7.145485	0.000787402
7.089817	0.0011811
6.783648	0.0019685
6.226976	0.0023622
6.199143	0.00275591
6.171309	0.00314961
5.976474	0.00433071
5.892974	0.00590551
5.865140	0.00748031
5.725972	0.00787402
5.447636	0.00826772
5.280635	0.00866142
5.252801	0.00905512
5.141467	0.00944882
4.946632	0.00984252
4.918798	0.0102362
4.723963	0.0106299
4.640462	0.011811
4.501295	0.0122047
4.445627	0.0133858
4.417794	0.0141732
4.389960	0.0145669
4.362127	0.0149606
4.222959	0.0153543
4.111624	0.015748
4.083791	0.0161417
4.055957	0.0173228
4.028124	0.0177165
3.972457	0.0181102
3.944623	0.0192913
3.749788	0.0200787
3.694121	0.0204724
3.582786	0.0216535
3.554953	0.0220472
3.527119	0.023622
3.443619	0.0240157
3.415785	0.0244094
3.387951	0.0251969
3.304451	0.0255906
3.276617	0.026378
3.248784	0.0291339
3.109616	0.0295276
3.081782	0.030315
3.026115	0.0307087
2.970448	0.0311024
2.692112	0.0314961
2.664278	0.0318898
2.636445	0.0330709
2.608611	0.034252
2.525110	0.0346457
2.497277	0.0350394
2.469443	0.0358268
2.441610	0.0366142
2.413776	0.0370079
2.358109	0.0374016
2.330275	0.038189
2.246775	0.0389764
2.218941	0.0401575
2.191108	0.0405512
2.107607	0.0409449
2.079773	0.0417323
2.051940	0.0425197
2.024106	0.0433071
1.996272	0.0437008
1.912772	0.0448819
1.884938	0.0452756
1.857105	0.0456693
1.829271	0.0480315
1.801437	0.0492126
1.690103	0.05
1.634436	0.0503937
1.606602	0.0507874
1.550935	0.0515748
1.523102	0.0519685
1.495268	0.0531496
1.467434	0.0547244
1.411767	0.0551181
1.383934	0.0566929
1.356100	0.0602362
1.328267	0.0610236
1.300433	0.0614173
1.244766	0.061811
1.216932	0.0633858
1.189099	0.0649606
1.161265	0.0653543
1.133432	0.0665354
1.105598	0.0681102
1.077764	0.0688976
1.022097	0.069685
0.994264	0.0708661
0.966430	0.0712598
0.938596	0.0720472
0.910763	0.0728346
0.882929	0.0732283
0.855096	0.0740157
0.799429	0.0744094
0.771595	0.0751969
0.743761	0.0755906
0.715928	0.0771654
0.688094	0.0795276
0.604594	0.0807087
0.576760	0.0818898
0.548926	0.0826772
0.521093	0.084252
0.493259	0.0870079
0.465426	0.0893701
0.437592	0.0909449
0.409758	0.0917323
0.381925	0.0929134
0.354091	0.0933071
0.326258	0.0948819
0.298424	0.0964567
0.270591	0.0988189
0.242757	0.100787
0.214923	0.10315
0.187090	0.103543
0.159256	0.104724
0.103589	0.105512
0.075756	0.108268
0.047922	0.109449
0.020088	0.11063
-0.007745	0.774803
-0.035579	0.775197
-0.063412	0.778346
-0.091246	0.781496
-0.119080	0.784646
-0.146913	0.787795
-0.174747	0.790157
-0.202580	0.793307
-0.230414	0.8
-0.258247	0.803937
-0.286081	0.809055
-0.313915	0.818898
-0.341748	0.822047
-0.369582	0.824409
-0.397415	0.827559
-0.425249	0.83189
-0.453082	0.835433
-0.480916	0.84252
-0.508750	0.85
-0.536583	0.855118
-0.564417	0.861811
-0.592250	0.869291
-0.620084	0.872441
-0.647918	0.874803
-0.675751	0.877559
-0.703585	0.880709
-0.731418	0.883071
-0.759252	0.88622
-0.787085	0.887402
-0.814919	0.890945
-0.842753	0.898425
-0.870586	0.90315
-0.898420	0.905906
-0.926253	0.906693
-0.954087	0.912205
-0.981920	0.915354
-1.009754	0.919685
-1.037588	0.921654
-1.065421	0.929528
-1.093255	0.93189
-1.121088	0.93622
-1.148922	0.93937
-1.176756	0.940551
-1.204589	0.94252
-1.260256	0.943701
-1.288090	0.945276
-1.315923	0.947638
-1.343757	0.948031
-1.371591	0.949606
-1.399424	0.953543
-1.427258	0.954331
-1.455091	0.955906
-1.482925	0.95748
-1.510758	0.957874
-1.538592	0.959055
-1.566426	0.959843
-1.622093	0.962992
-1.677760	0.96378
-1.705594	0.964961
-1.761261	0.966929
-1.789094	0.971654
-1.816928	0.972441
-1.872595	0.973622
-1.900429	0.975591
-1.928262	0.976378
-1.956096	0.976772
-1.983929	0.977559
-2.011763	0.97874
-2.067430	0.979134
-2.150931	0.981102
-2.234432	0.981496
-2.262265	0.982283
-2.290099	0.984646
-2.317932	0.985433
-2.373599	0.98622
-2.401433	0.987402
-2.429267	0.988976
-2.457100	0.98937
-2.512767	0.990157
-2.540601	0.990551
-2.568434	0.990945
-2.651935	0.991732
-2.679769	0.993307
-2.763270	0.993701
-2.902437	0.994094
-2.930271	0.994488
-2.985938	0.995276
-3.041605	0.995669
-3.069439	0.996457
-3.125106	0.99685
-3.152940	0.997244
-3.208607	0.997638
-3.236440	0.998425
-3.347775	0.998819
-3.375608	0.999606
-3.486943	1
&
12.266863	1.95618e-06
11.626691	3.91236e-06
11.543190	5.86854e-06
11.014352	7.82473e-06
10.624682	9.78091e-06
10.402013	1.17371e-05
10.346346	1.36933e-05
10.318513	1.56495e-05
10.290679	1.76056e-05
10.262845	2.1518e-05
10.235012	2.54304e-05
10.207178	2.73865e-05
10.179345	3.32551e-05
10.151511	3.52113e-05
10.123677	3.91236e-05
10.012343	4.69484e-05
9.984510	4.89045e-05
9.956676	5.28169e-05
9.928842	5.47731e-05
9.901009	6.06416e-05
9.873175	6.25978e-05
9.845342	6.4554e-05
9.789675	6.84664e-05
9.734007	7.04225e-05
9.706174	7.23787e-05
9.678340	8.21596e-05
9.622673	8.41158e-05
9.594840	8.6072e-05
9.567006	9.19405e-05
9.539172	9.97653e-05
9.511339	0.000103678
9.455672	0.000115415
9.427838	0.000117371
9.372171	0.000119327
9.344337	0.000125196
9.316504	0.000134977
9.288670	0.000138889
9.260837	0.000144757
9.233003	0.000150626
9.205169	0.000152582
9.177336	0.000154538
9.149502	0.000158451
9.121669	0.000164319
9.093835	0.000168232
9.066002	0.0001741
9.038168	0.000183881
9.010334	0.000191706
8.982501	0.000205399
8.954667	0.000209311
8.926834	0.000211268
8.899000	0.000223005
8.871166	0.000234742
8.843333	0.00024061
8.815499	0.000246479
8.787666	0.000254304
8.759832	0.000267997
8.731999	0.000277778
8.704165	0.000285603
8.676331	0.000293427
8.648498	0.000309077
8.620664	0.000314945
8.592831	0.00032277
8.564997	0.000324726
8.537164	0.000336463
8.509330	0.000342332
8.481496	0.000354069
8.453663	0.000357981
8.425829	0.000373631
8.397996	0.000385368
8.370162	0.000395149
8.342328	0.00040493
8.314495	0.000434272
8.286661	0.000442097
8.258828	0.000453834
8.230994	0.000469484
8.203161	0.000481221
8.175327	0.000498826
8.147493	0.00051252
8.119660	0.000528169
8.091826	0.000555556
8.063993	0.000569249
8.036159	0.000577074
8.008326	0.000596635
7.980492	0.000614241
7.952658	0.000647496
7.924825	0.000667058
7.896991	0.000688576
7.869158	0.000708138
7.841324	0.000721831
7.813490	0.000739437
7.785657	0.000755086
7.757823	0.000764867
7.729990	0.000792254
7.702156	0.000811815
7.674323	0.000829421
7.646489	0.00084507
7.618655	0.000854851
7.590822	0.000876369
7.562988	0.00088615
7.535155	0.000903756
7.507321	0.000933099
7.479488	0.000962441
7.451654	0.000972222
7.423820	0.00100156
7.395987	0.00103286
7.368153	0.00105047
7.340320	0.00107981
7.312486	0.00110915
7.284652	0.00113459
7.256819	0.0011698
7.228985	0.00118936
7.201152	0.00120696
7.173318	0.00123826
7.145485	0.00127739
7.117651	0.00130869
7.089817	0.00134194
7.061984	0.00136541
7.034150	0.0013928
7.006317	0.00142801
6.978483	0.00145149
6.950650	0.00148083
6.922816	0.00151995
6.894982	0.00154538
6.867149	0.00156495
6.839315	0.00159624
6.811482	0.00163732
6.783648	0.00165884
6.755814	0.0016921
6.727981	0.00173318
6.700147	0.00178795
6.672314	0.00181338
6.644480	0.00184468
6.616647	0.00188185
6.588813	0.00189945
6.560979	0.00192684
6.533146	0.00196792
6.505312	0.00200117
6.477479	0.0020403
6.449645	0.00206768
6.421812	0.00211072
6.393978	0.00214202
6.366144	0.00219092
6.338311	0.00222027
6.310477	0.00227895
6.282644	0.00233177
6.254810	0.00240415
6.226976	0.00246479
6.199143	0.00254304
6.171309	0.00265649
6.143476	0.00274844
6.115642	0.00290102
6.087809	0.00306338
6.059975	0.00323748
6.032141	0.00346049
6.004308	0.00367762
5.976474	0.0039241
5.948641	0.00416667
5.920807	0.00451682
5.892974	0.00477113
5.865140	0.00501761
5.837306	0.00542058
5.809473	0.00574335
5.781639	0.00619327
5.753806	0.00652973
5.725972	0.00696987
5.698138	0.00725743
5.670305	0.00748631
5.642471	0.00786581
5.614638	0.00826095
5.586804	0.0085133
5.558971	0.00892606
5.531137	0.0092097
5.503303	0.00962833
5.475470	0.0100039
5.447636	0.0104675
5.419803	0.0109135
5.391969	0.0112852
5.364136	0.0117586
5.336302	0.0121714
5.308468	0.0126389
5.280635	0.0130536
5.252801	0.0134585
5.224968	0.0139202
5.197134	0.0142899
5.169300	0.0146694
5.141467	0.0151115
5.113633	0.015534
5.085800	0.0159898
5.057966	0.0164554
5.030133	0.0169347
5.002299	0.0174237
4.974465	0.0178678
4.946632	0.0182707
4.918798	0.0186541
4.890965	0.0191197
4.863131	0.0195696
4.835298	0.0199452
4.807464	0.0203893
4.779630	0.0208216
4.751797	0.0212989
4.723963	0.0217077
4.696130	0.0222222
4.668296	0.0225939
4.640462	0.0230223
4.612629	0.0234038
4.584795	0.02393
4.556962	0.024376
4.529128	0.0248024
4.501295	0.0252269
4.473461	0.0256788
4.445627	0.0261346
4.417794	0.0264652
4.389960	0.0269386
4.362127	0.0273357
4.334293	0.0277563
4.306460	0.0281808
4.278626	0.0285837
4.250792	0.0290356
4.222959	0.0294836
4.195125	0.0298396
4.167292	0.0303638
4.139458	0.0307023
4.111624	0.0310915
4.083791	0.0314847
4.055957	0.0319131
4.028124	0.0323728
4.000290	0.0327504
3.972457	0.0331221
3.944623	0.0334468
3.916789	0.0339085
3.888956	0.0343153
3.861122	0.0346655
3.833289	0.0349531
3.805455	0.035313
3.777622	0.0356768
3.749788	0.0360603
3.721954	0.0363928
3.694121	0.036784
3.666287	0.037144
3.638454	0.0375196
3.610620	0.0378541
3.582786	0.038214
3.554953	0.0385798
3.527119	0.0389691
3.499286	0.0393799
3.471452	0.0397946
3.443619	0.0402034
3.415785	0.0405203
3.387951	0.0408998
3.360118	0.0412344
3.332284	0.0416745
3.304451	0.042052
3.276617	0.0423944
3.248784	0.0427895
3.220950	0.0432257
3.193116	0.0435759
3.165283	0.0438928
3.137449	0.0442782
3.109616	0.0446714
3.081782	0.0450235
3.053948	0.0455301
3.026115	0.0459898
2.998281	0.0464671
2.970448	0.0469679
2.942614	0.0473924
2.914781	0.0478697
2.886947	0.0483666
2.859113	0.0487852
2.831280	0.0492527
2.803446	0.0497574
2.775613	0.0501741
2.747779	0.0506866
2.719946	0.0511444
2.692112	0.051608
2.664278	0.0520872
2.636445	0.0526135
2.608611	0.0530869
2.580778	0.0535994
2.552944	0.0540728
2.525110	0.0545149
2.497277	0.0550235
2.469443	0.0555243
2.441610	0.05607
2.413776	0.0565532
2.385943	0.0569914
2.358109	0.0575548
2.330275	0.0580477
2.302442	0.0585544
2.274608	0.0590689
2.246775	0.0596049
2.218941	0.0600959
2.191108	0.0606084
2.163274	0.0612656
2.135440	0.0618271
2.107607	0.0623807
2.079773	0.0630829
2.051940	0.0637911
2.024106	0.0644034
1.996272	0.0650626
1.968439	0.0658412
1.940605	0.0666745
1.912772	0.0675469
1.884938	0.0683607
1.857105	0.0693232
1.829271	0.0703365
1.801437	0.0712128
1.773604	0.0721264
1.745770	0.0730067
1.717937	0.0738028
1.690103	0.0748905
1.662270	0.0760857
1.634436	0.0773748
1.606602	0.0785153
1.578769	0.0795481
1.550935	0.0807473
1.523102	0.0818701
1.495268	0.0833372
1.467434	0.0845423
1.439601	0.0856182
1.411767	0.086653
1.383934	0.0876272
1.356100	0.0886483
1.328267	0.0896948
1.300433	0.0905986
1.272599	0.0916138
1.244766	0.0925509
1.216932	0.093392
1.189099	0.0944249
1.161265	0.0953071
1.133432	0.0962011
1.105598	0.09723
1.077764	0.0981338
1.049931	0.0991549
1.022097	0.100203
0.994264	0.101154
0.966430	0.102138
0.938596	0.103046
0.910763	0.104049
0.882929	0.105133
0.855096	0.106178
0.827262	0.107295
0.799429	0.108404
0.771595	0.109513
0.743761	0.110675
0.715928	0.111755
0.688094	0.112829
0.660261	0.114016
0.632427	0.115074
0.604594	0.11624
0.576760	0.117441
0.548926	0.118691
0.521093	0.119953
0.493259	0.121287
0.465426	0.122559
0.437592	0.123773
0.409758	0.125168
0.381925	0.126543
0.354091	0.127897
0.326258	0.129306
0.298424	0.130849
0.270591	0.132435
0.242757	0.134063
0.214923	0.135782
0.187090	0.137465
0.159256	0.139221
0.131423	0.140888
0.103589	0.142625
0.075756	0.144354
0.047922	0.146389
0.020088	0.148394
-0.007745	0.586491
-0.035579	0.593261
-0.063412	0.603359
-0.091246	0.614433
-0.119080	0.625591
-0.146913	0.637627
-0.174747	0.648979
-0.202580	0.660679
-0.230414	0.672617
-0.258247	0.684845
-0.286081	0.696234
-0.313915	0.706555
-0.341748	0.716117
-0.369582	0.724933
-0.397415	0.733032
-0.425249	0.742046
-0.453082	0.750794
-0.480916	0.75998
-0.508750	0.769347
-0.536583	0.777567
-0.564417	0.785784
-0.592250	0.793476
-0.620084	0.80064
-0.647918	0.806899
-0.675751	0.812637
-0.703585	0.817966
-0.731418	0.823208
-0.759252	0.828404
-0.787085	0.833457
-0.814919	0.838212
-0.842753	0.843333
-0.870586	0.848353
-0.898420	0.853922
-0.926253	0.859579
-0.954087	0.864777
-0.981920	0.870604
-1.009754	0.87561
-1.037588	0.880808
-1.065421	0.886313
-1.093255	0.89116
-1.121088	0.896041
-1.148922	0.900749
-1.176756	0.905231
-1.204589	0.909454
-1.232423	0.913457
-1.260256	0.917265
-1.288090	0.920642
-1.315923	0.923674
-1.343757	0.926856
-1.371591	0.929939
-1.399424	0.932856
-1.427258	0.935671
-1.455091	0.938519
-1.482925	0.940669
-1.510758	0.942872
-1.538592	0.945002
-1.566426	0.946829
-1.594259	0.948631
-1.622093	0.950376
-1.649926	0.952473
-1.677760	0.954184
-1.705594	0.955929
-1.733427	0.957907
-1.761261	0.959683
-1.789094	0.961348
-1.816928	0.96329
-1.844761	0.965023
-1.872595	0.966641
-1.900429	0.968257
-1.928262	0.970137
-1.956096	0.971577
-1.983929	0.972938
-2.011763	0.974061
-2.039596	0.975333
-2.067430	0.976451
-2.095264	0.977572
-2.123097	0.978613
-2.150931	0.979536
-2.178764	0.980548
-2.206598	0.981516
-2.234432	0.98232
-2.262265	0.983232
-2.290099	0.983996
-2.317932	0.984744
-2.345766	0.985403
-2.373599	0.986121
-2.401433	0.986847
-2.429267	0.9875
-2.457100	0.988206
-2.484934	0.988809
-2.512767	0.98937
-2.540601	0.989898
-2.568434	0.990499
-2.596268	0.99096
-2.624102	0.991453
-2.651935	0.992005
-2.679769	0.992471
-2.707602	0.992977
-2.735436	0.993447
-2.763270	0.993893
-2.791103	0.994309
-2.818937	0.99466
-2.846770	0.99498
-2.874604	0.995317
-2.902437	0.995554
-2.930271	0.995794
-2.958105	0.996068
-2.985938	0.996262
-3.013772	0.996524
-3.041605	0.996743
-3.069439	0.996931
-3.097272	0.997099
-3.125106	0.997275
-3.152940	0.997449
-3.180773	0.997563
-3.208607	0.997678
-3.236440	0.997805
-3.264274	0.997932
-3.292108	0.998079
-3.319941	0.998165
-3.347775	0.998234
-3.375608	0.998324
-3.403442	0.998402
-3.431275	0.998529
-3.459109	0.998635
-3.486943	0.998715
-3.514776	0.998779
-3.542610	0.99886
-3.570443	0.998934
-3.598277	0.998983
-3.626110	0.999071
-3.653944	0.999155
-3.681778	0.999202
-3.709611	0.999245
-3.737445	0.999304
-3.765278	0.999382
-3.793112	0.999437
-3.820945	0.999495
-3.848779	0.999546
-3.876613	0.999619
-3.904446	0.999669
-3.932280	0.99972
-3.960113	0.999759
-3.987947	0.999785
-4.015781	0.999804
-4.043614	0.999824
-4.071448	0.999838
-4.099281	0.999844
-4.127115	0.999847
-4.154948	0.999863
-4.182782	0.999877
-4.210616	0.999881
-4.238449	0.999892
-4.266283	0.999896
-4.294116	0.999906
-4.321950	0.99991
-4.349783	0.999918
-4.377617	0.999924
-4.405451	0.999926
-4.433284	0.999933
-4.461118	0.999941
-4.488951	0.999945
-4.516785	0.999951
-4.544619	0.999957
-4.572452	0.999963
-4.628119	0.999965
-4.655953	0.999967
-4.683786	0.999969
-4.711620	0.999973
-4.767287	0.999977
-4.822954	0.99998
-4.850788	0.999982
-4.906455	0.999984
-4.934289	0.999988
-5.017789	0.99999
-5.045623	0.999992
-5.268292	0.999994
-5.323959	1
&
34.784228	5.12903e-22
34.756395	5.3617e-22
34.728561	5.60492e-22
34.700728	5.85917e-22
34.672894	6.12495e-22
34.645060	6.40279e-22
34.617227	6.69323e-22
34.589393	6.99684e-22
34.561560	7.31422e-22
34.533726	7.64599e-22
34.505893	7.99282e-22
34.478059	8.35536e-22
34.450225	8.73436e-22
34.422392	9.13053e-22
34.394558	9.54468e-22
34.366725	9.97761e-22
34.338891	1.04302e-21
34.311058	1.09032e-21
34.283224	1.13978e-21
34.255390	1.19147e-21
34.227557	1.24552e-21
34.199723	1.30201e-21
34.171890	1.36106e-21
34.144056	1.42279e-21
34.116222	1.48732e-21
34.088389	1.55478e-21
34.060555	1.62529e-21
34.032722	1.699e-21
34.004888	1.77606e-21
33.977055	1.85661e-21
33.949221	1.94081e-21
33.921387	2.02883e-21
33.893554	2.12084e-21
33.865720	2.21702e-21
33.837887	2.31756e-21
33.810053	2.42266e-21
33.782220	2.53253e-21
33.754386	2.64738e-21
33.726552	2.76744e-21
33.698719	2.89293e-21
33.670885	3.02412e-21
33.643052	3.16126e-21
33.615218	3.30462e-21
33.587384	3.45447e-21
33.559551	3.61112e-21
33.531717	3.77487e-21
33.503884	3.94604e-21
33.476050	4.12498e-21
33.448217	4.31203e-21
33.420383	4.50755e-21
33.392549	4.71195e-21
33.364716	4.9256e-21
33.336882	5.14895e-21
33.309049	5.38242e-21
33.281215	5.62647e-21
33.253382	5.88158e-21
33.225548	6.14827e-21
33.197714	6.42704e-21
33.169881	6.71844e-21
33.142047	7.02306e-21
33.114214	7.34149e-21
33.086380	7.67435e-21
33.058546	8.0223e-21
33.030713	8.38602e-21
33.002879	8.76623e-21
32.975046	9.16367e-21
32.947212	9.57913e-21
32.919379	1.00134e-20
32.891545	1.04674e-20
32.863711	1.0942e-20
32.835878	1.1438e-20
32.808044	1.19566e-20
32.780211	1.24986e-20
32.752377	1.30652e-20
32.724544	1.36575e-20
32.696710	1.42767e-20
32.668876	1.49239e-20
32.641043	1.56004e-20
32.613209	1.63076e-20
32.585376	1.70469e-20
32.557542	1.78197e-20
32.529708	1.86275e-20
32.501875	1.94718e-20
32.474041	2.03545e-20
32.446208	2.12772e-20
32.418374	2.22417e-20
32.390541	2.32499e-20
32.362707	2.43037e-20
32.334873	2.54054e-20
32.307040	2.65569e-20
32.279206	2.77607e-20
32.251373	2.9019e-20
32.223539	3.03343e-20
32.195706	3.17093e-20
32.167872	3.31465e-20
32.140038	3.46489e-20
32.112205	3.62193e-20
32.084371	3.78609e-20
32.056538	3.95769e-20
32.028704	4.13707e-20
32.000870	4.32457e-20
31.973037	4.52057e-20
31.945203	4.72545e-20
31.917370	4.93961e-20
31.889536	5.16348e-20
31.861703	5.39749e-20
31.833869	5.64211e-20
31.806035	5.89781e-20
31.778202	6.16509e-20
31.750368	6.44448e-20
31.722535	6.73653e-20
31.694701	7.04182e-20
31.666868	7.36093e-20
31.639034	7.69451e-20
31.611200	8.04319e-20
31.583367	8.40768e-20
31.555533	8.78868e-20
31.527700	9.18693e-20
31.499866	9.60323e-20
31.472032	1.00384e-19
31.444199	1.04933e-19
31.416365	1.09688e-19
31.388532	1.14658e-19
31.360698	1.19853e-19
31.332865	1.25284e-19
31.305031	1.30961e-19
31.277197	1.36894e-19
31.249364	1.43097e-19
31.221530	1.49581e-19
31.193697	1.56358e-19
31.165863	1.63443e-19
31.138030	1.70848e-19
31.110196	1.78589e-19
31.082362	1.8668e-19
31.054529	1.95138e-19
31.026695	2.03979e-19
30.998862	2.1322e-19
30.971028	2.2288e-19
30.943194	2.32978e-19
30.915361	2.43533e-19
30.887527	2.54566e-19
30.859694	2.66098e-19
30.831860	2.78153e-19
30.804027	2.90754e-19
30.776193	3.03926e-19
30.748359	3.17694e-19
30.720526	3.32086e-19
30.692692	3.4713e-19
30.664859	3.62854e-19
30.637025	3.79291e-19
30.609192	3.96473e-19
30.581358	4.14432e-19
30.553524	4.33205e-19
30.525691	4.52828e-19
30.497857	4.7334e-19
30.470024	4.9478e-19
30.442190	5.17192e-19
30.414356	5.40618e-19
30.386523	5.65105e-19
30.358689	5.90701e-19
30.330856	6.17456e-19
30.303022	6.45422e-19
30.275189	6.74655e-19
30.247355	7.05212e-19
30.219521	7.37152e-19
30.191688	7.70538e-19
30.163854	8.05436e-19
30.136021	8.41914e-19
30.108187	8.80044e-19
30.080354	9.199e-19
30.052520	9.61561e-19
30.024686	1.00511e-18
29.996853	1.05063e-18
29.969019	1.09821e-18
29.941186	1.14794e-18
29.913352	1.19992e-18
29.885518	1.25426e-18
29.857685	1.31106e-18
29.829851	1.37043e-18
29.802018	1.43249e-18
29.774184	1.49736e-18
29.746351	1.56516e-18
29.718517	1.63603e-18
29.690683	1.71011e-18
29.662850	1.78755e-18
29.635016	1.86849e-18
29.607183	1.9531e-18
29.579349	2.04153e-18
29.551516	2.13397e-18
29.523682	2.23059e-18
29.495848	2.33158e-18
29.468015	2.43715e-18
29.440181	2.54749e-18
29.412348	2.66283e-18
29.384514	2.78339e-18
29.356680	2.90941e-18
29.328847	3.04113e-18
29.301013	3.17881e-18
29.273180	3.32273e-18
29.245346	3.47315e-18
29.217513	3.63039e-18
29.189679	3.79474e-18
29.161845	3.96653e-18
29.134012	4.14609e-18
29.106178	4.33379e-18
29.078345	4.52997e-18
29.050511	4.73503e-18
29.022678	4.94938e-18
28.994844	5.17342e-18
28.967010	5.4076e-18
28.939177	5.65238e-18
28.911343	5.90824e-18
28.883510	6.17567e-18
28.855676	6.45521e-18
28.827842	6.74739e-18
28.800009	7.0528e-18
28.772175	7.37202e-18
28.744342	7.70569e-18
28.716508	8.05446e-18
28.688675	8.41901e-18
28.660841	8.80005e-18
28.633007	9.19833e-18
28.605174	9.61463e-18
28.577340	1.00498e-17
28.549507	1.05046e-17
28.521673	1.098e-17
28.493840	1.14769e-17
28.466006	1.19963e-17
28.438172	1.25392e-17
28.410339	1.31067e-17
28.382505	1.36998e-17
28.354672	1.43197e-17
28.326838	1.49677e-17
28.299004	1.5645e-17
28.271171	1.6353e-17
28.243337	1.7093e-17
28.215504	1.78664e-17
28.187670	1.86749e-17
28.159837	1.95199e-17
28.132003	2.04031e-17
28.104169	2.13263e-17
28.076336	2.22913e-17
28.048502	2.32998e-17
28.020669	2.43541e-17
27.992835	2.5456e-17
27.965002	2.66077e-17
27.937168	2.78115e-17
27.909334	2.90698e-17
27.881501	3.0385e-17
27.853667	3.17596e-17
27.825834	3.31964e-17
27.798000	3.46983e-17
27.770166	3.6268e-17
27.742333	3.79087e-17
27.714499	3.96236e-17
27.686666	4.14161e-17
27.658832	4.32896e-17
27.630999	4.52479e-17
27.603165	4.72947e-17
27.575331	4.94341e-17
27.547498	5.16702e-17
27.519664	5.40074e-17
27.491831	5.64503e-17
27.463997	5.90037e-17
27.436164	6.16725e-17
27.408330	6.4462e-17
27.380496	6.73776e-17
27.352663	7.0425e-17
27.324829	7.36102e-17
27.296996	7.69395e-17
27.269162	8.04192e-17
27.241328	8.40563e-17
27.213495	8.78578e-17
27.185661	9.18312e-17
27.157828	9.59842e-17
27.129994	1.00325e-16
27.102161	1.04862e-16
27.074327	1.09604e-16
27.046493	1.14561e-16
27.018660	1.19741e-16
26.990826	1.25156e-16
26.962993	1.30815e-16
26.935159	1.36731e-16
26.907326	1.42913e-16
26.879492	1.49375e-16
26.851658	1.5613e-16
26.823825	1.63189e-16
26.795991	1.70568e-16
26.768158	1.7828e-16
26.740324	1.86341e-16
26.712490	1.94766e-16
26.684657	2.03571e-16
26.656823	2.12775e-16
26.628990	2.22395e-16
26.601156	2.32449e-16
26.573323	2.42958e-16
26.545489	2.53942e-16
26.517655	2.65422e-16
26.489822	2.77421e-16
26.461988	2.89962e-16
26.434155	3.0307e-16
26.406321	3.1677e-16
26.378488	3.3109e-16
26.350654	3.46056e-16
26.322820	3.61698e-16
26.294987	3.78048e-16
26.267153	3.95136e-16
26.239320	4.12996e-16
26.211486	4.31663e-16
26.183652	4.51174e-16
26.155819	4.71566e-16
26.127985	4.92879e-16
26.100152	5.15155e-16
26.072318	5.38438e-16
26.044485	5.62772e-16
26.016651	5.88206e-16
25.988817	6.14789e-16
25.960984	6.42573e-16
25.933150	6.71611e-16
25.905317	7.01962e-16
25.877483	7.33683e-16
25.849650	7.66838e-16
25.821816	8.0149e-16
25.793982	8.37707e-16
25.766149	8.7556e-16
25.738315	9.15123e-16
25.710482	9.56473e-16
25.682648	9.9969e-16
25.654814	1.04486e-15
25.626981	1.09207e-15
25.599147	1.14141e-15
25.571314	1.19298e-15
25.543480	1.24688e-15
25.515647	1.30321e-15
25.487813	1.36209e-15
25.459979	1.42362e-15
25.432146	1.48794e-15
25.404312	1.55516e-15
25.376479	1.62541e-15
25.348645	1.69884e-15
25.320812	1.77558e-15
25.292978	1.85579e-15
25.265144	1.93961e-15
25.237311	2.02723e-15
25.209477	2.1188e-15
25.181644	2.2145e-15
25.153810	2.31453e-15
25.125976	2.41907e-15
25.098143	2.52833e-15
25.070309	2.64252e-15
25.042476	2.76187e-15
25.014642	2.8866e-15
24.986809	3.01697e-15
24.958975	3.15322e-15
24.931141	3.29562e-15
24.903308	3.44445e-15
24.875474	3.6e-15
24.847641	3.76257e-15
24.819807	3.93248e-15
24.791974	4.11006e-15
24.764140	4.29565e-15
24.736306	4.48962e-15
24.708473	4.69234e-15
24.680639	4.90421e-15
24.652806	5.12564e-15
24.624972	5.35707e-15
24.597138	5.59894e-15
24.569305	5.85173e-15
24.541471	6.11592e-15
24.513638	6.39204e-15
24.485804	6.68062e-15
24.457971	6.98221e-15
24.430137	7.29742e-15
24.402303	7.62685e-15
24.374470	7.97115e-15
24.346636	8.33098e-15
24.318803	8.70704e-15
24.290969	9.10007e-15
24.263136	9.51083e-15
24.235302	9.94013e-15
24.207468	1.03888e-14
24.179635	1.08577e-14
24.151801	1.13478e-14
24.123968	1.18599e-14
24.096134	1.23952e-14
24.068300	1.29546e-14
24.040467	1.35393e-14
24.012633	1.41503e-14
23.984800	1.47889e-14
23.956966	1.54563e-14
23.929133	1.61537e-14
23.901299	1.68827e-14
23.873465	1.76445e-14
23.845632	1.84407e-14
23.817798	1.92728e-14
23.789965	2.01424e-14
23.762131	2.10512e-14
23.734298	2.20011e-14
23.706464	2.29937e-14
23.678630	2.40311e-14
23.650797	2.51153e-14
23.622963	2.62484e-14
23.595130	2.74326e-14
23.567296	2.86702e-14
23.539462	2.99636e-14
23.511629	3.13153e-14
23.483795	3.27279e-14
23.455962	3.42042e-14
23.428128	3.57471e-14
23.400295	3.73595e-14
23.372461	3.90447e-14
23.344627	4.08058e-14
23.316794	4.26463e-14
23.288960	4.45697e-14
23.261127	4.65799e-14
23.233293	4.86806e-14
23.205460	5.08761e-14
23.177626	5.31705e-14
23.149792	5.55683e-14
23.121959	5.80742e-14
23.094125	6.06931e-14
23.066292	6.343e-14
23.038458	6.62902e-14
23.010624	6.92793e-14
22.982791	7.24031e-14
22.954957	7.56677e-14
22.927124	7.90794e-14
22.899290	8.26449e-14
22.871457	8.6371e-14
22.843623	9.0265e-14
22.815789	9.43344e-14
22.787956	9.85872e-14
22.760122	1.03032e-13
22.732289	1.07676e-13
22.704455	1.1253e-13
22.676622	1.17603e-13
22.648788	1.22904e-13
22.620954	1.28444e-13
22.593121	1.34233e-13
22.565287	1.40284e-13
22.537454	1.46606e-13
22.509620	1.53214e-13
22.481787	1.60119e-13
22.453953	1.67335e-13
22.426119	1.74877e-13
22.398286	1.82758e-13
22.370452	1.90993e-13
22.342619	1.996e-13
22.314785	2.08594e-13
22.286951	2.17994e-13
22.259118	2.27817e-13
22.231284	2.38081e-13
22.203451	2.48809e-13
22.175617	2.60019e-13
22.147784	2.71734e-13
22.119950	2.83976e-13
22.092116	2.9677e-13
22.064283	3.1014e-13
22.036449	3.24111e-13
22.008616	3.38712e-13
21.980782	3.53969e-13
21.952949	3.69914e-13
21.925115	3.86576e-13
21.897281	4.03989e-13
21.869448	4.22185e-13
21.841614	4.412e-13
21.813781	4.61071e-13
21.785947	4.81837e-13
21.758113	5.03537e-13
21.730280	5.26213e-13
21.702446	5.4991e-13
21.674613	5.74674e-13
21.646779	6.00552e-13
21.618946	6.27594e-13
21.591112	6.55853e-13
21.563278	6.85384e-13
21.535445	7.16244e-13
21.507611	7.48492e-13
21.479778	7.82191e-13
21.451944	8.17406e-13
21.424111	8.54205e-13
21.396277	8.92659e-13
21.368443	9.32844e-13
21.340610	9.74836e-13
21.312776	1.01872e-12
21.284943	1.06457e-12
21.257109	1.11249e-12
21.229275	1.16256e-12
21.201442	1.21489e-12
21.173608	1.26957e-12
21.145775	1.3267e-12
21.117941	1.38641e-12
21.090108	1.4488e-12
21.062274	1.514e-12
21.034440	1.58213e-12
21.006607	1.65332e-12
20.978773	1.72771e-12
20.950940	1.80545e-12
20.923106	1.88668e-12
20.895273	1.97157e-12
20.867439	2.06027e-12
20.839605	2.15296e-12
20.811772	2.24981e-12
20.783938	2.35102e-12
20.756105	2.45678e-12
20.728271	2.5673e-12
20.700437	2.68277e-12
20.672604	2.80344e-12
20.644770	2.92954e-12
20.616937	3.0613e-12
20.589103	3.19898e-12
20.561270	3.34285e-12
20.533436	3.49318e-12
20.505602	3.65027e-12
20.477769	3.81441e-12
20.449935	3.98593e-12
20.422102	4.16516e-12
20.394268	4.35244e-12
20.366435	4.54813e-12
20.338601	4.75262e-12
20.310767	4.96629e-12
20.282934	5.18956e-12
20.255100	5.42286e-12
20.227267	5.66663e-12
20.199433	5.92136e-12
20.171599	6.18752e-12
20.143766	6.46564e-12
20.115932	6.75625e-12
20.088099	7.05991e-12
20.060265	7.3772e-12
20.032432	7.70875e-12
20.004598	8.05517e-12
19.976764	8.41716e-12
19.948931	8.79539e-12
19.921097	9.19061e-12
19.893264	9.60357e-12
19.865430	1.00351e-11
19.837597	1.04859e-11
19.809763	1.0957e-11
19.781929	1.14493e-11
19.754096	1.19636e-11
19.726262	1.25011e-11
19.698429	1.30626e-11
19.670595	1.36494e-11
19.642761	1.42624e-11
19.614928	1.4903e-11
19.587094	1.55724e-11
19.559261	1.62717e-11
19.531427	1.70025e-11
19.503594	1.7766e-11
19.475760	1.85638e-11
19.447926	1.93974e-11
19.420093	2.02683e-11
19.392259	2.11784e-11
19.364426	2.21292e-11
19.336592	2.31227e-11
19.308759	2.41608e-11
19.280925	2.52454e-11
19.253091	2.63787e-11
19.225258	2.75628e-11
19.197424	2.87999e-11
19.169591	3.00926e-11
19.141757	3.14432e-11
19.113923	3.28543e-11
19.086090	3.43288e-11
19.058256	3.58693e-11
19.030423	3.74789e-11
19.002589	3.91606e-11
18.974756	4.09177e-11
18.946922	4.27536e-11
18.919088	4.46717e-11
18.891255	4.66759e-11
18.863421	4.87698e-11
18.835588	5.09576e-11
18.807754	5.32433e-11
18.779921	5.56316e-11
18.752087	5.81268e-11
18.724253	6.07338e-11
18.696420	6.34576e-11
18.668586	6.63034e-11
18.640753	6.92767e-11
18.612919	7.23832e-11
18.585085	7.56288e-11
18.557252	7.90198e-11
18.529418	8.25626e-11
18.501585	8.62642e-11
18.473751	9.01314e-11
18.445918	9.41718e-11
18.418084	9.83932e-11
18.390250	1.02804e-10
18.362417	1.07411e-10
18.334583	1.12225e-10
18.306750	1.17255e-10
18.278916	1.2251e-10
18.251083	1.28e-10
18.223249	1.33735e-10
18.195415	1.39727e-10
18.167582	1.45988e-10
18.139748	1.52529e-10
18.111915	1.59362e-10
18.084081	1.66501e-10
18.056247	1.73959e-10
18.028414	1.81751e-10
18.000580	1.89892e-10
17.972747	1.98397e-10
17.944913	2.07282e-10
17.917080	2.16565e-10
17.889246	2.26263e-10
17.861412	2.36394e-10
17.833579	2.46979e-10
17.805745	2.58037e-10
17.777912	2.69589e-10
17.750078	2.81658e-10
17.722245	2.94266e-10
17.694411	3.07438e-10
17.666577	3.21199e-10
17.638744	3.35575e-10
17.610910	3.50593e-10
17.583077	3.66283e-10
17.555243	3.82673e-10
17.527409	3.99797e-10
17.499576	4.17685e-10
17.471742	4.36372e-10
17.443909	4.55895e-10
17.416075	4.76289e-10
17.388242	4.97595e-10
17.360408	5.19852e-10
17.332574	5.43103e-10
17.304741	5.67393e-10
17.276907	5.92767e-10
17.249074	6.19275e-10
17.221240	6.46966e-10
17.193407	6.75894e-10
17.165573	7.06112e-10
17.137739	7.3768e-10
17.109906	7.70657e-10
17.082072	8.05106e-10
17.054239	8.41093e-10
17.026405	8.78685e-10
16.998571	9.17955e-10
16.970738	9.58977e-10
16.942904	1.00183e-09
16.915071	1.04659e-09
16.887237	1.09336e-09
16.859404	1.1422e-09
16.831570	1.19323e-09
16.803736	1.24653e-09
16.775903	1.30221e-09
16.748069	1.36037e-09
16.720236	1.42112e-09
16.692402	1.48459e-09
16.664569	1.55088e-09
16.636735	1.62013e-09
16.608901	1.69246e-09
16.581068	1.76802e-09
16.553234	1.84695e-09
16.525401	1.92939e-09
16.497567	2.01551e-09
16.469733	2.10546e-09
16.441900	2.19942e-09
16.414066	2.29757e-09
16.386233	2.40009e-09
16.358399	2.50717e-09
16.330566	2.61903e-09
16.302732	2.73586e-09
16.274898	2.8579e-09
16.247065	2.98537e-09
16.219231	3.11852e-09
16.191398	3.25759e-09
16.163564	3.40285e-09
16.135731	3.55458e-09
16.107897	3.71306e-09
16.080063	3.87859e-09
16.052230	4.05149e-09
16.024396	4.23208e-09
15.996563	4.4207e-09
15.968729	4.61771e-09
15.940895	4.82349e-09
15.913062	5.03842e-09
15.885228	5.2629e-09
15.857395	5.49737e-09
15.829561	5.74226e-09
15.801728	5.99803e-09
15.773894	6.26518e-09
15.746060	6.54419e-09
15.718227	6.83561e-09
15.690393	7.13998e-09
15.662560	7.45787e-09
15.634726	7.78988e-09
15.606893	8.13664e-09
15.579059	8.4988e-09
15.551225	8.87705e-09
15.523392	9.27209e-09
15.495558	9.68467e-09
15.467725	1.01156e-08
15.439891	1.05656e-08
15.412057	1.10356e-08
15.384224	1.15265e-08
15.356390	1.20391e-08
15.328557	1.25745e-08
15.300723	1.31337e-08
15.272890	1.37176e-08
15.245056	1.43275e-08
15.217222	1.49644e-08
15.189389	1.56295e-08
15.161555	1.63241e-08
15.133722	1.70496e-08
15.105888	1.78071e-08
15.078055	1.85983e-08
15.050221	1.94245e-08
15.022387	2.02874e-08
14.994554	2.11884e-08
14.966720	2.21294e-08
14.938887	2.31121e-08
14.911053	2.41383e-08
14.883219	2.52099e-08
14.855386	2.6329e-08
14.827552	2.74976e-08
14.799719	2.87179e-08
14.771885	2.99923e-08
14.744052	3.1323e-08
14.716218	3.27127e-08
14.688384	3.41638e-08
14.660551	3.56791e-08
14.632717	3.72614e-08
14.604884	3.89136e-08
14.577050	4.0639e-08
14.549217	4.24406e-08
14.521383	4.43218e-08
14.493549	4.62862e-08
14.465716	4.83374e-08
14.437882	5.04792e-08
14.410049	5.27157e-08
14.382215	5.50509e-08
14.354381	5.74892e-08
14.326548	6.00352e-08
14.298714	6.26936e-08
14.270881	6.54693e-08
14.243047	6.83676e-08
14.215214	7.13937e-08
14.187380	7.45533e-08
14.159546	7.78523e-08
14.131713	8.12968e-08
14.103879	8.48932e-08
14.076046	8.86482e-08
14.048212	9.25687e-08
14.020379	9.66619e-08
13.992545	1.00936e-07
13.964711	1.05397e-07
13.936878	1.10056e-07
13.909044	1.1492e-07
13.881211	1.19997e-07
13.853377	1.25299e-07
13.825543	1.30833e-07
13.797710	1.36612e-07
13.769876	1.42644e-07
13.742043	1.48942e-07
13.714209	1.55517e-07
13.686376	1.62381e-07
13.658542	1.69547e-07
13.630708	1.77028e-07
13.602875	1.84837e-07
13.575041	1.9299e-07
13.547208	2.01501e-07
13.519374	2.10386e-07
13.491541	2.1966e-07
13.463707	2.29343e-07
13.435873	2.3945e-07
13.408040	2.5e-07
13.380206	2.61013e-07
13.352373	2.7251e-07
13.324539	2.84511e-07
13.296705	2.97038e-07
13.268872	3.10114e-07
13.241038	3.23763e-07
13.213205	3.3801e-07
13.185371	3.52881e-07
13.157538	3.68403e-07
13.129704	3.84605e-07
13.101870	4.01516e-07
13.074037	4.19167e-07
13.046203	4.3759e-07
13.018370	4.5682e-07
12.990536	4.7689e-07
12.962703	4.97837e-07
12.934869	5.197e-07
12.907035	5.42518e-07
12.879202	5.66333e-07
12.851368	5.91187e-07
12.823535	6.17127e-07
12.795701	6.44199e-07
12.767867	6.72452e-07
12.740034	7.01938e-07
12.712200	7.32709e-07
12.684367	7.64822e-07
12.656533	7.98334e-07
12.628700	8.33307e-07
12.600866	8.69802e-07
12.573032	9.07887e-07
12.545199	9.47629e-07
12.517365	9.89101e-07
12.489532	1.03238e-06
12.461698	1.07753e-06
12.433865	1.12466e-06
12.406031	1.17382e-06
12.378197	1.22513e-06
12.350364	1.27866e-06
12.322530	1.33452e-06
12.294697	1.3928e-06
12.266863	1.45361e-06
12.239029	1.51705e-06
12.211196	1.58325e-06
12.183362	1.65231e-06
12.155529	1.72437e-06
12.127695	1.79955e-06
12.099862	1.87798e-06
12.072028	1.9598e-06
12.044194	2.04516e-06
12.016361	2.13422e-06
11.988527	2.22712e-06
11.960694	2.32403e-06
11.932860	2.42513e-06
11.905027	2.53059e-06
11.877193	2.64061e-06
11.849359	2.75536e-06
11.821526	2.87506e-06
11.793692	2.99992e-06
11.765859	3.13016e-06
11.738025	3.266e-06
11.710191	3.40769e-06
11.682358	3.55547e-06
11.654524	3.7096e-06
11.626691	3.87035e-06
11.598857	4.03801e-06
11.571024	4.21285e-06
11.543190	4.3952e-06
11.515356	4.58537e-06
11.487523	4.78368e-06
11.459689	4.99049e-06
11.431856	5.20614e-06
11.404022	5.43102e-06
11.376189	5.66551e-06
11.348355	5.91002e-06
11.320521	6.16498e-06
11.292688	6.43081e-06
11.264854	6.70797e-06
11.237021	6.99695e-06
11.209187	7.29823e-06
11.181353	7.61234e-06
11.153520	7.93981e-06
11.125686	8.28119e-06
11.097853	8.63708e-06
11.070019	9.00807e-06
11.042186	9.39479e-06
11.014352	9.7979e-06
10.986518	1.02181e-05
10.958685	1.06561e-05
10.930851	1.11125e-05
10.903018	1.15883e-05
10.875184	1.20842e-05
10.847351	1.26009e-05
10.819517	1.31395e-05
10.791683	1.37007e-05
10.763850	1.42855e-05
10.736016	1.48949e-05
10.708183	1.55299e-05
10.680349	1.61915e-05
10.652515	1.68809e-05
10.624682	1.75991e-05
10.596848	1.83474e-05
10.569015	1.91269e-05
10.541181	1.9939e-05
10.513348	2.07849e-05
10.485514	2.1666e-05
10.457680	2.25838e-05
10.429847	2.35398e-05
10.402013	2.45354e-05
10.374180	2.55722e-05
10.346346	2.6652e-05
10.318513	2.77764e-05
10.290679	2.89472e-05
10.262845	3.01663e-05
10.235012	3.14356e-05
10.207178	3.2757e-05
10.179345	3.41327e-05
10.151511	3.55648e-05
10.123677	3.70555e-05
10.095844	3.86071e-05
10.068010	4.02219e-05
10.040177	4.19025e-05
10.012343	4.36514e-05
9.984510	4.54713e-05
9.956676	4.73648e-05
9.928842	4.93349e-05
9.901009	5.13844e-05
9.873175	5.35164e-05
9.845342	5.5734e-05
9.817508	5.80404e-05
9.789675	6.04391e-05
9.761841	6.29334e-05
9.734007	6.55269e-05
9.706174	6.82234e-05
9.678340	7.10266e-05
9.650507	7.39404e-05
9.622673	7.69688e-05
9.594840	8.01161e-05
9.567006	8.33865e-05
9.539172	8.67843e-05
9.511339	9.03142e-05
9.483505	9.39808e-05
9.455672	9.77887e-05
9.427838	0.000101743
9.400004	0.000105849
9.372171	0.000110111
9.344337	0.000114535
9.316504	0.000119125
9.288670	0.000123889
9.260837	0.00012883
9.233003	0.000133956
9.205169	0.00013927
9.177336	0.00014478
9.149502	0.000150491
9.121669	0.00015641
9.093835	0.000162541
9.066002	0.000168892
9.038168	0.000175467
9.010334	0.000182274
8.982501	0.000189317
8.954667	0.000196603
8.926834	0.000204137
8.899000	0.000211925
8.871166	0.000219971
8.843333	0.000228282
8.815499	0.00023686
8.787666	0.000245712
8.759832	0.000254839
8.731999	0.000264245
8.704165	0.000273932
8.676331	0.000283901
8.648498	0.000294151
8.620664	0.000304683
8.592831	0.000315492
8.564997	0.000326574
8.537164	0.000337922
8.509330	0.000349525
8.481496	0.000361371
8.453663	0.000373442
8.425829	0.000385716
8.397996	0.000398164
8.370162	0.000410751
8.342328	0.000423429
8.314495	0.000436141
8.286661	0.000448809
8.258828	0.000461331
8.230994	0.000473569
8.203161	0.000485326
8.175327	0.000496296
8.147493	0.000505928
&
```
