## Supplementary material for "All-at-once RNA folding with 3D motif prediction framed by evolutionary information": RF02065_STnc340.cacofold.helixcov

```
# RMs = 4 L = 131

# RM_HELIX NESTED 15-21 39-45, nbp = 7 nbp_cov = 0
# pvals: 0.882706,0.94393,0.882706,0.882706,0.0386624,0.913443,0.882706
# aggregated NONE
NESTED  ::::::::::::::<<<<<<<_________________>>>>>>>::::::::::::::::::::::::::::::::::::::::::::::::::::::::::::::::::::::::::::::::::::::
        :::::::::::::::::::::::::::::::::::::::::::::::::::::::::::::::::::::::::::::::::::::::::::::::::::::::::::::::::::::::::::::::::::

# RM_HELIX NESTED 50-54 61-65, nbp = 5 nbp_cov = 0
# pvals: 0.882706,0.882706,0.882706,0.882706,0.882706
# aggregated NONE
NESTED  :::::::::::::::::::::::::::::::::::::::::::::::::<<<<<______>>>>>::::::::::::::::::::::::::::::::::::::::::::::::::::::::::::::::::
        :::::::::::::::::::::::::::::::::::::::::::::::::::::::::::::::::::::::::::::::::::::::::::::::::::::::::::::::::::::::::::::::::::

# RM_HELIX NESTED 66-72 81-87, nbp = 7 nbp_cov = 0
# pvals: 0.882706,0.882706,0.882706,0.882706,0.882706,0.882706,0.882706
# aggregated NONE
NESTED  :::::::::::::::::::::::::::::::::::::::::::::::::::::::::::::::::<<<<<<<________>>>>>>>::::::::::::::::::::::::::::::::::::::::::::
        :::::::::::::::::::::::::::::::::::::::::::::::::::::::::::::::::::::::::::::::::::::::::::::::::::::::::::::::::::::::::::::::::::

# RM_HELIX NESTED 94-105 112-122, nbp = 11 nbp_cov = 0
# pvals: 0.980365,0.882706,0.882706,0.882706,0.882706,0.882706,0.882706,0.882706,0.882706,0.882706,0.882706
# aggregated NONE
NESTED  :::::::::::::::::::::::::::::::::::::::::::::::::::::::::::::::::::::::::::::::::::::::::::::<<<<<<<<-<<<______>>>>>>>>>>>:::::::::
        :::::::::::::::::::::::::::::::::::::::::::::::::::::::::::::::::::::::::::::::::::::::::::::::::::::::::::::::::::::::::::::::::::
```
