## Supplementary material for "All-at-once RNA folding with 3D motif prediction framed by evolutionary information": RF02065_STnc340.cacofold.power

```
# Power analysis of CaCoFold structure 
#
# Powertype = SINGLE SUBSTITUTIONS
# covary  left_pos      right_pos    substitutions      power
#----------------------------------------------------------------
          15		45		1		0.00
          16		44		4		0.07
          17		43		1		0.00
          18		42		1		0.00
          19		41		3		0.02
          20		40		3		0.02
          21		39		1		0.00
          50		65		0		0.00
          51		64		0		0.00
          52		63		0		0.00
          53		62		0		0.00
          54		61		0		0.00
          66		87		1		0.00
          67		86		1		0.00
          68		85		1		0.00
          69		84		1		0.00
          70		83		1		0.00
          71		82		0		0.00
          72		81		2		0.00
          94		122		2		0.00
          95		121		2		0.00
          96		120		1		0.00
          97		119		1		0.00
          98		118		1		0.00
          99		117		1		0.00
          100		116		0		0.00
          101		115		1		0.00
          103		114		1		0.00
          104		113		1		0.00
          105		112		0		0.00
#
# BPAIRS 30
# avg substitutions per BP  1.1
# BPAIRS expected to covary 0.1 +/- 0.3
# BPAIRS observed to covary 0
#
```
