## Supplementary material for "All-at-once RNA folding with 3D motif prediction framed by evolutionary information": RF02065_STnc340.helixcov

```
# RMs = 2 L = 131

# RM_HELIX NESTED 50-54 61-65, nbp = 5 nbp_cov = 0
# pvals: 0.882706,0.882706,0.882706,0.882706,0.882706
# aggregated NONE
NESTED  :::::::::::::::::::::::::::::::::::::::::::::::::<<<<<______>>>>>::::::::::::::::::::::::::::::::::::::::::::::::::::::::::::::::::
        :::::::::::::::::::::::::::::::::::::::::::::::::::::::::::::::::::::::::::::::::::::::::::::::::::::::::::::::::::::::::::::::::::

# RM_HELIX NESTED 95-106 111-120, nbp = 10 nbp_cov = 0
# pvals: 0.882706,0.882706,0.882706,0.882706,0.882706,0.882706,0.882706,0.882706,0.882706,0.882706
# aggregated NONE
NESTED  ::::::::::::::::::::::::::::::::::::::::::::::::::::::::::::::::::::::::::::::::::::::::::::::<-<<<<<-<<<<____>>>>>>>>>>:::::::::::
        :::::::::::::::::::::::::::::::::::::::::::::::::::::::::::::::::::::::::::::::::::::::::::::::::::::::::::::::::::::::::::::::::::
```
