## Supplementary material for "All-at-once RNA folding with 3D motif prediction framed by evolutionary information": RF02065_STnc340.surv

```
0.001152	0.0666667
-0.008502	1
&
4.416612	0.000117647
3.264575	0.000352941
3.243042	0.000588235
3.232275	0.000705882
3.178442	0.000823529
3.146142	0.000941176
3.135375	0.00117647
3.124608	0.00164706
3.092308	0.00176471
3.081542	0.002
3.070775	0.00211765
3.006175	0.00223529
2.984641	0.00235294
2.963108	0.00258824
2.952341	0.00270588
2.909274	0.00282353
2.887741	0.00294118
2.876974	0.00305882
2.833907	0.00329412
2.661640	0.00341176
2.543207	0.00364706
2.510906	0.00376471
2.489373	0.00423529
2.424773	0.00435294
2.381706	0.00494118
2.338639	0.00635294
2.284806	0.00682353
2.252506	0.00729412
2.187905	0.00764706
2.144839	0.00835294
2.058705	0.00847059
2.037172	0.00858824
2.015638	0.00870588
1.886438	0.00882353
1.821838	0.00894118
1.811071	0.00905882
1.778771	0.00917647
1.768004	0.00929412
1.757237	0.00941176
1.735704	0.00964706
1.724937	0.00976471
1.703404	0.01
1.660337	0.0101176
1.649570	0.0102353
1.628037	0.0103529
1.595737	0.0111765
1.563437	0.0112941
1.552670	0.0114118
1.541903	0.0115294
1.531137	0.0116471
1.488070	0.0121176
1.445003	0.0125882
1.412703	0.0127059
1.369636	0.0131765
1.283503	0.0136471
1.251202	0.0143529
1.240436	0.0148235
1.218902	0.0151765
1.175836	0.0155294
1.154302	0.0156471
1.122002	0.0157647
1.100469	0.016
1.089702	0.0161176
1.057402	0.0163529
1.046635	0.0164706
0.992802	0.0165882
0.971268	0.0168235
0.960501	0.0171765
0.928201	0.0176471
0.895901	0.0177647
0.852834	0.0178824
0.831301	0.018
0.820534	0.0181176
0.809768	0.0182353
0.799001	0.0184706
0.745167	0.0185882
0.734401	0.0187059
0.712867	0.0191765
0.680567	0.0192941
0.648267	0.0194118
0.626734	0.0195294
0.605200	0.0197647
0.583667	0.0202353
0.562134	0.0204706
0.551367	0.0207059
0.540600	0.0208235
0.529833	0.0209412
0.519067	0.0212941
0.508300	0.0216471
0.497533	0.0218824
0.476000	0.0223529
0.465233	0.0225882
0.454467	0.0231765
0.443700	0.0232941
0.432933	0.0238824
0.422166	0.0248235
0.411400	0.0250588
0.400633	0.0252941
0.389866	0.0254118
0.379100	0.0261176
0.368333	0.0269412
0.357566	0.0275294
0.336033	0.0278824
0.325266	0.0281176
0.314499	0.0291765
0.292966	0.0298824
0.271433	0.03
0.260666	0.0303529
0.249899	0.0307059
0.239133	0.0314118
0.228366	0.0322353
0.217599	0.0328235
0.206832	0.0336471
0.196066	0.0338824
0.185299	0.034
0.174532	0.0348235
0.152999	0.0351765
0.142232	0.0354118
0.131466	0.0357647
0.120699	0.0361176
0.109932	0.0362353
0.099165	0.0365882
0.088399	0.0368235
0.077632	0.0375294
0.066865	0.0383529
0.056099	0.0388235
0.045332	0.0389412
0.034565	0.0394118
0.023799	0.0407059
0.013032	0.0414118
0.002265	0.0417647
-0.008502	0.892118
-0.019268	0.892471
-0.030035	0.893412
-0.040802	0.896235
-0.051568	0.898471
-0.062335	0.901294
-0.073102	0.903529
-0.083868	0.904588
-0.094635	0.905176
-0.105402	0.906471
-0.116169	0.908353
-0.126935	0.910235
-0.137702	0.912235
-0.148469	0.913882
-0.159235	0.916353
-0.170002	0.919294
-0.180769	0.920941
-0.191535	0.924235
-0.202302	0.925765
-0.213069	0.929765
-0.223836	0.932
-0.234602	0.935294
-0.245369	0.938706
-0.256136	0.940588
-0.266902	0.943765
-0.277669	0.946
-0.288436	0.947294
-0.299203	0.949529
-0.309969	0.952471
-0.320736	0.953647
-0.331503	0.954471
-0.342269	0.956824
-0.353036	0.957059
-0.363803	0.958235
-0.374569	0.958353
-0.385336	0.958941
-0.396103	0.959176
-0.406870	0.96
-0.417636	0.961059
-0.428403	0.962
-0.439170	0.962824
-0.449936	0.963647
-0.460703	0.964471
-0.471470	0.965529
-0.482236	0.967294
-0.493003	0.967765
-0.503770	0.968235
-0.514537	0.968471
-0.525303	0.968824
-0.536070	0.969176
-0.546837	0.97
-0.557603	0.970353
-0.568370	0.971412
-0.579137	0.972
-0.589903	0.973176
-0.600670	0.973294
-0.611437	0.974941
-0.622204	0.975294
-0.632970	0.975647
-0.643737	0.976353
-0.654504	0.976706
-0.665270	0.977294
-0.676037	0.977412
-0.686804	0.978235
-0.697570	0.978941
-0.708337	0.979647
-0.719104	0.980588
-0.729871	0.983765
-0.740637	0.984353
-0.751404	0.985176
-0.762171	0.985412
-0.772937	0.985882
-0.783704	0.986824
-0.794471	0.987647
-0.805237	0.987882
-0.816004	0.988353
-0.826771	0.989176
-0.837538	0.990235
-0.848304	0.991294
-0.859071	0.991882
-0.869838	0.992471
-0.880604	0.992824
-0.891371	0.993647
-0.902138	0.993882
-0.912904	0.995765
-0.923671	0.996235
-0.934438	0.996353
-0.945205	0.997059
-0.955971	0.997176
-0.966738	0.997294
-0.977505	0.997412
-0.988271	0.997882
-1.009805	0.998235
-1.031338	0.998353
-1.052872	0.998824
-1.106705	0.999412
-1.117472	0.999529
-1.171305	0.999647
-1.192839	0.999882
-1.203605	1
&
5.783983	5.87199e-07
5.708617	1.1744e-06
5.622483	2.3488e-06
5.482516	2.936e-06
5.460982	3.52319e-06
5.417916	4.11039e-06
5.396382	4.69759e-06
5.385616	5.87199e-06
5.299482	6.45919e-06
5.245648	7.04639e-06
5.181048	7.63359e-06
5.159515	8.22079e-06
5.137981	8.80799e-06
5.062615	9.39518e-06
4.998014	1.05696e-05
4.858047	1.11568e-05
4.847281	1.1744e-05
4.825747	1.23312e-05
4.814980	1.35056e-05
4.782680	1.468e-05
4.761147	1.52672e-05
4.739614	1.58544e-05
4.728847	1.70288e-05
4.707313	1.87904e-05
4.696547	2.11392e-05
4.685780	2.23136e-05
4.675013	2.40752e-05
4.664247	2.46624e-05
4.653480	2.81856e-05
4.642713	3.05344e-05
4.631947	3.40575e-05
4.621180	3.58191e-05
4.610413	3.81679e-05
4.599646	4.28655e-05
4.588880	4.52143e-05
4.578113	4.75631e-05
4.567346	5.16735e-05
4.556580	5.40223e-05
4.545813	5.51967e-05
4.535046	5.87199e-05
4.524279	6.28303e-05
4.513513	6.69407e-05
4.502746	6.98767e-05
4.491979	7.10511e-05
4.481213	7.28127e-05
4.470446	7.45743e-05
4.459679	7.69231e-05
4.448913	7.92719e-05
4.438146	8.27951e-05
4.427379	8.51439e-05
4.416612	8.74927e-05
4.405846	9.10159e-05
4.395079	9.39518e-05
4.384312	9.68878e-05
4.373546	0.000100411
4.362779	0.000101585
4.352012	0.000107457
4.341246	0.000110393
4.330479	0.000113917
4.319712	0.000116853
4.308945	0.000118614
4.298179	0.000126835
4.287412	0.000130358
4.276645	0.000133881
4.265879	0.00013623
4.255112	0.000139753
4.244345	0.000142689
4.233579	0.000149149
4.222812	0.000150323
4.212045	0.000153846
4.201278	0.000159718
4.190512	0.000163829
4.179745	0.00016559
4.168978	0.000167352
4.158212	0.000170288
4.147445	0.000174985
4.136678	0.00018027
4.125912	0.000181445
4.115145	0.000183206
4.093611	0.000188491
4.082845	0.000191427
4.072078	0.000193776
4.061311	0.00019906
4.050545	0.000200822
4.039778	0.000201409
4.029011	0.000203758
4.018245	0.000204932
4.007478	0.000207868
3.996711	0.000210804
3.985944	0.000211392
3.975178	0.000213153
3.964411	0.000215502
3.953644	0.000217264
3.942878	0.000220787
3.932111	0.000222548
3.921344	0.000223136
3.910578	0.000224897
3.899811	0.000226072
3.889044	0.00022842
3.867511	0.000229008
3.856744	0.000229595
3.845977	0.000231944
3.835211	0.000238403
3.824444	0.00023899
3.813677	0.000239577
3.802911	0.000241339
3.792144	0.000241926
3.781377	0.000247798
3.770610	0.000248385
3.759844	0.00024956
3.749077	0.000250147
3.727544	0.000251908
3.716777	0.000252496
3.706010	0.00025367
3.695244	0.000254844
3.673710	0.000255432
3.662943	0.000256606
3.641410	0.00025778
3.630643	0.000258368
3.619877	0.000261304
3.609110	0.000262478
3.598343	0.00026424
3.587577	0.000265414
3.566043	0.000266588
3.555276	0.000267763
3.544510	0.000268937
3.533743	0.00027246
3.522976	0.000274809
3.512210	0.000277158
3.501443	0.00027892
3.490676	0.000282443
3.479910	0.00028303
3.469143	0.000284792
3.458376	0.000287728
3.447609	0.000292425
3.436843	0.000295361
3.426076	0.000298297
3.415309	0.000304169
3.404543	0.000314151
3.393776	0.000320611
3.383009	0.000326483
3.372242	0.000334703
3.361476	0.000347035
3.350709	0.00036054
3.339942	0.000379918
3.329176	0.000399883
3.318409	0.000421609
3.307642	0.000445097
3.296876	0.000470934
3.286109	0.000490311
3.275342	0.000509102
3.264575	0.000534351
3.253809	0.000564298
3.243042	0.000586025
3.232275	0.000616559
3.221509	0.00064357
3.210742	0.000685261
3.199975	0.000733412
3.189209	0.000765708
3.178442	0.000802701
3.167675	0.000840869
3.156908	0.000885496
3.146142	0.000931885
3.135375	0.000967704
3.124608	0.0010229
3.113842	0.00108632
3.103075	0.00113271
3.092308	0.00118027
3.081542	0.00123312
3.070775	0.00128538
3.060008	0.0013441
3.049241	0.00140047
3.038475	0.00147504
3.027708	0.00154257
3.016941	0.00159483
3.006175	0.00165825
2.995408	0.00171462
2.984641	0.00179213
2.973875	0.00187962
2.963108	0.00194833
2.952341	0.00203112
2.941574	0.00213975
2.930808	0.00224369
2.920041	0.00232472
2.909274	0.0023946
2.898508	0.0024815
2.887741	0.00257193
2.876974	0.00264416
2.866208	0.00270288
2.855441	0.00280681
2.844674	0.00289019
2.833907	0.00295948
2.823141	0.00302231
2.812374	0.00308514
2.801607	0.00315267
2.790841	0.00322666
2.780074	0.00330241
2.769307	0.00338285
2.758541	0.00348033
2.747774	0.00355255
2.737007	0.00362243
2.726240	0.00369172
2.715474	0.00376512
2.704707	0.00384146
2.693940	0.00393717
2.683174	0.00404874
2.672407	0.00410922
2.661640	0.00418555
2.650874	0.00425719
2.640107	0.00435291
2.629340	0.00445919
2.618573	0.0045596
2.607807	0.00462537
2.597040	0.00469231
2.586273	0.0047845
2.575507	0.00487082
2.564740	0.00499706
2.553973	0.00510981
2.543207	0.00520258
2.532440	0.00527657
2.521673	0.00538403
2.510906	0.0054909
2.500140	0.00556782
2.489373	0.00565238
2.478606	0.00572578
2.467840	0.00584146
2.457073	0.00591486
2.446306	0.00602701
2.435540	0.00612449
2.424773	0.00622255
2.414006	0.00630593
2.403239	0.0063946
2.392473	0.00652554
2.381706	0.00661597
2.370939	0.00669759
2.360173	0.00679624
2.349406	0.00689489
2.338639	0.00699472
2.327873	0.00708984
2.317106	0.00720846
2.306339	0.0072983
2.295572	0.00740399
2.284806	0.00752672
2.274039	0.0076424
2.263272	0.00771345
2.252506	0.00778802
2.241739	0.00786729
2.230972	0.00795126
2.220206	0.00804228
2.209439	0.00812625
2.198672	0.00821139
2.187905	0.00829184
2.177139	0.00836935
2.166372	0.00841691
2.155605	0.00846154
2.144839	0.00853553
2.134072	0.00857311
2.123305	0.00863887
2.112538	0.00869877
2.101772	0.00873693
2.091005	0.00880975
2.080238	0.00885496
2.069472	0.00888432
2.058705	0.00892719
2.047938	0.00894598
2.037172	0.00898591
2.026405	0.00903406
2.015638	0.009064
2.004871	0.00909806
1.994105	0.00912449
1.983338	0.00913858
1.972571	0.00915854
1.961805	0.00919847
1.951038	0.00922607
1.940271	0.00924897
1.929505	0.00928009
1.918738	0.00930417
1.907971	0.00932413
1.897204	0.00934292
1.886438	0.00937757
1.875671	0.00939636
1.864904	0.00943042
1.854138	0.00945567
1.843371	0.00948444
1.832604	0.00951967
1.821838	0.00955373
1.811071	0.0095825
1.800304	0.00961362
1.789537	0.0096377
1.778771	0.00966353
1.768004	0.0097017
1.757237	0.00973811
1.746471	0.00976806
1.735704	0.00979213
1.724937	0.0098256
1.714171	0.00986553
1.703404	0.00990076
1.692637	0.00994539
1.681870	0.00997358
1.671104	0.0100206
1.660337	0.0100658
1.649570	0.0101122
1.638804	0.0101891
1.628037	0.0102748
1.617270	0.0104116
1.606504	0.010626
1.595737	0.0108086
1.584970	0.011044
1.574203	0.011158
1.563437	0.0112437
1.552670	0.0113083
1.541903	0.0113881
1.531137	0.0115326
1.520370	0.0116659
1.509603	0.0117839
1.498837	0.0119131
1.488070	0.0120558
1.477303	0.0122149
1.466536	0.0123688
1.455770	0.0125432
1.445003	0.0127105
1.434236	0.0129184
1.423470	0.0131345
1.412703	0.0132537
1.401936	0.0134105
1.391170	0.0135531
1.380403	0.0136659
1.369636	0.0137557
1.358869	0.0138555
1.348103	0.0139301
1.337336	0.0140012
1.326569	0.0140963
1.315803	0.0141767
1.305036	0.0142619
1.294269	0.0143717
1.283503	0.0144692
1.272736	0.014623
1.261969	0.0147816
1.251202	0.0149518
1.240436	0.0151597
1.229669	0.0153787
1.218902	0.0156001
1.208136	0.0158368
1.197369	0.0160059
1.186602	0.0161409
1.175836	0.0162795
1.165069	0.016394
1.154302	0.0164786
1.143535	0.0165672
1.132769	0.0166442
1.122002	0.0167217
1.111235	0.016825
1.100469	0.0169002
1.089702	0.0169894
1.078935	0.0170746
1.068169	0.0171679
1.057402	0.0172343
1.046635	0.017323
1.035868	0.0174052
1.025102	0.0174874
1.014335	0.017552
1.003568	0.0176224
0.992802	0.0176729
0.982035	0.017727
0.971268	0.0178027
0.960501	0.0178984
0.949735	0.0179794
0.938968	0.0181016
0.928201	0.018246
0.917435	0.0183588
0.906668	0.0184463
0.895901	0.0185226
0.885135	0.0186078
0.874368	0.0186741
0.863601	0.0187775
0.852834	0.0188708
0.842068	0.0189671
0.831301	0.0190675
0.820534	0.0191674
0.809768	0.0192554
0.799001	0.0193535
0.788234	0.0194486
0.777468	0.0195267
0.766701	0.0196224
0.755934	0.0196988
0.745167	0.0197939
0.734401	0.0198749
0.723634	0.0199706
0.712867	0.0200493
0.702101	0.0201403
0.691334	0.0202225
0.680567	0.0203042
0.669801	0.0203764
0.659034	0.0204521
0.648267	0.0205068
0.637500	0.0205872
0.626734	0.0206694
0.615967	0.020761
0.605200	0.0208426
0.594434	0.0209366
0.583667	0.0210511
0.572900	0.0211609
0.562134	0.021283
0.551367	0.0213922
0.540600	0.0215015
0.529833	0.0215831
0.519067	0.0216923
0.508300	0.0218315
0.497533	0.0219554
0.486767	0.0221315
0.476000	0.0223429
0.465233	0.0226218
0.454467	0.0228544
0.443700	0.023145
0.432933	0.0235426
0.422166	0.0239131
0.411400	0.0242754
0.400633	0.0246154
0.389866	0.0249254
0.379100	0.0252619
0.368333	0.0256471
0.357566	0.0260382
0.346800	0.0265443
0.336033	0.0269994
0.325266	0.0274727
0.314499	0.027956
0.303733	0.0283981
0.292966	0.0289102
0.282199	0.0294069
0.271433	0.0299172
0.260666	0.0304245
0.249899	0.0309272
0.239133	0.0314557
0.228366	0.0319571
0.217599	0.032505
0.206832	0.0329906
0.196066	0.0334833
0.185299	0.0339518
0.174532	0.0344116
0.163766	0.034882
0.152999	0.0353071
0.142232	0.0357058
0.131466	0.0361028
0.120699	0.036512
0.109932	0.0369055
0.099165	0.0372883
0.088399	0.0377193
0.077632	0.0381456
0.066865	0.0386624
0.056099	0.0393324
0.045332	0.0400769
0.034565	0.0407287
0.023799	0.0414762
0.013032	0.0423265
0.002265	0.0432014
-0.008502	0.882706
-0.019268	0.883664
-0.030035	0.885154
-0.040802	0.887366
-0.051568	0.890427
-0.062335	0.893275
-0.073102	0.895992
-0.083868	0.898497
-0.094635	0.900763
-0.105402	0.902807
-0.116169	0.904846
-0.126935	0.906911
-0.137702	0.908874
-0.148469	0.911067
-0.159235	0.913443
-0.170002	0.915846
-0.180769	0.918403
-0.191535	0.921054
-0.202302	0.923784
-0.213069	0.926632
-0.223836	0.929627
-0.234602	0.932567
-0.245369	0.93556
-0.256136	0.938497
-0.266902	0.941262
-0.277669	0.94393
-0.288436	0.946405
-0.299203	0.948543
-0.309969	0.95052
-0.320736	0.952321
-0.331503	0.9538
-0.342269	0.955142
-0.353036	0.956393
-0.363803	0.957474
-0.374569	0.958459
-0.385336	0.959428
-0.396103	0.960359
-0.406870	0.961166
-0.417636	0.962031
-0.428403	0.96282
-0.439170	0.963726
-0.449936	0.964549
-0.460703	0.965372
-0.471470	0.966179
-0.482236	0.966997
-0.493003	0.967762
-0.503770	0.968546
-0.514537	0.969346
-0.525303	0.970151
-0.536070	0.970895
-0.546837	0.971628
-0.557603	0.97232
-0.568370	0.972999
-0.579137	0.973683
-0.589903	0.974352
-0.600670	0.974955
-0.611437	0.975648
-0.622204	0.976327
-0.632970	0.976897
-0.643737	0.977469
-0.654504	0.978093
-0.665270	0.978682
-0.676037	0.979255
-0.686804	0.979774
-0.697570	0.980365
-0.708337	0.981016
-0.719104	0.981638
-0.729871	0.982314
-0.740637	0.983026
-0.751404	0.983641
-0.762171	0.984287
-0.772937	0.984901
-0.783704	0.985541
-0.794471	0.98617
-0.805237	0.986779
-0.816004	0.987502
-0.826771	0.988147
-0.837538	0.988788
-0.848304	0.989348
-0.859071	0.989964
-0.869838	0.990609
-0.880604	0.991224
-0.891371	0.991832
-0.902138	0.992352
-0.912904	0.992837
-0.923671	0.993268
-0.934438	0.993769
-0.945205	0.994299
-0.955971	0.994756
-0.966738	0.995167
-0.977505	0.995637
-0.988271	0.996073
-0.999038	0.996473
-1.009805	0.996834
-1.020571	0.997126
-1.031338	0.997372
-1.042105	0.997611
-1.052872	0.997826
-1.063638	0.998032
-1.074405	0.99826
-1.085172	0.99843
-1.095938	0.998589
-1.106705	0.998742
-1.117472	0.998877
-1.128238	0.999025
-1.139005	0.999124
-1.149772	0.999234
-1.160539	0.999333
-1.171305	0.999425
-1.182072	0.999505
-1.192839	0.999565
-1.203605	0.999617
-1.214372	0.999653
-1.225139	0.999702
-1.235905	0.999743
-1.246672	0.999794
-1.257439	0.99982
-1.268206	0.999848
-1.278972	0.999869
-1.289739	0.999886
-1.300506	0.999903
-1.311272	0.99992
-1.322039	0.99993
-1.332806	0.999935
-1.343572	0.999944
-1.354339	0.999955
-1.365106	0.999962
-1.375873	0.999967
-1.386639	0.999975
-1.397406	0.999981
-1.408173	0.999986
-1.418939	0.999988
-1.429706	0.999992
-1.440473	0.999994
-1.451239	0.999994
-1.472773	0.999995
-1.483540	0.999996
-1.505073	0.999999
-1.548140	0.999999
-1.591207	1
&
21.664867	2.23295e-15
21.654101	2.26659e-15
21.643334	2.30074e-15
21.632567	2.33539e-15
21.621800	2.37057e-15
21.611034	2.40629e-15
21.600267	2.44253e-15
21.589500	2.47933e-15
21.578734	2.51668e-15
21.567967	2.55459e-15
21.557200	2.59307e-15
21.546434	2.63214e-15
21.535667	2.67179e-15
21.524900	2.71204e-15
21.514133	2.7529e-15
21.503367	2.79437e-15
21.492600	2.83647e-15
21.481833	2.8792e-15
21.471067	2.92257e-15
21.460300	2.9666e-15
21.449533	3.01129e-15
21.438767	3.05666e-15
21.428000	3.10271e-15
21.417233	3.14945e-15
21.406466	3.1969e-15
21.395700	3.24506e-15
21.384933	3.29395e-15
21.374166	3.34358e-15
21.363400	3.39395e-15
21.352633	3.44508e-15
21.341866	3.49699e-15
21.331100	3.54967e-15
21.320333	3.60315e-15
21.309566	3.65744e-15
21.298799	3.71254e-15
21.288033	3.76848e-15
21.277266	3.82525e-15
21.266499	3.88289e-15
21.255733	3.94139e-15
21.244966	4.00077e-15
21.234199	4.06105e-15
21.223433	4.12223e-15
21.212666	4.18434e-15
21.201899	4.24739e-15
21.191132	4.31138e-15
21.180366	4.37634e-15
21.169599	4.44228e-15
21.158832	4.50921e-15
21.148066	4.57715e-15
21.137299	4.64612e-15
21.126532	4.71612e-15
21.115766	4.78718e-15
21.104999	4.85931e-15
21.094232	4.93253e-15
21.083465	5.00685e-15
21.072699	5.08229e-15
21.061932	5.15887e-15
21.051165	5.2366e-15
21.040399	5.31551e-15
21.029632	5.3956e-15
21.018865	5.4769e-15
21.008099	5.55943e-15
20.997332	5.6432e-15
20.986565	5.72823e-15
20.975798	5.81454e-15
20.965032	5.90216e-15
20.954265	5.9911e-15
20.943498	6.08137e-15
20.932732	6.17301e-15
20.921965	6.26603e-15
20.911198	6.36045e-15
20.900432	6.45629e-15
20.889665	6.55358e-15
20.878898	6.65234e-15
20.868131	6.75258e-15
20.857365	6.85434e-15
20.846598	6.95763e-15
20.835831	7.06247e-15
20.825065	7.1689e-15
20.814298	7.27693e-15
20.803531	7.38659e-15
20.792765	7.4979e-15
20.781998	7.61089e-15
20.771231	7.72558e-15
20.760464	7.84201e-15
20.749698	7.96018e-15
20.738931	8.08014e-15
20.728164	8.20191e-15
20.717398	8.32551e-15
20.706631	8.45098e-15
20.695864	8.57834e-15
20.685098	8.70761e-15
20.674331	8.83884e-15
20.663564	8.97205e-15
20.652797	9.10726e-15
20.642031	9.24451e-15
20.631264	9.38383e-15
20.620497	9.52525e-15
20.609731	9.6688e-15
20.598964	9.81452e-15
20.588197	9.96243e-15
20.577431	1.01126e-14
20.566664	1.0265e-14
20.555897	1.04197e-14
20.545130	1.05767e-14
20.534364	1.07361e-14
20.523597	1.08979e-14
20.512830	1.10622e-14
20.502064	1.12289e-14
20.491297	1.13981e-14
20.480530	1.15699e-14
20.469764	1.17443e-14
20.458997	1.19213e-14
20.448230	1.2101e-14
20.437463	1.22834e-14
20.426697	1.24685e-14
20.415930	1.26564e-14
20.405163	1.28472e-14
20.394397	1.30408e-14
20.383630	1.32374e-14
20.372863	1.34369e-14
20.362096	1.36394e-14
20.351330	1.3845e-14
20.340563	1.40537e-14
20.329796	1.42655e-14
20.319030	1.44806e-14
20.308263	1.46988e-14
20.297496	1.49204e-14
20.286730	1.51453e-14
20.275963	1.53736e-14
20.265196	1.56053e-14
20.254429	1.58405e-14
20.243663	1.60793e-14
20.232896	1.63217e-14
20.222129	1.65677e-14
20.211363	1.68174e-14
20.200596	1.70709e-14
20.189829	1.73282e-14
20.179063	1.75894e-14
20.168296	1.78546e-14
20.157529	1.81237e-14
20.146762	1.83969e-14
20.135996	1.86742e-14
20.125229	1.89557e-14
20.114462	1.92415e-14
20.103696	1.95315e-14
20.092929	1.9826e-14
20.082162	2.01248e-14
20.071396	2.04282e-14
20.060629	2.07361e-14
20.049862	2.10487e-14
20.039095	2.1366e-14
20.028329	2.16881e-14
20.017562	2.20151e-14
20.006795	2.2347e-14
19.996029	2.26838e-14
19.985262	2.30258e-14
19.974495	2.33729e-14
19.963729	2.37253e-14
19.952962	2.4083e-14
19.942195	2.4446e-14
19.931428	2.48146e-14
19.920662	2.51887e-14
19.909895	2.55684e-14
19.899128	2.59539e-14
19.888362	2.63451e-14
19.877595	2.67423e-14
19.866828	2.71455e-14
19.856062	2.75547e-14
19.845295	2.79702e-14
19.834528	2.83918e-14
19.823761	2.88199e-14
19.812995	2.92544e-14
19.802228	2.96955e-14
19.791461	3.01432e-14
19.780695	3.05976e-14
19.769928	3.10589e-14
19.759161	3.15272e-14
19.748395	3.20026e-14
19.737628	3.24851e-14
19.726861	3.29748e-14
19.716094	3.3472e-14
19.705328	3.39767e-14
19.694561	3.4489e-14
19.683794	3.5009e-14
19.673028	3.55368e-14
19.662261	3.60726e-14
19.651494	3.66165e-14
19.640728	3.71686e-14
19.629961	3.77291e-14
19.619194	3.82979e-14
19.608427	3.88754e-14
19.597661	3.94616e-14
19.586894	4.00566e-14
19.576127	4.06606e-14
19.565361	4.12737e-14
19.554594	4.1896e-14
19.543827	4.25277e-14
19.533061	4.3169e-14
19.522294	4.38199e-14
19.511527	4.44807e-14
19.500760	4.51514e-14
19.489994	4.58322e-14
19.479227	4.65234e-14
19.468460	4.72249e-14
19.457694	4.7937e-14
19.446927	4.86599e-14
19.436160	4.93936e-14
19.425394	5.01385e-14
19.414627	5.08945e-14
19.403860	5.1662e-14
19.393093	5.24411e-14
19.382327	5.32319e-14
19.371560	5.40346e-14
19.360793	5.48494e-14
19.350027	5.56766e-14
19.339260	5.65162e-14
19.328493	5.73685e-14
19.317727	5.82336e-14
19.306960	5.91118e-14
19.296193	6.00032e-14
19.285426	6.09081e-14
19.274660	6.18267e-14
19.263893	6.27591e-14
19.253126	6.37055e-14
19.242360	6.46663e-14
19.231593	6.56415e-14
19.220826	6.66315e-14
19.210059	6.76363e-14
19.199293	6.86564e-14
19.188526	6.96918e-14
19.177759	7.07429e-14
19.166993	7.18098e-14
19.156226	7.28928e-14
19.145459	7.39922e-14
19.134693	7.51081e-14
19.123926	7.62409e-14
19.113159	7.73908e-14
19.102392	7.8558e-14
19.091626	7.97428e-14
19.080859	8.09455e-14
19.070092	8.21664e-14
19.059326	8.34056e-14
19.048559	8.46636e-14
19.037792	8.59406e-14
19.027026	8.72368e-14
19.016259	8.85526e-14
19.005492	8.98882e-14
18.994725	9.1244e-14
18.983959	9.26202e-14
18.973192	9.40172e-14
18.962425	9.54353e-14
18.951659	9.68748e-14
18.940892	9.8336e-14
18.930125	9.98193e-14
18.919359	1.01325e-13
18.908592	1.02853e-13
18.897825	1.04405e-13
18.887058	1.0598e-13
18.876292	1.07578e-13
18.865525	1.09201e-13
18.854758	1.10848e-13
18.843992	1.1252e-13
18.833225	1.14217e-13
18.822458	1.1594e-13
18.811692	1.17689e-13
18.800925	1.19465e-13
18.790158	1.21267e-13
18.779391	1.23096e-13
18.768625	1.24953e-13
18.757858	1.26838e-13
18.747091	1.28751e-13
18.736325	1.30693e-13
18.725558	1.32665e-13
18.714791	1.34666e-13
18.704025	1.36698e-13
18.693258	1.3876e-13
18.682491	1.40853e-13
18.671724	1.42978e-13
18.660958	1.45135e-13
18.650191	1.47325e-13
18.639424	1.49547e-13
18.628658	1.51803e-13
18.617891	1.54093e-13
18.607124	1.56418e-13
18.596358	1.58778e-13
18.585591	1.61173e-13
18.574824	1.63605e-13
18.564057	1.66073e-13
18.553291	1.68579e-13
18.542524	1.71122e-13
18.531757	1.73704e-13
18.520991	1.76324e-13
18.510224	1.78985e-13
18.499457	1.81685e-13
18.488691	1.84426e-13
18.477924	1.87209e-13
18.467157	1.90033e-13
18.456390	1.929e-13
18.445624	1.95811e-13
18.434857	1.98765e-13
18.424090	2.01764e-13
18.413324	2.04808e-13
18.402557	2.07899e-13
18.391790	2.11035e-13
18.381024	2.1422e-13
18.370257	2.17452e-13
18.359490	2.20733e-13
18.348723	2.24063e-13
18.337957	2.27444e-13
18.327190	2.30876e-13
18.316423	2.3436e-13
18.305657	2.37896e-13
18.294890	2.41486e-13
18.284123	2.4513e-13
18.273357	2.48828e-13
18.262590	2.52583e-13
18.251823	2.56394e-13
18.241056	2.60263e-13
18.230290	2.64191e-13
18.219523	2.68177e-13
18.208756	2.72224e-13
18.197990	2.76332e-13
18.187223	2.80502e-13
18.176456	2.84735e-13
18.165690	2.89031e-13
18.154923	2.93393e-13
18.144156	2.9782e-13
18.133389	3.02315e-13
18.122623	3.06877e-13
18.111856	3.11508e-13
18.101089	3.16209e-13
18.090323	3.20981e-13
18.079556	3.25825e-13
18.068789	3.30742e-13
18.058023	3.35733e-13
18.047256	3.408e-13
18.036489	3.45943e-13
18.025722	3.51164e-13
18.014956	3.56463e-13
18.004189	3.61843e-13
17.993422	3.67304e-13
17.982656	3.72847e-13
17.971889	3.78475e-13
17.961122	3.84187e-13
17.950355	3.89985e-13
17.939589	3.95871e-13
17.928822	4.01845e-13
17.918055	4.0791e-13
17.907289	4.14067e-13
17.896522	4.20316e-13
17.885755	4.2666e-13
17.874989	4.331e-13
17.864222	4.39637e-13
17.853455	4.46272e-13
17.842688	4.53008e-13
17.831922	4.59845e-13
17.821155	4.66786e-13
17.810388	4.73832e-13
17.799622	4.80984e-13
17.788855	4.88243e-13
17.778088	4.95613e-13
17.767322	5.03094e-13
17.756555	5.10688e-13
17.745788	5.18396e-13
17.735021	5.26221e-13
17.724255	5.34164e-13
17.713488	5.42227e-13
17.702721	5.50412e-13
17.691955	5.5872e-13
17.681188	5.67154e-13
17.670421	5.75715e-13
17.659655	5.84406e-13
17.648888	5.93228e-13
17.638121	6.02183e-13
17.627354	6.11273e-13
17.616588	6.20501e-13
17.605821	6.29867e-13
17.595054	6.39376e-13
17.584288	6.49028e-13
17.573521	6.58826e-13
17.562754	6.68771e-13
17.551988	6.78867e-13
17.541221	6.89116e-13
17.530454	6.99519e-13
17.519687	7.10079e-13
17.508921	7.20799e-13
17.498154	7.31681e-13
17.487387	7.42727e-13
17.476621	7.5394e-13
17.465854	7.65322e-13
17.455087	7.76877e-13
17.444321	7.88605e-13
17.433554	8.00511e-13
17.422787	8.12597e-13
17.412020	8.24865e-13
17.401254	8.37319e-13
17.390487	8.49961e-13
17.379720	8.62793e-13
17.368954	8.7582e-13
17.358187	8.89043e-13
17.347420	9.02466e-13
17.336654	9.16092e-13
17.325887	9.29924e-13
17.315120	9.43965e-13
17.304353	9.58217e-13
17.293587	9.72685e-13
17.282820	9.87372e-13
17.272053	1.00228e-12
17.261287	1.01741e-12
17.250520	1.03278e-12
17.239753	1.04837e-12
17.228987	1.0642e-12
17.218220	1.08027e-12
17.207453	1.09658e-12
17.196686	1.11314e-12
17.185920	1.12995e-12
17.175153	1.14701e-12
17.164386	1.16433e-12
17.153620	1.18191e-12
17.142853	1.19976e-12
17.132086	1.21788e-12
17.121320	1.23627e-12
17.110553	1.25494e-12
17.099786	1.27389e-12
17.089019	1.29312e-12
17.078253	1.31265e-12
17.067486	1.33247e-12
17.056719	1.3526e-12
17.045953	1.37302e-12
17.035186	1.39376e-12
17.024419	1.41481e-12
17.013653	1.43617e-12
17.002886	1.45786e-12
16.992119	1.47988e-12
16.981352	1.50223e-12
16.970586	1.52492e-12
16.959819	1.54795e-12
16.949052	1.57132e-12
16.938286	1.59505e-12
16.927519	1.61914e-12
16.916752	1.6436e-12
16.905986	1.66842e-12
16.895219	1.69362e-12
16.884452	1.7192e-12
16.873685	1.74516e-12
16.862919	1.77152e-12
16.852152	1.79828e-12
16.841385	1.82544e-12
16.830619	1.85301e-12
16.819852	1.881e-12
16.809085	1.90941e-12
16.798318	1.93825e-12
16.787552	1.96753e-12
16.776785	1.99724e-12
16.766018	2.02741e-12
16.755252	2.05804e-12
16.744485	2.08912e-12
16.733718	2.12068e-12
16.722952	2.15271e-12
16.712185	2.18523e-12
16.701418	2.21824e-12
16.690651	2.25174e-12
16.679885	2.28576e-12
16.669118	2.32029e-12
16.658351	2.35534e-12
16.647585	2.39092e-12
16.636818	2.42703e-12
16.626051	2.4637e-12
16.615285	2.50091e-12
16.604518	2.53869e-12
16.593751	2.57704e-12
16.582984	2.61597e-12
16.572218	2.65549e-12
16.561451	2.69561e-12
16.550684	2.73633e-12
16.539918	2.77767e-12
16.529151	2.81963e-12
16.518384	2.86223e-12
16.507618	2.90547e-12
16.496851	2.94937e-12
16.486084	2.99393e-12
16.475317	3.03916e-12
16.464551	3.08507e-12
16.453784	3.13168e-12
16.443017	3.179e-12
16.432251	3.22703e-12
16.421484	3.27578e-12
16.410717	3.32528e-12
16.399951	3.37552e-12
16.389184	3.42652e-12
16.378417	3.47829e-12
16.367650	3.53084e-12
16.356884	3.58419e-12
16.346117	3.63835e-12
16.335350	3.69332e-12
16.324584	3.74913e-12
16.313817	3.80577e-12
16.303050	3.86328e-12
16.292284	3.92165e-12
16.281517	3.98091e-12
16.270750	4.04106e-12
16.259983	4.10213e-12
16.249217	4.16411e-12
16.238450	4.22703e-12
16.227683	4.29091e-12
16.216917	4.35575e-12
16.206150	4.42157e-12
16.195383	4.48838e-12
16.184617	4.55621e-12
16.173850	4.62506e-12
16.163083	4.69495e-12
16.152316	4.7659e-12
16.141550	4.83792e-12
16.130783	4.91104e-12
16.120016	4.98525e-12
16.109250	5.06059e-12
16.098483	5.13707e-12
16.087716	5.2147e-12
16.076950	5.29351e-12
16.066183	5.37351e-12
16.055416	5.45472e-12
16.044649	5.53716e-12
16.033883	5.62084e-12
16.023116	5.70579e-12
16.012349	5.79203e-12
16.001583	5.87957e-12
15.990816	5.96843e-12
15.980049	6.05864e-12
15.969283	6.15021e-12
15.958516	6.24316e-12
15.947749	6.33752e-12
15.936982	6.43331e-12
15.926216	6.53055e-12
15.915449	6.62926e-12
15.904682	6.72946e-12
15.893916	6.83117e-12
15.883149	6.93443e-12
15.872382	7.03924e-12
15.861616	7.14564e-12
15.850849	7.25365e-12
15.840082	7.3633e-12
15.829315	7.4746e-12
15.818549	7.58759e-12
15.807782	7.70228e-12
15.797015	7.81871e-12
15.786249	7.9369e-12
15.775482	8.05688e-12
15.764715	8.17867e-12
15.753949	8.30231e-12
15.743182	8.42781e-12
15.732415	8.55522e-12
15.721648	8.68455e-12
15.710882	8.81584e-12
15.700115	8.94911e-12
15.689348	9.0844e-12
15.678582	9.22173e-12
15.667815	9.36115e-12
15.657048	9.50267e-12
15.646282	9.64633e-12
15.635515	9.79217e-12
15.624748	9.94021e-12
15.613981	1.00905e-11
15.603215	1.02431e-11
15.592448	1.03979e-11
15.581681	1.05551e-11
15.570915	1.07147e-11
15.560148	1.08767e-11
15.549381	1.10412e-11
15.538614	1.12081e-11
15.527848	1.13776e-11
15.517081	1.15496e-11
15.506314	1.17242e-11
15.495548	1.19015e-11
15.484781	1.20814e-11
15.474014	1.22641e-11
15.463248	1.24496e-11
15.452481	1.26378e-11
15.441714	1.28289e-11
15.430947	1.30229e-11
15.420181	1.32198e-11
15.409414	1.34197e-11
15.398647	1.36226e-11
15.387881	1.38286e-11
15.377114	1.40378e-11
15.366347	1.425e-11
15.355581	1.44655e-11
15.344814	1.46843e-11
15.334047	1.49063e-11
15.323280	1.51318e-11
15.312514	1.53606e-11
15.301747	1.55929e-11
15.290980	1.58287e-11
15.280214	1.60681e-11
15.269447	1.63111e-11
15.258680	1.65578e-11
15.247914	1.68082e-11
15.237147	1.70624e-11
15.226380	1.73204e-11
15.215613	1.75824e-11
15.204847	1.78483e-11
15.194080	1.81183e-11
15.183313	1.83923e-11
15.172547	1.86705e-11
15.161780	1.89529e-11
15.151013	1.92395e-11
15.140247	1.95305e-11
15.129480	1.98259e-11
15.118713	2.01258e-11
15.107946	2.04302e-11
15.097180	2.07392e-11
15.086413	2.10529e-11
15.075646	2.13714e-11
15.064880	2.16947e-11
15.054113	2.20228e-11
15.043346	2.2356e-11
15.032580	2.26941e-11
15.021813	2.30374e-11
15.011046	2.33859e-11
15.000279	2.37397e-11
14.989513	2.40988e-11
14.978746	2.44633e-11
14.967979	2.48334e-11
14.957213	2.52091e-11
14.946446	2.55905e-11
14.935679	2.59776e-11
14.924913	2.63706e-11
14.914146	2.67695e-11
14.903379	2.71745e-11
14.892612	2.75856e-11
14.881846	2.8003e-11
14.871079	2.84266e-11
14.860312	2.88567e-11
14.849546	2.92933e-11
14.838779	2.97365e-11
14.828012	3.01864e-11
14.817246	3.06431e-11
14.806479	3.11068e-11
14.795712	3.15774e-11
14.784945	3.20552e-11
14.774179	3.25402e-11
14.763412	3.30326e-11
14.752645	3.35324e-11
14.741879	3.40398e-11
14.731112	3.45548e-11
14.720345	3.50777e-11
14.709579	3.56085e-11
14.698812	3.61473e-11
14.688045	3.66943e-11
14.677278	3.72495e-11
14.666512	3.78132e-11
14.655745	3.83854e-11
14.644978	3.89663e-11
14.634212	3.95559e-11
14.623445	4.01545e-11
14.612678	4.07622e-11
14.601912	4.1379e-11
14.591145	4.20052e-11
14.580378	4.26409e-11
14.569611	4.32862e-11
14.558845	4.39413e-11
14.548078	4.46063e-11
14.537311	4.52814e-11
14.526545	4.59667e-11
14.515778	4.66624e-11
14.505011	4.73686e-11
14.494245	4.80856e-11
14.483478	4.88133e-11
14.472711	4.95521e-11
14.461944	5.03021e-11
14.451178	5.10635e-11
14.440411	5.18364e-11
14.429644	5.2621e-11
14.418878	5.34174e-11
14.408111	5.4226e-11
14.397344	5.50468e-11
14.386578	5.588e-11
14.375811	5.67259e-11
14.365044	5.75845e-11
14.354277	5.84562e-11
14.343511	5.9341e-11
14.332744	6.02393e-11
14.321977	6.11512e-11
14.311211	6.20769e-11
14.300444	6.30166e-11
14.289677	6.39706e-11
14.278910	6.4939e-11
14.268144	6.59221e-11
14.257377	6.69201e-11
14.246610	6.79332e-11
14.235844	6.89616e-11
14.225077	7.00056e-11
14.214310	7.10655e-11
14.203544	7.21414e-11
14.192777	7.32336e-11
14.182010	7.43424e-11
14.171243	7.54679e-11
14.160477	7.66105e-11
14.149710	7.77705e-11
14.138943	7.8948e-11
14.128177	8.01433e-11
14.117410	8.13568e-11
14.106643	8.25886e-11
14.095877	8.38391e-11
14.085110	8.51086e-11
14.074343	8.63973e-11
14.063576	8.77055e-11
14.052810	8.90336e-11
14.042043	9.03818e-11
14.031276	9.17504e-11
14.020510	9.31397e-11
14.009743	9.45501e-11
13.998976	9.59819e-11
13.988210	9.74354e-11
13.977443	9.89109e-11
13.966676	1.00409e-10
13.955909	1.01929e-10
13.945143	1.03473e-10
13.934376	1.0504e-10
13.923609	1.06631e-10
13.912843	1.08246e-10
13.902076	1.09885e-10
13.891309	1.11549e-10
13.880543	1.13239e-10
13.869776	1.14954e-10
13.859009	1.16695e-10
13.848242	1.18462e-10
13.837476	1.20256e-10
13.826709	1.22078e-10
13.815942	1.23927e-10
13.805176	1.25804e-10
13.794409	1.27709e-10
13.783642	1.29644e-10
13.772876	1.31608e-10
13.762109	1.33601e-10
13.751342	1.35625e-10
13.740575	1.37679e-10
13.729809	1.39765e-10
13.719042	1.41882e-10
13.708275	1.44031e-10
13.697509	1.46213e-10
13.686742	1.48428e-10
13.675975	1.50677e-10
13.665209	1.52959e-10
13.654442	1.55276e-10
13.643675	1.57629e-10
13.632908	1.60017e-10
13.622142	1.62441e-10
13.611375	1.64902e-10
13.600608	1.674e-10
13.589842	1.69937e-10
13.579075	1.72511e-10
13.568308	1.75125e-10
13.557542	1.77778e-10
13.546775	1.80472e-10
13.536008	1.83206e-10
13.525241	1.85982e-10
13.514475	1.888e-10
13.503708	1.91661e-10
13.492941	1.94565e-10
13.482175	1.97513e-10
13.471408	2.00506e-10
13.460641	2.03544e-10
13.449875	2.06629e-10
13.439108	2.0976e-10
13.428341	2.12938e-10
13.417574	2.16165e-10
13.406808	2.19441e-10
13.396041	2.22766e-10
13.385274	2.26142e-10
13.374508	2.29569e-10
13.363741	2.33048e-10
13.352974	2.3658e-10
13.342208	2.40166e-10
13.331441	2.43805e-10
13.320674	2.475e-10
13.309907	2.51251e-10
13.299141	2.55059e-10
13.288374	2.58925e-10
13.277607	2.6285e-10
13.266841	2.66834e-10
13.256074	2.70878e-10
13.245307	2.74984e-10
13.234541	2.79152e-10
13.223774	2.83383e-10
13.213007	2.87678e-10
13.202240	2.92039e-10
13.191474	2.96466e-10
13.180707	3.0096e-10
13.169940	3.05522e-10
13.159174	3.10153e-10
13.148407	3.14855e-10
13.137640	3.19628e-10
13.126873	3.24473e-10
13.116107	3.29392e-10
13.105340	3.34386e-10
13.094573	3.39455e-10
13.083807	3.44601e-10
13.073040	3.49826e-10
13.062273	3.55129e-10
13.051507	3.60513e-10
13.040740	3.65979e-10
13.029973	3.71528e-10
13.019206	3.77161e-10
13.008440	3.8288e-10
12.997673	3.88685e-10
12.986906	3.94578e-10
12.976140	4.00561e-10
12.965373	4.06635e-10
12.954606	4.12801e-10
12.943840	4.1906e-10
12.933073	4.25414e-10
12.922306	4.31865e-10
12.911539	4.38414e-10
12.900773	4.45062e-10
12.890006	4.51811e-10
12.879239	4.58663e-10
12.868473	4.65619e-10
12.857706	4.7268e-10
12.846939	4.79848e-10
12.836173	4.87125e-10
12.825406	4.94513e-10
12.814639	5.02013e-10
12.803872	5.09626e-10
12.793106	5.17356e-10
12.782339	5.25202e-10
12.771572	5.33168e-10
12.760806	5.41255e-10
12.750039	5.49464e-10
12.739272	5.57798e-10
12.728506	5.66259e-10
12.717739	5.74848e-10
12.706972	5.83567e-10
12.696205	5.92419e-10
12.685439	6.01406e-10
12.674672	6.10528e-10
12.663905	6.1979e-10
12.653139	6.29192e-10
12.642372	6.38736e-10
12.631605	6.48426e-10
12.620839	6.58263e-10
12.610072	6.68249e-10
12.599305	6.78387e-10
12.588538	6.88679e-10
12.577772	6.99127e-10
12.567005	7.09734e-10
12.556238	7.20502e-10
12.545472	7.31433e-10
12.534705	7.42531e-10
12.523938	7.53797e-10
12.513172	7.65234e-10
12.502405	7.76845e-10
12.491638	7.88632e-10
12.480871	8.00598e-10
12.470105	8.12747e-10
12.459338	8.25079e-10
12.448571	8.37599e-10
12.437805	8.50309e-10
12.427038	8.63212e-10
12.416271	8.76312e-10
12.405505	8.8961e-10
12.394738	9.0311e-10
12.383971	9.16816e-10
12.373204	9.30729e-10
12.362438	9.44854e-10
12.351671	9.59194e-10
12.340904	9.73751e-10
12.330138	9.8853e-10
12.319371	1.00353e-09
12.308604	1.01876e-09
12.297838	1.03423e-09
12.287071	1.04992e-09
12.276304	1.06586e-09
12.265537	1.08204e-09
12.254771	1.09846e-09
12.244004	1.11514e-09
12.233237	1.13206e-09
12.222471	1.14925e-09
12.211704	1.16669e-09
12.200937	1.1844e-09
12.190171	1.20238e-09
12.179404	1.22064e-09
12.168637	1.23917e-09
12.157870	1.25798e-09
12.147104	1.27708e-09
12.136337	1.29647e-09
12.125570	1.31615e-09
12.114804	1.33613e-09
12.104037	1.35642e-09
12.093270	1.37701e-09
12.082504	1.39792e-09
12.071737	1.41914e-09
12.060970	1.44069e-09
12.050203	1.46257e-09
12.039437	1.48477e-09
12.028670	1.50732e-09
12.017903	1.53021e-09
12.007137	1.55344e-09
11.996370	1.57703e-09
11.985603	1.60098e-09
11.974837	1.62529e-09
11.964070	1.64998e-09
11.953303	1.67503e-09
11.942536	1.70047e-09
11.931770	1.7263e-09
11.921003	1.75251e-09
11.910236	1.77913e-09
11.899470	1.80615e-09
11.888703	1.83358e-09
11.877936	1.86143e-09
11.867169	1.8897e-09
11.856403	1.91841e-09
11.845636	1.94755e-09
11.834869	1.97713e-09
11.824103	2.00716e-09
11.813336	2.03765e-09
11.802569	2.0686e-09
11.791803	2.10003e-09
11.781036	2.13193e-09
11.770269	2.16431e-09
11.759502	2.19719e-09
11.748736	2.23057e-09
11.737969	2.26446e-09
11.727202	2.29886e-09
11.716436	2.33379e-09
11.705669	2.36924e-09
11.694902	2.40524e-09
11.684136	2.44178e-09
11.673369	2.47888e-09
11.662602	2.51655e-09
11.651835	2.55479e-09
11.641069	2.59361e-09
11.630302	2.63302e-09
11.619535	2.67302e-09
11.608769	2.71364e-09
11.598002	2.75488e-09
11.587235	2.79674e-09
11.576469	2.83924e-09
11.565702	2.88239e-09
11.554935	2.9262e-09
11.544168	2.97067e-09
11.533402	3.01581e-09
11.522635	3.06165e-09
11.511868	3.10818e-09
11.501102	3.15542e-09
11.490335	3.20338e-09
11.479568	3.25207e-09
11.468802	3.3015e-09
11.458035	3.35168e-09
11.447268	3.40263e-09
11.436501	3.45435e-09
11.425735	3.50686e-09
11.414968	3.56016e-09
11.404201	3.61428e-09
11.393435	3.66923e-09
11.382668	3.72501e-09
11.371901	3.78164e-09
11.361135	3.83913e-09
11.350368	3.89749e-09
11.339601	3.95675e-09
11.328834	4.01691e-09
11.318068	4.07798e-09
11.307301	4.13998e-09
11.296534	4.20293e-09
11.285768	4.26683e-09
11.275001	4.33171e-09
11.264234	4.39758e-09
11.253468	4.46445e-09
11.242701	4.53234e-09
11.231934	4.60126e-09
11.221167	4.67123e-09
11.210401	4.74226e-09
11.199634	4.81438e-09
11.188867	4.8876e-09
11.178101	4.96193e-09
11.167334	5.03739e-09
11.156567	5.11401e-09
11.145801	5.19179e-09
11.135034	5.27075e-09
11.124267	5.35092e-09
11.113500	5.43231e-09
11.102734	5.51494e-09
11.091967	5.59882e-09
11.081200	5.68399e-09
11.070434	5.77045e-09
11.059667	5.85823e-09
11.048900	5.94735e-09
11.038134	6.03782e-09
11.027367	6.12967e-09
11.016600	6.22293e-09
11.005833	6.3176e-09
10.995067	6.41371e-09
10.984300	6.51129e-09
10.973533	6.61036e-09
10.962767	6.71094e-09
10.952000	6.81305e-09
10.941233	6.91671e-09
10.930467	7.02196e-09
10.919700	7.12881e-09
10.908933	7.23728e-09
10.898166	7.34741e-09
10.887400	7.45922e-09
10.876633	7.57273e-09
10.865866	7.68798e-09
10.855100	7.80498e-09
10.844333	7.92376e-09
10.833566	8.04435e-09
10.822800	8.16679e-09
10.812033	8.29108e-09
10.801266	8.41728e-09
10.790499	8.54539e-09
10.779733	8.67546e-09
10.768966	8.80752e-09
10.758199	8.94158e-09
10.747433	9.07769e-09
10.736666	9.21588e-09
10.725899	9.35617e-09
10.715133	9.4986e-09
10.704366	9.6432e-09
10.693599	9.79001e-09
10.682832	9.93906e-09
10.672066	1.00904e-08
10.661299	1.0244e-08
10.650532	1.04e-08
10.639766	1.05583e-08
10.628999	1.07191e-08
10.618232	1.08823e-08
10.607465	1.1048e-08
10.596699	1.12162e-08
10.585932	1.1387e-08
10.575165	1.15604e-08
10.564399	1.17365e-08
10.553632	1.19152e-08
10.542865	1.20967e-08
10.532099	1.22809e-08
10.521332	1.2468e-08
10.510565	1.26578e-08
10.499798	1.28506e-08
10.489032	1.30464e-08
10.478265	1.32451e-08
10.467498	1.34468e-08
10.456732	1.36517e-08
10.445965	1.38596e-08
10.435198	1.40707e-08
10.424432	1.42851e-08
10.413665	1.45027e-08
10.402898	1.47236e-08
10.392131	1.4948e-08
10.381365	1.51757e-08
10.370598	1.54069e-08
10.359831	1.56416e-08
10.349065	1.588e-08
10.338298	1.61219e-08
10.327531	1.63676e-08
10.316765	1.6617e-08
10.305998	1.68702e-08
10.295231	1.71273e-08
10.284464	1.73883e-08
10.273698	1.76533e-08
10.262931	1.79223e-08
10.252164	1.81954e-08
10.241398	1.84727e-08
10.230631	1.87543e-08
10.219864	1.90401e-08
10.209098	1.93303e-08
10.198331	1.9625e-08
10.187564	1.99241e-08
10.176797	2.02278e-08
10.166031	2.05361e-08
10.155264	2.08492e-08
10.144497	2.1167e-08
10.133731	2.14897e-08
10.122964	2.18173e-08
10.112197	2.215e-08
10.101431	2.24877e-08
10.090664	2.28305e-08
10.079897	2.31786e-08
10.069130	2.3532e-08
10.058364	2.38908e-08
10.047597	2.42551e-08
10.036830	2.4625e-08
10.026064	2.50005e-08
10.015297	2.53817e-08
10.004530	2.57688e-08
9.993764	2.61618e-08
9.982997	2.65608e-08
9.972230	2.69659e-08
9.961463	2.73772e-08
9.950697	2.77947e-08
9.939930	2.82187e-08
9.929163	2.86491e-08
9.918397	2.90861e-08
9.907630	2.95298e-08
9.896863	2.99802e-08
9.886097	3.04376e-08
9.875330	3.09019e-08
9.864563	3.13734e-08
9.853796	3.1852e-08
9.843030	3.2338e-08
9.832263	3.28314e-08
9.821496	3.33323e-08
9.810730	3.38409e-08
9.799963	3.43573e-08
9.789196	3.48815e-08
9.778430	3.54138e-08
9.767663	3.59542e-08
9.756896	3.65029e-08
9.746129	3.706e-08
9.735363	3.76256e-08
9.724596	3.81998e-08
9.713829	3.87829e-08
9.703063	3.93748e-08
9.692296	3.99758e-08
9.681529	4.0586e-08
9.670763	4.12055e-08
9.659996	4.18345e-08
9.649229	4.24732e-08
9.638462	4.31216e-08
9.627696	4.37799e-08
9.616929	4.44483e-08
9.606162	4.51269e-08
9.595396	4.58159e-08
9.584629	4.65154e-08
9.573862	4.72256e-08
9.563096	4.79468e-08
9.552329	4.86789e-08
9.541562	4.94223e-08
9.530795	5.0177e-08
9.520029	5.09433e-08
9.509262	5.17213e-08
9.498495	5.25112e-08
9.487729	5.33132e-08
9.476962	5.41275e-08
9.466195	5.49542e-08
9.455428	5.57936e-08
9.444662	5.66459e-08
9.433895	5.75112e-08
9.423128	5.83897e-08
9.412362	5.92817e-08
9.401595	6.01874e-08
9.390828	6.11069e-08
9.380062	6.20405e-08
9.369295	6.29885e-08
9.358528	6.39509e-08
9.347761	6.4928e-08
9.336995	6.59202e-08
9.326228	6.69275e-08
9.315461	6.79503e-08
9.304695	6.89887e-08
9.293928	7.0043e-08
9.283161	7.11135e-08
9.272395	7.22004e-08
9.261628	7.33039e-08
9.250861	7.44243e-08
9.240094	7.55619e-08
9.229328	7.6717e-08
9.218561	7.78897e-08
9.207794	7.90804e-08
9.197028	8.02894e-08
9.186261	8.15168e-08
9.175494	8.27631e-08
9.164728	8.40285e-08
9.153961	8.53133e-08
9.143194	8.66178e-08
9.132427	8.79423e-08
9.121661	8.9287e-08
9.110894	9.06524e-08
9.100127	9.20388e-08
9.089361	9.34463e-08
9.078594	9.48755e-08
9.067827	9.63266e-08
9.057061	9.77999e-08
9.046294	9.92958e-08
9.035527	1.00815e-07
9.024760	1.02357e-07
9.013994	1.03923e-07
9.003227	1.05512e-07
8.992460	1.07127e-07
8.981694	1.08766e-07
8.970927	1.1043e-07
8.960160	1.12119e-07
8.949394	1.13835e-07
8.938627	1.15577e-07
8.927860	1.17345e-07
8.917093	1.19141e-07
8.906327	1.20964e-07
8.895560	1.22816e-07
8.884793	1.24695e-07
8.874027	1.26604e-07
8.863260	1.28542e-07
8.852493	1.30509e-07
8.841727	1.32507e-07
8.830960	1.34535e-07
8.820193	1.36595e-07
8.809426	1.38686e-07
8.798660	1.40809e-07
8.787893	1.42965e-07
8.777126	1.45154e-07
8.766360	1.47377e-07
8.755593	1.49633e-07
8.744826	1.51925e-07
8.734060	1.54251e-07
8.723293	1.56613e-07
8.712526	1.59012e-07
8.701759	1.61447e-07
8.690993	1.6392e-07
8.680226	1.66431e-07
8.669459	1.6898e-07
8.658693	1.71569e-07
8.647926	1.74197e-07
8.637159	1.76866e-07
8.626393	1.79575e-07
8.615626	1.82327e-07
8.604859	1.8512e-07
8.594092	1.87957e-07
8.583326	1.90837e-07
8.572559	1.93761e-07
8.561792	1.9673e-07
8.551026	1.99745e-07
8.540259	2.02807e-07
8.529492	2.05915e-07
8.518726	2.09071e-07
8.507959	2.12276e-07
8.497192	2.1553e-07
8.486425	2.18834e-07
8.475659	2.22188e-07
8.464892	2.25595e-07
8.454125	2.29053e-07
8.443359	2.32565e-07
8.432592	2.36131e-07
8.421825	2.39752e-07
8.411059	2.43428e-07
8.400292	2.47161e-07
8.389525	2.50952e-07
8.378758	2.54801e-07
8.367992	2.58709e-07
8.357225	2.62677e-07
8.346458	2.66706e-07
8.335692	2.70797e-07
8.324925	2.74951e-07
8.314158	2.79169e-07
8.303392	2.83452e-07
8.292625	2.87801e-07
8.281858	2.92217e-07
8.271091	2.96701e-07
8.260325	3.01254e-07
8.249558	3.05877e-07
8.238791	3.10571e-07
8.228025	3.15337e-07
8.217258	3.20177e-07
8.206491	3.25091e-07
8.195724	3.30081e-07
8.184958	3.35148e-07
8.174191	3.40293e-07
8.163424	3.45517e-07
8.152658	3.50822e-07
8.141891	3.56208e-07
8.131124	3.61678e-07
8.120358	3.67232e-07
8.109591	3.72871e-07
8.098824	3.78597e-07
8.088057	3.84411e-07
8.077291	3.90315e-07
8.066524	3.9631e-07
8.055757	4.02398e-07
8.044991	4.08579e-07
8.034224	4.14855e-07
8.023457	4.21229e-07
8.012691	4.277e-07
8.001924	4.34272e-07
7.991157	4.40944e-07
7.980390	4.4772e-07
7.969624	4.546e-07
7.958857	4.61586e-07
7.948090	4.6868e-07
7.937324	4.75883e-07
7.926557	4.83198e-07
7.915790	4.90625e-07
7.905024	4.98167e-07
7.894257	5.05826e-07
7.883490	5.13602e-07
7.872723	5.21499e-07
7.861957	5.29517e-07
7.851190	5.37659e-07
7.840423	5.45927e-07
7.829657	5.54323e-07
7.818890	5.62848e-07
7.808123	5.71504e-07
7.797357	5.80295e-07
7.786590	5.89221e-07
7.775823	5.98285e-07
7.765056	6.07489e-07
7.754290	6.16835e-07
7.743523	6.26326e-07
7.732756	6.35963e-07
7.721990	6.45749e-07
7.711223	6.55686e-07
7.700456	6.65777e-07
7.689690	6.76023e-07
7.678923	6.86428e-07
7.668156	6.96994e-07
7.657389	7.07723e-07
7.646623	7.18618e-07
7.635856	7.29682e-07
7.625089	7.40916e-07
7.614323	7.52324e-07
7.603556	7.63909e-07
7.592789	7.75672e-07
7.582023	7.87618e-07
7.571256	7.99748e-07
7.560489	8.12066e-07
7.549722	8.24575e-07
7.538956	8.37277e-07
7.528189	8.50176e-07
7.517422	8.63274e-07
7.506656	8.76575e-07
7.495889	8.90081e-07
7.485122	9.03797e-07
7.474356	9.17725e-07
7.463589	9.31869e-07
7.452822	9.46232e-07
7.442055	9.60817e-07
7.431289	9.75627e-07
7.420522	9.90668e-07
7.409755	1.00594e-06
7.398989	1.02145e-06
7.388222	1.0372e-06
7.377455	1.05319e-06
7.366689	1.06944e-06
7.355922	1.08593e-06
7.345155	1.10268e-06
7.334388	1.11969e-06
7.323622	1.13696e-06
7.312855	1.1545e-06
7.302088	1.17231e-06
7.291322	1.1904e-06
7.280555	1.20877e-06
7.269788	1.22742e-06
7.259022	1.24636e-06
7.248255	1.2656e-06
7.237488	1.28513e-06
7.226721	1.30497e-06
7.215955	1.32511e-06
7.205188	1.34557e-06
7.194421	1.36635e-06
7.183655	1.38744e-06
7.172888	1.40887e-06
7.162121	1.43063e-06
7.151355	1.45272e-06
7.140588	1.47516e-06
7.129821	1.49795e-06
7.119054	1.52109e-06
7.108288	1.54459e-06
7.097521	1.56845e-06
7.086754	1.59269e-06
7.075988	1.6173e-06
7.065221	1.64229e-06
7.054454	1.66768e-06
7.043687	1.69345e-06
7.032921	1.71963e-06
7.022154	1.74621e-06
7.011387	1.77321e-06
7.000621	1.80063e-06
6.989854	1.82847e-06
6.979087	1.85675e-06
6.968321	1.88547e-06
6.957554	1.91463e-06
6.946787	1.94425e-06
6.936020	1.97432e-06
6.925254	2.00487e-06
6.914487	2.03589e-06
6.903720	2.06739e-06
6.892954	2.09938e-06
6.882187	2.13188e-06
6.871420	2.16487e-06
6.860654	2.19838e-06
6.849887	2.23242e-06
6.839120	2.26698e-06
6.828353	2.30208e-06
6.817587	2.33773e-06
6.806820	2.37393e-06
6.796053	2.4107e-06
6.785287	2.44804e-06
6.774520	2.48596e-06
6.763753	2.52447e-06
6.752987	2.56359e-06
6.742220	2.60331e-06
6.731453	2.64365e-06
6.720686	2.68462e-06
6.709920	2.72624e-06
6.699153	2.7685e-06
6.688386	2.81141e-06
6.677620	2.855e-06
6.666853	2.89927e-06
6.656086	2.94423e-06
6.645320	2.98989e-06
6.634553	3.03627e-06
6.623786	3.08336e-06
6.613019	3.1312e-06
6.602253	3.17978e-06
6.591486	3.22912e-06
6.580719	3.27923e-06
6.569953	3.33012e-06
6.559186	3.38181e-06
6.548419	3.43431e-06
6.537653	3.48762e-06
6.526886	3.54177e-06
6.516119	3.59677e-06
6.505352	3.65263e-06
6.494586	3.70936e-06
6.483819	3.76697e-06
6.473052	3.82549e-06
6.462286	3.88493e-06
6.451519	3.94529e-06
6.440752	4.0066e-06
6.429986	4.06887e-06
6.419219	4.13211e-06
6.408452	4.19635e-06
6.397685	4.26159e-06
6.386919	4.32785e-06
6.376152	4.39515e-06
6.365385	4.4635e-06
6.354619	4.53293e-06
6.343852	4.60344e-06
6.333085	4.67506e-06
6.322319	4.7478e-06
6.311552	4.82168e-06
6.300785	4.89672e-06
6.290018	4.97294e-06
6.279252	5.05036e-06
6.268485	5.12898e-06
6.257718	5.20885e-06
6.246952	5.28996e-06
6.236185	5.37235e-06
6.225418	5.45604e-06
6.214652	5.54103e-06
6.203885	5.62736e-06
6.193118	5.71505e-06
6.182351	5.80412e-06
6.171585	5.89459e-06
6.160818	5.98647e-06
6.150051	6.07981e-06
6.139285	6.17461e-06
6.128518	6.2709e-06
6.117751	6.3687e-06
6.106985	6.46805e-06
6.096218	6.56896e-06
6.085451	6.67145e-06
6.074684	6.77556e-06
6.063918	6.88131e-06
6.053151	6.98872e-06
6.042384	7.09783e-06
6.031618	7.20866e-06
6.020851	7.32123e-06
6.010084	7.43557e-06
5.999318	7.55172e-06
5.988551	7.6697e-06
5.977784	7.78954e-06
5.967017	7.91127e-06
5.956251	8.03492e-06
5.945484	8.16052e-06
5.934717	8.2881e-06
5.923951	8.4177e-06
5.913184	8.54935e-06
5.902417	8.68307e-06
5.891651	8.81891e-06
5.880884	8.95689e-06
5.870117	9.09705e-06
5.859350	9.23943e-06
5.848584	9.38406e-06
5.837817	9.53098e-06
5.827050	9.68022e-06
5.816284	9.83182e-06
5.805517	9.98582e-06
5.794750	1.01423e-05
5.783983	1.03012e-05
5.773217	1.04626e-05
5.762450	1.06266e-05
5.751683	1.07932e-05
5.740917	1.09624e-05
5.730150	1.11343e-05
5.719383	1.1309e-05
5.708617	1.14864e-05
5.697850	1.16666e-05
5.687083	1.18497e-05
5.676316	1.20357e-05
5.665550	1.22246e-05
5.654783	1.24165e-05
5.644016	1.26115e-05
5.633250	1.28096e-05
5.622483	1.30109e-05
5.611716	1.32153e-05
5.600950	1.3423e-05
5.590183	1.3634e-05
5.579416	1.38483e-05
5.568649	1.40661e-05
5.557883	1.42873e-05
5.547116	1.4512e-05
5.536349	1.47404e-05
5.525583	1.49723e-05
5.514816	1.5208e-05
5.504049	1.54474e-05
5.493283	1.56906e-05
5.482516	1.59378e-05
5.471749	1.61888e-05
5.460982	1.64439e-05
5.450216	1.6703e-05
5.439449	1.69663e-05
5.428682	1.72338e-05
5.417916	1.75056e-05
5.407149	1.77817e-05
5.396382	1.80622e-05
5.385616	1.83472e-05
5.374849	1.86368e-05
5.364082	1.8931e-05
5.353315	1.92299e-05
5.342549	1.95336e-05
5.331782	1.98422e-05
5.321015	2.01557e-05
5.310249	2.04742e-05
5.299482	2.07979e-05
5.288715	2.11268e-05
5.277949	2.14609e-05
5.267182	2.18004e-05
5.256415	2.21453e-05
5.245648	2.24958e-05
5.234882	2.2852e-05
5.224115	2.32138e-05
5.213348	2.35815e-05
5.202582	2.39551e-05
5.191815	2.43347e-05
5.181048	2.47205e-05
5.170282	2.51124e-05
5.159515	2.55107e-05
5.148748	2.59154e-05
5.137981	2.63266e-05
5.127215	2.67444e-05
5.116448	2.7169e-05
5.105681	2.76005e-05
5.094915	2.80389e-05
5.084148	2.84845e-05
5.073381	2.89372e-05
5.062615	2.93973e-05
5.051848	2.98648e-05
5.041081	3.03399e-05
5.030314	3.08227e-05
5.019548	3.13133e-05
5.008781	3.18119e-05
4.998014	3.23185e-05
4.987248	3.28334e-05
4.976481	3.33567e-05
4.965714	3.38884e-05
4.954948	3.44289e-05
4.944181	3.49781e-05
4.933414	3.55362e-05
4.922647	3.61035e-05
4.911881	3.66799e-05
4.901114	3.72658e-05
4.890347	3.78613e-05
4.879581	3.84664e-05
4.868814	3.90815e-05
4.858047	3.97066e-05
4.847281	4.03419e-05
4.836514	4.09876e-05
4.825747	4.16439e-05
4.814980	4.23109e-05
4.804214	4.29889e-05
4.793447	4.3678e-05
4.782680	4.43784e-05
4.771914	4.50902e-05
4.761147	4.58138e-05
4.750380	4.65493e-05
4.739614	4.72969e-05
4.728847	4.80568e-05
4.718080	4.88292e-05
4.707313	4.96144e-05
4.696547	5.04125e-05
4.685780	5.12238e-05
4.675013	5.20484e-05
4.664247	5.28867e-05
4.653480	5.37389e-05
4.642713	5.46052e-05
4.631947	5.54859e-05
4.621180	5.63811e-05
4.610413	5.72912e-05
4.599646	5.82164e-05
4.588880	5.9157e-05
4.578113	6.01133e-05
4.567346	6.10855e-05
4.556580	6.20738e-05
4.545813	6.30787e-05
4.535046	6.41003e-05
4.524279	6.5139e-05
4.513513	6.6195e-05
4.502746	6.72688e-05
4.491979	6.83605e-05
4.481213	6.94705e-05
4.470446	7.05992e-05
4.459679	7.17468e-05
4.448913	7.29137e-05
4.438146	7.41002e-05
4.427379	7.53068e-05
4.416612	7.65337e-05
4.405846	7.77813e-05
4.395079	7.905e-05
4.384312	8.03402e-05
4.373546	8.16522e-05
4.362779	8.29865e-05
4.352012	8.43434e-05
4.341246	8.57234e-05
4.330479	8.71269e-05
4.319712	8.85543e-05
4.308945	9.00061e-05
4.298179	9.14827e-05
4.287412	9.29845e-05
4.276645	9.4512e-05
4.265879	9.60658e-05
4.255112	9.76462e-05
4.244345	9.92538e-05
4.233579	0.000100889
4.222812	0.000102553
4.212045	0.000104245
4.201278	0.000105966
4.190512	0.000107718
4.179745	0.000109499
4.168978	0.000111312
4.158212	0.000113156
4.147445	0.000115033
4.136678	0.000116942
4.125912	0.000118885
4.115145	0.000120861
4.104378	0.000122873
4.093611	0.00012492
4.082845	0.000127002
4.072078	0.000129122
4.061311	0.000131279
4.050545	0.000133475
4.039778	0.000135709
4.029011	0.000137984
4.018245	0.000140299
4.007478	0.000142655
3.996711	0.000145054
3.985944	0.000147495
3.975178	0.000149981
3.964411	0.000152512
3.953644	0.000155089
3.942878	0.000157712
3.932111	0.000160383
3.921344	0.000163103
3.910578	0.000165873
3.899811	0.000168694
3.889044	0.000171567
3.878277	0.000174493
3.867511	0.000177473
3.856744	0.000180509
3.845977	0.000183601
3.835211	0.000186752
3.824444	0.000189961
3.813677	0.000193232
3.802911	0.000196565
3.792144	0.000199961
3.781377	0.000203422
3.770610	0.000206949
3.759844	0.000210545
3.749077	0.000214211
3.738310	0.000217948
3.727544	0.000221758
3.716777	0.000225643
3.706010	0.000229606
3.695244	0.000233647
3.684477	0.00023777
3.673710	0.000241976
3.662943	0.000246267
3.652177	0.000250646
3.641410	0.000255116
3.630643	0.000259678
3.619877	0.000264336
3.609110	0.000269092
3.598343	0.000273949
3.587577	0.000278911
3.576810	0.000283981
3.566043	0.000289162
3.555276	0.000294458
3.544510	0.000299873
3.533743	0.000305411
3.522976	0.000311077
3.512210	0.000316874
3.501443	0.00032281
3.490676	0.000328888
3.479910	0.000335115
3.469143	0.000341498
3.458376	0.000348043
3.447609	0.000354759
3.436843	0.000361653
3.426076	0.000368736
3.415309	0.000376018
3.404543	0.000383512
3.393776	0.00039123
3.383009	0.000399189
3.372242	0.000407407
3.361476	0.000415906
3.350709	0.000424712
3.339942	0.000433858
3.329176	0.000443383
3.318409	0.00045334
3.307642	0.000463802
3.296876	0.000474871
3.286109	0.000486706
3.275342	0.000499593
3.264575	0.000514171
&
```
