## Supplementary material for "All-at-once RNA folding with 3D motif prediction framed by evolutionary information": RF02066_STnc320.cacofold.power

```
# Power analysis of CaCoFold structure 
#
# Powertype = SINGLE SUBSTITUTIONS
# covary  left_pos      right_pos    substitutions      power
#----------------------------------------------------------------
          20		47		0		0.00
          21		46		0		0.00
          22		45		0		0.00
          23		44		0		0.00
          24		43		0		0.00
          25		42		0		0.00
          26		41		0		0.00
          27		40		0		0.00
          28		39		0		0.00
          29		38		0		0.00
          30		37		0		0.00
          31		36		0		0.00
#
# BPAIRS 12
# avg substitutions per BP  0.0
# BPAIRS expected to covary 0.0 +/- 0.0
# BPAIRS observed to covary 0
#
```
