## Supplementary material for "All-at-once RNA folding with 3D motif prediction framed by evolutionary information": RF02066_STnc320.helixcov

```
# RMs = 1 L = 55

# RM_HELIX NESTED 20-31 36-47, nbp = 12 nbp_cov = 0
# pvals: 0.996433,0.996433,0.996433,0.996433,0.996433,0.996433,0.996433,0.996433,0.996433,0.996433,0.996433,0.996433
# aggregated NONE
NESTED  :::::::::::::::::::<<<<<<<<<<<<____>>>>>>>>>>>>::::::::
        :::::::::::::::::::::::::::::::::::::::::::::::::::::::
```
