## Supplementary material for "All-at-once RNA folding with 3D motif prediction framed by evolutionary information": RF02066_STnc320.surv

```
0.000000	0.0833333
-0.001949	1
&
0.424923	0.000678887
0.363206	0.00135777
0.296347	0.00203666
0.126627	0.00271555
0.088054	0.00339443
-0.001949	0.996606
-0.022521	0.997284
-0.061094	0.997963
-0.127953	0.998642
-0.202527	0.999321
-0.325960	1
&
0.912500	2.24467e-06
0.910939	0.00024018
0.790078	0.00026936
0.774649	0.000356902
0.574071	0.000606061
0.571499	0.000639731
0.517497	0.000648709
0.486639	0.000888889
0.424923	0.000933782
0.404351	0.00121661
0.363206	0.0012615
0.319491	0.00130415
0.316919	0.00158698
0.311776	0.00159596
0.296347	0.00164085
0.257774	0.00192368
0.234631	0.00216386
0.178057	0.00219304
0.144628	0.00243322
0.139485	0.00244893
0.126627	0.00249383
0.121484	0.00274299
0.111198	0.00298316
0.108626	0.00301459
0.095769	0.00326375
0.090626	0.00329742
0.088054	0.00334231
0.080340	0.00336251
0.070054	0.00363636
0.052053	0.00387654
0.036624	0.00390572
0.023766	0.00393715
0.008337	0.00396633
-0.001949	0.996433
-0.014806	0.996447
-0.019949	0.996687
-0.022521	0.996732
-0.025092	0.996736
-0.030235	0.996761
-0.035379	0.996788
-0.053379	0.996801
-0.058522	0.996806
-0.061094	0.996851
-0.066237	0.997091
-0.073951	0.997389
-0.079094	0.997392
-0.084237	0.997425
-0.086809	0.997666
-0.094523	0.997915
-0.097095	0.998155
-0.107381	0.998404
-0.112524	0.998644
-0.127953	0.998689
-0.133096	0.998716
-0.143382	0.998747
-0.161383	0.998777
-0.179383	0.998806
-0.202527	0.998851
-0.205099	0.99886
-0.215385	0.998884
-0.220528	0.998889
-0.315674	0.999129
-0.320817	0.999143
-0.325960	0.999187
-0.354246	0.999437
-0.364532	0.99947
-0.377390	0.999477
-0.441678	0.999751
-0.454535	1
&
```
