## Supplementary material for "All-at-once RNA folding with 3D motif prediction framed by evolutionary information": RF02067_STnc310.cacofold.helixcov

```
# RMs = 1 L = 63

# RM_HELIX NESTED 18-34 42-57, nbp = 16 nbp_cov = 0
# pvals: 0.886057,0.829322,0.637607,0.829322,0.637607,0.0674809,0.0674809,0.00565847,0.637607,0.0431639,0.637607,0.637607,0.0143115,0.637607,0.0131803,0.637607
# aggregated NONE
NESTED  ::::::::::::::::<<<<<<<<<<<<<<<<_______>>>>>>>>>>>>>>>>::::::
        :::::::::::::::::::::::::::::::::::::::::::::::::::::::::::::
```
