## Supplementary material for "All-at-once RNA folding with 3D motif prediction framed by evolutionary information": RF02067_STnc310.cacofold.power

```
# Power analysis of CaCoFold structure 
#
# Powertype = SINGLE SUBSTITUTIONS
# covary  left_pos      right_pos    substitutions      power
#----------------------------------------------------------------
          18		57		1		0.00
          19		56		1		0.00
          20		55		1		0.00
          21		54		1		0.00
          22		53		0		0.00
          23		52		1		0.00
          24		51		1		0.00
          25		50		1		0.00
          27		49		0		0.00
          28		48		1		0.00
          29		47		0		0.00
          30		46		2		0.00
          31		45		2		0.00
          32		44		0		0.00
          33		43		2		0.00
          34		42		0		0.00
#
# BPAIRS 16
# avg substitutions per BP  0.9
# BPAIRS expected to covary 0.0 +/- 0.0
# BPAIRS observed to covary 0
#
```
