## Supplementary material for "All-at-once RNA folding with 3D motif prediction framed by evolutionary information": RF02067_STnc310.helixcov

```
# RMs = 2 L = 63

# RM_HELIX NESTED 2-5 17-20, nbp = 4 nbp_cov = 0
# pvals: 0.637607,0.637607,0.637607,0.637607
# aggregated NONE
NESTED  :<<<<__________>>>>::::::::::::::::::::::::::::::::::::::::::
        :::::::::::::::::::::::::::::::::::::::::::::::::::::::::::::

# RM_HELIX NESTED 27-35 40-49, nbp = 8 nbp_cov = 0
# pvals: 0.637607,0.0431639,0.637607,0.0143115,0.637607,0.0131803,0.637607,0.637607
# aggregated NONE
NESTED  ::::::::::::::::::::::::<<<-<<<<<____>->>>>->>>::::::::::::::
        :::::::::::::::::::::::::::::::::::::::::::::::::::::::::::::
```
