## Supplementary material for "All-at-once RNA folding with 3D motif prediction framed by evolutionary information": RF02067_STnc310.power

```
# Power analysis of given structure 
#
# Powertype = SINGLE SUBSTITUTIONS
# covary  left_pos      right_pos    substitutions      power
#----------------------------------------------------------------
          2		20		0		0.00
          3		19		0		0.00
          4		18		0		0.00
          5		17		0		0.00
          27		49		0		0.00
          28		48		1		0.00
          29		47		0		0.00
          31		45		2		0.00
          32		44		0		0.00
          33		43		2		0.00
          34		42		0		0.00
          35		40		0		0.00
#
# BPAIRS 12
# avg substitutions per BP  0.4
# BPAIRS expected to covary 0.0 +/- 0.0
# BPAIRS observed to covary 0
#
```
