## Supplementary material for "All-at-once RNA folding with 3D motif prediction framed by evolutionary information": RF02067_STnc310.surv

```
0.812156	0.0833333
0.688588	0.166667
0.070751	0.25
-0.003390	1
&
3.876629	0.000550055
3.580067	0.00165017
2.789235	0.00220022
2.393819	0.00275028
2.097257	0.00385039
1.986047	0.00440044
1.936620	0.0049505
1.911906	0.00550055
1.837766	0.00605061
1.763625	0.00715072
1.640058	0.00770077
1.590631	0.00880088
1.479420	0.00935094
1.392923	0.00990099
1.331139	0.0110011
1.256999	0.0115512
1.145788	0.0121012
0.985150	0.0126513
0.750372	0.0132013
0.676231	0.0137514
0.663875	0.0148515
0.639161	0.0154015
0.453810	0.0159516
0.367313	0.0165017
0.317886	0.0170517
0.293172	0.0176018
0.243745	0.0187019
0.219032	0.0192519
0.206675	0.020352
0.194318	0.0209021
0.181961	0.0214521
0.169605	0.0225523
0.144891	0.0231023
0.132534	0.0330033
0.120178	0.0407041
0.070751	0.0423542
0.058394	0.0462046
0.046037	0.0473047
0.021324	0.0566557
0.008967	0.0748075
-0.003390	0.676018
-0.015747	0.830583
-0.028103	0.861386
-0.040460	0.885039
-0.052817	0.892189
-0.065174	0.89824
-0.077530	0.90429
-0.089887	0.907591
-0.102244	0.913641
-0.114601	0.922442
-0.126957	0.927943
-0.139314	0.932343
-0.151671	0.935644
-0.164028	0.937294
-0.176384	0.941144
-0.188741	0.944994
-0.201098	0.947195
-0.213455	0.951595
-0.225811	0.954895
-0.238168	0.957096
-0.250525	0.958196
-0.262882	0.960396
-0.275238	0.963696
-0.287595	0.964246
-0.299952	0.964796
-0.312309	0.965897
-0.324665	0.967547
-0.337022	0.972497
-0.349379	0.973597
-0.361736	0.974697
-0.374092	0.975798
-0.386449	0.976898
-0.398806	0.979648
-0.411163	0.980198
-0.423519	0.982398
-0.435876	0.982948
-0.448233	0.983498
-0.472946	0.984048
-0.497660	0.985149
-0.510017	0.986249
-0.522373	0.987349
-0.534730	0.987899
-0.547087	0.990099
-0.559444	0.991199
-0.584157	0.992299
-0.596514	0.992849
-0.608871	0.993949
-0.621227	0.994499
-0.633584	0.99505
-0.670654	0.9956
-0.720081	0.99615
-0.757152	0.9967
-0.781865	0.99725
-0.905433	0.9978
-1.066070	0.99835
-1.078427	0.9989
-1.090784	0.99945
-1.103141	1
&
5.520077	2.73224e-06
4.568607	5.46448e-06
4.519180	8.19672e-06
4.469753	1.0929e-05
4.457397	1.36612e-05
4.420326	2.45902e-05
4.383256	3.00546e-05
4.370899	3.27869e-05
4.333829	3.82514e-05
4.309116	4.09836e-05
4.296759	4.37158e-05
4.272045	4.91803e-05
4.259689	5.19126e-05
4.247332	5.46448e-05
4.234975	5.7377e-05
4.160835	6.55738e-05
4.148478	6.8306e-05
4.136121	7.37705e-05
4.123764	7.9235e-05
4.111408	8.19672e-05
4.099051	9.01639e-05
4.086694	9.28962e-05
4.074337	9.56284e-05
4.061981	9.83607e-05
4.049624	0.000103825
4.024910	0.000106557
4.000197	0.00010929
3.987840	0.000112022
3.975483	0.000120219
3.963127	0.000131148
3.950770	0.000139344
3.938413	0.000147541
3.926056	0.000153005
3.913700	0.00015847
3.901343	0.000161202
3.888986	0.000163934
3.876629	0.000174863
3.864273	0.00018306
3.839559	0.000185792
3.827202	0.000196721
3.814846	0.00020765
3.802489	0.000215847
3.790132	0.000224044
3.777775	0.000243169
3.765419	0.000256831
3.753062	0.000278689
3.740705	0.000297814
3.728348	0.000311475
3.715992	0.000333333
3.703635	0.000355191
3.691278	0.000398907
3.678921	0.00042623
3.666565	0.000464481
3.654208	0.000489071
3.641851	0.000505464
3.629494	0.000516393
3.617138	0.000543716
3.604781	0.000557377
3.592424	0.000565574
3.580067	0.000587432
3.567711	0.000622951
3.555354	0.000644809
3.542997	0.000669399
3.530640	0.000685792
3.518284	0.000710383
3.505927	0.000726776
3.493570	0.000754098
3.481213	0.000759563
3.468857	0.000778689
3.456500	0.000795082
3.444143	0.000808743
3.431786	0.000822404
3.419430	0.000838798
3.407073	0.000863388
3.394716	0.000879781
3.382359	0.000887978
3.370003	0.000901639
3.357646	0.000920765
3.345289	0.00092623
3.332932	0.000953552
3.320576	0.000972678
3.308219	0.000989071
3.295862	0.000994536
3.283505	0.000997268
3.271149	0.001
3.246435	0.00101639
3.234078	0.00102186
3.221722	0.00103005
3.197008	0.00103279
3.184651	0.00103552
3.172295	0.00104372
3.159938	0.00104645
3.122868	0.00104918
3.110511	0.00105191
3.098154	0.00105464
3.085797	0.00105738
3.073441	0.00106284
3.011657	0.00106831
2.986943	0.00107104
2.962230	0.0010765
2.949873	0.00107923
2.937516	0.00108197
2.925160	0.00108743
2.912803	0.0010929
2.900446	0.00109836
2.888089	0.00110109
2.875733	0.00110656
2.863376	0.00110929
2.826306	0.00111202
2.813949	0.00111749
2.801592	0.00112022
2.776879	0.00112568
2.764522	0.00112842
2.739808	0.00113115
2.727452	0.00113388
2.702738	0.00113661
2.690381	0.00113934
2.678025	0.00115027
2.665668	0.00115301
2.640954	0.00115847
2.628598	0.00116393
2.616241	0.0011694
2.603884	0.00117213
2.579171	0.00117486
2.566814	0.0011776
2.554457	0.00118033
2.517387	0.00118579
2.505030	0.00118852
2.492673	0.00119126
2.480317	0.00119399
2.467960	0.00119945
2.443246	0.00120492
2.430890	0.00121038
2.406176	0.00121585
2.393819	0.00122404
2.369106	0.00122678
2.332036	0.00123497
2.319679	0.0012377
2.307322	0.0012541
2.294965	0.00128142
2.282609	0.00131967
2.270252	0.00134426
2.257895	0.00140164
2.245538	0.00145902
2.233182	0.00152186
2.220825	0.00161475
2.208468	0.00167486
2.196111	0.00175683
2.183755	0.00184973
2.171398	0.00195082
2.159041	0.00200546
2.146684	0.0020929
2.134328	0.00215301
2.121971	0.00222951
2.109614	0.00230055
2.097257	0.00235792
2.084901	0.00245355
2.072544	0.00253552
2.060187	0.00264481
2.047830	0.00274317
2.035474	0.00285792
2.023117	0.00294809
2.010760	0.00304918
1.998403	0.00316393
1.986047	0.0032541
1.973690	0.00335792
1.961333	0.00349727
1.948977	0.00360383
1.936620	0.00373497
1.924263	0.0039235
1.911906	0.00406831
1.899550	0.00421038
1.887193	0.00435246
1.874836	0.00448361
1.862479	0.00462022
1.850123	0.00472951
1.837766	0.00489617
1.825409	0.0050765
1.813052	0.00522404
1.800696	0.00534426
1.788339	0.00545355
1.775982	0.00557923
1.763625	0.00565847
1.751269	0.0057623
1.738912	0.0059071
1.726555	0.006
1.714198	0.00604372
1.701842	0.00610929
1.689485	0.0061776
1.677128	0.00624863
1.664771	0.00634699
1.652415	0.00642077
1.640058	0.00651639
1.627701	0.00662842
1.615344	0.00672951
1.602988	0.0068306
1.590631	0.00693169
1.578274	0.0070765
1.565917	0.00718579
1.553561	0.00731967
1.541204	0.00743443
1.528847	0.00751093
1.516490	0.00763661
1.504134	0.00773224
1.491777	0.00781967
1.479420	0.0079235
1.467063	0.00801093
1.454707	0.00812295
1.442350	0.00824044
1.429993	0.00840437
1.417636	0.00861475
1.405280	0.00877049
1.392923	0.00889617
1.380566	0.00903005
1.368209	0.00910929
1.355853	0.00918306
1.343496	0.0092459
1.331139	0.0093388
1.318782	0.00946175
1.306426	0.00965301
1.294069	0.00977869
1.281712	0.00986612
1.269355	0.00991257
1.256999	0.00996721
1.244642	0.0100574
1.232285	0.0101366
1.219928	0.0102268
1.207572	0.0103224
1.195215	0.010388
1.182858	0.0104508
1.170501	0.0105328
1.158145	0.0105874
1.145788	0.0106475
1.133431	0.0107268
1.121074	0.0107842
1.108718	0.0108306
1.096361	0.0109563
1.084004	0.0110765
1.071647	0.011194
1.059291	0.0113005
1.046934	0.0113962
1.034577	0.0114699
1.022220	0.0115492
1.009864	0.0116284
0.997507	0.0117131
0.985150	0.011776
0.972793	0.0118306
0.960437	0.0118989
0.948080	0.011959
0.935723	0.0120301
0.923366	0.012123
0.911010	0.0122049
0.898653	0.0122732
0.886296	0.0123689
0.873939	0.0124617
0.861583	0.0125984
0.849226	0.0127404
0.836869	0.0128962
0.824512	0.0130437
0.812156	0.0131803
0.799799	0.0133005
0.787442	0.0133962
0.775085	0.0135027
0.762729	0.013623
0.750372	0.0137486
0.738015	0.0138607
0.725658	0.0139836
0.713302	0.0141011
0.700945	0.014194
0.688588	0.0143115
0.676231	0.0144044
0.663875	0.0145601
0.651518	0.0146721
0.639161	0.0148634
0.626804	0.0149918
0.614448	0.0151585
0.602091	0.0153169
0.589734	0.0154071
0.577377	0.015541
0.565021	0.0157186
0.552664	0.015847
0.540307	0.0159617
0.527950	0.0161175
0.515594	0.016235
0.503237	0.016418
0.490880	0.0165956
0.478523	0.0167978
0.466167	0.0170273
0.453810	0.0172268
0.441453	0.0174235
0.429096	0.0176311
0.416740	0.0178306
0.404383	0.0180383
0.392026	0.0182377
0.379669	0.018418
0.367313	0.0186393
0.354956	0.0188634
0.342599	0.0190792
0.330242	0.0193443
0.317886	0.0195574
0.305529	0.0198279
0.293172	0.020082
0.280815	0.0203962
0.268459	0.0206694
0.256102	0.0210109
0.243745	0.0213333
0.231388	0.021724
0.219032	0.0222186
0.206675	0.0228415
0.194318	0.0235137
0.181961	0.0242022
0.169605	0.0248661
0.157248	0.0255137
0.144891	0.026612
0.132534	0.0316011
0.120178	0.0376721
0.107821	0.0391749
0.095464	0.0401776
0.083107	0.0412732
0.070751	0.0431639
0.058394	0.048541
0.046037	0.0548087
0.033680	0.058765
0.021324	0.0674809
0.008967	0.100156
-0.003390	0.637607
-0.015747	0.829322
-0.028103	0.869806
-0.040460	0.886057
-0.052817	0.893525
-0.065174	0.899702
-0.077530	0.905795
-0.089887	0.911858
-0.102244	0.917415
-0.114601	0.92277
-0.126957	0.928156
-0.139314	0.932964
-0.151671	0.937672
-0.164028	0.942041
-0.176384	0.946167
-0.188741	0.949932
-0.201098	0.953325
-0.213455	0.956336
-0.225811	0.959311
-0.238168	0.961842
-0.250525	0.964194
-0.262882	0.96638
-0.275238	0.968361
-0.287595	0.97035
-0.299952	0.972246
-0.312309	0.974025
-0.324665	0.975721
-0.337022	0.977178
-0.349379	0.978552
-0.361736	0.979907
-0.374092	0.981085
-0.386449	0.982139
-0.398806	0.983123
-0.411163	0.984131
-0.423519	0.985027
-0.435876	0.985828
-0.448233	0.986637
-0.460590	0.987432
-0.472946	0.988142
-0.485303	0.988724
-0.497660	0.98923
-0.510017	0.989738
-0.522373	0.99024
-0.534730	0.990667
-0.547087	0.991104
-0.559444	0.99156
-0.571800	0.992014
-0.584157	0.99241
-0.596514	0.992831
-0.608871	0.993117
-0.621227	0.993451
-0.633584	0.993809
-0.645941	0.994109
-0.658298	0.994369
-0.670654	0.994634
-0.683011	0.994943
-0.695368	0.995224
-0.707725	0.995467
-0.720081	0.995765
-0.732438	0.996003
-0.744795	0.996216
-0.757152	0.996434
-0.769508	0.996628
-0.781865	0.996801
-0.794222	0.997008
-0.806579	0.997123
-0.818935	0.997254
-0.831292	0.997437
-0.843649	0.99759
-0.856006	0.997732
-0.868362	0.997831
-0.880719	0.997975
-0.893076	0.998085
-0.905433	0.998208
-0.917789	0.998328
-0.930146	0.998426
-0.942503	0.998516
-0.954860	0.998596
-0.967216	0.998669
-0.979573	0.998776
-0.991930	0.998852
-1.004287	0.998915
-1.016643	0.998986
-1.029000	0.999038
-1.041357	0.999085
-1.053714	0.999139
-1.066070	0.999178
-1.078427	0.999224
-1.090784	0.999257
-1.103141	0.999292
-1.115497	0.999314
-1.127854	0.999388
-1.140211	0.999429
-1.152568	0.999464
-1.164924	0.999489
-1.177281	0.999516
-1.189638	0.999541
-1.201995	0.99959
-1.214351	0.999631
-1.226708	0.999653
-1.239065	0.999675
-1.251422	0.999691
-1.263778	0.999713
-1.276135	0.999727
-1.288492	0.999749
-1.300849	0.999768
-1.313205	0.999784
-1.325562	0.999806
-1.337919	0.999822
-1.350276	0.999836
-1.362632	0.999852
-1.374989	0.999869
-1.387346	0.999888
-1.399703	0.999893
-1.412059	0.999902
-1.424416	0.999907
-1.436773	0.999918
-1.449130	0.999934
-1.461486	0.99994
-1.473843	0.999945
-1.486200	0.999956
-1.498557	0.999964
-1.510913	0.99997
-1.523270	0.999973
-1.535627	0.999975
-1.547984	0.999978
-1.560340	0.999981
-1.572697	0.999989
-1.585054	0.999992
-1.622124	0.999995
-1.634481	1
&
21.151365	1.54191e-39
21.139008	1.63407e-39
21.126651	1.73174e-39
21.114295	1.83524e-39
21.101938	1.94493e-39
21.089581	2.06117e-39
21.077224	2.18436e-39
21.064868	2.31492e-39
21.052511	2.45327e-39
21.040154	2.5999e-39
21.027797	2.75529e-39
21.015441	2.91997e-39
21.003084	3.09448e-39
20.990727	3.27943e-39
20.978370	3.47544e-39
20.966014	3.68315e-39
20.953657	3.90328e-39
20.941300	4.13657e-39
20.928943	4.3838e-39
20.916587	4.64581e-39
20.904230	4.92347e-39
20.891873	5.21773e-39
20.879516	5.52958e-39
20.867160	5.86006e-39
20.854803	6.2103e-39
20.842446	6.58146e-39
20.830089	6.97481e-39
20.817733	7.39167e-39
20.805376	7.83344e-39
20.793019	8.30162e-39
20.780662	8.79777e-39
20.768306	9.32358e-39
20.755949	9.88081e-39
20.743592	1.04713e-38
20.731235	1.10972e-38
20.718879	1.17604e-38
20.706522	1.24633e-38
20.694165	1.32081e-38
20.681808	1.39975e-38
20.669452	1.48341e-38
20.657095	1.57206e-38
20.644738	1.66602e-38
20.632381	1.76559e-38
20.620025	1.87111e-38
20.607668	1.98294e-38
20.595311	2.10145e-38
20.582954	2.22704e-38
20.570598	2.36014e-38
20.558241	2.50119e-38
20.545884	2.65067e-38
20.533527	2.80909e-38
20.521171	2.97697e-38
20.508814	3.15489e-38
20.496457	3.34343e-38
20.484100	3.54325e-38
20.471744	3.75501e-38
20.459387	3.97942e-38
20.447030	4.21725e-38
20.434673	4.46929e-38
20.422317	4.73639e-38
20.409960	5.01945e-38
20.397603	5.31943e-38
20.385246	5.63734e-38
20.372890	5.97425e-38
20.360533	6.33129e-38
20.348176	6.70966e-38
20.335819	7.11065e-38
20.323463	7.53561e-38
20.311106	7.98596e-38
20.298749	8.46322e-38
20.286392	8.969e-38
20.274036	9.50502e-38
20.261679	1.00731e-37
20.249322	1.0675e-37
20.236965	1.1313e-37
20.224609	1.19891e-37
20.212252	1.27056e-37
20.199895	1.34649e-37
20.187538	1.42696e-37
20.175182	1.51224e-37
20.162825	1.60261e-37
20.150468	1.69839e-37
20.138111	1.79989e-37
20.125755	1.90745e-37
20.113398	2.02144e-37
20.101041	2.14225e-37
20.088684	2.27027e-37
20.076328	2.40595e-37
20.063971	2.54973e-37
20.051614	2.7021e-37
20.039257	2.86358e-37
20.026901	3.03471e-37
20.014544	3.21607e-37
20.002187	3.40826e-37
19.989830	3.61194e-37
19.977474	3.8278e-37
19.965117	4.05655e-37
19.952760	4.29897e-37
19.940403	4.55588e-37
19.928047	4.82814e-37
19.915690	5.11667e-37
19.903333	5.42244e-37
19.890976	5.74648e-37
19.878620	6.08989e-37
19.866263	6.45382e-37
19.853906	6.8395e-37
19.841549	7.24823e-37
19.829193	7.68138e-37
19.816836	8.14041e-37
19.804479	8.62688e-37
19.792122	9.14242e-37
19.779766	9.68876e-37
19.767409	1.02678e-36
19.755052	1.08813e-36
19.742695	1.15316e-36
19.730339	1.22207e-36
19.717982	1.2951e-36
19.705625	1.37249e-36
19.693268	1.45451e-36
19.680912	1.54143e-36
19.668555	1.63355e-36
19.656198	1.73116e-36
19.643841	1.83461e-36
19.631485	1.94425e-36
19.619128	2.06043e-36
19.606771	2.18356e-36
19.594414	2.31404e-36
19.582058	2.45233e-36
19.569701	2.59887e-36
19.557344	2.75417e-36
19.544987	2.91876e-36
19.532631	3.09317e-36
19.520274	3.27801e-36
19.507917	3.4739e-36
19.495560	3.68149e-36
19.483204	3.90148e-36
19.470847	4.13462e-36
19.458490	4.3817e-36
19.446133	4.64353e-36
19.433777	4.92101e-36
19.421420	5.21508e-36
19.409063	5.52671e-36
19.396706	5.85697e-36
19.384350	6.20696e-36
19.371993	6.57786e-36
19.359636	6.97093e-36
19.347279	7.38748e-36
19.334923	7.82893e-36
19.322566	8.29675e-36
19.310209	8.79253e-36
19.297852	9.31793e-36
19.285496	9.87473e-36
19.273139	1.04648e-35
19.260782	1.10901e-35
19.248425	1.17528e-35
19.236069	1.24551e-35
19.223712	1.31994e-35
19.211355	1.39881e-35
19.198998	1.4824e-35
19.186642	1.57098e-35
19.174285	1.66485e-35
19.161928	1.76433e-35
19.149571	1.86976e-35
19.137215	1.98148e-35
19.124858	2.09989e-35
19.112501	2.22536e-35
19.100144	2.35834e-35
19.087788	2.49926e-35
19.075431	2.6486e-35
19.063074	2.80686e-35
19.050717	2.97458e-35
19.038361	3.15232e-35
19.026004	3.34069e-35
19.013647	3.5403e-35
19.001290	3.75185e-35
18.988934	3.97603e-35
18.976577	4.21361e-35
18.964220	4.46539e-35
18.951863	4.73221e-35
18.939507	5.01497e-35
18.927150	5.31463e-35
18.914793	5.6322e-35
18.902436	5.96873e-35
18.890080	6.32538e-35
18.877723	6.70334e-35
18.865366	7.10387e-35
18.853009	7.52835e-35
18.840653	7.97818e-35
18.828296	8.45489e-35
18.815939	8.96009e-35
18.803582	9.49547e-35
18.791226	1.00628e-34
18.778869	1.06641e-34
18.766512	1.13013e-34
18.754155	1.19766e-34
18.741799	1.26922e-34
18.729442	1.34506e-34
18.717085	1.42542e-34
18.704728	1.51059e-34
18.692372	1.60085e-34
18.680015	1.69651e-34
18.667658	1.79787e-34
18.655301	1.9053e-34
18.642945	2.01914e-34
18.630588	2.13978e-34
18.618231	2.26764e-34
18.605874	2.40313e-34
18.593518	2.54671e-34
18.581161	2.69888e-34
18.568804	2.86014e-34
18.556447	3.03103e-34
18.544091	3.21213e-34
18.531734	3.40406e-34
18.519377	3.60745e-34
18.507020	3.82299e-34
18.494664	4.05141e-34
18.482307	4.29348e-34
18.469950	4.55001e-34
18.457593	4.82187e-34
18.445237	5.10997e-34
18.432880	5.41528e-34
18.420523	5.73883e-34
18.408166	6.08172e-34
18.395810	6.44509e-34
18.383453	6.83018e-34
18.371096	7.23827e-34
18.358739	7.67074e-34
18.346383	8.12905e-34
18.334026	8.61474e-34
18.321669	9.12945e-34
18.309312	9.67492e-34
18.296956	1.0253e-33
18.284599	1.08656e-33
18.272242	1.15147e-33
18.259885	1.22027e-33
18.247529	1.29318e-33
18.235172	1.37044e-33
18.222815	1.45232e-33
18.210458	1.53909e-33
18.198102	1.63105e-33
18.185745	1.7285e-33
18.173388	1.83177e-33
18.161031	1.94121e-33
18.148675	2.05719e-33
18.136318	2.1801e-33
18.123961	2.31035e-33
18.111604	2.44839e-33
18.099248	2.59467e-33
18.086891	2.74969e-33
18.074534	2.91397e-33
18.062177	3.08807e-33
18.049821	3.27256e-33
18.037464	3.46808e-33
18.025107	3.67528e-33
18.012750	3.89486e-33
18.000394	4.12756e-33
17.988037	4.37416e-33
17.975680	4.63549e-33
17.963324	4.91244e-33
17.950967	5.20593e-33
17.938610	5.51695e-33
17.926253	5.84656e-33
17.913897	6.19586e-33
17.901540	6.56602e-33
17.889183	6.9583e-33
17.876826	7.37402e-33
17.864470	7.81457e-33
17.852113	8.28144e-33
17.839756	8.7762e-33
17.827399	9.30052e-33
17.815043	9.85616e-33
17.802686	1.0445e-32
17.790329	1.1069e-32
17.777972	1.17303e-32
17.765616	1.24311e-32
17.753259	1.31738e-32
17.740902	1.39608e-32
17.728545	1.47949e-32
17.716189	1.56787e-32
17.703832	1.66154e-32
17.691475	1.7608e-32
17.679118	1.866e-32
17.666762	1.97748e-32
17.654405	2.09561e-32
17.642048	2.22081e-32
17.629691	2.35348e-32
17.617335	2.49408e-32
17.604978	2.64308e-32
17.592621	2.80098e-32
17.580264	2.96832e-32
17.567908	3.14565e-32
17.555551	3.33357e-32
17.543194	3.53272e-32
17.530837	3.74377e-32
17.518481	3.96742e-32
17.506124	4.20443e-32
17.493767	4.45561e-32
17.481410	4.72178e-32
17.469054	5.00386e-32
17.456697	5.30279e-32
17.444340	5.61958e-32
17.431983	5.95529e-32
17.419627	6.31106e-32
17.407270	6.68807e-32
17.394913	7.08761e-32
17.382556	7.51102e-32
17.370200	7.95972e-32
17.357843	8.43522e-32
17.345486	8.93913e-32
17.333129	9.47314e-32
17.320773	1.00391e-31
17.308416	1.06388e-31
17.296059	1.12743e-31
17.283702	1.19478e-31
17.271346	1.26616e-31
17.258989	1.34179e-31
17.246632	1.42195e-31
17.234275	1.50689e-31
17.221919	1.59691e-31
17.209562	1.6923e-31
17.197205	1.7934e-31
17.184848	1.90053e-31
17.172492	2.01406e-31
17.160135	2.13438e-31
17.147778	2.26188e-31
17.135421	2.39699e-31
17.123065	2.54018e-31
17.110708	2.69192e-31
17.098351	2.85273e-31
17.085994	3.02314e-31
17.073638	3.20373e-31
17.061281	3.3951e-31
17.048924	3.59791e-31
17.036567	3.81284e-31
17.024211	4.0406e-31
17.011854	4.28196e-31
16.999497	4.53775e-31
16.987140	4.80881e-31
16.974784	5.09606e-31
16.962427	5.40047e-31
16.950070	5.72307e-31
16.937713	6.06493e-31
16.925357	6.42722e-31
16.913000	6.81114e-31
16.900643	7.218e-31
16.888286	7.64916e-31
16.875930	8.10607e-31
16.863573	8.59028e-31
16.851216	9.10341e-31
16.838859	9.64719e-31
16.826503	1.02234e-30
16.814146	1.08341e-30
16.801789	1.14813e-30
16.789432	1.21671e-30
16.777076	1.28939e-30
16.764719	1.3664e-30
16.752362	1.44802e-30
16.740005	1.53452e-30
16.727649	1.62618e-30
16.715292	1.72331e-30
16.702935	1.82625e-30
16.690578	1.93533e-30
16.678222	2.05094e-30
16.665865	2.17344e-30
16.653508	2.30326e-30
16.641151	2.44084e-30
16.628795	2.58663e-30
16.616438	2.74114e-30
16.604081	2.90487e-30
16.591724	3.07838e-30
16.579368	3.26225e-30
16.567011	3.45711e-30
16.554654	3.6636e-30
16.542297	3.88243e-30
16.529941	4.11433e-30
16.517584	4.36007e-30
16.505227	4.6205e-30
16.492870	4.89648e-30
16.480514	5.18894e-30
16.468157	5.49888e-30
16.455800	5.82732e-30
16.443443	6.17538e-30
16.431087	6.54423e-30
16.418730	6.93511e-30
16.406373	7.34933e-30
16.394016	7.7883e-30
16.381660	8.25348e-30
16.369303	8.74645e-30
16.356946	9.26886e-30
16.344589	9.82247e-30
16.332233	1.04091e-29
16.319876	1.10309e-29
16.307519	1.16897e-29
16.295162	1.23879e-29
16.282806	1.31278e-29
16.270449	1.39119e-29
16.258092	1.47428e-29
16.245735	1.56233e-29
16.233379	1.65565e-29
16.221022	1.75453e-29
16.208665	1.85932e-29
16.196308	1.97037e-29
16.183952	2.08806e-29
16.171595	2.21277e-29
16.159238	2.34493e-29
16.146881	2.48498e-29
16.134525	2.6334e-29
16.122168	2.79068e-29
16.109811	2.95735e-29
16.097454	3.13398e-29
16.085098	3.32115e-29
16.072741	3.51951e-29
16.060384	3.72971e-29
16.048027	3.95247e-29
16.035671	4.18852e-29
16.023314	4.43868e-29
16.010957	4.70378e-29
15.998600	4.9847e-29
15.986244	5.28241e-29
15.973887	5.59789e-29
15.961530	5.93222e-29
15.949173	6.28651e-29
15.936817	6.66196e-29
15.924460	7.05983e-29
15.912103	7.48146e-29
15.899746	7.92828e-29
15.887390	8.40177e-29
15.875033	8.90355e-29
15.862676	9.43529e-29
15.850319	9.99878e-29
15.837963	1.05959e-28
15.825606	1.12287e-28
15.813249	1.18993e-28
15.800892	1.261e-28
15.788536	1.33631e-28
15.776179	1.41611e-28
15.763822	1.50068e-28
15.751465	1.59031e-28
15.739109	1.68528e-28
15.726752	1.78592e-28
15.714395	1.89258e-28
15.702038	2.00561e-28
15.689682	2.12538e-28
15.677325	2.25231e-28
15.664968	2.38682e-28
15.652611	2.52935e-28
15.640255	2.68041e-28
15.627898	2.84048e-28
15.615541	3.01011e-28
15.603184	3.18987e-28
15.590828	3.38036e-28
15.578471	3.58223e-28
15.566114	3.79616e-28
15.553757	4.02286e-28
15.541401	4.2631e-28
15.529044	4.51768e-28
15.516687	4.78747e-28
15.504330	5.07336e-28
15.491974	5.37633e-28
15.479617	5.69739e-28
15.467260	6.03762e-28
15.454903	6.39817e-28
15.442547	6.78025e-28
15.430190	7.18514e-28
15.417833	7.61422e-28
15.405476	8.06891e-28
15.393120	8.55075e-28
15.380763	9.06137e-28
15.368406	9.60247e-28
15.356049	1.01759e-27
15.343693	1.07836e-27
15.331336	1.14275e-27
15.318979	1.21099e-27
15.306622	1.2833e-27
15.294266	1.35994e-27
15.281909	1.44114e-27
15.269552	1.5272e-27
15.257195	1.6184e-27
15.244839	1.71504e-27
15.232482	1.81745e-27
15.220125	1.92598e-27
15.207768	2.04098e-27
15.195412	2.16286e-27
15.183055	2.29201e-27
15.170698	2.42887e-27
15.158341	2.57391e-27
15.145985	2.7276e-27
15.133628	2.89047e-27
15.121271	3.06307e-27
15.108914	3.24597e-27
15.096558	3.4398e-27
15.084201	3.64519e-27
15.071844	3.86285e-27
15.059487	4.09351e-27
15.047131	4.33794e-27
15.034774	4.59696e-27
15.022417	4.87145e-27
15.010060	5.16233e-27
14.997704	5.47058e-27
14.985347	5.79723e-27
14.972990	6.14338e-27
14.960633	6.5102e-27
14.948277	6.89893e-27
14.935920	7.31086e-27
14.923563	7.74739e-27
14.911206	8.20998e-27
14.898850	8.70019e-27
14.886493	9.21967e-27
14.874136	9.77017e-27
14.861779	1.03535e-26
14.849423	1.09717e-26
14.837066	1.16268e-26
14.824709	1.2321e-26
14.812352	1.30567e-26
14.799996	1.38363e-26
14.787639	1.46624e-26
14.775282	1.55379e-26
14.762925	1.64656e-26
14.750569	1.74487e-26
14.738212	1.84905e-26
14.725855	1.95945e-26
14.713498	2.07645e-26
14.701142	2.20042e-26
14.688785	2.3318e-26
14.676428	2.47102e-26
14.664071	2.61856e-26
14.651715	2.7749e-26
14.639358	2.94058e-26
14.627001	3.11614e-26
14.614644	3.30219e-26
14.602288	3.49935e-26
14.589931	3.70828e-26
14.577574	3.92968e-26
14.565217	4.1643e-26
14.552861	4.41292e-26
14.540504	4.67639e-26
14.528147	4.95559e-26
14.515790	5.25145e-26
14.503434	5.56498e-26
14.491077	5.89723e-26
14.478720	6.24931e-26
14.466363	6.62241e-26
14.454007	7.01778e-26
14.441650	7.43676e-26
14.429293	7.88075e-26
14.416936	8.35125e-26
14.404580	8.84983e-26
14.392223	9.37818e-26
14.379866	9.93807e-26
14.367509	1.05314e-25
14.355153	1.11601e-25
14.342796	1.18264e-25
14.330439	1.25324e-25
14.318082	1.32806e-25
14.305726	1.40735e-25
14.293369	1.49137e-25
14.281012	1.5804e-25
14.268655	1.67475e-25
14.256299	1.77473e-25
14.243942	1.88068e-25
14.231585	1.99295e-25
14.219228	2.11193e-25
14.206872	2.23801e-25
14.194515	2.37161e-25
14.182158	2.5132e-25
14.169801	2.66323e-25
14.157445	2.82222e-25
14.145088	2.9907e-25
14.132731	3.16923e-25
14.120374	3.35843e-25
14.108018	3.55891e-25
14.095661	3.77137e-25
14.083304	3.99651e-25
14.070947	4.23508e-25
14.058591	4.4879e-25
14.046234	4.75581e-25
14.033877	5.03971e-25
14.021520	5.34056e-25
14.009164	5.65936e-25
13.996807	5.9972e-25
13.984450	6.3552e-25
13.972094	6.73457e-25
13.959737	7.13658e-25
13.947380	7.56259e-25
13.935023	8.01404e-25
13.922667	8.49242e-25
13.910310	8.99936e-25
13.897953	9.53657e-25
13.885596	1.01058e-24
13.873240	1.07091e-24
13.860883	1.13483e-24
13.848526	1.20257e-24
13.836169	1.27436e-24
13.823813	1.35043e-24
13.811456	1.43104e-24
13.799099	1.51646e-24
13.786742	1.60698e-24
13.774386	1.7029e-24
13.762029	1.80455e-24
13.749672	1.91226e-24
13.737315	2.0264e-24
13.724959	2.14736e-24
13.712602	2.27554e-24
13.700245	2.41136e-24
13.687888	2.55529e-24
13.675532	2.70782e-24
13.663175	2.86945e-24
13.650818	3.04072e-24
13.638461	3.22222e-24
13.626105	3.41454e-24
13.613748	3.61835e-24
13.601391	3.83432e-24
13.589034	4.06319e-24
13.576678	4.30571e-24
13.564321	4.5627e-24
13.551964	4.83504e-24
13.539607	5.12362e-24
13.527251	5.42943e-24
13.514894	5.7535e-24
13.502537	6.0969e-24
13.490180	6.4608e-24
13.477824	6.84642e-24
13.465467	7.25505e-24
13.453110	7.68806e-24
13.440753	8.14692e-24
13.428397	8.63317e-24
13.416040	9.14844e-24
13.403683	9.69445e-24
13.391326	1.02731e-23
13.378970	1.08862e-23
13.366613	1.15359e-23
13.354256	1.22244e-23
13.341899	1.2954e-23
13.329543	1.37271e-23
13.317186	1.45464e-23
13.304829	1.54146e-23
13.292472	1.63345e-23
13.280116	1.73094e-23
13.267759	1.83425e-23
13.255402	1.94372e-23
13.243045	2.05972e-23
13.230689	2.18265e-23
13.218332	2.31291e-23
13.205975	2.45094e-23
13.193618	2.59721e-23
13.181262	2.75221e-23
13.168905	2.91647e-23
13.156548	3.09052e-23
13.144191	3.27496e-23
13.131835	3.4704e-23
13.119478	3.67751e-23
13.107121	3.89698e-23
13.094764	4.12954e-23
13.082408	4.37598e-23
13.070051	4.63713e-23
13.057694	4.91386e-23
13.045337	5.20711e-23
13.032981	5.51785e-23
13.020624	5.84714e-23
13.008267	6.19607e-23
12.995910	6.56583e-23
12.983554	6.95765e-23
12.971197	7.37285e-23
12.958840	7.81283e-23
12.946483	8.27906e-23
12.934127	8.77311e-23
12.921770	9.29663e-23
12.909413	9.8514e-23
12.897056	1.04393e-22
12.884700	1.10622e-22
12.872343	1.17223e-22
12.859986	1.24219e-22
12.847629	1.31631e-22
12.835273	1.39486e-22
12.822916	1.47809e-22
12.810559	1.56629e-22
12.798202	1.65976e-22
12.785846	1.7588e-22
12.773489	1.86375e-22
12.761132	1.97496e-22
12.748775	2.0928e-22
12.736419	2.21768e-22
12.724062	2.35001e-22
12.711705	2.49024e-22
12.699348	2.63883e-22
12.686992	2.79628e-22
12.674635	2.96314e-22
12.662278	3.13994e-22
12.649921	3.3273e-22
12.637565	3.52583e-22
12.625208	3.73621e-22
12.612851	3.95914e-22
12.600494	4.19537e-22
12.588138	4.4457e-22
12.575781	4.71096e-22
12.563424	4.99204e-22
12.551067	5.2899e-22
12.538711	5.60553e-22
12.526354	5.93998e-22
12.513997	6.2944e-22
12.501640	6.66995e-22
12.489284	7.06791e-22
12.476927	7.48962e-22
12.464570	7.93648e-22
12.452213	8.41e-22
12.439857	8.91177e-22
12.427500	9.44347e-22
12.415143	1.00069e-21
12.402786	1.06039e-21
12.390430	1.12366e-21
12.378073	1.1907e-21
12.365716	1.26174e-21
12.353359	1.33702e-21
12.341003	1.41678e-21
12.328646	1.50131e-21
12.316289	1.59088e-21
12.303932	1.68579e-21
12.291576	1.78637e-21
12.279219	1.89294e-21
12.266862	2.00587e-21
12.254505	2.12554e-21
12.242149	2.25235e-21
12.229792	2.38672e-21
12.217435	2.52911e-21
12.205078	2.67999e-21
12.192722	2.83987e-21
12.180365	3.00929e-21
12.168008	3.18882e-21
12.155651	3.37905e-21
12.143295	3.58063e-21
12.130938	3.79424e-21
12.118581	4.02059e-21
12.106224	4.26043e-21
12.093868	4.51459e-21
12.081511	4.78391e-21
12.069154	5.06929e-21
12.056797	5.37169e-21
12.044441	5.69214e-21
12.032084	6.03169e-21
12.019727	6.3915e-21
12.007370	6.77277e-21
11.995014	7.17679e-21
11.982657	7.6049e-21
11.970300	8.05854e-21
11.957943	8.53925e-21
11.945587	9.04863e-21
11.933230	9.58839e-21
11.920873	1.01603e-20
11.908516	1.07664e-20
11.896160	1.14086e-20
11.883803	1.20891e-20
11.871446	1.28102e-20
11.859089	1.35744e-20
11.846733	1.43841e-20
11.834376	1.5242e-20
11.822019	1.61512e-20
11.809662	1.71146e-20
11.797306	1.81354e-20
11.784949	1.92171e-20
11.772592	2.03634e-20
11.760235	2.1578e-20
11.747879	2.2865e-20
11.735522	2.42288e-20
11.723165	2.56739e-20
11.710808	2.72053e-20
11.698452	2.88279e-20
11.686095	3.05473e-20
11.673738	3.23693e-20
11.661381	3.42999e-20
11.649025	3.63457e-20
11.636668	3.85134e-20
11.624311	4.08104e-20
11.611954	4.32445e-20
11.599598	4.58236e-20
11.587241	4.85566e-20
11.574884	5.14526e-20
11.562527	5.45213e-20
11.550171	5.77729e-20
11.537814	6.12185e-20
11.525457	6.48695e-20
11.513100	6.87383e-20
11.500744	7.28378e-20
11.488387	7.71817e-20
11.476030	8.17847e-20
11.463673	8.66621e-20
11.451317	9.18304e-20
11.438960	9.73069e-20
11.426603	1.0311e-19
11.414246	1.09259e-19
11.401890	1.15775e-19
11.389533	1.22679e-19
11.377176	1.29995e-19
11.364819	1.37747e-19
11.352463	1.45962e-19
11.340106	1.54666e-19
11.327749	1.63889e-19
11.315392	1.73663e-19
11.303036	1.84019e-19
11.290679	1.94992e-19
11.278322	2.0662e-19
11.265965	2.18941e-19
11.253609	2.31997e-19
11.241252	2.45831e-19
11.228895	2.6049e-19
11.216538	2.76023e-19
11.204182	2.92482e-19
11.191825	3.09923e-19
11.179468	3.28403e-19
11.167111	3.47986e-19
11.154755	3.68735e-19
11.142398	3.90722e-19
11.130041	4.1402e-19
11.117684	4.38707e-19
11.105328	4.64865e-19
11.092971	4.92584e-19
11.080614	5.21954e-19
11.068257	5.53076e-19
11.055901	5.86053e-19
11.043544	6.20996e-19
11.031187	6.58023e-19
11.018830	6.97257e-19
11.006474	7.38829e-19
10.994117	7.82881e-19
10.981760	8.29558e-19
10.969403	8.79018e-19
10.957047	9.31427e-19
10.944690	9.86959e-19
10.932333	1.0458e-18
10.919976	1.10815e-18
10.907620	1.17422e-18
10.895263	1.24423e-18
10.882906	1.31841e-18
10.870549	1.39701e-18
10.858193	1.4803e-18
10.845836	1.56855e-18
10.833479	1.66206e-18
10.821122	1.76115e-18
10.808766	1.86614e-18
10.796409	1.9774e-18
10.784052	2.09528e-18
10.771695	2.22019e-18
10.759339	2.35255e-18
10.746982	2.49279e-18
10.734625	2.6414e-18
10.722268	2.79886e-18
10.709912	2.96571e-18
10.697555	3.1425e-18
10.685198	3.32984e-18
10.672841	3.52833e-18
10.660485	3.73866e-18
10.648128	3.96153e-18
10.635771	4.19768e-18
10.623414	4.4479e-18
10.611058	4.71304e-18
10.598701	4.99397e-18
10.586344	5.29166e-18
10.573987	5.60708e-18
10.561631	5.94131e-18
10.549274	6.29545e-18
10.536917	6.6707e-18
10.524560	7.06832e-18
10.512204	7.48963e-18
10.499847	7.93605e-18
10.487490	8.40908e-18
10.475133	8.9103e-18
10.462777	9.44139e-18
10.450420	1.00041e-17
10.438063	1.06004e-17
10.425706	1.12322e-17
10.413350	1.19017e-17
10.400993	1.2611e-17
10.388636	1.33627e-17
10.376279	1.41591e-17
10.363923	1.5003e-17
10.351566	1.58971e-17
10.339209	1.68446e-17
10.326852	1.78485e-17
10.314496	1.89122e-17
10.302139	2.00393e-17
10.289782	2.12336e-17
10.277425	2.24991e-17
10.265069	2.38399e-17
10.252712	2.52607e-17
10.240355	2.67661e-17
10.227998	2.83612e-17
10.215642	3.00514e-17
10.203285	3.18422e-17
10.190928	3.37398e-17
10.178571	3.57504e-17
10.166215	3.78809e-17
10.153858	4.01382e-17
10.141501	4.25301e-17
10.129144	4.50645e-17
10.116788	4.77499e-17
10.104431	5.05952e-17
10.092074	5.36101e-17
10.079717	5.68047e-17
10.067361	6.01895e-17
10.055004	6.3776e-17
10.042647	6.75762e-17
10.030290	7.16028e-17
10.017934	7.58693e-17
10.005577	8.039e-17
9.993220	8.518e-17
9.980864	9.02553e-17
9.968507	9.5633e-17
9.956150	1.01331e-16
9.943793	1.07369e-16
9.931437	1.13766e-16
9.919080	1.20544e-16
9.906723	1.27726e-16
9.894366	1.35336e-16
9.882010	1.43399e-16
9.869653	1.51943e-16
9.857296	1.60995e-16
9.844939	1.70587e-16
9.832583	1.8075e-16
9.820226	1.91519e-16
9.807869	2.02929e-16
9.795512	2.15018e-16
9.783156	2.27828e-16
9.770799	2.414e-16
9.758442	2.55781e-16
9.746085	2.71019e-16
9.733729	2.87164e-16
9.721372	3.04271e-16
9.709015	3.22397e-16
9.696658	3.41602e-16
9.684302	3.61952e-16
9.671945	3.83513e-16
9.659588	4.06358e-16
9.647231	4.30564e-16
9.634875	4.56212e-16
9.622518	4.83387e-16
9.610161	5.12181e-16
9.597804	5.42689e-16
9.585448	5.75014e-16
9.573091	6.09265e-16
9.560734	6.45555e-16
9.548377	6.84006e-16
9.536021	7.24747e-16
9.523664	7.67915e-16
9.511307	8.13653e-16
9.498950	8.62114e-16
9.486594	9.13462e-16
9.474237	9.67867e-16
9.461880	1.02551e-15
9.449523	1.08659e-15
9.437167	1.1513e-15
9.424810	1.21987e-15
9.412453	1.29252e-15
9.400096	1.3695e-15
9.387740	1.45106e-15
9.375383	1.53748e-15
9.363026	1.62904e-15
9.350669	1.72605e-15
9.338313	1.82884e-15
9.325956	1.93775e-15
9.313599	2.05315e-15
9.301242	2.17541e-15
9.288886	2.30495e-15
9.276529	2.44221e-15
9.264172	2.58764e-15
9.251815	2.74173e-15
9.239459	2.90499e-15
9.227102	3.07797e-15
9.214745	3.26125e-15
9.202388	3.45543e-15
9.190032	3.66118e-15
9.177675	3.87918e-15
9.165318	4.11016e-15
9.152961	4.35488e-15
9.140605	4.61418e-15
9.128248	4.88891e-15
9.115891	5.17999e-15
9.103534	5.4884e-15
9.091178	5.81517e-15
9.078821	6.16138e-15
9.066464	6.52821e-15
9.054107	6.91687e-15
9.041751	7.32867e-15
9.029394	7.76497e-15
9.017037	8.22725e-15
9.004680	8.71704e-15
8.992324	9.23598e-15
8.979967	9.78581e-15
8.967610	1.03684e-14
8.955253	1.09856e-14
8.942897	1.16395e-14
8.930540	1.23324e-14
8.918183	1.30665e-14
8.905826	1.38444e-14
8.893470	1.46684e-14
8.881113	1.55416e-14
8.868756	1.64667e-14
8.856399	1.74468e-14
8.844043	1.84853e-14
8.831686	1.95856e-14
8.819329	2.07513e-14
8.806972	2.19865e-14
8.794616	2.32951e-14
8.782259	2.46816e-14
8.769902	2.61506e-14
8.757545	2.7707e-14
8.745189	2.9356e-14
8.732832	3.11031e-14
8.720475	3.29542e-14
8.708118	3.49154e-14
8.695762	3.69933e-14
8.683405	3.91948e-14
8.671048	4.15273e-14
8.658691	4.39986e-14
8.646335	4.6617e-14
8.633978	4.9391e-14
8.621621	5.23302e-14
8.609264	5.54442e-14
8.596908	5.87434e-14
8.584551	6.22389e-14
8.572194	6.59424e-14
8.559837	6.98661e-14
8.547481	7.40233e-14
8.535124	7.84278e-14
8.522767	8.30943e-14
8.510410	8.80383e-14
8.498054	9.32765e-14
8.485697	9.88262e-14
8.473340	1.04706e-13
8.460983	1.10936e-13
8.448627	1.17536e-13
8.436270	1.24528e-13
8.423913	1.31937e-13
8.411556	1.39786e-13
8.399200	1.48102e-13
8.386843	1.56913e-13
8.374486	1.66247e-13
8.362129	1.76137e-13
8.349773	1.86615e-13
8.337416	1.97716e-13
8.325059	2.09477e-13
8.312702	2.21937e-13
8.300346	2.35139e-13
8.287989	2.49125e-13
8.275632	2.63944e-13
8.263275	2.79643e-13
8.250919	2.96276e-13
8.238562	3.13898e-13
8.226205	3.32568e-13
8.213848	3.52347e-13
8.201492	3.73303e-13
8.189135	3.95505e-13
8.176778	4.19027e-13
8.164421	4.43947e-13
8.152065	4.70349e-13
8.139708	4.98321e-13
8.127351	5.27955e-13
8.114994	5.59351e-13
8.102638	5.92614e-13
8.090281	6.27854e-13
8.077924	6.65189e-13
8.065567	7.04743e-13
8.053211	7.46649e-13
8.040854	7.91046e-13
8.028497	8.38081e-13
8.016140	8.87912e-13
8.003784	9.40706e-13
7.991427	9.96637e-13
7.979070	1.05589e-12
7.966713	1.11867e-12
7.954357	1.18518e-12
7.942000	1.25564e-12
7.929643	1.33029e-12
7.917286	1.40937e-12
7.904930	1.49316e-12
7.892573	1.58192e-12
7.880216	1.67596e-12
7.867859	1.77559e-12
7.855503	1.88114e-12
7.843146	1.99296e-12
7.830789	2.11142e-12
7.818432	2.23692e-12
7.806076	2.36988e-12
7.793719	2.51074e-12
7.781362	2.65997e-12
7.769005	2.81807e-12
7.756649	2.98556e-12
7.744292	3.163e-12
7.731935	3.35098e-12
7.719578	3.55012e-12
7.707222	3.7611e-12
7.694865	3.98462e-12
7.682508	4.22141e-12
7.670151	4.47226e-12
7.657795	4.73802e-12
7.645438	5.01956e-12
7.633081	5.31783e-12
7.620724	5.63381e-12
7.608368	5.96857e-12
7.596011	6.3232e-12
7.583654	6.69889e-12
7.571297	7.0969e-12
7.558941	7.51855e-12
7.546584	7.96524e-12
7.534227	8.43845e-12
7.521870	8.93977e-12
7.509514	9.47085e-12
7.497157	1.00335e-11
7.484800	1.06295e-11
7.472443	1.12609e-11
7.460087	1.19298e-11
7.447730	1.26385e-11
7.435373	1.33892e-11
7.423016	1.41845e-11
7.410660	1.5027e-11
7.398303	1.59195e-11
7.385946	1.6865e-11
7.373589	1.78666e-11
7.361233	1.89277e-11
7.348876	2.00517e-11
7.336519	2.12425e-11
7.324162	2.2504e-11
7.311806	2.38404e-11
7.299449	2.52561e-11
7.287092	2.67558e-11
7.274735	2.83445e-11
7.262379	3.00275e-11
7.250022	3.18104e-11
7.237665	3.36991e-11
7.225308	3.56999e-11
7.212952	3.78194e-11
7.200595	4.00647e-11
7.188238	4.24432e-11
7.175881	4.49629e-11
7.163525	4.76321e-11
7.151168	5.04596e-11
7.138811	5.34549e-11
7.126454	5.66279e-11
7.114098	5.99892e-11
7.101741	6.35498e-11
7.089384	6.73217e-11
7.077027	7.13174e-11
7.064671	7.55501e-11
7.052314	8.00338e-11
7.039957	8.47835e-11
7.027600	8.98149e-11
7.015244	9.51448e-11
7.002887	1.00791e-10
6.990530	1.06772e-10
6.978173	1.13107e-10
6.965817	1.19818e-10
6.953460	1.26928e-10
6.941103	1.34458e-10
6.928746	1.42436e-10
6.916390	1.50886e-10
6.904033	1.59837e-10
6.891676	1.6932e-10
6.879319	1.79364e-10
6.866963	1.90004e-10
6.854606	2.01274e-10
6.842249	2.13213e-10
6.829892	2.25859e-10
6.817536	2.39255e-10
6.805179	2.53446e-10
6.792822	2.68477e-10
6.780465	2.84399e-10
6.768109	3.01265e-10
6.755752	3.1913e-10
6.743395	3.38054e-10
6.731038	3.581e-10
6.718682	3.79333e-10
6.706325	4.01824e-10
6.693968	4.25649e-10
6.681611	4.50885e-10
6.669255	4.77616e-10
6.656898	5.0593e-10
6.644541	5.35923e-10
6.632184	5.67692e-10
6.619828	6.01342e-10
6.607471	6.36987e-10
6.595114	6.74742e-10
6.582757	7.14734e-10
6.570401	7.57094e-10
6.558044	8.01963e-10
6.545687	8.49489e-10
6.533330	8.9983e-10
6.520974	9.53152e-10
6.508617	1.00963e-09
6.496260	1.06945e-09
6.483903	1.13282e-09
6.471547	1.19994e-09
6.459190	1.27103e-09
6.446833	1.34632e-09
6.434476	1.42608e-09
6.422120	1.51056e-09
6.409763	1.60003e-09
6.397406	1.69481e-09
6.385049	1.79519e-09
6.372693	1.90151e-09
6.360336	2.01413e-09
6.347979	2.13341e-09
6.335622	2.25974e-09
6.323266	2.39355e-09
6.310909	2.53528e-09
6.298552	2.68539e-09
6.286195	2.84439e-09
6.273839	3.01279e-09
6.261482	3.19115e-09
6.249125	3.38006e-09
6.236768	3.58014e-09
6.224412	3.79206e-09
6.212055	4.0165e-09
6.199698	4.25422e-09
6.187341	4.506e-09
6.174985	4.77267e-09
6.162628	5.0551e-09
6.150271	5.35422e-09
6.137914	5.67103e-09
6.125558	6.00657e-09
6.113201	6.36194e-09
6.100844	6.73832e-09
6.088487	7.13694e-09
6.076131	7.55911e-09
6.063774	8.00624e-09
6.051417	8.47978e-09
6.039060	8.98131e-09
6.026704	9.51246e-09
6.014347	1.0075e-08
6.001990	1.06708e-08
5.989633	1.13017e-08
5.977277	1.19699e-08
5.964920	1.26776e-08
5.952563	1.34271e-08
5.940207	1.42209e-08
5.927850	1.50615e-08
5.915493	1.59517e-08
5.903136	1.68945e-08
5.890780	1.7893e-08
5.878423	1.89504e-08
5.866066	2.00702e-08
5.853709	2.12561e-08
5.841353	2.25119e-08
5.828996	2.38419e-08
5.816639	2.52504e-08
5.804282	2.6742e-08
5.791926	2.83216e-08
5.779569	2.99943e-08
5.767212	3.17657e-08
5.754855	3.36416e-08
5.742499	3.56282e-08
5.730142	3.77318e-08
5.717785	3.99596e-08
5.705428	4.23186e-08
5.693072	4.48168e-08
5.680715	4.74622e-08
5.668358	5.02635e-08
5.656001	5.32299e-08
5.643645	5.63712e-08
5.631288	5.96976e-08
5.618931	6.32199e-08
5.606574	6.69498e-08
5.594218	7.08994e-08
5.581861	7.50816e-08
5.569504	7.95101e-08
5.557147	8.41995e-08
5.544791	8.91649e-08
5.532434	9.44227e-08
5.520077	9.99901e-08
5.507720	1.05885e-07
5.495364	1.12127e-07
5.483007	1.18737e-07
5.470650	1.25735e-07
5.458293	1.33145e-07
5.445937	1.40991e-07
5.433580	1.49299e-07
5.421223	1.58095e-07
5.408866	1.67408e-07
5.396510	1.77269e-07
5.384153	1.8771e-07
5.371796	1.98765e-07
5.359439	2.10469e-07
5.347083	2.22861e-07
5.334726	2.35982e-07
5.322369	2.49873e-07
5.310012	2.64581e-07
5.297656	2.80152e-07
5.285299	2.96638e-07
5.272942	3.14092e-07
5.260585	3.32571e-07
5.248229	3.52135e-07
5.235872	3.72847e-07
5.223515	3.94774e-07
5.211158	4.17988e-07
5.198802	4.42564e-07
5.186445	4.68581e-07
5.174088	4.96125e-07
5.161731	5.25284e-07
5.149375	5.56152e-07
5.137018	5.88829e-07
5.124661	6.23422e-07
5.112304	6.60042e-07
5.099948	6.98808e-07
5.087591	7.39844e-07
5.075234	7.83283e-07
5.062877	8.29267e-07
5.050521	8.77942e-07
5.038164	9.29466e-07
5.025807	9.84006e-07
5.013450	1.04174e-06
5.001094	1.10284e-06
4.988737	1.16753e-06
4.976380	1.23599e-06
4.964023	1.30846e-06
4.951667	1.38516e-06
4.939310	1.46634e-06
4.926953	1.55227e-06
4.914596	1.64321e-06
4.902240	1.73947e-06
4.889883	1.84134e-06
4.877526	1.94916e-06
4.865169	2.06327e-06
4.852813	2.18404e-06
4.840456	2.31185e-06
4.828099	2.44712e-06
4.815742	2.59026e-06
4.803386	2.74175e-06
4.791029	2.90206e-06
4.778672	3.07171e-06
4.766315	3.25123e-06
4.753959	3.44121e-06
4.741602	3.64223e-06
4.729245	3.85495e-06
4.716888	4.08004e-06
4.704532	4.31821e-06
4.692175	4.57022e-06
4.679818	4.83687e-06
4.667461	5.119e-06
4.655105	5.41751e-06
4.642748	5.73333e-06
4.630391	6.06748e-06
4.618034	6.42099e-06
4.605678	6.79499e-06
4.593321	7.19066e-06
4.580964	7.60924e-06
4.568607	8.05205e-06
4.556251	8.52047e-06
4.543894	9.01598e-06
4.531537	9.54013e-06
4.519180	1.00946e-05
4.506824	1.0681e-05
4.494467	1.13013e-05
4.482110	1.19574e-05
4.469753	1.26513e-05
4.457397	1.33851e-05
4.445040	1.41613e-05
4.432683	1.49821e-05
4.420326	1.58501e-05
4.407970	1.6768e-05
4.395613	1.77386e-05
4.383256	1.8765e-05
4.370899	1.98502e-05
4.358543	2.09976e-05
4.346186	2.22108e-05
4.333829	2.34933e-05
4.321472	2.48493e-05
4.309116	2.62827e-05
4.296759	2.7798e-05
4.284402	2.93997e-05
4.272045	3.10927e-05
4.259689	3.2882e-05
4.247332	3.47732e-05
4.234975	3.67718e-05
4.222618	3.88839e-05
4.210262	4.11157e-05
4.197905	4.34739e-05
4.185548	4.59655e-05
4.173191	4.85978e-05
4.160835	5.13787e-05
4.148478	5.43162e-05
4.136121	5.74189e-05
4.123764	6.0696e-05
4.111408	6.41568e-05
4.099051	6.78113e-05
4.086694	7.16701e-05
4.074337	7.57441e-05
4.061981	8.00449e-05
4.049624	8.45846e-05
4.037267	8.9376e-05
4.024910	9.44323e-05
4.012554	9.97675e-05
4.000197	0.000105396
3.987840	0.000111334
3.975483	0.000117596
3.963127	0.000124199
3.950770	0.000131162
3.938413	0.000138501
3.926056	0.000146235
3.913700	0.000154384
3.901343	0.000162969
3.888986	0.00017201
3.876629	0.000181528
3.864273	0.000191545
3.851916	0.000202084
3.839559	0.000213168
3.827202	0.00022482
3.814846	0.000237063
3.802489	0.000249921
3.790132	0.000263415
3.777775	0.000277567
3.765419	0.000292397
3.753062	0.000307924
3.740705	0.000324161
3.728348	0.000341118
3.715992	0.000358799
3.703635	0.000377196
3.691278	0.000396287
3.678921	0.000416028
3.666565	0.00043634
3.654208	0.000457082
3.641851	0.000477993
3.629494	0.000498516
&
```
