## Supplementary material for "All-at-once RNA folding with 3D motif prediction framed by evolutionary information": RF02068_STnc480.cacofold.helixcov

```
# RMs = 1 L = 79

# RM_HELIX NESTED 12-18 25-31, nbp = 7 nbp_cov = 0
# pvals: 0.767547,0.767547,0.767547,0.767547,0.767547,0.767547,0.767547
# aggregated NONE
NESTED  :::::::::::<<<<<<<______>>>>>>>:::::::::::::::::::::::::::::::::::::::::
        ::::::::::::::::::::::::::::::::::::::::::::::::::::::::::::::::::::::::
```
