## Supplementary material for "All-at-once RNA folding with 3D motif prediction framed by evolutionary information": RF02068_STnc480.surv

```
0.000823	0.125
-0.008406	1
&
6.290930	0.000392465
5.086645	0.000784929
4.027933	0.00117739
3.432408	0.00156986
2.982455	0.00196232
2.638374	0.00235479
2.598672	0.00274725
2.228123	0.00313972
2.148719	0.00353218
2.082550	0.00392465
2.016380	0.00431711
1.672299	0.00470958
1.606130	0.00510204
1.579662	0.00549451
1.407621	0.00588697
1.235580	0.00627943
1.156177	0.00745683
1.142943	0.00784929
1.050306	0.00824176
1.023838	0.00863422
1.010604	0.00941915
0.931201	0.010989
0.917967	0.0113815
0.904733	0.0121664
0.878265	0.0129513
0.851797	0.0141287
0.785628	0.0149137
0.759160	0.0153061
0.719458	0.0160911
0.706224	0.0172684
0.692991	0.0176609
0.679757	0.0188383
0.653289	0.0196232
0.587119	0.0200157
0.534184	0.0208006
0.507716	0.0215856
0.494482	0.021978
0.468014	0.0223705
0.454780	0.0231554
0.441546	0.0235479
0.428313	0.0251177
0.415079	0.0255102
0.401845	0.0259027
0.388611	0.0262951
0.375377	0.0266876
0.362143	0.0270801
0.335675	0.0274725
0.309207	0.0294349
0.295974	0.0306122
0.256272	0.0310047
0.243038	0.0313972
0.229804	0.0321821
0.216570	0.0325746
0.203336	0.0333595
0.190102	0.0345369
0.176868	0.0353218
0.163635	0.0361068
0.150401	0.0372841
0.137167	0.038854
0.123933	0.0392465
0.110699	0.0400314
0.097465	0.0404239
0.084231	0.0408163
0.070997	0.0427786
0.044530	0.0451334
0.031296	0.0463108
0.018062	0.0537677
0.004828	0.118132
-0.008406	0.873626
-0.021640	0.886578
-0.034874	0.898352
-0.048108	0.906986
-0.061342	0.908556
-0.074576	0.912873
-0.087809	0.916013
-0.101043	0.919937
-0.114277	0.922684
-0.127511	0.925432
-0.140745	0.928571
-0.153979	0.931711
-0.167213	0.935243
-0.180447	0.937206
-0.193681	0.939953
-0.206915	0.941915
-0.220148	0.944662
-0.233382	0.946625
-0.246616	0.94741
-0.259850	0.94898
-0.273084	0.950157
-0.286318	0.951334
-0.299552	0.952904
-0.312786	0.954082
-0.326020	0.956829
-0.339254	0.958791
-0.352487	0.959576
-0.365721	0.961538
-0.378955	0.963501
-0.392189	0.964286
-0.405423	0.967033
-0.418657	0.968995
-0.431891	0.97135
-0.445125	0.973312
-0.458359	0.974882
-0.471593	0.976452
-0.484826	0.977237
-0.498060	0.978022
-0.511294	0.979984
-0.524528	0.981162
-0.537762	0.983124
-0.564230	0.983909
-0.577464	0.985086
-0.590698	0.986264
-0.603932	0.987441
-0.630399	0.988226
-0.643633	0.988619
-0.656867	0.989011
-0.670101	0.989796
-0.683335	0.990973
-0.709803	0.991758
-0.736271	0.993721
-0.775972	0.994898
-0.802440	0.995683
-0.855376	0.996075
-0.881843	0.99686
-0.895077	0.997253
-0.908311	0.997645
-0.948013	0.998038
-1.000949	0.99843
-1.053884	0.998823
-1.172989	0.999215
-1.345030	1
&
7.032028	1.95618e-06
6.926157	3.91236e-06
6.648245	5.86854e-06
6.529140	7.82473e-06
6.410035	9.78091e-06
6.343866	1.17371e-05
6.330632	1.36933e-05
6.224760	1.56495e-05
6.198293	1.76056e-05
6.158591	1.95618e-05
6.145357	2.1518e-05
6.105655	2.34742e-05
6.092421	2.54304e-05
6.065954	2.73865e-05
6.026252	2.93427e-05
6.013018	3.52113e-05
5.986550	3.71674e-05
5.973316	3.91236e-05
5.960082	4.10798e-05
5.920381	4.3036e-05
5.907147	4.69484e-05
5.880679	4.89045e-05
5.867445	5.28169e-05
5.854211	5.47731e-05
5.840977	6.06416e-05
5.814510	6.25978e-05
5.801276	6.4554e-05
5.788042	6.84664e-05
5.774808	7.43349e-05
5.761574	7.82473e-05
5.748340	8.21596e-05
5.735106	8.41158e-05
5.721872	8.6072e-05
5.695404	8.80282e-05
5.655703	9.19405e-05
5.642469	9.58529e-05
5.629235	9.78091e-05
5.616001	9.97653e-05
5.602767	0.000105634
5.589533	0.000111502
5.576299	0.000113459
5.563065	0.000119327
5.536598	0.000121283
5.523364	0.000129108
5.510130	0.00013302
5.496896	0.000138889
5.483662	0.000140845
5.457194	0.00014867
5.443960	0.000156495
5.430726	0.000164319
5.417493	0.000170188
5.404259	0.000178013
5.391025	0.000179969
5.377791	0.00018975
5.364557	0.000191706
5.351323	0.000193662
5.338089	0.000199531
5.324855	0.000205399
5.298387	0.000209311
5.285154	0.000217136
5.271920	0.000226917
5.245452	0.000236698
5.232218	0.000246479
5.218984	0.000252347
5.205750	0.000254304
5.192516	0.000264085
5.179282	0.000266041
5.166049	0.000269953
5.152815	0.000273865
5.139581	0.000275822
5.126347	0.000277778
5.113113	0.000279734
5.099879	0.000283646
5.086645	0.000285603
5.073411	0.000301252
5.060177	0.000305164
5.046943	0.000311033
5.033710	0.000312989
5.020476	0.000318858
5.007242	0.000326682
4.994008	0.000328638
4.980774	0.000330595
4.954306	0.000334507
4.941072	0.000336463
4.927838	0.000342332
4.901371	0.000350156
4.888137	0.000352113
4.874903	0.000356025
4.861669	0.000361894
4.821967	0.000367762
4.808733	0.000371674
4.795499	0.000375587
4.755798	0.000379499
4.742564	0.000383412
4.729330	0.000385368
4.716096	0.000391236
4.689628	0.000393192
4.676394	0.000397105
4.663160	0.000401017
4.649926	0.000402973
4.636693	0.00040493
4.623459	0.000406886
4.610225	0.000408842
4.596991	0.00041471
4.583757	0.000420579
4.570523	0.000422535
4.557289	0.000424491
4.530821	0.00043036
4.517587	0.000438185
4.477886	0.000442097
4.464652	0.000446009
4.438184	0.000449922
4.411716	0.000453834
4.398482	0.000457746
4.385248	0.000463615
4.372015	0.000467527
4.358781	0.000473396
4.345547	0.000475352
4.332313	0.000481221
4.319079	0.000485133
4.305845	0.000491002
4.292611	0.00049687
4.279377	0.000498826
4.266143	0.000500782
4.226442	0.000508607
4.213208	0.000510563
4.199974	0.00051252
4.173506	0.000520344
4.160272	0.000530125
4.147038	0.00053795
4.133804	0.000543818
4.120570	0.000549687
4.107337	0.000557512
4.094103	0.00056338
4.080869	0.000575117
4.067635	0.000580986
4.054401	0.000592723
4.041167	0.000606416
4.027933	0.000612285
4.014699	0.000616197
4.001465	0.000624022
3.988231	0.000631847
3.974998	0.000653365
3.961764	0.000667058
3.948530	0.00067097
3.935296	0.000676839
3.922062	0.000682707
3.908828	0.000696401
3.895594	0.000717919
3.882360	0.00073748
3.869126	0.000757042
3.855892	0.000774648
3.842659	0.000788341
3.829425	0.000811815
3.816191	0.00083529
3.802957	0.000843114
3.789723	0.000856808
3.776489	0.000876369
3.763255	0.0009018
3.750021	0.000915493
3.736787	0.000933099
3.723553	0.00096831
3.710320	0.000991784
3.697086	0.001027
3.683852	0.00105634
3.670618	0.00108764
3.657384	0.00109351
3.644150	0.00111894
3.630916	0.00116393
3.617682	0.00119718
3.604448	0.00123435
3.591214	0.00126956
3.577981	0.00128912
3.564747	0.00133803
3.551513	0.00137715
3.538279	0.00141041
3.525045	0.00145931
3.511811	0.00149452
3.498577	0.00155516
3.485343	0.00160994
3.472109	0.00166862
3.458876	0.00171753
3.445642	0.00176643
3.432408	0.00182121
3.419174	0.00189163
3.405940	0.00195618
3.392706	0.00201878
3.379472	0.00208138
3.366238	0.00215962
3.353004	0.00222418
3.339770	0.0022946
3.326537	0.00236894
3.313303	0.00245305
3.300069	0.00252347
3.286835	0.00257433
3.273601	0.00266041
3.260367	0.00272105
3.247133	0.0027993
3.233899	0.0028795
3.220665	0.00293623
3.207431	0.00299883
3.194198	0.00305947
3.180964	0.00313185
3.167730	0.00320031
3.154496	0.00326291
3.141262	0.00332942
3.128028	0.00340376
3.114794	0.00345657
3.101560	0.00351135
3.088326	0.00356221
3.075092	0.00364045
3.061859	0.00371674
3.048625	0.00376369
3.035391	0.00382629
3.022157	0.00387715
3.008923	0.00393975
2.995689	0.00399648
2.982455	0.00405712
2.969221	0.00408842
2.955987	0.00415493
2.942753	0.004241
2.929520	0.00430751
2.916286	0.00436424
2.903052	0.00440923
2.889818	0.00448748
2.876584	0.00456964
2.863350	0.00462833
2.850116	0.00468897
2.836882	0.00473592
2.823648	0.00481025
2.810414	0.00487089
2.797181	0.00492371
2.783947	0.00497653
2.770713	0.00503912
2.757479	0.0051115
2.744245	0.00517997
2.731011	0.00521518
2.717777	0.00527973
2.704543	0.00535407
2.691309	0.00540493
2.678075	0.00544992
2.664842	0.00549687
2.651608	0.00554773
2.638374	0.00559077
2.625140	0.00562598
2.611906	0.00568271
2.598672	0.00572574
2.585438	0.005759
2.572204	0.00581182
2.558970	0.00586268
2.545736	0.00590571
2.532503	0.00593897
2.519269	0.0059957
2.506035	0.00604264
2.492801	0.00608177
2.479567	0.00612676
2.466333	0.00616002
2.453099	0.00621088
2.439865	0.00625978
2.426631	0.00629695
2.413397	0.00633607
2.400164	0.00640649
2.386930	0.00644366
2.373696	0.00648865
2.360462	0.006518
2.347228	0.00654538
2.333994	0.00658255
2.320760	0.00663928
2.307526	0.00668036
2.294292	0.00671362
2.281058	0.00674687
2.267825	0.00678208
2.254591	0.00681338
2.241357	0.00685446
2.228123	0.00687402
2.214889	0.00691119
2.201655	0.00694053
2.188421	0.00697379
2.175187	0.00699922
2.161953	0.00703052
2.148719	0.0070716
2.135486	0.00711463
2.122252	0.00716354
2.109018	0.0072007
2.095784	0.00724374
2.082550	0.00728091
2.069316	0.00734351
2.056082	0.00739632
2.042848	0.00744914
2.029614	0.00750587
2.016380	0.00755673
2.003147	0.0075939
1.989913	0.00763302
1.976679	0.00766628
1.963445	0.00770736
1.950211	0.00772692
1.936977	0.00777778
1.923743	0.00782668
1.910509	0.0078971
1.897275	0.00796948
1.884041	0.00806925
1.870808	0.00814945
1.857574	0.0082903
1.844340	0.00842919
1.831106	0.00858764
1.817872	0.00873044
1.804638	0.00888106
1.791404	0.0090356
1.778170	0.00925078
1.764936	0.00939945
1.751703	0.00952269
1.738469	0.00965376
1.725235	0.00980634
1.712001	0.00999218
1.698767	0.0101272
1.685533	0.0102406
1.672299	0.0103912
1.659065	0.0105379
1.645831	0.0107003
1.632597	0.0109116
1.619364	0.0111131
1.606130	0.0113459
1.592896	0.0117136
1.579662	0.0119699
1.566428	0.012279
1.553194	0.0125802
1.539960	0.0128854
1.526726	0.0132277
1.513492	0.0135211
1.500258	0.013793
1.487025	0.0140356
1.473791	0.0142743
1.460557	0.014511
1.447323	0.0147555
1.434089	0.0149883
1.420855	0.0151819
1.407621	0.0153775
1.394387	0.0155556
1.381153	0.0157179
1.367919	0.0159272
1.354686	0.0160505
1.341452	0.0162226
1.328218	0.0164613
1.314984	0.0167254
1.301750	0.0169562
1.288516	0.0171479
1.275282	0.0173455
1.262048	0.0176643
1.248814	0.0178991
1.235580	0.0181886
1.222347	0.0183959
1.209113	0.01857
1.195879	0.0187128
1.182645	0.0188811
1.169411	0.0190082
1.156177	0.0192019
1.142943	0.0194131
1.129709	0.0196166
1.116475	0.0198142
1.103241	0.0199804
1.090008	0.0201663
1.076774	0.0203443
1.063540	0.0205184
1.050306	0.0207101
1.037072	0.0208725
1.023838	0.0210974
1.010604	0.0212696
0.997370	0.0214456
0.984136	0.0215982
0.970902	0.0217703
0.957669	0.0219347
0.944435	0.022142
0.931201	0.02232
0.917967	0.0225098
0.904733	0.0226487
0.891499	0.0228326
0.878265	0.0230634
0.865031	0.0232844
0.851797	0.023439
0.838563	0.0236698
0.825330	0.0238654
0.812096	0.0240904
0.798862	0.0242684
0.785628	0.0244679
0.772394	0.0246498
0.759160	0.024867
0.745926	0.0250567
0.732692	0.0252543
0.719458	0.025493
0.706224	0.0256749
0.692991	0.025892
0.679757	0.0261365
0.666523	0.0263595
0.653289	0.0266197
0.640055	0.0268584
0.626821	0.0270872
0.613587	0.0273533
0.600353	0.0275646
0.587119	0.0277973
0.573885	0.0280458
0.560652	0.0283138
0.547418	0.0285857
0.534184	0.0288752
0.520950	0.0291491
0.507716	0.0294151
0.494482	0.0296674
0.481248	0.0299844
0.468014	0.03027
0.454780	0.0305556
0.441546	0.0309018
0.428313	0.0313087
0.415079	0.0317293
0.401845	0.0322066
0.388611	0.03277
0.375377	0.0333353
0.362143	0.0340278
0.348909	0.0347535
0.335675	0.0354812
0.322441	0.0362089
0.309207	0.0369464
0.295974	0.0377308
0.282740	0.038482
0.269506	0.0391334
0.256272	0.0397731
0.243038	0.0405243
0.229804	0.0412578
0.216570	0.0420168
0.203336	0.0427993
0.190102	0.0436189
0.176868	0.0445794
0.163635	0.045847
0.150401	0.0470423
0.137167	0.0486757
0.123933	0.050313
0.110699	0.0516412
0.097465	0.0529871
0.084231	0.0545031
0.070997	0.0561972
0.057763	0.0580927
0.044530	0.0600391
0.031296	0.0629401
0.018062	0.0669229
0.004828	0.106864
-0.008406	0.767547
-0.021640	0.792707
-0.034874	0.810552
-0.048108	0.823255
-0.061342	0.833298
-0.074576	0.842314
-0.087809	0.850704
-0.101043	0.858173
-0.114277	0.865133
-0.127511	0.871502
-0.140745	0.877831
-0.153979	0.883963
-0.167213	0.890293
-0.180447	0.896101
-0.193681	0.901483
-0.206915	0.906561
-0.220148	0.911518
-0.233382	0.916
-0.246616	0.920096
-0.259850	0.924266
-0.273084	0.927973
-0.286318	0.931485
-0.299552	0.934634
-0.312786	0.937727
-0.326020	0.940626
-0.339254	0.943347
-0.352487	0.945896
-0.365721	0.948269
-0.378955	0.950712
-0.392189	0.952985
-0.405423	0.955153
-0.418657	0.957228
-0.431891	0.959343
-0.445125	0.96134
-0.458359	0.963329
-0.471593	0.965243
-0.484826	0.966946
-0.498060	0.968668
-0.511294	0.970309
-0.524528	0.971854
-0.537762	0.973386
-0.550996	0.974875
-0.564230	0.976318
-0.577464	0.977621
-0.590698	0.978844
-0.603932	0.980141
-0.617165	0.981277
-0.630399	0.982334
-0.643633	0.983294
-0.656867	0.98419
-0.670101	0.985211
-0.683335	0.98608
-0.696569	0.986987
-0.709803	0.987819
-0.723037	0.988517
-0.736271	0.989249
-0.749504	0.989928
-0.762738	0.990546
-0.775972	0.991174
-0.789206	0.991676
-0.802440	0.992212
-0.815674	0.992737
-0.828908	0.993192
-0.842142	0.993654
-0.855376	0.994051
-0.868610	0.994413
-0.881843	0.994804
-0.895077	0.995186
-0.908311	0.995493
-0.921545	0.995798
-0.934779	0.996101
-0.948013	0.996377
-0.961247	0.996614
-0.974481	0.996853
-0.987715	0.997097
-1.000949	0.997336
-1.014182	0.997535
-1.027416	0.997707
-1.040650	0.99786
-1.053884	0.998009
-1.067118	0.998136
-1.080352	0.99823
-1.093586	0.998322
-1.106820	0.998431
-1.120054	0.998566
-1.133288	0.99866
-1.146521	0.998752
-1.159755	0.99884
-1.172989	0.998922
-1.186223	0.998998
-1.199457	0.999088
-1.212691	0.999174
-1.225925	0.999237
-1.239159	0.999308
-1.252393	0.999364
-1.265627	0.999437
-1.278860	0.999499
-1.292094	0.999542
-1.305328	0.999562
-1.318562	0.999605
-1.331796	0.99963
-1.345030	0.999652
-1.358264	0.999693
-1.371498	0.999732
-1.384732	0.999755
-1.397966	0.999791
-1.411199	0.999804
-1.424433	0.999824
-1.437667	0.999845
-1.450901	0.999863
-1.464135	0.999881
-1.477369	0.999898
-1.490603	0.999916
-1.503837	0.999922
-1.517071	0.99993
-1.530305	0.999932
-1.543538	0.999939
-1.556772	0.999947
-1.570006	0.999957
-1.583240	0.999961
-1.596474	0.999963
-1.609708	0.999969
-1.622942	0.999973
-1.649410	0.999975
-1.675877	0.999978
-1.689111	0.999982
-1.715579	0.999986
-1.728813	0.999992
-1.755281	0.999996
-1.768515	0.999998
-1.781749	1
&
24.183162	2.9778e-20
24.169928	3.05778e-20
24.156694	3.1399e-20
24.143460	3.22422e-20
24.130226	3.31081e-20
24.116992	3.39973e-20
24.103758	3.49103e-20
24.090524	3.58478e-20
24.077290	3.68104e-20
24.064057	3.77989e-20
24.050823	3.8814e-20
24.037589	3.98562e-20
24.024355	4.09265e-20
24.011121	4.20255e-20
23.997887	4.31539e-20
23.984653	4.43127e-20
23.971419	4.55025e-20
23.958185	4.67243e-20
23.944951	4.79789e-20
23.931718	4.92671e-20
23.918484	5.05899e-20
23.905250	5.19482e-20
23.892016	5.33429e-20
23.878782	5.47751e-20
23.865548	5.62457e-20
23.852314	5.77557e-20
23.839080	5.93063e-20
23.825846	6.08985e-20
23.812612	6.25333e-20
23.799379	6.42121e-20
23.786145	6.59359e-20
23.772911	6.77059e-20
23.759677	6.95235e-20
23.746443	7.13898e-20
23.733209	7.33062e-20
23.719975	7.52739e-20
23.706741	7.72945e-20
23.693507	7.93693e-20
23.680274	8.14997e-20
23.667040	8.36873e-20
23.653806	8.59336e-20
23.640572	8.82401e-20
23.627338	9.06085e-20
23.614104	9.30405e-20
23.600870	9.55376e-20
23.587636	9.81018e-20
23.574402	1.00735e-19
23.561168	1.03438e-19
23.547935	1.06214e-19
23.534701	1.09065e-19
23.521467	1.11992e-19
23.508233	1.14997e-19
23.494999	1.18083e-19
23.481765	1.21252e-19
23.468531	1.24506e-19
23.455297	1.27847e-19
23.442063	1.31278e-19
23.428829	1.34801e-19
23.415596	1.38418e-19
23.402362	1.42132e-19
23.389128	1.45946e-19
23.375894	1.49862e-19
23.362660	1.53883e-19
23.349426	1.58012e-19
23.336192	1.62252e-19
23.322958	1.66605e-19
23.309724	1.71075e-19
23.296490	1.75665e-19
23.283257	1.80378e-19
23.270023	1.85217e-19
23.256789	1.90187e-19
23.243555	1.95289e-19
23.230321	2.00528e-19
23.217087	2.05908e-19
23.203853	2.11432e-19
23.190619	2.17103e-19
23.177385	2.22927e-19
23.164151	2.28908e-19
23.150918	2.35048e-19
23.137684	2.41353e-19
23.124450	2.47827e-19
23.111216	2.54475e-19
23.097982	2.61301e-19
23.084748	2.6831e-19
23.071514	2.75506e-19
23.058280	2.82896e-19
23.045046	2.90484e-19
23.031812	2.98275e-19
23.018579	3.06275e-19
23.005345	3.14489e-19
22.992111	3.22924e-19
22.978877	3.31584e-19
22.965643	3.40477e-19
22.952409	3.49608e-19
22.939175	3.58984e-19
22.925941	3.68611e-19
22.912707	3.78496e-19
22.899473	3.88646e-19
22.886240	3.99068e-19
22.873006	4.09769e-19
22.859772	4.20758e-19
22.846538	4.3204e-19
22.833304	4.43625e-19
22.820070	4.5552e-19
22.806836	4.67734e-19
22.793602	4.80276e-19
22.780368	4.93153e-19
22.767134	5.06376e-19
22.753901	5.19953e-19
22.740667	5.33893e-19
22.727433	5.48207e-19
22.714199	5.62905e-19
22.700965	5.77996e-19
22.687731	5.93492e-19
22.674497	6.09403e-19
22.661263	6.2574e-19
22.648029	6.42515e-19
22.634795	6.59739e-19
22.621562	6.77425e-19
22.608328	6.95585e-19
22.595094	7.14231e-19
22.581860	7.33376e-19
22.568626	7.53034e-19
22.555392	7.73219e-19
22.542158	7.93945e-19
22.528924	8.15226e-19
22.515690	8.37077e-19
22.502456	8.59513e-19
22.489223	8.8255e-19
22.475989	9.06204e-19
22.462755	9.30492e-19
22.449521	9.5543e-19
22.436287	9.81036e-19
22.423053	1.00733e-18
22.409819	1.03432e-18
22.396585	1.06204e-18
22.383351	1.0905e-18
22.370117	1.11973e-18
22.356884	1.14973e-18
22.343650	1.18054e-18
22.330416	1.21218e-18
22.317182	1.24466e-18
22.303948	1.27801e-18
22.290714	1.31226e-18
22.277480	1.34742e-18
22.264246	1.38352e-18
22.251012	1.42059e-18
22.237778	1.45866e-18
22.224545	1.49774e-18
22.211311	1.53786e-18
22.198077	1.57907e-18
22.184843	1.62137e-18
22.171609	1.66481e-18
22.158375	1.70941e-18
22.145141	1.75521e-18
22.131907	1.80223e-18
22.118673	1.85051e-18
22.105439	1.90008e-18
22.092206	1.95098e-18
22.078972	2.00324e-18
22.065738	2.0569e-18
22.052504	2.112e-18
22.039270	2.16858e-18
22.026036	2.22666e-18
22.012802	2.2863e-18
21.999568	2.34754e-18
21.986334	2.41042e-18
21.973101	2.47498e-18
21.959867	2.54127e-18
21.946633	2.60933e-18
21.933399	2.67921e-18
21.920165	2.75097e-18
21.906931	2.82464e-18
21.893697	2.90029e-18
21.880463	2.97796e-18
21.867229	3.0577e-18
21.853995	3.13959e-18
21.840762	3.22366e-18
21.827528	3.30999e-18
21.814294	3.39862e-18
21.801060	3.48963e-18
21.787826	3.58307e-18
21.774592	3.67901e-18
21.761358	3.77751e-18
21.748124	3.87866e-18
21.734890	3.98251e-18
21.721656	4.08914e-18
21.708423	4.19862e-18
21.695189	4.31103e-18
21.681955	4.42645e-18
21.668721	4.54495e-18
21.655487	4.66663e-18
21.642253	4.79156e-18
21.629019	4.91983e-18
21.615785	5.05153e-18
21.602551	5.18676e-18
21.589317	5.32561e-18
21.576084	5.46816e-18
21.562850	5.61454e-18
21.549616	5.76482e-18
21.536382	5.91913e-18
21.523148	6.07756e-18
21.509914	6.24024e-18
21.496680	6.40726e-18
21.483446	6.57875e-18
21.470212	6.75482e-18
21.456978	6.93561e-18
21.443745	7.12123e-18
21.430511	7.31181e-18
21.417277	7.50749e-18
21.404043	7.70841e-18
21.390809	7.91469e-18
21.377575	8.1265e-18
21.364341	8.34396e-18
21.351107	8.56724e-18
21.337873	8.79649e-18
21.324639	9.03188e-18
21.311406	9.27355e-18
21.298172	9.52169e-18
21.284938	9.77646e-18
21.271704	1.0038e-17
21.258470	1.03066e-17
21.245236	1.05824e-17
21.232002	1.08655e-17
21.218768	1.11562e-17
21.205534	1.14547e-17
21.192300	1.17611e-17
21.179067	1.20758e-17
21.165833	1.23988e-17
21.152599	1.27305e-17
21.139365	1.30711e-17
21.126131	1.34207e-17
21.112897	1.37797e-17
21.099663	1.41483e-17
21.086429	1.45268e-17
21.073195	1.49153e-17
21.059961	1.53143e-17
21.046728	1.57239e-17
21.033494	1.61445e-17
21.020260	1.65763e-17
21.007026	1.70196e-17
20.993792	1.74748e-17
20.980558	1.79421e-17
20.967324	1.8422e-17
20.954090	1.89147e-17
20.940856	1.94205e-17
20.927622	1.99398e-17
20.914389	2.04731e-17
20.901155	2.10205e-17
20.887921	2.15826e-17
20.874687	2.21597e-17
20.861453	2.27523e-17
20.848219	2.33607e-17
20.834985	2.39853e-17
20.821751	2.46266e-17
20.808517	2.5285e-17
20.795283	2.59611e-17
20.782050	2.66552e-17
20.768816	2.73678e-17
20.755582	2.80995e-17
20.742348	2.88507e-17
20.729114	2.9622e-17
20.715880	3.04139e-17
20.702646	3.12269e-17
20.689412	3.20617e-17
20.676178	3.29187e-17
20.662944	3.37987e-17
20.649711	3.47021e-17
20.636477	3.56297e-17
20.623243	3.65821e-17
20.610009	3.75598e-17
20.596775	3.85637e-17
20.583541	3.95945e-17
20.570307	4.06527e-17
20.557073	4.17392e-17
20.543839	4.28547e-17
20.530605	4.4e-17
20.517372	4.51759e-17
20.504138	4.63831e-17
20.490904	4.76227e-17
20.477670	4.88953e-17
20.464436	5.02019e-17
20.451202	5.15433e-17
20.437968	5.29206e-17
20.424734	5.43347e-17
20.411500	5.57865e-17
20.398266	5.72771e-17
20.385033	5.88074e-17
20.371799	6.03786e-17
20.358565	6.19918e-17
20.345331	6.3648e-17
20.332097	6.53485e-17
20.318863	6.70943e-17
20.305629	6.88867e-17
20.292395	7.0727e-17
20.279161	7.26164e-17
20.265928	7.45562e-17
20.252694	7.65478e-17
20.239460	7.85925e-17
20.226226	8.06918e-17
20.212992	8.28472e-17
20.199758	8.506e-17
20.186524	8.7332e-17
20.173290	8.96645e-17
20.160056	9.20593e-17
20.146822	9.4518e-17
20.133589	9.70423e-17
20.120355	9.9634e-17
20.107121	1.02295e-16
20.093887	1.05027e-16
20.080653	1.07831e-16
20.067419	1.10711e-16
20.054185	1.13667e-16
20.040951	1.16702e-16
20.027717	1.19819e-16
20.014483	1.23018e-16
20.001250	1.26303e-16
19.988016	1.29675e-16
19.974782	1.33137e-16
19.961548	1.36692e-16
19.948314	1.40341e-16
19.935080	1.44088e-16
19.921846	1.47935e-16
19.908612	1.51884e-16
19.895378	1.55939e-16
19.882144	1.60102e-16
19.868911	1.64376e-16
19.855677	1.68764e-16
19.842443	1.73269e-16
19.829209	1.77894e-16
19.815975	1.82642e-16
19.802741	1.87517e-16
19.789507	1.92522e-16
19.776273	1.9766e-16
19.763039	2.02936e-16
19.749805	2.08352e-16
19.736572	2.13913e-16
19.723338	2.19621e-16
19.710104	2.25482e-16
19.696870	2.315e-16
19.683636	2.37677e-16
19.670402	2.4402e-16
19.657168	2.50531e-16
19.643934	2.57217e-16
19.630700	2.6408e-16
19.617466	2.71126e-16
19.604233	2.7836e-16
19.590999	2.85787e-16
19.577765	2.93412e-16
19.564531	3.01241e-16
19.551297	3.09277e-16
19.538063	3.17528e-16
19.524829	3.25999e-16
19.511595	3.34696e-16
19.498361	3.43625e-16
19.485127	3.52791e-16
19.471894	3.62202e-16
19.458660	3.71864e-16
19.445426	3.81783e-16
19.432192	3.91966e-16
19.418958	4.02421e-16
19.405724	4.13154e-16
19.392490	4.24173e-16
19.379256	4.35486e-16
19.366022	4.47101e-16
19.352788	4.59025e-16
19.339555	4.71266e-16
19.326321	4.83834e-16
19.313087	4.96736e-16
19.299853	5.09982e-16
19.286619	5.23581e-16
19.273385	5.37543e-16
19.260151	5.51876e-16
19.246917	5.66591e-16
19.233683	5.81698e-16
19.220449	5.97208e-16
19.207216	6.1313e-16
19.193982	6.29477e-16
19.180748	6.46259e-16
19.167514	6.63488e-16
19.154280	6.81176e-16
19.141046	6.99335e-16
19.127812	7.17978e-16
19.114578	7.37117e-16
19.101344	7.56765e-16
19.088110	7.76937e-16
19.074877	7.97646e-16
19.061643	8.18907e-16
19.048409	8.40733e-16
19.035175	8.63141e-16
19.021941	8.86146e-16
19.008707	9.09762e-16
18.995473	9.34008e-16
18.982239	9.58899e-16
18.969005	9.84453e-16
18.955771	1.01069e-15
18.942538	1.03762e-15
18.929304	1.06527e-15
18.916070	1.09365e-15
18.902836	1.1228e-15
18.889602	1.15271e-15
18.876368	1.18343e-15
18.863134	1.21496e-15
18.849900	1.24733e-15
18.836666	1.28056e-15
18.823432	1.31467e-15
18.810199	1.3497e-15
18.796965	1.38565e-15
18.783731	1.42256e-15
18.770497	1.46046e-15
18.757263	1.49936e-15
18.744029	1.5393e-15
18.730795	1.5803e-15
18.717561	1.62239e-15
18.704327	1.6656e-15
18.691094	1.70997e-15
18.677860	1.75551e-15
18.664626	1.80226e-15
18.651392	1.85026e-15
18.638158	1.89953e-15
18.624924	1.95012e-15
18.611690	2.00205e-15
18.598456	2.05536e-15
18.585222	2.11009e-15
18.571988	2.16628e-15
18.558755	2.22396e-15
18.545521	2.28317e-15
18.532287	2.34396e-15
18.519053	2.40637e-15
18.505819	2.47043e-15
18.492585	2.5362e-15
18.479351	2.60372e-15
18.466117	2.67304e-15
18.452883	2.74419e-15
18.439649	2.81724e-15
18.426416	2.89224e-15
18.413182	2.96922e-15
18.399948	3.04825e-15
18.386714	3.12939e-15
18.373480	3.21268e-15
18.360246	3.29819e-15
18.347012	3.38596e-15
18.333778	3.47608e-15
18.320544	3.56859e-15
18.307310	3.66355e-15
18.294077	3.76104e-15
18.280843	3.86113e-15
18.267609	3.96387e-15
18.254375	4.06934e-15
18.241141	4.17762e-15
18.227907	4.28878e-15
18.214673	4.40289e-15
18.201439	4.52003e-15
18.188205	4.64028e-15
18.174971	4.76374e-15
18.161738	4.89047e-15
18.148504	5.02057e-15
18.135270	5.15412e-15
18.122036	5.29123e-15
18.108802	5.43197e-15
18.095568	5.57646e-15
18.082334	5.72479e-15
18.069100	5.87705e-15
18.055866	6.03337e-15
18.042632	6.19383e-15
18.029399	6.35856e-15
18.016165	6.52766e-15
18.002931	6.70126e-15
17.989697	6.87946e-15
17.976463	7.0624e-15
17.963229	7.2502e-15
17.949995	7.44299e-15
17.936761	7.6409e-15
17.923527	7.84406e-15
17.910293	8.05262e-15
17.897060	8.26671e-15
17.883826	8.4865e-15
17.870592	8.71211e-15
17.857358	8.94372e-15
17.844124	9.18148e-15
17.830890	9.42556e-15
17.817656	9.67611e-15
17.804422	9.93331e-15
17.791188	1.01973e-14
17.777954	1.04684e-14
17.764721	1.07466e-14
17.751487	1.10323e-14
17.738253	1.13255e-14
17.725019	1.16265e-14
17.711785	1.19354e-14
17.698551	1.22526e-14
17.685317	1.25782e-14
17.672083	1.29125e-14
17.658849	1.32556e-14
17.645615	1.36078e-14
17.632382	1.39694e-14
17.619148	1.43405e-14
17.605914	1.47215e-14
17.592680	1.51126e-14
17.579446	1.55141e-14
17.566212	1.59263e-14
17.552978	1.63494e-14
17.539744	1.67837e-14
17.526510	1.72295e-14
17.513276	1.76872e-14
17.500043	1.8157e-14
17.486809	1.86393e-14
17.473575	1.91343e-14
17.460341	1.96425e-14
17.447107	2.01642e-14
17.433873	2.06997e-14
17.420639	2.12494e-14
17.407405	2.18137e-14
17.394171	2.2393e-14
17.380937	2.29876e-14
17.367704	2.3598e-14
17.354470	2.42246e-14
17.341236	2.48678e-14
17.328002	2.5528e-14
17.314768	2.62058e-14
17.301534	2.69015e-14
17.288300	2.76157e-14
17.275066	2.83488e-14
17.261832	2.91013e-14
17.248598	2.98738e-14
17.235365	3.06668e-14
17.222131	3.14808e-14
17.208897	3.23164e-14
17.195663	3.31741e-14
17.182429	3.40546e-14
17.169195	3.49584e-14
17.155961	3.58861e-14
17.142727	3.68384e-14
17.129493	3.7816e-14
17.116259	3.88195e-14
17.103026	3.98496e-14
17.089792	4.09069e-14
17.076558	4.19923e-14
17.063324	4.31065e-14
17.050090	4.42502e-14
17.036856	4.54241e-14
17.023622	4.66292e-14
17.010388	4.78662e-14
16.997154	4.9136e-14
16.983921	5.04394e-14
16.970687	5.17773e-14
16.957453	5.31507e-14
16.944219	5.45605e-14
16.930985	5.60076e-14
16.917751	5.7493e-14
16.904517	5.90178e-14
16.891283	6.05829e-14
16.878049	6.21895e-14
16.864815	6.38387e-14
16.851582	6.55315e-14
16.838348	6.72692e-14
16.825114	6.90528e-14
16.811880	7.08837e-14
16.798646	7.27631e-14
16.785412	7.46922e-14
16.772178	7.66724e-14
16.758944	7.8705e-14
16.745710	8.07914e-14
16.732476	8.29331e-14
16.719243	8.51314e-14
16.706009	8.7388e-14
16.692775	8.97042e-14
16.679541	9.20818e-14
16.666307	9.45223e-14
16.653073	9.70274e-14
16.639839	9.95987e-14
16.626605	1.02238e-13
16.613371	1.04947e-13
16.600137	1.07728e-13
16.586904	1.10583e-13
16.573670	1.13513e-13
16.560436	1.16521e-13
16.547202	1.19608e-13
16.533968	1.22777e-13
16.520734	1.26029e-13
16.507500	1.29368e-13
16.494266	1.32795e-13
16.481032	1.36313e-13
16.467798	1.39923e-13
16.454565	1.4363e-13
16.441331	1.47434e-13
16.428097	1.51339e-13
16.414863	1.55347e-13
16.401629	1.59461e-13
16.388395	1.63684e-13
16.375161	1.68018e-13
16.361927	1.72468e-13
16.348693	1.77034e-13
16.335459	1.81722e-13
16.322226	1.86534e-13
16.308992	1.91472e-13
16.295758	1.96541e-13
16.282524	2.01745e-13
16.269290	2.07086e-13
16.256056	2.12568e-13
16.242822	2.18194e-13
16.229588	2.2397e-13
16.216354	2.29898e-13
16.203120	2.35983e-13
16.189887	2.42229e-13
16.176653	2.48639e-13
16.163419	2.5522e-13
16.150185	2.61974e-13
16.136951	2.68906e-13
16.123717	2.76022e-13
16.110483	2.83325e-13
16.097249	2.90822e-13
16.084015	2.98516e-13
16.070781	3.06414e-13
16.057548	3.14521e-13
16.044314	3.22841e-13
16.031080	3.31382e-13
16.017846	3.40148e-13
16.004612	3.49145e-13
15.991378	3.5838e-13
15.978144	3.67859e-13
15.964910	3.77588e-13
15.951676	3.87575e-13
15.938442	3.97824e-13
15.925209	4.08345e-13
15.911975	4.19143e-13
15.898741	4.30226e-13
15.885507	4.41602e-13
15.872273	4.53279e-13
15.859039	4.65263e-13
15.845805	4.77564e-13
15.832571	4.90189e-13
15.819337	5.03148e-13
15.806103	5.16448e-13
15.792870	5.301e-13
15.779636	5.44112e-13
15.766402	5.58494e-13
15.753168	5.73255e-13
15.739934	5.88406e-13
15.726700	6.03956e-13
15.713466	6.19917e-13
15.700232	6.36299e-13
15.686998	6.53112e-13
15.673764	6.7037e-13
15.660531	6.88083e-13
15.647297	7.06263e-13
15.634063	7.24922e-13
15.620829	7.44074e-13
15.607595	7.6373e-13
15.594361	7.83905e-13
15.581127	8.04612e-13
15.567893	8.25866e-13
15.554659	8.47679e-13
15.541425	8.70068e-13
15.528192	8.93047e-13
15.514958	9.16632e-13
15.501724	9.40838e-13
15.488490	9.65683e-13
15.475256	9.91183e-13
15.462022	1.01735e-12
15.448788	1.04422e-12
15.435554	1.07179e-12
15.422320	1.10008e-12
15.409086	1.12912e-12
15.395853	1.15893e-12
15.382619	1.18952e-12
15.369385	1.22092e-12
15.356151	1.25315e-12
15.342917	1.28622e-12
15.329683	1.32017e-12
15.316449	1.35501e-12
15.303215	1.39077e-12
15.289981	1.42747e-12
15.276748	1.46514e-12
15.263514	1.5038e-12
15.250280	1.54348e-12
15.237046	1.5842e-12
15.223812	1.62599e-12
15.210578	1.66889e-12
15.197344	1.71292e-12
15.184110	1.7581e-12
15.170876	1.80447e-12
15.157642	1.85207e-12
15.144409	1.90092e-12
15.131175	1.95105e-12
15.117941	2.00251e-12
15.104707	2.05532e-12
15.091473	2.10951e-12
15.078239	2.16514e-12
15.065005	2.22223e-12
15.051771	2.28082e-12
15.038537	2.34095e-12
15.025303	2.40267e-12
15.012070	2.46601e-12
14.998836	2.53101e-12
14.985602	2.59773e-12
14.972368	2.6662e-12
14.959134	2.73648e-12
14.945900	2.8086e-12
14.932666	2.88262e-12
14.919432	2.95858e-12
14.906198	3.03655e-12
14.892964	3.11656e-12
14.879731	3.19868e-12
14.866497	3.28296e-12
14.853263	3.36945e-12
14.840029	3.45822e-12
14.826795	3.54932e-12
14.813561	3.64282e-12
14.800327	3.73878e-12
14.787093	3.83725e-12
14.773859	3.93832e-12
14.760625	4.04204e-12
14.747392	4.14849e-12
14.734158	4.25774e-12
14.720924	4.36986e-12
14.707690	4.48493e-12
14.694456	4.60301e-12
14.681222	4.72421e-12
14.667988	4.84858e-12
14.654754	4.97623e-12
14.641520	5.10722e-12
14.628286	5.24166e-12
14.615053	5.37963e-12
14.601819	5.52123e-12
14.588585	5.66654e-12
14.575351	5.81567e-12
14.562117	5.96872e-12
14.548883	6.12579e-12
14.535649	6.28698e-12
14.522415	6.4524e-12
14.509181	6.62217e-12
14.495947	6.79639e-12
14.482714	6.97519e-12
14.469480	7.15868e-12
14.456246	7.34699e-12
14.443012	7.54024e-12
14.429778	7.73856e-12
14.416544	7.94209e-12
14.403310	8.15096e-12
14.390076	8.36531e-12
14.376842	8.58529e-12
14.363608	8.81104e-12
14.350375	9.04271e-12
14.337141	9.28046e-12
14.323907	9.52445e-12
14.310673	9.77483e-12
14.297439	1.00318e-11
14.284205	1.02955e-11
14.270971	1.05661e-11
14.257737	1.08438e-11
14.244503	1.11288e-11
14.231269	1.14213e-11
14.218036	1.17214e-11
14.204802	1.20294e-11
14.191568	1.23455e-11
14.178334	1.26698e-11
14.165100	1.30027e-11
14.151866	1.33443e-11
14.138632	1.36948e-11
14.125398	1.40546e-11
14.112164	1.44237e-11
14.098930	1.48026e-11
14.085697	1.51913e-11
14.072463	1.55903e-11
14.059229	1.59997e-11
14.045995	1.64198e-11
14.032761	1.6851e-11
14.019527	1.72934e-11
14.006293	1.77474e-11
13.993059	1.82133e-11
13.979825	1.86914e-11
13.966591	1.91821e-11
13.953358	1.96856e-11
13.940124	2.02022e-11
13.926890	2.07324e-11
13.913656	2.12765e-11
13.900422	2.18348e-11
13.887188	2.24078e-11
13.873954	2.29957e-11
13.860720	2.35991e-11
13.847486	2.42182e-11
13.834252	2.48535e-11
13.821019	2.55054e-11
13.807785	2.61745e-11
13.794551	2.6861e-11
13.781317	2.75654e-11
13.768083	2.82883e-11
13.754849	2.90302e-11
13.741615	2.97914e-11
13.728381	3.05725e-11
13.715147	3.13741e-11
13.701913	3.21966e-11
13.688680	3.30407e-11
13.675446	3.39068e-11
13.662212	3.47956e-11
13.648978	3.57075e-11
13.635744	3.66434e-11
13.622510	3.76037e-11
13.609276	3.85891e-11
13.596042	3.96003e-11
13.582808	4.06379e-11
13.569575	4.17026e-11
13.556341	4.27951e-11
13.543107	4.39162e-11
13.529873	4.50666e-11
13.516639	4.6247e-11
13.503405	4.74583e-11
13.490171	4.87012e-11
13.476937	4.99766e-11
13.463703	5.12853e-11
13.450469	5.26282e-11
13.437236	5.40062e-11
13.424002	5.54201e-11
13.410768	5.6871e-11
13.397534	5.83597e-11
13.384300	5.98873e-11
13.371066	6.14548e-11
13.357832	6.30632e-11
13.344598	6.47136e-11
13.331364	6.64071e-11
13.318130	6.81447e-11
13.304897	6.99277e-11
13.291663	7.17573e-11
13.278429	7.36345e-11
13.265195	7.55608e-11
13.251961	7.75373e-11
13.238727	7.95653e-11
13.225493	8.16463e-11
13.212259	8.37815e-11
13.199025	8.59725e-11
13.185791	8.82205e-11
13.172558	9.05272e-11
13.159324	9.2894e-11
13.146090	9.53225e-11
13.132856	9.78144e-11
13.119622	1.00371e-10
13.106388	1.02995e-10
13.093154	1.05686e-10
13.079920	1.08448e-10
13.066686	1.11282e-10
13.053452	1.1419e-10
13.040219	1.17174e-10
13.026985	1.20235e-10
13.013751	1.23376e-10
13.000517	1.26599e-10
12.987283	1.29906e-10
12.974049	1.33299e-10
12.960815	1.3678e-10
12.947581	1.40352e-10
12.934347	1.44017e-10
12.921113	1.47777e-10
12.907880	1.51635e-10
12.894646	1.55594e-10
12.881412	1.59656e-10
12.868178	1.63823e-10
12.854944	1.68099e-10
12.841710	1.72486e-10
12.828476	1.76988e-10
12.815242	1.81606e-10
12.802008	1.86345e-10
12.788774	1.91206e-10
12.775541	1.96195e-10
12.762307	2.01313e-10
12.749073	2.06564e-10
12.735839	2.11952e-10
12.722605	2.1748e-10
12.709371	2.23151e-10
12.696137	2.2897e-10
12.682903	2.3494e-10
12.669669	2.41066e-10
12.656435	2.4735e-10
12.643202	2.53798e-10
12.629968	2.60414e-10
12.616734	2.67201e-10
12.603500	2.74165e-10
12.590266	2.8131e-10
12.577032	2.8864e-10
12.563798	2.96161e-10
12.550564	3.03877e-10
12.537330	3.11793e-10
12.524096	3.19915e-10
12.510863	3.28248e-10
12.497629	3.36797e-10
12.484395	3.45568e-10
12.471161	3.54567e-10
12.457927	3.638e-10
12.444693	3.73272e-10
12.431459	3.82989e-10
12.418225	3.92959e-10
12.404991	4.03188e-10
12.391757	4.13682e-10
12.378524	4.24448e-10
12.365290	4.35494e-10
12.352056	4.46826e-10
12.338822	4.58451e-10
12.325588	4.70379e-10
12.312354	4.82615e-10
12.299120	4.95169e-10
12.285886	5.08048e-10
12.272652	5.21261e-10
12.259418	5.34816e-10
12.246185	5.48723e-10
12.232951	5.6299e-10
12.219717	5.77627e-10
12.206483	5.92643e-10
12.193249	6.08048e-10
12.180015	6.23852e-10
12.166781	6.40065e-10
12.153547	6.56699e-10
12.140313	6.73762e-10
12.127079	6.91268e-10
12.113846	7.09227e-10
12.100612	7.27651e-10
12.087378	7.46552e-10
12.074144	7.65942e-10
12.060910	7.85833e-10
12.047676	8.0624e-10
12.034442	8.27174e-10
12.021208	8.4865e-10
12.007974	8.70681e-10
11.994740	8.93283e-10
11.981507	9.16469e-10
11.968273	9.40254e-10
11.955039	9.64654e-10
11.941805	9.89686e-10
11.928571	1.01536e-09
11.915337	1.04171e-09
11.902103	1.06873e-09
11.888869	1.09645e-09
11.875635	1.12489e-09
11.862402	1.15406e-09
11.849168	1.18399e-09
11.835934	1.21469e-09
11.822700	1.24618e-09
11.809466	1.27848e-09
11.796232	1.31162e-09
11.782998	1.34562e-09
11.769764	1.38049e-09
11.756530	1.41626e-09
11.743296	1.45296e-09
11.730063	1.4906e-09
11.716829	1.52922e-09
11.703595	1.56883e-09
11.690361	1.60946e-09
11.677127	1.65115e-09
11.663893	1.6939e-09
11.650659	1.73776e-09
11.637425	1.78275e-09
11.624191	1.8289e-09
11.610957	1.87624e-09
11.597724	1.9248e-09
11.584490	1.97462e-09
11.571256	2.02571e-09
11.558022	2.07813e-09
11.544788	2.13189e-09
11.531554	2.18704e-09
11.518320	2.24361e-09
11.505086	2.30163e-09
11.491852	2.36115e-09
11.478618	2.42221e-09
11.465385	2.48483e-09
11.452151	2.54907e-09
11.438917	2.61496e-09
11.425683	2.68255e-09
11.412449	2.75188e-09
11.399215	2.82299e-09
11.385981	2.89593e-09
11.372747	2.97074e-09
11.359513	3.04748e-09
11.346279	3.1262e-09
11.333046	3.20694e-09
11.319812	3.28975e-09
11.306578	3.3747e-09
11.293344	3.46182e-09
11.280110	3.55119e-09
11.266876	3.64286e-09
11.253642	3.73688e-09
11.240408	3.83331e-09
11.227174	3.93222e-09
11.213940	4.03368e-09
11.200707	4.13773e-09
11.187473	4.24446e-09
11.174239	4.35394e-09
11.161005	4.46622e-09
11.147771	4.58138e-09
11.134537	4.6995e-09
11.121303	4.82065e-09
11.108069	4.94491e-09
11.094835	5.07236e-09
11.081601	5.20307e-09
11.068368	5.33714e-09
11.055134	5.47465e-09
11.041900	5.61568e-09
11.028666	5.76033e-09
11.015432	5.90869e-09
11.002198	6.06085e-09
10.988964	6.21691e-09
10.975730	6.37696e-09
10.962496	6.54112e-09
10.949262	6.70948e-09
10.936029	6.88216e-09
10.922795	7.05926e-09
10.909561	7.24089e-09
10.896327	7.42717e-09
10.883093	7.61822e-09
10.869859	7.81416e-09
10.856625	8.01511e-09
10.843391	8.22121e-09
10.830157	8.43257e-09
10.816923	8.64935e-09
10.803690	8.87167e-09
10.790456	9.09967e-09
10.777222	9.3335e-09
10.763988	9.57331e-09
10.750754	9.81925e-09
10.737520	1.00715e-08
10.724286	1.03301e-08
10.711052	1.05954e-08
10.697818	1.08675e-08
10.684584	1.11465e-08
10.671351	1.14326e-08
10.658117	1.1726e-08
10.644883	1.2027e-08
10.631649	1.23356e-08
10.618415	1.26521e-08
10.605181	1.29766e-08
10.591947	1.33094e-08
10.578713	1.36508e-08
10.565479	1.40008e-08
10.552245	1.43598e-08
10.539012	1.47279e-08
10.525778	1.51054e-08
10.512544	1.54925e-08
10.499310	1.58895e-08
10.486076	1.62965e-08
10.472842	1.6714e-08
10.459608	1.71421e-08
10.446374	1.75811e-08
10.433140	1.80313e-08
10.419906	1.84929e-08
10.406673	1.89663e-08
10.393439	1.94517e-08
10.380205	1.99495e-08
10.366971	2.046e-08
10.353737	2.09834e-08
10.340503	2.15201e-08
10.327269	2.20705e-08
10.314035	2.26349e-08
10.300801	2.32137e-08
10.287567	2.38071e-08
10.274334	2.44156e-08
10.261100	2.50396e-08
10.247866	2.56794e-08
10.234632	2.63355e-08
10.221398	2.70082e-08
10.208164	2.7698e-08
10.194930	2.84054e-08
10.181696	2.91306e-08
10.168462	2.98743e-08
10.155229	3.06368e-08
10.141995	3.14187e-08
10.128761	3.22204e-08
10.115527	3.30425e-08
10.102293	3.38853e-08
10.089059	3.47496e-08
10.075825	3.56357e-08
10.062591	3.65443e-08
10.049357	3.74759e-08
10.036123	3.84311e-08
10.022890	3.94104e-08
10.009656	4.04146e-08
9.996422	4.14442e-08
9.983188	4.24998e-08
9.969954	4.35822e-08
9.956720	4.46919e-08
9.943486	4.58297e-08
9.930252	4.69962e-08
9.917018	4.81923e-08
9.903784	4.94186e-08
9.890551	5.06758e-08
9.877317	5.19649e-08
9.864083	5.32865e-08
9.850849	5.46414e-08
9.837615	5.60306e-08
9.824381	5.74548e-08
9.811147	5.8915e-08
9.797913	6.04121e-08
9.784679	6.19469e-08
9.771445	6.35204e-08
9.758212	6.51336e-08
9.744978	6.67875e-08
9.731744	6.8483e-08
9.718510	7.02213e-08
9.705276	7.20034e-08
9.692042	7.38304e-08
9.678808	7.57034e-08
9.665574	7.76235e-08
9.652340	7.9592e-08
9.639106	8.161e-08
9.625873	8.36788e-08
9.612639	8.57997e-08
9.599405	8.79738e-08
9.586171	9.02027e-08
9.572937	9.24876e-08
9.559703	9.48299e-08
9.546469	9.72311e-08
9.533235	9.96926e-08
9.520001	1.02216e-07
9.506767	1.04803e-07
9.493534	1.07454e-07
9.480300	1.10172e-07
9.467066	1.12959e-07
9.453832	1.15815e-07
9.440598	1.18743e-07
9.427364	1.21744e-07
9.414130	1.24821e-07
9.400896	1.27974e-07
9.387662	1.31207e-07
9.374428	1.34521e-07
9.361195	1.37917e-07
9.347961	1.41399e-07
9.334727	1.44968e-07
9.321493	1.48626e-07
9.308259	1.52376e-07
9.295025	1.56219e-07
9.281791	1.60159e-07
9.268557	1.64197e-07
9.255323	1.68336e-07
9.242089	1.72578e-07
9.228856	1.76926e-07
9.215622	1.81383e-07
9.202388	1.85951e-07
9.189154	1.90634e-07
9.175920	1.95433e-07
9.162686	2.00351e-07
9.149452	2.05393e-07
9.136218	2.1056e-07
9.122984	2.15856e-07
9.109750	2.21284e-07
9.096517	2.26847e-07
9.083283	2.32548e-07
9.070049	2.38392e-07
9.056815	2.44381e-07
9.043581	2.50519e-07
9.030347	2.5681e-07
9.017113	2.63257e-07
9.003879	2.69865e-07
8.990645	2.76636e-07
8.977411	2.83576e-07
8.964178	2.90689e-07
8.950944	2.97978e-07
8.937710	3.05448e-07
8.924476	3.13103e-07
8.911242	3.20948e-07
8.898008	3.28988e-07
8.884774	3.37227e-07
8.871540	3.45671e-07
8.858306	3.54323e-07
8.845072	3.6319e-07
8.831839	3.72277e-07
8.818605	3.81588e-07
8.805371	3.9113e-07
8.792137	4.00908e-07
8.778903	4.10928e-07
8.765669	4.21196e-07
8.752435	4.31717e-07
8.739201	4.42499e-07
8.725967	4.53546e-07
8.712733	4.64867e-07
8.699500	4.76467e-07
8.686266	4.88353e-07
8.673032	5.00532e-07
8.659798	5.13012e-07
8.646564	5.25799e-07
8.633330	5.38902e-07
8.620096	5.52327e-07
8.606862	5.66083e-07
8.593628	5.80177e-07
8.580394	5.94618e-07
8.567161	6.09415e-07
8.553927	6.24575e-07
8.540693	6.40108e-07
8.527459	6.56023e-07
8.514225	6.72329e-07
8.500991	6.89035e-07
8.487757	7.06151e-07
8.474523	7.23687e-07
8.461289	7.41653e-07
8.448056	7.6006e-07
8.434822	7.78918e-07
8.421588	7.98238e-07
8.408354	8.18031e-07
8.395120	8.38308e-07
8.381886	8.59082e-07
8.368652	8.80364e-07
8.355418	9.02166e-07
8.342184	9.24502e-07
8.328950	9.47383e-07
8.315717	9.70822e-07
8.302483	9.94834e-07
8.289249	1.01943e-06
8.276015	1.04463e-06
8.262781	1.07044e-06
8.249547	1.09688e-06
8.236313	1.12397e-06
8.223079	1.15172e-06
8.209845	1.18014e-06
8.196611	1.20925e-06
8.183378	1.23907e-06
8.170144	1.26961e-06
8.156910	1.3009e-06
8.143676	1.33295e-06
8.130442	1.36577e-06
8.117208	1.3994e-06
8.103974	1.43383e-06
8.090740	1.46911e-06
8.077506	1.50523e-06
8.064272	1.54223e-06
8.051039	1.58013e-06
8.037805	1.61895e-06
8.024571	1.6587e-06
8.011337	1.69942e-06
7.998103	1.74112e-06
7.984869	1.78382e-06
7.971635	1.82756e-06
7.958401	1.87236e-06
7.945167	1.91823e-06
7.931933	1.96521e-06
7.918700	2.01332e-06
7.905466	2.06259e-06
7.892232	2.11305e-06
7.878998	2.16472e-06
7.865764	2.21763e-06
7.852530	2.27181e-06
7.839296	2.3273e-06
7.826062	2.38412e-06
7.812828	2.4423e-06
7.799594	2.50187e-06
7.786361	2.56288e-06
7.773127	2.62534e-06
7.759893	2.6893e-06
7.746659	2.7548e-06
7.733425	2.82186e-06
7.720191	2.89052e-06
7.706957	2.96082e-06
7.693723	3.0328e-06
7.680489	3.1065e-06
7.667255	3.18195e-06
7.654022	3.25921e-06
7.640788	3.3383e-06
7.627554	3.41928e-06
7.614320	3.50218e-06
7.601086	3.58705e-06
7.587852	3.67395e-06
7.574618	3.7629e-06
7.561384	3.85397e-06
7.548150	3.94719e-06
7.534916	4.04263e-06
7.521683	4.14033e-06
7.508449	4.24033e-06
7.495215	4.34271e-06
7.481981	4.44751e-06
7.468747	4.55478e-06
7.455513	4.66458e-06
7.442279	4.77698e-06
7.429045	4.89202e-06
7.415811	5.00978e-06
7.402577	5.13031e-06
7.389344	5.25367e-06
7.376110	5.37994e-06
7.362876	5.50917e-06
7.349642	5.64144e-06
7.336408	5.7768e-06
7.323174	5.91535e-06
7.309940	6.05714e-06
7.296706	6.20225e-06
7.283472	6.35075e-06
7.270238	6.50272e-06
7.257005	6.65825e-06
7.243771	6.8174e-06
7.230537	6.98027e-06
7.217303	7.14693e-06
7.204069	7.31747e-06
7.190835	7.49198e-06
7.177601	7.67055e-06
7.164367	7.85326e-06
7.151133	8.04022e-06
7.137899	8.23151e-06
7.124666	8.42723e-06
7.111432	8.62748e-06
7.098198	8.83236e-06
7.084964	9.04198e-06
7.071730	9.25644e-06
7.058496	9.47585e-06
7.045262	9.70031e-06
7.032028	9.92994e-06
7.018794	1.01649e-05
7.005560	1.04052e-05
6.992327	1.0651e-05
6.979093	1.09025e-05
6.965859	1.11597e-05
6.952625	1.14228e-05
6.939391	1.1692e-05
6.926157	1.19673e-05
6.912923	1.22489e-05
6.899689	1.25369e-05
6.886455	1.28314e-05
6.873222	1.31327e-05
6.859988	1.34408e-05
6.846754	1.37559e-05
6.833520	1.40782e-05
6.820286	1.44078e-05
6.807052	1.47448e-05
6.793818	1.50895e-05
6.780584	1.54419e-05
6.767350	1.58023e-05
6.754116	1.61708e-05
6.740883	1.65476e-05
6.727649	1.69329e-05
6.714415	1.73268e-05
6.701181	1.77296e-05
6.687947	1.81414e-05
6.674713	1.85624e-05
6.661479	1.89928e-05
6.648245	1.94329e-05
6.635011	1.98827e-05
6.621777	2.03426e-05
6.608544	2.08126e-05
6.595310	2.12932e-05
6.582076	2.17843e-05
6.568842	2.22864e-05
6.555608	2.27995e-05
6.542374	2.3324e-05
6.529140	2.38601e-05
6.515906	2.44079e-05
6.502672	2.49679e-05
6.489438	2.55401e-05
6.476205	2.61248e-05
6.462971	2.67224e-05
6.449737	2.7333e-05
6.436503	2.79569e-05
6.423269	2.85945e-05
6.410035	2.92459e-05
6.396801	2.99115e-05
6.383567	3.05915e-05
6.370333	3.12862e-05
6.357099	3.19959e-05
6.343866	3.2721e-05
6.330632	3.34617e-05
6.317398	3.42183e-05
6.304164	3.49912e-05
6.290930	3.57806e-05
6.277696	3.65869e-05
6.264462	3.74104e-05
6.251228	3.82514e-05
6.237994	3.91104e-05
6.224760	3.99876e-05
6.211527	4.08833e-05
6.198293	4.17981e-05
6.185059	4.27321e-05
6.171825	4.36857e-05
6.158591	4.46595e-05
6.145357	4.56536e-05
6.132123	4.66685e-05
6.118889	4.77046e-05
6.105655	4.87624e-05
6.092421	4.9842e-05
6.079188	5.09441e-05
6.065954	5.2069e-05
6.052720	5.32171e-05
6.039486	5.43888e-05
6.026252	5.55846e-05
6.013018	5.68049e-05
5.999784	5.80501e-05
5.986550	5.93207e-05
5.973316	6.06172e-05
5.960082	6.19399e-05
5.946849	6.32893e-05
5.933615	6.4666e-05
5.920381	6.60703e-05
5.907147	6.75028e-05
5.893913	6.89639e-05
5.880679	7.04541e-05
5.867445	7.19739e-05
5.854211	7.35238e-05
5.840977	7.51043e-05
5.827743	7.67159e-05
5.814510	7.83591e-05
5.801276	8.00344e-05
5.788042	8.17424e-05
5.774808	8.34835e-05
5.761574	8.52582e-05
5.748340	8.70672e-05
5.735106	8.89108e-05
5.721872	9.07897e-05
5.708638	9.27044e-05
5.695404	9.46555e-05
5.682171	9.66433e-05
5.668937	9.86686e-05
5.655703	0.000100732
5.642469	0.000102834
5.629235	0.000104974
5.616001	0.000107154
5.602767	0.000109375
5.589533	0.000111636
5.576299	0.000113938
5.563065	0.000116282
5.549832	0.000118668
5.536598	0.000121097
5.523364	0.000123569
5.510130	0.000126086
5.496896	0.000128646
5.483662	0.000131252
5.470428	0.000133902
5.457194	0.000136599
5.443960	0.000139342
5.430726	0.000142132
5.417493	0.000144969
5.404259	0.000147855
5.391025	0.000150788
5.377791	0.00015377
5.364557	0.000156802
5.351323	0.000159882
5.338089	0.000163013
5.324855	0.000166194
5.311621	0.000169426
5.298387	0.000172709
5.285154	0.000176044
5.271920	0.00017943
5.258686	0.000182868
5.245452	0.000186358
5.232218	0.000189901
5.218984	0.000193496
5.205750	0.000197145
5.192516	0.000200846
5.179282	0.0002046
5.166049	0.000208407
5.152815	0.000212268
5.139581	0.000216181
5.126347	0.000220148
5.113113	0.000224167
5.099879	0.000228239
5.086645	0.000232364
5.073411	0.000236541
5.060177	0.00024077
5.046943	0.000245051
5.033710	0.000249383
5.020476	0.000253765
5.007242	0.000258197
4.994008	0.000262679
4.980774	0.000267209
4.967540	0.000271787
4.954306	0.000276412
4.941072	0.000281083
4.927838	0.000285798
4.914604	0.000290557
4.901371	0.000295358
4.888137	0.0003002
4.874903	0.000305081
4.861669	0.00031
4.848435	0.000314954
4.835201	0.000319942
4.821967	0.000324962
4.808733	0.000330011
4.795499	0.000335088
4.782265	0.000340188
4.769032	0.000345311
4.755798	0.000350452
4.742564	0.00035561
4.729330	0.000360779
4.716096	0.000365958
4.702862	0.000371141
4.689628	0.000376326
4.676394	0.000381508
4.663160	0.000386682
4.649926	0.000391844
4.636693	0.000396989
4.623459	0.000402111
4.610225	0.000407205
4.596991	0.000412264
4.583757	0.000417283
4.570523	0.000422255
4.557289	0.000427173
4.544055	0.000432028
4.530821	0.000436815
4.517587	0.000441523
4.504354	0.000446145
4.491120	0.00045067
4.477886	0.00045509
4.464652	0.000459394
4.451418	0.00046357
4.438184	0.000467607
4.424950	0.000471493
4.411716	0.000475215
4.398482	0.000478758
4.385248	0.000482109
4.372015	0.00048525
4.358781	0.000488166
4.345547	0.000490839
4.332313	0.000493248
4.319079	0.000495373
4.305845	0.00049719
4.292611	0.000498674
4.279377	0.000499794
4.266143	0.000500515
&
```
