## Supplementary material for "All-at-once RNA folding with 3D motif prediction framed by evolutionary information": RF02069_STnc70.cacofold.helixcov

```
# RMs = 5 L = 149

# RM_HELIX NESTED 35-49 55-69, nbp = 15 nbp_cov = 0
# pvals: 0.997847,0.997847,0.997847,0.997847,0.997847,0.997847,0.997847,0.997847,0.997847,0.997847,0.997847,0.997847,0.997847,0.997847,0.997847
# aggregated NONE
NESTED  ::::::::::::::::::::::::::::::::::<<<<<<<<<<<<<<<_____>>>>>>>>>>>>>>>::::::::::::::::::::::::::::::::::::::::::::::::::::::::::::::::::::::::::::::::
        :::::::::::::::::::::::::::::::::::::::::::::::::::::::::::::::::::::::::::::::::::::::::::::::::::::::::::::::::::::::::::::::::::::::::::::::::::::

# RM_HELIX NESTED 26-28 73-75, nbp = 3 nbp_cov = 0
# pvals: 0.997847,0.997847,0.997847
# aggregated NONE
NESTED  :::::::::::::::::::::::::<<<____________________________________________>>>::::::::::::::::::::::::::::::::::::::::::::::::::::::::::::::::::::::::::
        :::::::::::::::::::::::::::::::::::::::::::::::::::::::::::::::::::::::::::::::::::::::::::::::::::::::::::::::::::::::::::::::::::::::::::::::::::::

# RM_HELIX NESTED 14-19 81-86, nbp = 6 nbp_cov = 0
# pvals: 0.997847,0.997847,0.997847,0.997847,0.997847,0.997847
# aggregated NONE
NESTED  :::::::::::::<<<<<<_____________________________________________________________>>>>>>:::::::::::::::::::::::::::::::::::::::::::::::::::::::::::::::
        :::::::::::::::::::::::::::::::::::::::::::::::::::::::::::::::::::::::::::::::::::::::::::::::::::::::::::::::::::::::::::::::::::::::::::::::::::::

# RM_HELIX NESTED 87-97 102-111, nbp = 10 nbp_cov = 0
# pvals: 0.997847,0.997847,0.997847,0.997847,0.997847,0.997847,0.997847,0.997847,0.997847,0.997847
# aggregated NONE
NESTED  ::::::::::::::::::::::::::::::::::::::::::::::::::::::::::::::::::::::::::::::::::::::<<<<<-<<<<<____>>>>>>>>>>::::::::::::::::::::::::::::::::::::::
        :::::::::::::::::::::::::::::::::::::::::::::::::::::::::::::::::::::::::::::::::::::::::::::::::::::::::::::::::::::::::::::::::::::::::::::::::::::

# RM_HELIX NESTED 112-125 131-144, nbp = 13 nbp_cov = 0
# pvals: 0.997847,0.997847,0.997847,0.997847,0.997847,0.997847,0.997847,0.997847,0.997847,0.997847,0.997847,0.997847,0.997847
# aggregated NONE
NESTED  :::::::::::::::::::::::::::::::::::::::::::::::::::::::::::::::::::::::::::::::::::::::::::::::::::::::::::::::<<<<-<<<<<<<<<_____>>>>>>>>>->>>>:::::
        :::::::::::::::::::::::::::::::::::::::::::::::::::::::::::::::::::::::::::::::::::::::::::::::::::::::::::::::::::::::::::::::::::::::::::::::::::::
```
