## Supplementary material for "All-at-once RNA folding with 3D motif prediction framed by evolutionary information": RF02069_STnc70.cacofold.power

```
# Power analysis of CaCoFold structure
#
# Powertype = SINGLE SUBSTITUTIONS
# covary left_pos right_pos substitutions power
#----------------------------------------------------------------
14		86		0		0.00
15		85		0		0.00
16		84		0		0.00
17		83		0		0.00
18		82		0		0.00
19		81		0		0.00
26		75		0		0.00
27		74		1		0.00
28		73		0		0.00
35		69		0		0.00
36		68		0		0.00
37		67		1		0.00
38		66		0		0.00
39		65		0		0.00
40		64		0		0.00
41		63		0		0.00
42		62		0		0.00
43		61		0		0.00
44		60		0		0.00
45		59		0		0.00
46		58		0		0.00
47		57		0		0.00
48		56		0		0.00
49		55		0		0.00
87		111		0		0.00
88		110		0		0.00
89		109		0		0.00
90		108		0		0.00
91		107		0		0.00
93		106		0		0.00
94		105		0		0.00
95		104		0		0.00
96		103		0		0.00
97		102		0		0.00
112		144		0		0.00
113		143		0		0.00
114		142		0		0.00
115		141		0		0.00
117		139		0		0.00
118		138		0		0.00
119		137		0		0.00
120		136		0		0.00
121		135		0		0.00
122		134		0		0.00
123		133		1		0.00
124		132		0		0.00
125		131		0		0.00
#
# BPAIRS 47
# avg substitutions per BP 0.1
# BPAIRS expected to covary 0.0 +/- 0.0
# BPAIRS observed to covary 0
#
```
