## Supplementary material for "All-at-once RNA folding with 3D motif prediction framed by evolutionary information": RF02069_STnc70.helixcov

```
# RMs = 5 L = 149

# RM_HELIX NESTED 35-49 55-69, nbp = 15 nbp_cov = 0
# pvals: 0.997847,0.997847,0.997847,0.997847,0.997847,0.997847,0.997847,0.997847,0.997847,0.997847,0.997847,0.997847,0.997847,0.997847,0.997847
# aggregated NONE
NESTED  ::::::::::::::::::::::::::::::::::<<<<<<<<<<<<<<<_____>>>>>>>>>>>>>>>::::::::::::::::::::::::::::::::::::::::::::::::::::::::::::::::::::::::::::::::
        :::::::::::::::::::::::::::::::::::::::::::::::::::::::::::::::::::::::::::::::::::::::::::::::::::::::::::::::::::::::::::::::::::::::::::::::::::::

# RM_HELIX NESTED 14-19 81-86, nbp = 6 nbp_cov = 0
# pvals: 0.997847,0.997847,0.997847,0.997847,0.997847,0.997847
# aggregated NONE
NESTED  :::::::::::::<<<<<<_____________________________________________________________>>>>>>:::::::::::::::::::::::::::::::::::::::::::::::::::::::::::::::
        :::::::::::::::::::::::::::::::::::::::::::::::::::::::::::::::::::::::::::::::::::::::::::::::::::::::::::::::::::::::::::::::::::::::::::::::::::::

# RM_HELIX NESTED 95-97 102-104, nbp = 3 nbp_cov = 0
# pvals: 0.997847,0.997847,0.997847
# aggregated NONE
NESTED  ::::::::::::::::::::::::::::::::::::::::::::::::::::::::::::::::::::::::::::::::::::::::::::::<<<____>>>:::::::::::::::::::::::::::::::::::::::::::::
        :::::::::::::::::::::::::::::::::::::::::::::::::::::::::::::::::::::::::::::::::::::::::::::::::::::::::::::::::::::::::::::::::::::::::::::::::::::

# RM_HELIX NESTED 117-126 130-139, nbp = 10 nbp_cov = 0
# pvals: 0.997847,0.997847,0.997847,0.997847,0.997847,0.997847,0.997847,0.997847,0.997847,0.997847
# aggregated NONE
NESTED  ::::::::::::::::::::::::::::::::::::::::::::::::::::::::::::::::::::::::::::::::::::::::::::::::::::::::::::::::::::<<<<<<<<<<___>>>>>>>>>>::::::::::
        :::::::::::::::::::::::::::::::::::::::::::::::::::::::::::::::::::::::::::::::::::::::::::::::::::::::::::::::::::::::::::::::::::::::::::::::::::::

# RM_HELIX NESTED 112-114 142-144, nbp = 3 nbp_cov = 0
# pvals: 0.997847,0.997847,0.997847
# aggregated NONE
NESTED  :::::::::::::::::::::::::::::::::::::::::::::::::::::::::::::::::::::::::::::::::::::::::::::::::::::::::::::::<<<___________________________>>>:::::
        :::::::::::::::::::::::::::::::::::::::::::::::::::::::::::::::::::::::::::::::::::::::::::::::::::::::::::::::::::::::::::::::::::::::::::::::::::::
```
