## Supplementary material for "All-at-once RNA folding with 3D motif prediction framed by evolutionary information": RF02069_STnc70.power

```
# Power analysis of given structure 
#
# Powertype = SINGLE SUBSTITUTIONS
# covary  left_pos      right_pos    substitutions      power
#----------------------------------------------------------------
          14		86		0		0.00
          15		85		0		0.00
          16		84		0		0.00
          17		83		0		0.00
          18		82		0		0.00
          19		81		0		0.00
          35		69		0		0.00
          36		68		0		0.00
          37		67		1		0.00
          38		66		0		0.00
          39		65		0		0.00
          40		64		0		0.00
          41		63		0		0.00
          42		62		0		0.00
          43		61		0		0.00
          44		60		0		0.00
          45		59		0		0.00
          46		58		0		0.00
          47		57		0		0.00
          48		56		0		0.00
          49		55		0		0.00
          95		104		0		0.00
          96		103		0		0.00
          97		102		0		0.00
          112		144		0		0.00
          113		143		0		0.00
          114		142		0		0.00
          117		139		0		0.00
          118		138		0		0.00
          119		137		0		0.00
          120		136		0		0.00
          121		135		0		0.00
          122		134		0		0.00
          123		133		1		0.00
          124		132		0		0.00
          125		131		0		0.00
          126		130		0		0.00
#
# BPAIRS 37
# avg substitutions per BP  0.1
# BPAIRS expected to covary 0.0 +/- 0.0
# BPAIRS observed to covary 0
#
```
