## Supplementary material for "All-at-once RNA folding with 3D motif prediction framed by evolutionary information": RF02069_STnc70.surv

```
0.000000	0.027027
-0.002253	1
&
1.363016	9.10001e-05
1.199468	0.000182
1.128360	0.000364
1.114139	0.000546001
1.035920	0.000637001
0.943480	0.000819001
0.915037	0.000910001
0.779933	0.001001
0.417283	0.001092
0.388840	0.001274
0.317732	0.001365
0.282178	0.001547
0.246625	0.001638
0.211071	0.00182
-0.002253	0.997725
-0.080471	0.997816
-0.094693	0.997998
-0.229797	0.998089
-0.272462	0.99818
-0.279573	0.998362
-0.343570	0.998726
-0.357791	0.998908
-0.364902	0.99909
-0.414677	0.999181
-0.428899	0.999363
-0.450231	0.999545
-0.514228	0.999636
-0.777327	0.999818
-0.891099	0.999909
-0.983539	1
&
2.052320	3.02316e-07
2.045650	6.04631e-07
1.938989	2.11621e-06
1.768330	3.02316e-06
1.754109	5.44168e-06
1.683001	5.744e-06
1.675890	8.16252e-06
1.661668	8.46484e-06
1.611893	9.97642e-06
1.562118	1.1488e-05
1.526564	1.17903e-05
1.434124	1.33019e-05
1.419902	1.39065e-05
1.384348	1.42088e-05
1.363016	8.88808e-05
1.341684	9.03924e-05
1.249244	9.22063e-05
1.235022	9.43225e-05
1.227911	9.6741e-05
1.213690	9.88572e-05
1.199468	0.000173529
1.156804	0.000174134
1.135471	0.000175645
1.128360	0.000324989
1.114139	0.000476752
1.092807	0.000477961
1.057253	0.000479775
1.043031	0.000482798
1.035920	0.000561703
1.028810	0.000562005
1.021699	0.000568354
1.007477	0.00057047
1.000367	0.000577121
0.979034	0.00057833
0.971923	0.000581051
0.964813	0.000583772
0.950591	0.000587097
0.943480	0.000740674
0.936370	0.000742185
0.929259	0.000744604
0.915037	0.00081988
0.907926	0.00082109
0.900816	0.000821392
0.893705	0.000821694
0.879483	0.000822903
0.872373	0.000823206
0.858151	0.000826229
0.851040	0.000831973
0.843930	0.000832275
0.836819	0.000847996
0.829708	0.000851019
0.815486	0.000852228
0.808376	0.00085374
0.779933	0.000928412
0.772822	0.000929319
0.765711	0.000932342
0.758600	0.000934156
0.744379	0.000935667
0.737268	0.000936272
0.715936	0.000939295
0.701714	0.000941109
0.694603	0.000943225
0.687493	0.000944434
0.666160	0.000948062
0.659049	0.000954411
0.644828	0.000955922
0.602163	0.000956527
0.595052	0.000957132
0.587942	0.000957434
0.566609	0.000958341
0.552388	0.000959852
0.523945	0.000961364
0.516834	0.000964992
0.495502	0.000966806
0.481280	0.00096862
0.459948	0.000970434
0.452837	0.000971038
0.424394	0.000974968
0.417283	0.00105176
0.410172	0.00105629
0.403062	0.00105871
0.388840	0.00121077
0.381729	0.00121259
0.374618	0.00121319
0.367508	0.0012144
0.360397	0.0012147
0.353286	0.00121894
0.339065	0.00122226
0.331954	0.0012268
0.324843	0.00123345
0.317732	0.00130963
0.310622	0.00131024
0.303511	0.00131507
0.296400	0.00131961
0.289289	0.00131991
0.282178	0.00146925
0.267957	0.00147077
0.246625	0.00154604
0.239514	0.0015539
0.232403	0.00155541
0.218181	0.00155693
0.211071	0.00170839
0.203960	0.00171413
0.196849	0.00171473
0.182628	0.00171625
0.175517	0.00171746
0.168406	0.00171806
0.154184	0.00171927
0.139963	0.00172078
0.097298	0.0017232
0.083077	0.0017238
0.068855	0.00172683
0.047523	0.00172743
0.019080	0.00172894
0.011969	0.00172955
0.004858	0.00173257
-0.002253	0.997847
-0.009363	0.997848
-0.016474	0.997854
-0.023585	0.997856
-0.030696	0.997858
-0.044917	0.997859
-0.059139	0.99786
-0.066249	0.997862
-0.073360	0.997863
-0.080471	0.997937
-0.087582	0.99794
-0.094693	0.998091
-0.101803	0.998097
-0.108914	0.998105
-0.116025	0.998114
-0.123136	0.998118
-0.130246	0.998119
-0.137357	0.998121
-0.144468	0.998124
-0.151579	0.998126
-0.158690	0.998132
-0.172911	0.998134
-0.180022	0.998135
-0.194243	0.998143
-0.201354	0.998153
-0.208465	0.998159
-0.215576	0.998161
-0.222686	0.998165
-0.229797	0.998241
-0.236908	0.998242
-0.244019	0.998248
-0.265351	0.99825
-0.272462	0.998333
-0.279573	0.998483
-0.293794	0.998487
-0.300905	0.998489
-0.308016	0.998492
-0.315127	0.998493
-0.322237	0.998495
-0.329348	0.998497
-0.343570	0.998797
-0.350680	0.9988
-0.357791	0.998949
-0.364902	0.999105
-0.372013	0.999108
-0.379124	0.999122
-0.386234	0.999127
-0.393345	0.999128
-0.400456	0.999134
-0.407567	0.999134
-0.414677	0.999211
-0.421788	0.999214
-0.428899	0.999374
-0.436010	0.99938
-0.443120	0.999384
-0.450231	0.999537
-0.457342	0.999542
-0.464453	0.999542
-0.471564	0.999548
-0.478674	0.999555
-0.500007	0.999557
-0.514228	0.999636
-0.521339	0.999639
-0.528450	0.999647
-0.535561	0.999648
-0.542671	0.999649
-0.549782	0.999651
-0.556893	0.999651
-0.564004	0.999654
-0.571114	0.999659
-0.585336	0.99966
-0.592447	0.99966
-0.599557	0.999666
-0.606668	0.999667
-0.613779	0.999669
-0.642222	0.999669
-0.649333	0.99967
-0.656444	0.999674
-0.663554	0.999676
-0.684887	0.999676
-0.706219	0.999679
-0.727551	0.999682
-0.755995	0.999687
-0.777327	0.999837
-0.805770	0.999839
-0.834213	0.99984
-0.876878	0.999841
-0.891099	0.999915
-0.919542	0.999916
-0.969318	0.999916
-0.976428	0.999917
-0.983539	0.999992
-1.033315	0.999992
-1.040425	0.999994
-1.104422	0.999998
-1.218195	0.999998
-1.232416	1
&
```
