## Supplementary material for "All-at-once RNA folding with 3D motif prediction framed by evolutionary information": RF02070_STnc300.cacofold.power

```
# Power analysis of CaCoFold structure 
#
# Powertype = SINGLE SUBSTITUTIONS
# covary  left_pos      right_pos    substitutions      power
#----------------------------------------------------------------
          24		67		0		0.00
          25		66		1		0.00
          26		65		1		0.00
          27		64		2		0.00
          28		63		2		0.00
          29		62		1		0.00
          30		61		1		0.00
          31		60		0		0.00
          32		59		0		0.00
          37		54		1		0.00
          38		53		1		0.00
          39		52		1		0.00
          40		51		2		0.00
          41		50		2		0.00
          42		49		0		0.00
          68		89		1		0.00
          69		88		1		0.00
          70		87		0		0.00
          71		86		1		0.00
          72		85		1		0.00
          73		84		0		0.00
          74		83		1		0.00
          75		82		0		0.00
          103		132		0		0.00
          104		131		0		0.00
          105		130		0		0.00
          106		129		0		0.00
          107		128		1		0.00
          108		127		1		0.00
          109		126		1		0.00
          110		125		0		0.00
          133		148		0		0.00
          134		147		0		0.00
          135		146		0		0.00
          136		145		0		0.00
          137		144		1		0.00
          138		143		0		0.00
#
# BPAIRS 37
# avg substitutions per BP  0.6
# BPAIRS expected to covary 0.0 +/- 0.0
# BPAIRS observed to covary 0
#
```
