## Supplementary material for "All-at-once RNA folding with 3D motif prediction framed by evolutionary information": RF02070_STnc300.surv

```
1.326661	0.030303
1.204270	0.0606061
-0.008506	1
&
3.329410	7.88208e-05
3.106882	0.000157642
3.095756	0.000315283
3.028998	0.000394104
2.995618	0.000472925
2.984492	0.000551746
2.973366	0.000630567
2.639574	0.000709388
2.617321	0.00133995
2.606195	0.00181288
2.472678	0.00197052
2.205645	0.00204934
2.094381	0.0022858
1.916359	0.00236463
1.905233	0.00252227
1.793969	0.00260109
1.771716	0.00275873
1.604820	0.00283755
1.560315	0.00299519
1.549188	0.00307401
1.515809	0.00323165
1.493556	0.00346812
1.482430	0.00394104
1.471304	0.00409868
1.415672	0.00425633
1.404545	0.00433515
1.393419	0.00449279
1.382293	0.00465043
1.348913	0.00472925
1.326661	0.00496571
1.315534	0.005281
1.282155	0.00551746
1.271029	0.00559628
1.215397	0.0056751
1.204270	0.00591156
1.193144	0.00599038
1.182018	0.00677859
1.170891	0.00740916
1.159765	0.0075668
1.148638	0.0079609
1.126386	0.00811855
1.104133	0.00819737
1.015122	0.00835501
0.981743	0.00843383
0.926111	0.00867029
0.892732	0.00882793
0.848226	0.00898558
0.837100	0.0090644
0.736962	0.00914322
0.692457	0.00930086
0.581193	0.00937968
0.547814	0.00953732
0.536687	0.00961614
0.525561	0.00969496
0.492182	0.0100891
0.481055	0.0111137
0.469929	0.0111926
0.458803	0.0113502
0.436550	0.011429
0.425423	0.0115867
0.403171	0.0122961
0.392044	0.0130843
0.380918	0.0141089
0.369791	0.0141878
0.358665	0.0142666
0.347539	0.0146607
0.336412	0.0151336
0.325286	0.0152912
0.314160	0.0153701
0.303033	0.0156853
0.280780	0.015843
0.269654	0.0159218
0.258528	0.0162371
0.247401	0.0163159
0.225148	0.0164736
0.214022	0.0167888
0.191769	0.0171041
0.147264	0.0173406
0.136137	0.0182076
0.125011	0.018917
0.102758	0.0200205
0.091632	0.0208087
0.080505	0.0208875
0.058253	0.0209663
0.036000	0.0215181
0.013747	0.0217546
-0.008506	0.937574
-0.030758	0.938204
-0.041885	0.939939
-0.053011	0.940017
-0.064138	0.940727
-0.075264	0.941988
-0.086390	0.946638
-0.097517	0.947899
-0.108643	0.949082
-0.119770	0.950973
-0.130896	0.952077
-0.142022	0.952471
-0.153149	0.953023
-0.164275	0.954205
-0.175401	0.955545
-0.186528	0.957437
-0.197654	0.95854
-0.208781	0.960117
-0.219907	0.961457
-0.231033	0.96256
-0.242160	0.964452
-0.253286	0.966659
-0.264413	0.968787
-0.275539	0.971467
-0.286665	0.973831
-0.297792	0.976275
-0.308918	0.977615
-0.320044	0.978245
-0.331171	0.979112
-0.342297	0.980531
-0.353424	0.981241
-0.364550	0.982029
-0.375676	0.984709
-0.386803	0.98597
-0.397929	0.986837
-0.409056	0.987783
-0.420182	0.988177
-0.431308	0.988335
-0.442435	0.988492
-0.453561	0.988729
-0.464687	0.988886
-0.475814	0.989517
-0.486940	0.989911
-0.498067	0.990305
-0.509193	0.991566
-0.520319	0.991724
-0.531446	0.992118
-0.542572	0.992748
-0.553699	0.993143
-0.564825	0.994246
-0.575951	0.994798
-0.587078	0.99535
-0.609331	0.995507
-0.620457	0.995665
-0.631583	0.99598
-0.642710	0.996138
-0.653836	0.996453
-0.664962	0.997478
-0.676089	0.997793
-0.687215	0.997872
-0.698342	0.998818
-0.742847	0.998975
-0.809605	0.999291
-0.820732	0.999448
-0.831858	0.999921
-0.909743	1
&
5.332159	3.93082e-07
4.920483	7.86164e-07
4.809219	1.17925e-06
4.764714	1.57233e-06
4.642324	1.96541e-06
4.620071	2.35849e-06
4.608944	3.14465e-06
4.586692	3.53774e-06
4.575565	4.71698e-06
4.564439	5.11006e-06
4.553312	5.89623e-06
4.542186	6.28931e-06
4.531060	7.07547e-06
4.519933	7.46855e-06
4.508807	7.86164e-06
4.486554	8.25472e-06
4.475428	9.04088e-06
4.464301	1.02201e-05
4.419796	1.06132e-05
4.408669	1.10063e-05
4.397543	1.21855e-05
4.386417	1.25786e-05
4.375290	1.29717e-05
4.364164	1.37579e-05
4.341911	1.41509e-05
4.330785	1.4544e-05
4.319658	1.49371e-05
4.308532	1.53302e-05
4.297406	1.61164e-05
4.264026	1.69025e-05
4.230647	1.80818e-05
4.163889	1.84748e-05
4.152763	1.9261e-05
4.130510	2.00472e-05
4.119383	2.04403e-05
4.108257	2.08333e-05
4.086004	2.12264e-05
4.074878	2.20126e-05
4.041499	2.24057e-05
4.030372	2.3978e-05
3.985867	2.43711e-05
3.941361	2.47642e-05
3.863477	2.51572e-05
3.830097	2.59434e-05
3.818971	2.63365e-05
3.796718	2.71226e-05
3.763339	2.75157e-05
3.652075	2.79088e-05
3.485179	2.83019e-05
3.462927	2.8695e-05
3.451800	2.94811e-05
3.429547	3.02673e-05
3.418421	3.34119e-05
3.407295	3.3805e-05
3.396168	3.65566e-05
3.385042	3.97013e-05
3.373916	4.48113e-05
3.362789	4.71698e-05
3.351663	5.07075e-05
3.340536	5.69969e-05
3.329410	6.17138e-05
3.318284	6.80031e-05
3.307157	7.66509e-05
3.296031	9.04088e-05
3.284904	0.000110456
3.273778	0.000126572
3.262652	0.000139544
3.251525	0.000161557
3.240399	0.000191431
3.229273	0.000216588
3.218146	0.000240173
3.207020	0.00026533
3.195893	0.000295204
3.184767	0.000317217
3.173641	0.00034316
3.162514	0.000369497
3.151388	0.000399764
3.140261	0.000428852
3.129135	0.000457154
3.118009	0.000485456
3.106882	0.000527123
3.095756	0.00055228
3.084630	0.000584906
3.073503	0.000610849
3.062377	0.000625393
3.051250	0.000639151
3.040124	0.000665487
3.028998	0.00067728
3.017871	0.000690645
3.006745	0.000705582
2.995618	0.000715409
2.984492	0.000724057
2.973366	0.000742531
2.962239	0.00075
2.951113	0.000754717
2.939987	0.000763365
2.928860	0.000767296
2.917734	0.00077044
2.906607	0.000777123
2.895481	0.000777909
2.884355	0.000782626
2.873228	0.000788915
2.862102	0.000798349
2.850975	0.000801101
2.839849	0.000803459
2.828723	0.000804245
2.817596	0.000806211
2.806470	0.00080739
2.795344	0.000809748
2.784217	0.000812107
2.773091	0.000813286
2.761964	0.000817217
2.750838	0.000819575
2.739712	0.000823899
2.728585	0.00082783
2.717459	0.000834513
2.706332	0.000836478
2.695206	0.000840409
2.684080	0.000842767
2.672953	0.000847877
2.661827	0.000854167
2.650700	0.000860456
2.639574	0.000871462
2.628448	0.000879717
2.617321	0.000887186
2.606195	0.000908019
2.595069	0.000919418
2.583942	0.000930425
2.572816	0.000946148
2.561689	0.000962657
2.550563	0.000977594
2.539437	0.000998035
2.528310	0.00101808
2.517184	0.00103656
2.506057	0.0010566
2.494931	0.00108294
2.483805	0.00111399
2.472678	0.0011419
2.461552	0.0011706
2.450426	0.00120519
2.439299	0.00124568
2.428173	0.00127673
2.417046	0.00130818
2.405920	0.00136478
2.394794	0.0014092
2.383667	0.00145558
2.372541	0.00149371
2.361414	0.00153341
2.350288	0.00157586
2.339162	0.00161242
2.328035	0.00167964
2.316909	0.0017331
2.305783	0.00178066
2.294656	0.00181997
2.283530	0.00187186
2.272403	0.00190173
2.261277	0.001932
2.250151	0.00197956
2.239024	0.00201336
2.227898	0.00205936
2.216771	0.00209041
2.205645	0.00212146
2.194519	0.00215409
2.183392	0.00218947
2.172266	0.00223506
2.161140	0.00225747
2.150013	0.00228302
2.138887	0.00231997
2.127760	0.00233844
2.116634	0.00236006
2.105508	0.00238483
2.094381	0.00240212
2.083255	0.00241588
2.072128	0.00242689
2.061002	0.00244654
2.049876	0.00246148
2.038749	0.00247563
2.027623	0.00249214
2.016497	0.00251219
2.005370	0.00252476
1.994244	0.00253459
1.983117	0.0025452
1.971991	0.00254992
1.960865	0.00255818
1.949738	0.00256564
1.938612	0.00257704
1.927485	0.00258805
1.916359	0.00259434
1.905233	0.00259945
1.894106	0.00260613
1.882980	0.00261871
1.871854	0.00262775
1.860727	0.00263483
1.849601	0.00264072
1.838474	0.00264465
1.827348	0.00265094
1.816222	0.00265684
1.805095	0.00267178
1.793969	0.00268239
1.782842	0.00268947
1.771716	0.00269811
1.760590	0.00270755
1.749463	0.00271698
1.738337	0.00272838
1.727210	0.00273821
1.716084	0.00274961
1.704958	0.00276179
1.693831	0.00277869
1.682705	0.00278892
1.671579	0.00280346
1.660452	0.00281014
1.649326	0.00282154
1.638199	0.0028353
1.627073	0.00285613
1.615947	0.00287146
1.604820	0.0028923
1.593694	0.00291549
1.582567	0.00295008
1.571441	0.00298899
1.560315	0.003068
1.549188	0.00317178
1.538062	0.00327909
1.526936	0.00340448
1.515809	0.00354481
1.504683	0.00368042
1.493556	0.00378577
1.482430	0.00389151
1.471304	0.00399057
1.460177	0.00411675
1.449051	0.00420991
1.437924	0.00432862
1.426798	0.00445283
1.415672	0.00457154
1.404545	0.00466116
1.393419	0.00477358
1.382293	0.00487382
1.371166	0.00495401
1.360040	0.00503813
1.348913	0.00512657
1.337787	0.00521108
1.326661	0.00534277
1.315534	0.00550157
1.304408	0.00568553
1.293281	0.00583844
1.282155	0.00596777
1.271029	0.0060798
1.259902	0.006182
1.248776	0.00626926
1.237650	0.00635299
1.226523	0.00641706
1.215397	0.00647563
1.204270	0.00653498
1.193144	0.00660495
1.182018	0.0066702
1.170891	0.0067445
1.159765	0.00682351
1.148638	0.00690055
1.137512	0.00700668
1.126386	0.00712303
1.115259	0.0072386
1.104133	0.00736714
1.093007	0.00751258
1.081880	0.00763247
1.070754	0.00775865
1.059627	0.00791195
1.048501	0.00804088
1.037375	0.00816234
1.026248	0.0082952
1.015122	0.00839072
1.003995	0.00849764
0.992869	0.00858687
0.981743	0.00868357
0.970616	0.00875275
0.959490	0.00885181
0.948363	0.00891588
0.937237	0.00899568
0.926111	0.00906918
0.914984	0.00914858
0.903858	0.00922956
0.892732	0.00928892
0.881605	0.00935102
0.870479	0.00940094
0.859352	0.00945755
0.848226	0.00951061
0.837100	0.00956525
0.825973	0.0096077
0.814847	0.00964308
0.803720	0.00967414
0.792594	0.00970597
0.781468	0.0097441
0.770341	0.00977869
0.759215	0.00980621
0.748089	0.00984041
0.736962	0.00988876
0.725836	0.00991431
0.714709	0.00994064
0.703583	0.00997445
0.692457	0.0100059
0.681330	0.0100397
0.670204	0.0100818
0.659077	0.0101132
0.647951	0.0101474
0.636825	0.0101867
0.625698	0.0102205
0.614572	0.0102508
0.603446	0.0102952
0.592319	0.0103381
0.581193	0.0103844
0.570066	0.0104304
0.558940	0.0104737
0.547814	0.0105232
0.536687	0.010579
0.525561	0.0106293
0.514434	0.010702
0.503308	0.0108274
0.492182	0.0109862
0.481055	0.0111419
0.469929	0.0112893
0.458803	0.0113774
0.447676	0.01148
0.436550	0.0116085
0.425423	0.0118125
0.414297	0.0121388
0.403171	0.0125802
0.392044	0.0130063
0.380918	0.0134147
0.369791	0.0137594
0.358665	0.0140759
0.347539	0.0143243
0.336412	0.0145688
0.325286	0.0147822
0.314160	0.0149458
0.303033	0.0150881
0.291907	0.0152146
0.280780	0.0153447
0.269654	0.0154689
0.258528	0.0155998
0.247401	0.0157154
0.236275	0.0158502
0.225148	0.0159925
0.214022	0.0161458
0.202896	0.0163078
0.191769	0.0164866
0.180643	0.016693
0.169516	0.0168895
0.158390	0.0171289
0.147264	0.0173994
0.136137	0.017649
0.125011	0.0179748
0.113885	0.0182685
0.102758	0.0186108
0.091632	0.0189049
0.080505	0.0191954
0.069379	0.0195291
0.058253	0.0198113
0.047126	0.0201152
0.036000	0.0204583
0.024873	0.0208337
0.013747	0.0212869
0.002621	0.0218526
-0.008506	0.940108
-0.019632	0.940885
-0.030758	0.941697
-0.041885	0.942656
-0.053011	0.943658
-0.064138	0.944902
-0.075264	0.946222
-0.086390	0.947619
-0.097517	0.949012
-0.108643	0.950222
-0.119770	0.951394
-0.130896	0.952641
-0.142022	0.953838
-0.153149	0.955193
-0.164275	0.956595
-0.175401	0.958023
-0.186528	0.959542
-0.197654	0.961012
-0.208781	0.962663
-0.219907	0.964327
-0.231033	0.965982
-0.242160	0.967583
-0.253286	0.969233
-0.264413	0.970836
-0.275539	0.972318
-0.286665	0.973826
-0.297792	0.975236
-0.308918	0.976554
-0.320044	0.977884
-0.331171	0.979105
-0.342297	0.980235
-0.353424	0.981402
-0.364550	0.982502
-0.375676	0.983515
-0.386803	0.984479
-0.397929	0.985409
-0.409056	0.986339
-0.420182	0.98721
-0.431308	0.988011
-0.442435	0.98872
-0.453561	0.989299
-0.464687	0.989836
-0.475814	0.990279
-0.486940	0.990726
-0.498067	0.991105
-0.509193	0.991508
-0.520319	0.991862
-0.531446	0.992196
-0.542572	0.992511
-0.553699	0.992833
-0.564825	0.993207
-0.575951	0.993518
-0.587078	0.993842
-0.598204	0.994134
-0.609331	0.994427
-0.620457	0.994675
-0.631583	0.994921
-0.642710	0.995173
-0.653836	0.995414
-0.664962	0.995646
-0.676089	0.995817
-0.687215	0.996
-0.698342	0.9962
-0.709468	0.996384
-0.720594	0.996522
-0.731721	0.996663
-0.742847	0.996846
-0.753974	0.997028
-0.765100	0.997192
-0.776226	0.997368
-0.787353	0.997546
-0.798479	0.997716
-0.809605	0.997911
-0.820732	0.998067
-0.831858	0.998273
-0.842985	0.998418
-0.854111	0.998549
-0.865237	0.998693
-0.876364	0.998856
-0.887490	0.999004
-0.898617	0.999135
-0.909743	0.999227
-0.920869	0.999324
-0.931996	0.999389
-0.943122	0.999452
-0.954248	0.999509
-0.965375	0.999561
-0.976501	0.999614
-0.987628	0.999659
-0.998754	0.999701
-1.009880	0.999737
-1.021007	0.999772
-1.032133	0.999796
-1.043260	0.999814
-1.054386	0.999834
-1.065512	0.999855
-1.076639	0.999871
-1.087765	0.999896
-1.098891	0.999908
-1.110018	0.999924
-1.121144	0.999938
-1.132271	0.999945
-1.143397	0.999954
-1.154523	0.999958
-1.165650	0.999965
-1.176776	0.999969
-1.187903	0.999976
-1.199029	0.999983
-1.210155	0.999987
-1.221282	0.999989
-1.232408	0.999994
-1.243534	0.999996
-1.254661	0.999996
-1.276914	0.999998
-1.310293	0.999999
-1.332546	1
&
20.764456	5.60842e-51
20.753330	6.00502e-51
20.742204	6.42965e-51
20.731077	6.88432e-51
20.719951	7.37113e-51
20.708824	7.89237e-51
20.697698	8.45047e-51
20.686572	9.04803e-51
20.675445	9.68785e-51
20.664319	1.03729e-50
20.653193	1.11064e-50
20.642066	1.18918e-50
20.630940	1.27327e-50
20.619813	1.36331e-50
20.608687	1.45971e-50
20.597561	1.56293e-50
20.586434	1.67345e-50
20.575308	1.79179e-50
20.564181	1.91849e-50
20.553055	2.05415e-50
20.541929	2.19941e-50
20.530802	2.35493e-50
20.519676	2.52146e-50
20.508549	2.69976e-50
20.497423	2.89067e-50
20.486297	3.09508e-50
20.475170	3.31394e-50
20.464044	3.54827e-50
20.452918	3.79918e-50
20.441791	4.06783e-50
20.430665	4.35548e-50
20.419538	4.66347e-50
20.408412	4.99324e-50
20.397286	5.34632e-50
20.386159	5.72437e-50
20.375033	6.12916e-50
20.363906	6.56257e-50
20.352780	7.02662e-50
20.341654	7.52349e-50
20.330527	8.0555e-50
20.319401	8.62512e-50
20.308275	9.23502e-50
20.297148	9.88805e-50
20.286022	1.05873e-49
20.274895	1.13359e-49
20.263769	1.21375e-49
20.252643	1.29958e-49
20.241516	1.39147e-49
20.230390	1.48987e-49
20.219263	1.59522e-49
20.208137	1.70802e-49
20.197011	1.8288e-49
20.185884	1.95811e-49
20.174758	2.09658e-49
20.163632	2.24483e-49
20.152505	2.40357e-49
20.141379	2.57353e-49
20.130252	2.7555e-49
20.119126	2.95035e-49
20.108000	3.15898e-49
20.096873	3.38235e-49
20.085747	3.62152e-49
20.074620	3.87761e-49
20.063494	4.1518e-49
20.052368	4.44538e-49
20.041241	4.75972e-49
20.030115	5.09628e-49
20.018989	5.45665e-49
20.007862	5.8425e-49
19.996736	6.25563e-49
19.985609	6.69797e-49
19.974483	7.17159e-49
19.963357	7.67871e-49
19.952230	8.22168e-49
19.941104	8.80304e-49
19.929977	9.42551e-49
19.918851	1.0092e-48
19.907725	1.08056e-48
19.896598	1.15697e-48
19.885472	1.23878e-48
19.874346	1.32638e-48
19.863219	1.42016e-48
19.852093	1.52059e-48
19.840966	1.62811e-48
19.829840	1.74323e-48
19.818714	1.8665e-48
19.807587	1.99848e-48
19.796461	2.13979e-48
19.785334	2.2911e-48
19.774208	2.4531e-48
19.763082	2.62656e-48
19.751955	2.81229e-48
19.740829	3.01115e-48
19.729702	3.22407e-48
19.718576	3.45204e-48
19.707450	3.69614e-48
19.696323	3.95749e-48
19.685197	4.23733e-48
19.674071	4.53695e-48
19.662944	4.85776e-48
19.651818	5.20125e-48
19.640691	5.56904e-48
19.629565	5.96282e-48
19.618439	6.38445e-48
19.607312	6.8359e-48
19.596186	7.31927e-48
19.585059	7.83681e-48
19.573933	8.39095e-48
19.562807	8.98427e-48
19.551680	9.61955e-48
19.540554	1.02997e-47
19.529428	1.1028e-47
19.518301	1.18078e-47
19.507175	1.26428e-47
19.496048	1.35367e-47
19.484922	1.44939e-47
19.473796	1.55188e-47
19.462669	1.66161e-47
19.451543	1.7791e-47
19.440416	1.9049e-47
19.429290	2.03959e-47
19.418164	2.18381e-47
19.407037	2.33823e-47
19.395911	2.50356e-47
19.384785	2.68059e-47
19.373658	2.87013e-47
19.362532	3.07307e-47
19.351405	3.29037e-47
19.340279	3.52303e-47
19.329153	3.77214e-47
19.318026	4.03886e-47
19.306900	4.32444e-47
19.295773	4.63022e-47
19.284647	4.95762e-47
19.273521	5.30816e-47
19.262394	5.6835e-47
19.251268	6.08537e-47
19.240142	6.51566e-47
19.229015	6.97638e-47
19.217889	7.46967e-47
19.206762	7.99783e-47
19.195636	8.56335e-47
19.184510	9.16885e-47
19.173383	9.81717e-47
19.162257	1.05113e-46
19.151130	1.12546e-46
19.140004	1.20504e-46
19.128878	1.29024e-46
19.117751	1.38147e-46
19.106625	1.47915e-46
19.095499	1.58374e-46
19.084372	1.69573e-46
19.073246	1.81563e-46
19.062119	1.94401e-46
19.050993	2.08146e-46
19.039867	2.22864e-46
19.028740	2.38622e-46
19.017614	2.55495e-46
19.006487	2.7356e-46
18.995361	2.92903e-46
18.984235	3.13614e-46
18.973108	3.35788e-46
18.961982	3.59531e-46
18.950855	3.84953e-46
18.939729	4.12172e-46
18.928603	4.41316e-46
18.917476	4.7252e-46
18.906350	5.05931e-46
18.895224	5.41704e-46
18.884097	5.80006e-46
18.872971	6.21017e-46
18.861844	6.64928e-46
18.850718	7.11943e-46
18.839592	7.62282e-46
18.828465	8.16181e-46
18.817339	8.73891e-46
18.806212	9.35681e-46
18.795086	1.00184e-45
18.783960	1.07268e-45
18.772833	1.14852e-45
18.761707	1.22973e-45
18.750581	1.31668e-45
18.739454	1.40978e-45
18.728328	1.50946e-45
18.717201	1.61619e-45
18.706075	1.73047e-45
18.694949	1.85282e-45
18.683822	1.98383e-45
18.672696	2.1241e-45
18.661569	2.27429e-45
18.650443	2.43509e-45
18.639317	2.60727e-45
18.628190	2.79162e-45
18.617064	2.98901e-45
18.605938	3.20035e-45
18.594811	3.42663e-45
18.583685	3.66892e-45
18.572558	3.92833e-45
18.561432	4.20609e-45
18.550306	4.50349e-45
18.539179	4.82191e-45
18.528053	5.16285e-45
18.516926	5.52789e-45
18.505800	5.91875e-45
18.494674	6.33724e-45
18.483547	6.78532e-45
18.472421	7.26508e-45
18.461295	7.77876e-45
18.450168	8.32877e-45
18.439042	8.91766e-45
18.427915	9.54819e-45
18.416789	1.02233e-44
18.405663	1.09461e-44
18.394536	1.17201e-44
18.383410	1.25488e-44
18.372283	1.3436e-44
18.361157	1.4386e-44
18.350031	1.54032e-44
18.338904	1.64923e-44
18.327778	1.76584e-44
18.316652	1.89069e-44
18.305525	2.02437e-44
18.294399	2.16751e-44
18.283272	2.32076e-44
18.272146	2.48485e-44
18.261020	2.66054e-44
18.249893	2.84865e-44
18.238767	3.05007e-44
18.227640	3.26572e-44
18.216514	3.49663e-44
18.205388	3.74385e-44
18.194261	4.00856e-44
18.183135	4.29198e-44
18.172008	4.59545e-44
18.160882	4.92037e-44
18.149756	5.26826e-44
18.138629	5.64075e-44
18.127503	6.03957e-44
18.116377	6.4666e-44
18.105250	6.92381e-44
18.094124	7.41336e-44
18.082997	7.93751e-44
18.071871	8.49873e-44
18.060745	9.09962e-44
18.049618	9.743e-44
18.038492	1.04319e-43
18.027365	1.11694e-43
18.016239	1.19592e-43
18.005113	1.28047e-43
17.993986	1.37101e-43
17.982860	1.46794e-43
17.971734	1.57173e-43
17.960607	1.68286e-43
17.949481	1.80184e-43
17.938354	1.92924e-43
17.927228	2.06564e-43
17.916102	2.21169e-43
17.904975	2.36807e-43
17.893849	2.5355e-43
17.882722	2.71477e-43
17.871596	2.90671e-43
17.860470	3.11222e-43
17.849343	3.33227e-43
17.838217	3.56787e-43
17.827091	3.82013e-43
17.815964	4.09022e-43
17.804838	4.37941e-43
17.793711	4.68905e-43
17.782585	5.02058e-43
17.771459	5.37555e-43
17.760332	5.75562e-43
17.749206	6.16256e-43
17.738079	6.59827e-43
17.726953	7.06478e-43
17.715827	7.56428e-43
17.704700	8.09909e-43
17.693574	8.67172e-43
17.682448	9.28483e-43
17.671321	9.94129e-43
17.660195	1.06442e-42
17.649068	1.13967e-42
17.637942	1.22025e-42
17.626816	1.30653e-42
17.615689	1.3989e-42
17.604563	1.4978e-42
17.593436	1.6037e-42
17.582310	1.71709e-42
17.571184	1.83849e-42
17.560057	1.96847e-42
17.548931	2.10765e-42
17.537805	2.25666e-42
17.526678	2.41621e-42
17.515552	2.58704e-42
17.504425	2.76995e-42
17.493299	2.96579e-42
17.482173	3.17548e-42
17.471046	3.39999e-42
17.459920	3.64038e-42
17.448793	3.89775e-42
17.437667	4.17333e-42
17.426541	4.46839e-42
17.415414	4.78431e-42
17.404288	5.12257e-42
17.393162	5.48474e-42
17.382035	5.87252e-42
17.370909	6.28771e-42
17.359782	6.73226e-42
17.348656	7.20824e-42
17.337530	7.71787e-42
17.326403	8.26353e-42
17.315277	8.84776e-42
17.304150	9.47331e-42
17.293024	1.01431e-41
17.281898	1.08602e-41
17.270771	1.1628e-41
17.259645	1.24501e-41
17.248518	1.33304e-41
17.237392	1.42728e-41
17.226266	1.52819e-41
17.215139	1.63624e-41
17.204013	1.75192e-41
17.192887	1.87578e-41
17.181760	2.0084e-41
17.170634	2.15039e-41
17.159507	2.30242e-41
17.148381	2.4652e-41
17.137255	2.63949e-41
17.126128	2.82611e-41
17.115002	3.02591e-41
17.103875	3.23984e-41
17.092749	3.4689e-41
17.081623	3.71415e-41
17.070496	3.97674e-41
17.059370	4.25789e-41
17.048244	4.55892e-41
17.037117	4.88124e-41
17.025991	5.22634e-41
17.014864	5.59584e-41
17.003738	5.99146e-41
16.992612	6.41505e-41
16.981485	6.86859e-41
16.970359	7.3542e-41
16.959232	7.87413e-41
16.948106	8.43082e-41
16.936980	9.02687e-41
16.925853	9.66507e-41
16.914727	1.03484e-40
16.903601	1.108e-40
16.892474	1.18633e-40
16.881348	1.27021e-40
16.870221	1.36001e-40
16.859095	1.45616e-40
16.847969	1.55911e-40
16.836842	1.66933e-40
16.825716	1.78735e-40
16.814589	1.91372e-40
16.803463	2.04901e-40
16.792337	2.19387e-40
16.781210	2.34898e-40
16.770084	2.51505e-40
16.758958	2.69285e-40
16.747831	2.88323e-40
16.736705	3.08707e-40
16.725578	3.30532e-40
16.714452	3.539e-40
16.703326	3.7892e-40
16.692199	4.05709e-40
16.681073	4.34392e-40
16.669946	4.65102e-40
16.658820	4.97984e-40
16.647694	5.3319e-40
16.636567	5.70885e-40
16.625441	6.11245e-40
16.614315	6.54459e-40
16.603188	7.00727e-40
16.592062	7.50267e-40
16.580935	8.03309e-40
16.569809	8.601e-40
16.558683	9.20907e-40
16.547556	9.86012e-40
16.536430	1.05572e-39
16.525303	1.13036e-39
16.514177	1.21027e-39
16.503051	1.29583e-39
16.491924	1.38744e-39
16.480798	1.48553e-39
16.469671	1.59055e-39
16.458545	1.703e-39
16.447419	1.82339e-39
16.436292	1.9523e-39
16.425166	2.09032e-39
16.414040	2.2381e-39
16.402913	2.39633e-39
16.391787	2.56574e-39
16.380660	2.74713e-39
16.369534	2.94134e-39
16.358408	3.14928e-39
16.347281	3.37192e-39
16.336155	3.6103e-39
16.325028	3.86553e-39
16.313902	4.13881e-39
16.302776	4.43141e-39
16.291649	4.74469e-39
16.280523	5.08012e-39
16.269397	5.43926e-39
16.258270	5.82379e-39
16.247144	6.2355e-39
16.236017	6.67633e-39
16.224891	7.14831e-39
16.213765	7.65366e-39
16.202638	8.19474e-39
16.191512	8.77407e-39
16.180385	9.39435e-39
16.169259	1.00585e-38
16.158133	1.07696e-38
16.147006	1.15309e-38
16.135880	1.23461e-38
16.124754	1.32189e-38
16.113627	1.41534e-38
16.102501	1.5154e-38
16.091374	1.62253e-38
16.080248	1.73723e-38
16.069122	1.86005e-38
16.057995	1.99154e-38
16.046869	2.13233e-38
16.035742	2.28307e-38
16.024616	2.44447e-38
16.013490	2.61728e-38
16.002363	2.80231e-38
15.991237	3.00042e-38
15.980111	3.21253e-38
15.968984	3.43964e-38
15.957858	3.6828e-38
15.946731	3.94315e-38
15.935605	4.2219e-38
15.924479	4.52036e-38
15.913352	4.83992e-38
15.902226	5.18208e-38
15.891099	5.54842e-38
15.879973	5.94065e-38
15.868847	6.36062e-38
15.857720	6.81027e-38
15.846594	7.29171e-38
15.835468	7.80718e-38
15.824341	8.3591e-38
15.813215	8.95003e-38
15.802088	9.58273e-38
15.790962	1.02602e-37
15.779836	1.09855e-37
15.768709	1.17621e-37
15.757583	1.25936e-37
15.746456	1.34838e-37
15.735330	1.4437e-37
15.724204	1.54576e-37
15.713077	1.65504e-37
15.701951	1.77204e-37
15.690824	1.89731e-37
15.679698	2.03143e-37
15.668572	2.17504e-37
15.657445	2.32879e-37
15.646319	2.49342e-37
15.635193	2.66969e-37
15.624066	2.85841e-37
15.612940	3.06048e-37
15.601813	3.27683e-37
15.590687	3.50847e-37
15.579561	3.75649e-37
15.568434	4.02204e-37
15.557308	4.30637e-37
15.546181	4.61079e-37
15.535055	4.93673e-37
15.523929	5.28572e-37
15.512802	5.65937e-37
15.501676	6.05944e-37
15.490550	6.48779e-37
15.479423	6.94642e-37
15.468297	7.43747e-37
15.457170	7.96323e-37
15.446044	8.52615e-37
15.434918	9.12887e-37
15.423791	9.7742e-37
15.412665	1.04651e-36
15.401538	1.12049e-36
15.390412	1.1997e-36
15.379286	1.28451e-36
15.368159	1.37531e-36
15.357033	1.47253e-36
15.345907	1.57663e-36
15.334780	1.68808e-36
15.323654	1.80741e-36
15.312527	1.93517e-36
15.301401	2.07197e-36
15.290275	2.21844e-36
15.279148	2.37526e-36
15.268022	2.54317e-36
15.256895	2.72294e-36
15.245769	2.91542e-36
15.234643	3.12151e-36
15.223516	3.34217e-36
15.212390	3.57843e-36
15.201264	3.83138e-36
15.190137	4.10222e-36
15.179011	4.3922e-36
15.167884	4.70269e-36
15.156758	5.03511e-36
15.145632	5.39104e-36
15.134505	5.77213e-36
15.123379	6.18015e-36
15.112252	6.61702e-36
15.101126	7.08477e-36
15.090000	7.58558e-36
15.078873	8.12179e-36
15.067747	8.69591e-36
15.056621	9.31061e-36
15.045494	9.96876e-36
15.034368	1.06734e-35
15.023241	1.14279e-35
15.012115	1.22357e-35
15.000989	1.31007e-35
14.989862	1.40267e-35
14.978736	1.50182e-35
14.967609	1.60798e-35
14.956483	1.72165e-35
14.945357	1.84335e-35
14.934230	1.97365e-35
14.923104	2.11316e-35
14.911977	2.26253e-35
14.900851	2.42247e-35
14.889725	2.5937e-35
14.878598	2.77705e-35
14.867472	2.97335e-35
14.856346	3.18352e-35
14.845219	3.40856e-35
14.834093	3.6495e-35
14.822966	3.90747e-35
14.811840	4.18368e-35
14.800714	4.47941e-35
14.789587	4.79604e-35
14.778461	5.13505e-35
14.767334	5.49803e-35
14.756208	5.88667e-35
14.745082	6.30277e-35
14.733955	6.74829e-35
14.722829	7.2253e-35
14.711703	7.73603e-35
14.700576	8.28286e-35
14.689450	8.86834e-35
14.678323	9.49521e-35
14.667197	1.01664e-34
14.656071	1.0885e-34
14.644944	1.16544e-34
14.633818	1.24782e-34
14.622691	1.33602e-34
14.611565	1.43046e-34
14.600439	1.53157e-34
14.589312	1.63983e-34
14.578186	1.75574e-34
14.567060	1.87985e-34
14.555933	2.01273e-34
14.544807	2.155e-34
14.533680	2.30732e-34
14.522554	2.47041e-34
14.511428	2.64503e-34
14.500301	2.832e-34
14.489175	3.03217e-34
14.478048	3.2465e-34
14.466922	3.47598e-34
14.455796	3.72168e-34
14.444669	3.98474e-34
14.433543	4.2664e-34
14.422417	4.56796e-34
14.411290	4.89084e-34
14.400164	5.23655e-34
14.389037	5.60668e-34
14.377911	6.00299e-34
14.366785	6.4273e-34
14.355658	6.8816e-34
14.344532	7.36802e-34
14.333405	7.88881e-34
14.322279	8.44642e-34
14.311153	9.04344e-34
14.300026	9.68266e-34
14.288900	1.03671e-33
14.277774	1.10998e-33
14.266647	1.18844e-33
14.255521	1.27244e-33
14.244394	1.36238e-33
14.233268	1.45868e-33
14.222142	1.56178e-33
14.211015	1.67217e-33
14.199889	1.79036e-33
14.188762	1.91691e-33
14.177636	2.0524e-33
14.166510	2.19747e-33
14.155383	2.35279e-33
14.144257	2.51909e-33
14.133131	2.69715e-33
14.122004	2.88778e-33
14.110878	3.0919e-33
14.099751	3.31044e-33
14.088625	3.54442e-33
14.077499	3.79495e-33
14.066372	4.06318e-33
14.055246	4.35037e-33
14.044119	4.65786e-33
14.032993	4.98708e-33
14.021867	5.33957e-33
14.010740	5.71698e-33
13.999614	6.12106e-33
13.988487	6.5537e-33
13.977361	7.01692e-33
13.966235	7.51288e-33
13.955108	8.04389e-33
13.943982	8.61244e-33
13.932856	9.22116e-33
13.921729	9.87292e-33
13.910603	1.05707e-32
13.899476	1.13179e-32
13.888350	1.21178e-32
13.877224	1.29743e-32
13.866097	1.38913e-32
13.854971	1.48732e-32
13.843844	1.59244e-32
13.832718	1.70499e-32
13.821592	1.8255e-32
13.810465	1.95452e-32
13.799339	2.09267e-32
13.788213	2.24058e-32
13.777086	2.39894e-32
13.765960	2.56849e-32
13.754833	2.75003e-32
13.743707	2.9444e-32
13.732581	3.1525e-32
13.721454	3.37532e-32
13.710328	3.61388e-32
13.699201	3.8693e-32
13.688075	4.14278e-32
13.676949	4.43558e-32
13.665822	4.74908e-32
13.654696	5.08474e-32
13.643570	5.44411e-32
13.632443	5.82889e-32
13.621317	6.24086e-32
13.610190	6.68195e-32
13.599064	7.15422e-32
13.587938	7.65986e-32
13.576811	8.20124e-32
13.565685	8.78088e-32
13.554558	9.40148e-32
13.543432	1.0066e-31
13.532306	1.07774e-31
13.521179	1.15391e-31
13.510053	1.23546e-31
13.498927	1.32278e-31
13.487800	1.41627e-31
13.476674	1.51637e-31
13.465547	1.62354e-31
13.454421	1.73829e-31
13.443295	1.86114e-31
13.432168	1.99268e-31
13.421042	2.13351e-31
13.409915	2.2843e-31
13.398789	2.44575e-31
13.387663	2.6186e-31
13.376536	2.80367e-31
13.365410	3.00182e-31
13.354284	3.21398e-31
13.343157	3.44113e-31
13.332031	3.68433e-31
13.320904	3.94472e-31
13.309778	4.22351e-31
13.298652	4.52201e-31
13.287525	4.8416e-31
13.276399	5.18378e-31
13.265272	5.55014e-31
13.254146	5.94239e-31
13.243020	6.36237e-31
13.231893	6.81202e-31
13.220767	7.29346e-31
13.209640	7.80892e-31
13.198514	8.3608e-31
13.187388	8.95169e-31
13.176261	9.58434e-31
13.165135	1.02617e-30
13.154009	1.09869e-30
13.142882	1.17634e-30
13.131756	1.25948e-30
13.120629	1.34849e-30
13.109503	1.44379e-30
13.098377	1.54583e-30
13.087250	1.65508e-30
13.076124	1.77205e-30
13.064997	1.89728e-30
13.053871	2.03137e-30
13.042745	2.17493e-30
13.031618	2.32864e-30
13.020492	2.49321e-30
13.009366	2.66941e-30
12.998239	2.85806e-30
12.987113	3.06004e-30
12.975986	3.2763e-30
12.964860	3.50784e-30
12.953734	3.75575e-30
12.942607	4.02117e-30
12.931481	4.30536e-30
12.920354	4.60962e-30
12.909228	4.93539e-30
12.898102	5.28418e-30
12.886975	5.65762e-30
12.875849	6.05745e-30
12.864723	6.48553e-30
12.853596	6.94387e-30
12.842470	7.43459e-30
12.831343	7.96e-30
12.820217	8.52254e-30
12.809091	9.12483e-30
12.797964	9.76968e-30
12.786838	1.04601e-29
12.775711	1.11993e-29
12.764585	1.19908e-29
12.753459	1.28382e-29
12.742332	1.37454e-29
12.731206	1.47168e-29
12.720080	1.57568e-29
12.708953	1.68704e-29
12.697827	1.80626e-29
12.686700	1.9339e-29
12.675574	2.07057e-29
12.664448	2.21689e-29
12.653321	2.37356e-29
12.642195	2.5413e-29
12.631068	2.72089e-29
12.619942	2.91317e-29
12.608816	3.11903e-29
12.597689	3.33945e-29
12.586563	3.57544e-29
12.575437	3.82811e-29
12.564310	4.09864e-29
12.553184	4.38828e-29
12.542057	4.69839e-29
12.530931	5.03041e-29
12.519805	5.38589e-29
12.508678	5.7665e-29
12.497552	6.174e-29
12.486425	6.6103e-29
12.475299	7.07743e-29
12.464173	7.57757e-29
12.453046	8.11305e-29
12.441920	8.68637e-29
12.430793	9.3002e-29
12.419667	9.95741e-29
12.408541	1.06611e-28
12.397414	1.14144e-28
12.386288	1.22211e-28
12.375162	1.30847e-28
12.364035	1.40093e-28
12.352909	1.49993e-28
12.341782	1.60592e-28
12.330656	1.7194e-28
12.319530	1.8409e-28
12.308403	1.97099e-28
12.297277	2.11027e-28
12.286150	2.25939e-28
12.275024	2.41905e-28
12.263898	2.59e-28
12.252771	2.77302e-28
12.241645	2.96897e-28
12.230519	3.17877e-28
12.219392	3.40339e-28
12.208266	3.64389e-28
12.197139	3.90138e-28
12.186013	4.17707e-28
12.174887	4.47223e-28
12.163760	4.78826e-28
12.152634	5.12661e-28
12.141507	5.48887e-28
12.130381	5.87674e-28
12.119255	6.292e-28
12.108128	6.73661e-28
12.097002	7.21264e-28
12.085876	7.7223e-28
12.074749	8.26798e-28
12.063623	8.85221e-28
12.052496	9.47773e-28
12.041370	1.01474e-27
12.030244	1.08645e-27
12.019117	1.16322e-27
12.007991	1.24541e-27
11.996864	1.33342e-27
11.985738	1.42764e-27
11.974612	1.52852e-27
11.963485	1.63652e-27
11.952359	1.75216e-27
11.941233	1.87597e-27
11.930106	2.00853e-27
11.918980	2.15045e-27
11.907853	2.3024e-27
11.896727	2.46509e-27
11.885601	2.63928e-27
11.874474	2.82577e-27
11.863348	3.02544e-27
11.852221	3.23921e-27
11.841095	3.46809e-27
11.829969	3.71315e-27
11.818842	3.97552e-27
11.807716	4.25642e-27
11.796590	4.55718e-27
11.785463	4.87918e-27
11.774337	5.22394e-27
11.763210	5.59306e-27
11.752084	5.98826e-27
11.740958	6.41138e-27
11.729831	6.86439e-27
11.718705	7.34942e-27
11.707578	7.86871e-27
11.696452	8.4247e-27
11.685326	9.01997e-27
11.674199	9.6573e-27
11.663073	1.03397e-26
11.651946	1.10702e-26
11.640820	1.18524e-26
11.629694	1.26899e-26
11.618567	1.35865e-26
11.607441	1.45465e-26
11.596315	1.55743e-26
11.585188	1.66747e-26
11.574062	1.78529e-26
11.562935	1.91143e-26
11.551809	2.04648e-26
11.540683	2.19108e-26
11.529556	2.34589e-26
11.518430	2.51164e-26
11.507303	2.68911e-26
11.496177	2.8791e-26
11.485051	3.08253e-26
11.473924	3.30032e-26
11.462798	3.53351e-26
11.451672	3.78317e-26
11.440545	4.05047e-26
11.429419	4.33665e-26
11.418292	4.64305e-26
11.407166	4.9711e-26
11.396040	5.32233e-26
11.384913	5.69837e-26
11.373787	6.10098e-26
11.362660	6.53204e-26
11.351534	6.99355e-26
11.340408	7.48767e-26
11.329281	8.01669e-26
11.318155	8.5831e-26
11.307029	9.18952e-26
11.295902	9.83878e-26
11.284776	1.05339e-25
11.273649	1.12782e-25
11.262523	1.2075e-25
11.251397	1.29281e-25
11.240270	1.38415e-25
11.229144	1.48194e-25
11.218017	1.58664e-25
11.206891	1.69874e-25
11.195765	1.81876e-25
11.184638	1.94726e-25
11.173512	2.08483e-25
11.162386	2.23213e-25
11.151259	2.38983e-25
11.140133	2.55867e-25
11.129006	2.73944e-25
11.117880	2.93298e-25
11.106754	3.1402e-25
11.095627	3.36205e-25
11.084501	3.59958e-25
11.073374	3.85389e-25
11.062248	4.12617e-25
11.051122	4.41768e-25
11.039995	4.72978e-25
11.028869	5.06393e-25
11.017743	5.42169e-25
11.006616	5.80473e-25
10.995490	6.21482e-25
10.984363	6.65389e-25
10.973237	7.12397e-25
10.962111	7.62726e-25
10.950984	8.16611e-25
10.939858	8.74303e-25
10.928731	9.3607e-25
10.917605	1.0022e-24
10.906479	1.073e-24
10.895352	1.14881e-24
10.884226	1.22997e-24
10.873100	1.31686e-24
10.861973	1.40989e-24
10.850847	1.50949e-24
10.839720	1.61613e-24
10.828594	1.73031e-24
10.817468	1.85254e-24
10.806341	1.98342e-24
10.795215	2.12354e-24
10.784088	2.27356e-24
10.772962	2.43417e-24
10.761836	2.60613e-24
10.750709	2.79024e-24
10.739583	2.98736e-24
10.728456	3.19839e-24
10.717330	3.42434e-24
10.706204	3.66625e-24
10.695077	3.92525e-24
10.683951	4.20254e-24
10.672825	4.49942e-24
10.661698	4.81728e-24
10.650572	5.15758e-24
10.639445	5.52193e-24
10.628319	5.91201e-24
10.617193	6.32965e-24
10.606066	6.77679e-24
10.594940	7.25552e-24
10.583813	7.76806e-24
10.572687	8.31681e-24
10.561561	8.90432e-24
10.550434	9.53334e-24
10.539308	1.02068e-23
10.528182	1.09278e-23
10.517055	1.16997e-23
10.505929	1.25262e-23
10.494802	1.34111e-23
10.483676	1.43584e-23
10.472550	1.53727e-23
10.461423	1.64587e-23
10.450297	1.76213e-23
10.439170	1.8866e-23
10.428044	2.01987e-23
10.416918	2.16255e-23
10.405791	2.31531e-23
10.394665	2.47887e-23
10.383539	2.65397e-23
10.372412	2.84144e-23
10.361286	3.04215e-23
10.350159	3.25705e-23
10.339033	3.48712e-23
10.327907	3.73344e-23
10.316780	3.99716e-23
10.305654	4.27951e-23
10.294527	4.5818e-23
10.283401	4.90544e-23
10.272275	5.25194e-23
10.261148	5.62292e-23
10.250022	6.0201e-23
10.238896	6.44534e-23
10.227769	6.90061e-23
10.216643	7.38804e-23
10.205516	7.90989e-23
10.194390	8.46861e-23
10.183264	9.06679e-23
10.172137	9.70722e-23
10.161011	1.03929e-22
10.149884	1.1127e-22
10.138758	1.19129e-22
10.127632	1.27544e-22
10.116505	1.36553e-22
10.105379	1.46198e-22
10.094253	1.56524e-22
10.083126	1.6758e-22
10.072000	1.79417e-22
10.060873	1.92089e-22
10.049747	2.05657e-22
10.038621	2.20183e-22
10.027494	2.35735e-22
10.016368	2.52386e-22
10.005241	2.70212e-22
9.994115	2.89297e-22
9.982989	3.09731e-22
9.971862	3.31607e-22
9.960736	3.55029e-22
9.949609	3.80105e-22
9.938483	4.06952e-22
9.927357	4.35695e-22
9.916230	4.66468e-22
9.905104	4.99414e-22
9.893978	5.34688e-22
9.882851	5.72452e-22
9.871725	6.12884e-22
9.860598	6.56171e-22
9.849472	7.02515e-22
9.838346	7.52133e-22
9.827219	8.05254e-22
9.816093	8.62128e-22
9.804966	9.23018e-22
9.793840	9.88208e-22
9.782714	1.058e-21
9.771587	1.13273e-21
9.760461	1.21273e-21
9.749335	1.29838e-21
9.738208	1.39008e-21
9.727082	1.48825e-21
9.715955	1.59336e-21
9.704829	1.70589e-21
9.693703	1.82637e-21
9.682576	1.95536e-21
9.671450	2.09346e-21
9.660323	2.24131e-21
9.649197	2.3996e-21
9.638071	2.56907e-21
9.626944	2.7505e-21
9.615818	2.94475e-21
9.604692	3.15272e-21
9.593565	3.37538e-21
9.582439	3.61376e-21
9.571312	3.86897e-21
9.560186	4.14221e-21
9.549060	4.43474e-21
9.537933	4.74793e-21
9.526807	5.08323e-21
9.515680	5.44222e-21
9.504554	5.82656e-21
9.493428	6.23803e-21
9.482301	6.67857e-21
9.471175	7.15021e-21
9.460049	7.65516e-21
9.448922	8.19577e-21
9.437796	8.77455e-21
9.426669	9.3942e-21
9.415543	1.00576e-20
9.404417	1.07679e-20
9.393290	1.15283e-20
9.382164	1.23424e-20
9.371037	1.3214e-20
9.359911	1.41471e-20
9.348785	1.51462e-20
9.337658	1.62158e-20
9.326532	1.73609e-20
9.315406	1.85868e-20
9.304279	1.98994e-20
9.293153	2.13046e-20
9.282026	2.2809e-20
9.270900	2.44197e-20
9.259774	2.61441e-20
9.248647	2.79903e-20
9.237521	2.99668e-20
9.226394	3.20829e-20
9.215268	3.43484e-20
9.204142	3.67739e-20
9.193015	3.93707e-20
9.181889	4.21508e-20
9.170762	4.51272e-20
9.159636	4.83138e-20
9.148510	5.17253e-20
9.137383	5.53778e-20
9.126257	5.92881e-20
9.115131	6.34746e-20
9.104004	6.79566e-20
9.092878	7.27551e-20
9.081751	7.78925e-20
9.070625	8.33925e-20
9.059499	8.92809e-20
9.048372	9.55851e-20
9.037246	1.02334e-19
9.026119	1.0956e-19
9.014993	1.17296e-19
9.003867	1.25578e-19
8.992740	1.34445e-19
8.981614	1.43938e-19
8.970488	1.54101e-19
8.959361	1.64982e-19
8.948235	1.76631e-19
8.937108	1.89103e-19
8.925982	2.02455e-19
8.914856	2.16749e-19
8.903729	2.32053e-19
8.892603	2.48437e-19
8.881476	2.65979e-19
8.870350	2.84758e-19
8.859224	3.04864e-19
8.848097	3.26388e-19
8.836971	3.49433e-19
8.825845	3.74104e-19
8.814718	4.00518e-19
8.803592	4.28796e-19
8.792465	4.5907e-19
8.781339	4.91482e-19
8.770213	5.26182e-19
8.759086	5.63331e-19
8.747960	6.03104e-19
8.736833	6.45684e-19
8.725707	6.9127e-19
8.714581	7.40075e-19
8.703454	7.92325e-19
8.692328	8.48263e-19
8.681202	9.08151e-19
8.670075	9.72266e-19
8.658949	1.04091e-18
8.647822	1.11439e-18
8.636696	1.19307e-18
8.625570	1.2773e-18
8.614443	1.36747e-18
8.603317	1.46401e-18
8.592190	1.56737e-18
8.581064	1.67802e-18
8.569938	1.79649e-18
8.558811	1.92331e-18
8.547685	2.05909e-18
8.536559	2.20445e-18
8.525432	2.36008e-18
8.514306	2.52669e-18
8.503179	2.70506e-18
8.492053	2.89602e-18
8.480927	3.10046e-18
8.469800	3.31934e-18
8.458674	3.55366e-18
8.447547	3.80452e-18
8.436421	4.07309e-18
8.425295	4.36062e-18
8.414168	4.66845e-18
8.403042	4.998e-18
8.391916	5.35082e-18
8.380789	5.72854e-18
8.369663	6.13292e-18
8.358536	6.56584e-18
8.347410	7.02932e-18
8.336284	7.52552e-18
8.325157	8.05674e-18
8.314031	8.62545e-18
8.302904	9.23431e-18
8.291778	9.88614e-18
8.280652	1.0584e-17
8.269525	1.13311e-17
8.258399	1.21309e-17
8.247272	1.29872e-17
8.236146	1.39039e-17
8.225020	1.48853e-17
8.213893	1.5936e-17
8.202767	1.70608e-17
8.191641	1.82651e-17
8.180514	1.95543e-17
8.169388	2.09345e-17
8.158261	2.24121e-17
8.147135	2.3994e-17
8.136009	2.56876e-17
8.124882	2.75007e-17
8.113756	2.94417e-17
8.102629	3.15198e-17
8.091503	3.37445e-17
8.080377	3.61262e-17
8.069250	3.8676e-17
8.058124	4.14057e-17
8.046998	4.43281e-17
8.035871	4.74567e-17
8.024745	5.08062e-17
8.013618	5.4392e-17
8.002492	5.82308e-17
7.991366	6.23406e-17
7.980239	6.67404e-17
7.969113	7.14507e-17
7.957986	7.64934e-17
7.946860	8.1892e-17
7.935734	8.76715e-17
7.924607	9.38589e-17
7.913481	1.00483e-16
7.902355	1.07574e-16
7.891228	1.15166e-16
7.880102	1.23294e-16
7.868975	1.31995e-16
7.857849	1.4131e-16
7.846723	1.51283e-16
7.835596	1.61959e-16
7.824470	1.73389e-16
7.813343	1.85625e-16
7.802217	1.98724e-16
7.791091	2.12748e-16
7.779964	2.27761e-16
7.768838	2.43834e-16
7.757712	2.61041e-16
7.746585	2.79462e-16
7.735459	2.99183e-16
7.724332	3.20295e-16
7.713206	3.42897e-16
7.702080	3.67094e-16
7.690953	3.92998e-16
7.679827	4.2073e-16
7.668700	4.50419e-16
7.657574	4.82202e-16
7.646448	5.16228e-16
7.635321	5.52654e-16
7.624195	5.91651e-16
7.613069	6.33399e-16
7.601942	6.78092e-16
7.590816	7.25939e-16
7.579689	7.77162e-16
7.568563	8.31998e-16
7.557437	8.90704e-16
7.546310	9.53551e-16
7.535184	1.02083e-15
7.524057	1.09286e-15
7.512931	1.16997e-15
7.501805	1.25252e-15
7.490678	1.34089e-15
7.479552	1.4355e-15
7.468425	1.53678e-15
7.457299	1.64521e-15
7.446173	1.76128e-15
7.435046	1.88555e-15
7.423920	2.01858e-15
7.412794	2.161e-15
7.401667	2.31346e-15
7.390541	2.47668e-15
7.379414	2.65141e-15
7.368288	2.83847e-15
7.357162	3.03872e-15
7.346035	3.2531e-15
7.334909	3.48261e-15
7.323782	3.7283e-15
7.312656	3.99132e-15
7.301530	4.2729e-15
7.290403	4.57434e-15
7.279277	4.89704e-15
7.268151	5.2425e-15
7.257024	5.61233e-15
7.245898	6.00825e-15
7.234771	6.4321e-15
7.223645	6.88584e-15
7.212519	7.37158e-15
7.201392	7.89159e-15
7.190266	8.44827e-15
7.179139	9.04422e-15
7.168013	9.6822e-15
7.156887	1.03652e-14
7.145760	1.10963e-14
7.134634	1.1879e-14
7.123508	1.2717e-14
7.112381	1.3614e-14
7.101255	1.45743e-14
7.090128	1.56023e-14
7.079002	1.67028e-14
7.067876	1.78809e-14
7.056749	1.91421e-14
7.045623	2.04923e-14
7.034496	2.19377e-14
7.023370	2.3485e-14
7.012244	2.51414e-14
7.001117	2.69147e-14
6.989991	2.8813e-14
6.978865	3.08451e-14
6.967738	3.30206e-14
6.956612	3.53495e-14
6.945485	3.78426e-14
6.934359	4.05115e-14
6.923233	4.33687e-14
6.912106	4.64272e-14
6.900980	4.97015e-14
6.889853	5.32067e-14
6.878727	5.6959e-14
6.867601	6.09759e-14
6.856474	6.52761e-14
6.845348	6.98794e-14
6.834222	7.48074e-14
6.823095	8.00828e-14
6.811969	8.57302e-14
6.800842	9.17757e-14
6.789716	9.82476e-14
6.778590	1.05176e-13
6.767463	1.12592e-13
6.756337	1.20532e-13
6.745210	1.29031e-13
6.734084	1.3813e-13
6.722958	1.4787e-13
6.711831	1.58296e-13
6.700705	1.69458e-13
6.689578	1.81407e-13
6.678452	1.94198e-13
6.667326	2.07891e-13
6.656199	2.22549e-13
6.645073	2.3824e-13
6.633947	2.55038e-13
6.622820	2.7302e-13
6.611694	2.92269e-13
6.600567	3.12876e-13
6.589441	3.34935e-13
6.578315	3.58549e-13
6.567188	3.83828e-13
6.556062	4.10888e-13
6.544935	4.39856e-13
6.533809	4.70866e-13
6.522683	5.04062e-13
6.511556	5.39597e-13
6.500430	5.77637e-13
6.489304	6.18359e-13
6.478177	6.61951e-13
6.467051	7.08615e-13
6.455924	7.58568e-13
6.444798	8.12042e-13
6.433672	8.69285e-13
6.422545	9.30562e-13
6.411419	9.96158e-13
6.400292	1.06638e-12
6.389166	1.14154e-12
6.378040	1.22201e-12
6.366913	1.30815e-12
6.355787	1.40035e-12
6.344661	1.49906e-12
6.333534	1.60472e-12
6.322408	1.71782e-12
6.311281	1.8389e-12
6.300155	1.96851e-12
6.289029	2.10725e-12
6.277902	2.25577e-12
6.266776	2.41475e-12
6.255649	2.58493e-12
6.244523	2.76711e-12
6.233397	2.96213e-12
6.222270	3.17088e-12
6.211144	3.39434e-12
6.200018	3.63355e-12
6.188891	3.88961e-12
6.177765	4.16372e-12
6.166638	4.45713e-12
6.155512	4.77122e-12
6.144386	5.10744e-12
6.133259	5.46734e-12
6.122133	5.8526e-12
6.111006	6.265e-12
6.099880	6.70645e-12
6.088754	7.179e-12
6.077627	7.68484e-12
6.066501	8.22632e-12
6.055375	8.80594e-12
6.044248	9.42638e-12
6.033122	1.00905e-11
6.021995	1.08015e-11
6.010869	1.15625e-11
5.999743	1.23771e-11
5.988616	1.32491e-11
5.977490	1.41825e-11
5.966363	1.51817e-11
5.955237	1.62512e-11
5.944111	1.7396e-11
5.932984	1.86215e-11
5.921858	1.99333e-11
5.910731	2.13375e-11
5.899605	2.28406e-11
5.888479	2.44495e-11
5.877352	2.61717e-11
5.866226	2.80152e-11
5.855100	2.99886e-11
5.843973	3.21009e-11
5.832847	3.43619e-11
5.821720	3.67821e-11
5.810594	3.93728e-11
5.799468	4.21459e-11
5.788341	4.51142e-11
5.777215	4.82915e-11
5.766088	5.16926e-11
5.754962	5.53331e-11
5.743836	5.92299e-11
5.732709	6.34011e-11
5.721583	6.78659e-11
5.710457	7.2645e-11
5.699330	7.77606e-11
5.688204	8.32363e-11
5.677077	8.90975e-11
5.665951	9.53713e-11
5.654825	1.02087e-10
5.643698	1.09275e-10
5.632572	1.16969e-10
5.621445	1.25205e-10
5.610319	1.3402e-10
5.599193	1.43456e-10
5.588066	1.53556e-10
5.576940	1.64366e-10
5.565814	1.75938e-10
5.554687	1.88324e-10
5.543561	2.01582e-10
5.532434	2.15772e-10
5.521308	2.30962e-10
5.510182	2.4722e-10
5.499055	2.64622e-10
5.487929	2.83249e-10
5.476802	3.03186e-10
5.465676	3.24527e-10
5.454550	3.47368e-10
5.443423	3.71817e-10
5.432297	3.97986e-10
5.421171	4.25997e-10
5.410044	4.55978e-10
5.398918	4.88068e-10
5.387791	5.22415e-10
5.376665	5.59179e-10
5.365539	5.98529e-10
5.354412	6.40647e-10
5.343286	6.85728e-10
5.332159	7.33979e-10
5.321033	7.85625e-10
5.309907	8.40903e-10
5.298780	9.00068e-10
5.287654	9.63395e-10
5.276528	1.03118e-09
5.265401	1.10372e-09
5.254275	1.18137e-09
5.243148	1.26448e-09
5.232022	1.35343e-09
5.220896	1.44864e-09
5.209769	1.55055e-09
5.198643	1.65961e-09
5.187516	1.77635e-09
5.176390	1.90129e-09
5.165264	2.03502e-09
5.154137	2.17815e-09
5.143011	2.33134e-09
5.131885	2.4953e-09
5.120758	2.67079e-09
5.109632	2.85861e-09
5.098505	3.05963e-09
5.087379	3.27478e-09
5.076253	3.50506e-09
5.065126	3.75152e-09
5.054000	4.01529e-09
5.042873	4.29761e-09
5.031747	4.59976e-09
5.020621	4.92315e-09
5.009494	5.26926e-09
4.998368	5.63969e-09
4.987241	6.03614e-09
4.976115	6.46045e-09
4.964989	6.91458e-09
4.953862	7.4006e-09
4.942736	7.92076e-09
4.931610	8.47747e-09
4.920483	9.07328e-09
4.909357	9.71094e-09
4.898230	1.03934e-08
4.887104	1.11238e-08
4.875978	1.19054e-08
4.864851	1.2742e-08
4.853725	1.36373e-08
4.842598	1.45955e-08
4.831472	1.56209e-08
4.820346	1.67184e-08
4.809219	1.78929e-08
4.798093	1.91499e-08
4.786967	2.04951e-08
4.775840	2.19347e-08
4.764714	2.34754e-08
4.753587	2.51243e-08
4.742461	2.68888e-08
4.731335	2.87772e-08
4.720208	3.07981e-08
4.709082	3.29609e-08
4.697955	3.52754e-08
4.686829	3.77523e-08
4.675703	4.0403e-08
4.664576	4.32397e-08
4.653450	4.62753e-08
4.642324	4.95239e-08
4.631197	5.30004e-08
4.620071	5.67207e-08
4.608944	6.0702e-08
4.597818	6.49624e-08
4.586692	6.95216e-08
4.575565	7.44006e-08
4.564439	7.96216e-08
4.553312	8.52086e-08
4.542186	9.11874e-08
4.531060	9.75853e-08
4.519933	1.04432e-07
4.508807	1.11758e-07
4.497681	1.19598e-07
4.486554	1.27987e-07
4.475428	1.36964e-07
4.464301	1.4657e-07
4.453175	1.56849e-07
4.442049	1.67848e-07
4.430922	1.79617e-07
4.419796	1.92211e-07
4.408669	2.05687e-07
4.397543	2.20107e-07
4.386417	2.35537e-07
4.375290	2.52047e-07
4.364164	2.69713e-07
4.353038	2.88616e-07
4.341911	3.08842e-07
4.330785	3.30484e-07
4.319658	3.5364e-07
4.308532	3.78417e-07
4.297406	4.04927e-07
4.286279	4.33293e-07
4.275153	4.63643e-07
4.264026	4.96116e-07
4.252900	5.3086e-07
4.241774	5.68033e-07
4.230647	6.07807e-07
4.219521	6.50361e-07
4.208394	6.9589e-07
4.197268	7.44602e-07
4.186142	7.96718e-07
4.175015	8.52477e-07
4.163889	9.12131e-07
4.152763	9.75954e-07
4.141636	1.04423e-06
4.130510	1.11728e-06
4.119383	1.19544e-06
4.108257	1.27904e-06
4.097131	1.36849e-06
4.086004	1.46418e-06
4.074878	1.56655e-06
4.063751	1.67606e-06
4.052625	1.79321e-06
4.041499	1.91854e-06
4.030372	2.0526e-06
4.019246	2.19602e-06
4.008120	2.34944e-06
3.996993	2.51355e-06
3.985867	2.68909e-06
3.974740	2.87688e-06
3.963614	3.07774e-06
3.952488	3.2926e-06
3.941361	3.52242e-06
3.930235	3.76824e-06
3.919108	4.03117e-06
3.907982	4.31241e-06
3.896856	4.61321e-06
3.885729	4.93493e-06
3.874603	5.27904e-06
3.863477	5.64707e-06
3.852350	6.04068e-06
3.841224	6.46164e-06
3.830097	6.91185e-06
3.818971	7.39334e-06
3.807845	7.90825e-06
3.796718	8.4589e-06
3.785592	9.04777e-06
3.774465	9.67749e-06
3.763339	1.03509e-05
3.752213	1.10709e-05
3.741086	1.18409e-05
3.729960	1.26642e-05
3.718834	1.35445e-05
3.707707	1.44858e-05
3.696581	1.54922e-05
3.685454	1.65682e-05
3.674328	1.77186e-05
3.663202	1.89485e-05
3.652075	2.02633e-05
3.640949	2.16689e-05
3.629822	2.31715e-05
3.618696	2.47777e-05
3.607570	2.64946e-05
3.596443	2.83298e-05
3.585317	3.02913e-05
3.574191	3.23878e-05
3.563064	3.46284e-05
3.551938	3.70229e-05
3.540811	3.95819e-05
3.529685	4.23164e-05
3.518559	4.52384e-05
3.507432	4.83605e-05
3.496306	5.16962e-05
3.485179	5.526e-05
3.474053	5.90671e-05
3.462927	6.3134e-05
3.451800	6.7478e-05
3.440674	7.21177e-05
3.429547	7.70728e-05
3.418421	8.23642e-05
3.407295	8.80143e-05
3.396168	9.40468e-05
3.385042	0.000100487
3.373916	0.000107361
3.362789	0.000114698
3.351663	0.000122528
3.340536	0.000130882
3.329410	0.000139795
3.318284	0.000149302
3.307157	0.000159441
3.296031	0.00017025
3.284904	0.000181773
3.273778	0.000194053
3.262652	0.000207135
3.251525	0.000221067
3.240399	0.0002359
3.229273	0.000251683
3.218146	0.00026847
3.207020	0.000286312
3.195893	0.000305263
3.184767	0.000325373
3.173641	0.000346689
3.162514	0.000369249
3.151388	0.000393081
3.140261	0.000418187
3.129135	0.000444525
3.118009	0.00047196
3.106882	0.000500119
&
```
