## Supplementary material for "All-at-once RNA folding with 3D motif prediction framed by evolutionary information": RF02071_STnc280.cacofold.helixcov

```
# RMs = 3 L = 85

# RM_HELIX NESTED 1-5 15-19, nbp = 5 nbp_cov = 0
# pvals: 0.95842,0.95842,0.95842,0.95842,0.996264
# aggregated NONE
NESTED  <<<<<_________>>>>>::::::::::::::::::::::::::::::::::::::::::::::::::::::::::::::::::
        :::::::::::::::::::::::::::::::::::::::::::::::::::::::::::::::::::::::::::::::::::::

# RM_HELIX NESTED 36-41 49-54, nbp = 6 nbp_cov = 0
# pvals: 0.95842,0.95842,0.95842,0.95842,0.95842,0.95842
# aggregated NONE
NESTED  :::::::::::::::::::::::::::::::::::<<<<<<_______>>>>>>:::::::::::::::::::::::::::::::
        :::::::::::::::::::::::::::::::::::::::::::::::::::::::::::::::::::::::::::::::::::::

# RM_HELIX NESTED 55-60 67-72, nbp = 6 nbp_cov = 0
# pvals: 0.95842,0.95842,0.95842,0.95842,0.95842,0.95842
# aggregated NONE
NESTED  ::::::::::::::::::::::::::::::::::::::::::::::::::::::<<<<<<______>>>>>>:::::::::::::
        :::::::::::::::::::::::::::::::::::::::::::::::::::::::::::::::::::::::::::::::::::::
```
