## Supplementary material for "All-at-once RNA folding with 3D motif prediction framed by evolutionary information": RF02071_STnc280.power

```
# Power analysis of given structure 
#
# Powertype = SINGLE SUBSTITUTIONS
# covary  left_pos      right_pos    substitutions      power
#----------------------------------------------------------------
          1		19		0		0.00
          2		18		0		0.00
          3		17		1		0.00
          4		16		1		0.00
          5		15		2		0.00
          55		72		0		0.00
          56		71		0		0.00
          57		70		0		0.00
          58		69		0		0.00
          59		68		0		0.00
          60		67		0		0.00
#
# BPAIRS 11
# avg substitutions per BP  0.4
# BPAIRS expected to covary 0.0 +/- 0.0
# BPAIRS observed to covary 0
#
```
