## Supplementary material for "All-at-once RNA folding with 3D motif prediction framed by evolutionary information": RF02071_STnc280.surv

```
0.000028	0.0909091
-0.000693	0.909091
-1.140801	1
&
2.410355	0.000280978
2.270178	0.000842933
2.232798	0.00196684
2.045895	0.00309076
1.606673	0.00393369
1.597328	0.00646249
1.587982	0.00730542
1.559947	0.0075864
1.354354	0.00814836
1.260902	0.00842933
1.232867	0.00955325
1.120725	0.0103962
1.102035	0.0109581
0.849716	0.012644
0.840371	0.0143299
0.831026	0.0151728
0.821680	0.0160157
0.746919	0.0165777
0.718884	0.0174206
0.653468	0.0177016
0.588052	0.0182636
0.531981	0.0185445
0.485255	0.0196684
0.382458	0.0199494
0.335733	0.0205114
0.289007	0.0207924
0.176865	0.0210733
0.158175	0.0216353
0.148830	0.0221972
0.139485	0.0227592
0.120794	0.0230402
0.046033	0.0241641
0.027343	0.024726
0.008653	0.025569
-0.000693	0.955886
-0.019383	0.956448
-0.038073	0.957291
-0.047418	0.957572
-0.056763	0.958134
-0.075454	0.959258
-0.112834	0.960944
-0.122179	0.961787
-0.131525	0.962068
-0.140870	0.96263
-0.150215	0.963192
-0.168905	0.964035
-0.178250	0.965159
-0.187596	0.965721
-0.234321	0.966002
-0.243666	0.966283
-0.253012	0.967969
-0.262357	0.971902
-0.271702	0.972464
-0.281047	0.973869
-0.290392	0.974431
-0.299737	0.974712
-0.309082	0.974993
-0.318428	0.975555
-0.337118	0.976117
-0.346463	0.976398
-0.355808	0.977241
-0.365153	0.978365
-0.402534	0.978927
-0.421224	0.980613
-0.430569	0.981174
-0.449260	0.982017
-0.486640	0.982579
-0.561401	0.983422
-0.570747	0.985108
-0.589437	0.98567
-0.598782	0.987356
-0.617472	0.988199
-0.654853	0.989885
-0.785685	0.990447
-0.813720	0.990728
-0.851101	0.992414
-0.972588	0.992695
-1.066039	0.993538
-1.140801	0.994942
-1.299668	0.996628
-1.355739	0.998314
-1.365084	1
&
3.802782	9.33707e-07
3.428976	1.86741e-06
3.400941	2.80112e-06
3.279454	4.66853e-06
3.195348	5.60224e-06
3.148622	7.46965e-06
3.008445	9.33707e-06
2.980409	1.02708e-05
2.961719	1.30719e-05
2.924338	1.40056e-05
2.914993	1.49393e-05
2.849577	1.68067e-05
2.840232	2.42764e-05
2.830887	2.52101e-05
2.812197	2.61438e-05
2.802852	2.70775e-05
2.793506	2.98786e-05
2.784161	3.08123e-05
2.774816	3.26797e-05
2.765471	3.36134e-05
2.737436	3.54809e-05
2.728090	3.64146e-05
2.718745	3.73483e-05
2.709400	3.92157e-05
2.690710	4.57516e-05
2.681365	4.85528e-05
2.672020	5.88235e-05
2.662674	6.34921e-05
2.653329	6.44258e-05
2.643984	6.90943e-05
2.634639	7.37628e-05
2.625294	7.56303e-05
2.615949	8.68347e-05
2.606603	9.05696e-05
2.597258	9.99066e-05
2.587913	0.000118581
2.578568	0.000127918
2.569223	0.000144725
2.559878	0.000156863
2.550533	0.000189542
2.541187	0.000208217
2.531842	0.0002493
2.522497	0.000263305
2.513152	0.000291317
2.503807	0.000311858
2.494462	0.00034267
2.485117	0.000366947
2.475771	0.000394024
2.466426	0.00044071
2.457081	0.000492063
2.447736	0.00052381
2.438391	0.00055929
2.429046	0.000579832
2.419701	0.000611578
2.410355	0.000704949
2.401010	0.000735761
2.391665	0.000753501
2.382320	0.000777778
2.372975	0.000820728
2.363630	0.0010056
2.354285	0.00102241
2.344939	0.00105789
2.335594	0.00108497
2.326249	0.00112138
2.316904	0.00114006
2.307559	0.00116433
2.298214	0.00118954
2.288868	0.00121662
2.279523	0.00123156
2.270178	0.0012549
2.260833	0.00130252
2.251488	0.00133427
2.242143	0.00134734
2.232798	0.00139029
2.223452	0.00143417
2.214107	0.00148086
2.204762	0.00152381
2.195417	0.00172082
2.186072	0.0017395
2.176727	0.00176657
2.167382	0.00178618
2.158036	0.00183473
2.148691	0.0018422
2.139346	0.00188235
2.130001	0.00190196
2.120656	0.00192717
2.111311	0.00195518
2.101966	0.00197479
2.092620	0.00198786
2.083275	0.00200934
2.073930	0.00203081
2.064585	0.00205602
2.055240	0.00209524
2.045895	0.00213819
2.036550	0.0021578
2.027204	0.0021634
2.017859	0.0021746
2.008514	0.00218301
1.999169	0.00220542
1.989824	0.00221102
1.980479	0.00223343
1.971133	0.00223903
1.961788	0.00225584
1.952443	0.00226984
1.943098	0.00227544
1.933753	0.00228665
1.924408	0.00230812
1.915063	0.00232866
1.905717	0.00233894
1.896372	0.00236321
1.887027	0.00238189
1.877682	0.00239402
1.868337	0.00241923
1.858992	0.00243604
1.849647	0.00245938
1.840301	0.00249767
1.830956	0.00253688
1.821611	0.00254809
1.812266	0.00256116
1.802921	0.00256583
1.793576	0.00259104
1.784231	0.00260878
1.774885	0.00262745
1.765540	0.00266013
1.756195	0.0026676
1.746850	0.00268814
1.737505	0.00276657
1.728160	0.00280205
1.718815	0.00284781
1.709469	0.00286835
1.700124	0.00293557
1.690779	0.00296732
1.681434	0.003
1.672089	0.00304949
1.662744	0.00309244
1.653398	0.00311671
1.644053	0.00314939
1.634708	0.00317834
1.625363	0.00322129
1.616018	0.00328852
1.606673	0.00335948
1.597328	0.00346312
1.587982	0.00354995
1.578637	0.00360411
1.569292	0.00363679
1.559947	0.00367974
1.550602	0.0037591
1.541257	0.00390009
1.531912	0.00398973
1.522566	0.00402801
1.513221	0.00412325
1.503876	0.00416433
1.494531	0.00422222
1.485186	0.00425023
1.475841	0.00429505
1.466496	0.004324
1.457150	0.00435014
1.447805	0.00439309
1.438460	0.00445191
1.429115	0.00456956
1.419770	0.00467787
1.410425	0.00476004
1.401079	0.00495612
1.391734	0.00534921
1.382389	0.00551821
1.373044	0.00561345
1.363699	0.00568627
1.354354	0.0058254
1.345009	0.00592997
1.335663	0.00599813
1.326318	0.00614846
1.316973	0.00624743
1.307628	0.00629412
1.298283	0.00639589
1.288938	0.00646779
1.279593	0.00651447
1.270247	0.00659384
1.260902	0.00666573
1.251557	0.00673763
1.242212	0.00684874
1.232867	0.00695892
1.223522	0.00699907
1.214177	0.00706349
1.204831	0.00710738
1.195486	0.00719421
1.186141	0.00724183
1.176796	0.00727638
1.167451	0.00734734
1.158106	0.00738469
1.148761	0.00741176
1.139415	0.00746125
1.130070	0.007507
1.120725	0.00762185
1.111380	0.00775444
1.102035	0.00781419
1.092690	0.00800373
1.083344	0.00810924
1.073999	0.00823156
1.064654	0.00827824
1.055309	0.00832586
1.045964	0.00837722
1.036619	0.00843978
1.027274	0.0084902
1.017928	0.00853221
1.008583	0.00859664
0.999238	0.00862372
0.989893	0.00863119
0.980548	0.0086676
0.971203	0.00870215
0.961858	0.0087395
0.952512	0.00876751
0.943167	0.00881513
0.933822	0.00887395
0.924477	0.00894211
0.915132	0.00902708
0.905787	0.00914099
0.896442	0.00928105
0.887096	0.0094127
0.877751	0.00952381
0.868406	0.00968347
0.859061	0.0100364
0.849716	0.0103081
0.840371	0.0103725
0.831026	0.0106125
0.821680	0.010761
0.812335	0.0108814
0.802990	0.0111457
0.793645	0.0121064
0.784300	0.0122456
0.774955	0.0123819
0.765609	0.0125285
0.756264	0.0126713
0.746919	0.0128301
0.737574	0.0131886
0.728229	0.0133623
0.718884	0.0135005
0.709539	0.0135584
0.700193	0.0136564
0.690848	0.0139402
0.681503	0.0141036
0.672158	0.014281
0.662813	0.014451
0.653468	0.0145733
0.644123	0.0147302
0.634777	0.0148254
0.625432	0.0148992
0.616087	0.0149608
0.606742	0.0150009
0.597397	0.0150915
0.588052	0.0151615
0.578707	0.015212
0.569361	0.0152652
0.560016	0.0153623
0.550671	0.0154743
0.541326	0.0156153
0.531981	0.0157358
0.522636	0.0158179
0.513291	0.0159094
0.503945	0.0160047
0.494600	0.0162708
0.485255	0.0164995
0.475910	0.0166443
0.466565	0.0167423
0.457220	0.0168282
0.447874	0.0168945
0.438529	0.0169337
0.429184	0.0169692
0.419839	0.0170028
0.410494	0.0170626
0.401149	0.0171391
0.391804	0.0172204
0.382458	0.0172904
0.373113	0.0174258
0.363768	0.0175117
0.354423	0.01762
0.345078	0.0177311
0.335733	0.0178058
0.326388	0.0179552
0.317042	0.018084
0.307697	0.0181522
0.298352	0.0182484
0.289007	0.0183511
0.279662	0.0184136
0.270317	0.0184547
0.260972	0.0184977
0.251626	0.0185303
0.242281	0.0187049
0.232936	0.0187423
0.223591	0.0189225
0.214246	0.0189673
0.204901	0.0190271
0.195556	0.0190728
0.186210	0.0191429
0.176865	0.0192007
0.167520	0.0192792
0.158175	0.0193725
0.148830	0.0196443
0.139485	0.0199514
0.130139	0.0203128
0.120794	0.0205275
0.111449	0.0206844
0.102104	0.0208161
0.092759	0.0209262
0.083414	0.0210168
0.074069	0.0211867
0.064723	0.0213613
0.055378	0.0215303
0.046033	0.0217021
0.036688	0.0219253
0.027343	0.0222026
0.017998	0.0224697
0.008653	0.0228487
-0.000693	0.95842
-0.010038	0.958782
-0.019383	0.959188
-0.028728	0.959544
-0.038073	0.960068
-0.047418	0.960557
-0.056763	0.961132
-0.066109	0.961689
-0.075454	0.962398
-0.084799	0.963066
-0.094144	0.963731
-0.103489	0.964172
-0.112834	0.965088
-0.122179	0.965711
-0.131525	0.966219
-0.140870	0.966646
-0.150215	0.96719
-0.159560	0.967652
-0.168905	0.968297
-0.178250	0.969032
-0.187596	0.969861
-0.196941	0.9706
-0.206286	0.971204
-0.215631	0.971699
-0.224976	0.972219
-0.234321	0.972836
-0.243666	0.973502
-0.253012	0.974213
-0.262357	0.974788
-0.271702	0.975633
-0.281047	0.976468
-0.290392	0.97724
-0.299737	0.977935
-0.309082	0.978637
-0.318428	0.979429
-0.327773	0.979964
-0.337118	0.980337
-0.346463	0.980747
-0.355808	0.981087
-0.365153	0.981587
-0.374498	0.982008
-0.383844	0.982373
-0.393189	0.982724
-0.402534	0.98304
-0.411879	0.98341
-0.421224	0.98367
-0.430569	0.984102
-0.439914	0.984536
-0.449260	0.984825
-0.458605	0.985122
-0.467950	0.985415
-0.477295	0.985696
-0.486640	0.986034
-0.495985	0.986278
-0.505331	0.986541
-0.514676	0.986882
-0.524021	0.987419
-0.533366	0.987612
-0.542711	0.987868
-0.552056	0.98829
-0.561401	0.988627
-0.570747	0.98894
-0.580092	0.98911
-0.589437	0.989402
-0.598782	0.98961
-0.608127	0.989983
-0.617472	0.990169
-0.626817	0.990338
-0.636163	0.990486
-0.645508	0.990582
-0.654853	0.990747
-0.664198	0.990866
-0.673543	0.990983
-0.682888	0.991118
-0.692233	0.991298
-0.701579	0.991431
-0.710924	0.991525
-0.720269	0.991603
-0.729614	0.991666
-0.738959	0.991748
-0.748304	0.991853
-0.757649	0.99194
-0.766995	0.992006
-0.776340	0.992116
-0.785685	0.992212
-0.795030	0.992319
-0.804375	0.992703
-0.813720	0.992831
-0.823066	0.992891
-0.832411	0.992966
-0.841756	0.993083
-0.851101	0.99325
-0.860446	0.993338
-0.869791	0.993413
-0.879136	0.993515
-0.888482	0.993636
-0.897827	0.993661
-0.907172	0.993779
-0.916517	0.993866
-0.925862	0.993959
-0.935207	0.994076
-0.944552	0.994137
-0.953898	0.994195
-0.963243	0.994329
-0.972588	0.994419
-0.981933	0.994513
-0.991278	0.994616
-1.000623	0.994789
-1.009968	0.994859
-1.019314	0.994965
-1.028659	0.99512
-1.038004	0.995163
-1.047349	0.995218
-1.056694	0.9953
-1.066039	0.995379
-1.075384	0.995431
-1.084730	0.995672
-1.094075	0.995758
-1.103420	0.995904
-1.112765	0.996002
-1.122110	0.996049
-1.131455	0.996184
-1.140801	0.996264
-1.150146	0.996349
-1.159491	0.996443
-1.168836	0.996524
-1.178181	0.996578
-1.187526	0.996683
-1.196871	0.996801
-1.206217	0.996908
-1.215562	0.996979
-1.224907	0.997056
-1.234252	0.997166
-1.243597	0.997416
-1.252942	0.997598
-1.262287	0.997728
-1.271633	0.997819
-1.280978	0.997934
-1.290323	0.998049
-1.299668	0.998159
-1.309013	0.998275
-1.318358	0.998332
-1.327703	0.998696
-1.337049	0.999027
-1.346394	0.999146
-1.355739	0.999269
-1.365084	0.999335
-1.374429	0.999373
-1.383774	0.99944
-1.393119	0.999483
-1.402465	0.999564
-1.411810	0.999601
-1.421155	0.999635
-1.430500	0.999662
-1.439845	0.999697
-1.449190	0.99971
-1.458536	0.99974
-1.467881	0.999756
-1.477226	0.999765
-1.486571	0.999791
-1.495916	0.99987
-1.505261	0.999884
-1.514606	0.999898
-1.523952	0.999909
-1.533297	0.999928
-1.542642	0.999936
-1.551987	0.999945
-1.561332	0.999957
-1.570677	0.999965
-1.580022	0.99997
-1.589368	0.99998
-1.598713	0.999986
-1.626748	0.99999
-1.636093	0.999992
-1.673474	0.999993
-1.682819	0.999993
-1.692164	0.999994
-1.701509	0.999995
-1.785616	0.999997
-1.832341	1
&
```
