## Supplementary material for "All-at-once RNA folding with 3D motif prediction framed by evolutionary information": RF02072_STnc590.cacofold.power

```
# Power analysis of CaCoFold structure 
#
# Powertype = SINGLE SUBSTITUTIONS
# covary  left_pos      right_pos    substitutions      power
#----------------------------------------------------------------
          14		96		0		0.00
          15		95		0		0.00
          16		94		0		0.00
          17		93		0		0.00
          18		92		1		0.00
          20		89		0		0.00
          21		88		0		0.00
          22		87		0		0.00
          23		86		0		0.00
          24		85		0		0.00
          25		84		0		0.00
          29		77		0		0.00
          30		76		2		0.00
          31		75		0		0.00
          43		55		0		0.00
          44		54		0		0.00
          45		53		1		0.00
          46		52		0		0.00
          111		127		0		0.00
          112		126		0		0.00
          113		125		0		0.00
          114		124		0		0.00
          115		123		0		0.00
#
# BPAIRS 23
# avg substitutions per BP  0.2
# BPAIRS expected to covary 0.0 +/- 0.0
# BPAIRS observed to covary 0
#
```
