## Supplementary material for "All-at-once RNA folding with 3D motif prediction framed by evolutionary information": RF02072_STnc590.surv

```
0.000000	0.0416667
-0.000542	1
&
2.757282	7.8765e-05
1.275186	0.00015753
0.984395	0.000236295
0.956254	0.00031506
0.918733	0.000393825
0.815549	0.00047259
0.674844	0.000551355
0.374672	0.00063012
0.318390	0.000708885
0.271488	0.00078765
0.036980	0.000866415
0.018219	0.00094518
-0.000542	0.998188
-0.009922	0.998267
-0.038063	0.998346
-0.094345	0.998425
-0.122486	0.998503
-0.131867	0.998582
-0.169388	0.998661
-0.188149	0.99874
-0.197529	0.998819
-0.206910	0.998897
-0.216290	0.998976
-0.225670	0.999055
-0.272572	0.999134
-0.300713	0.999212
-0.319474	0.999291
-0.338235	0.999449
-0.347615	0.999606
-0.488320	0.999685
-0.572743	0.999764
-0.582124	0.999842
-0.901056	0.999921
-0.994859	1
&
2.893616	2.62055e-07
2.888607	7.86164e-07
2.822945	2.35849e-06
2.813565	2.8826e-06
2.804184	4.71698e-06
2.785424	4.97904e-06
2.757282	7.15409e-05
2.569675	7.2065e-05
2.504013	7.36373e-05
2.485252	7.38994e-05
2.353927	7.41614e-05
2.344547	7.83543e-05
1.275186	0.000149109
1.256426	0.000150157
1.209524	0.000150419
1.153242	0.000154612
1.143861	0.000154874
1.134481	0.000158543
1.087579	0.000159067
1.059438	0.000159591
1.050058	0.000161426
1.012536	0.00016326
1.003156	0.000165094
0.984395	0.00023218
0.975015	0.000232442
0.965635	0.000236635
0.956254	0.000303197
0.937494	0.000303983
0.918733	0.000371069
0.909353	0.000374214
0.834310	0.000375786
0.824929	0.000377883
0.815549	0.000444706
0.796788	0.000446541
0.778028	0.000446803
0.768647	0.000448375
0.740506	0.000448637
0.731126	0.000453354
0.693604	0.000454927
0.674844	0.000521488
0.599801	0.000521751
0.571660	0.000529088
0.524758	0.000529612
0.496617	0.000529874
0.477856	0.000530398
0.459096	0.00053066
0.449715	0.000531184
0.440335	0.000531447
0.430954	0.000533281
0.402813	0.000537212
0.384053	0.000537736
0.374672	0.00060456
0.365292	0.000608753
0.346531	0.000609015
0.337151	0.000612683
0.327771	0.000614256
0.318390	0.000680818
0.299630	0.000681604
0.290249	0.000682128
0.271488	0.00074869
0.252728	0.000749476
0.243347	0.000750262
0.233967	0.000750786
0.224587	0.000751048
0.196446	0.00075131
0.187065	0.000753145
0.158924	0.000753407
0.121403	0.000755241
0.112022	0.000757338
0.093262	0.000759172
0.083881	0.000760744
0.074501	0.000761006
0.065121	0.000762055
0.055740	0.000763627
0.036980	0.000834906
0.027599	0.000839099
0.018219	0.000909329
0.008839	0.000913522
-0.000542	0.998259
-0.009922	0.998329
-0.019303	0.998335
-0.028683	0.998336
-0.038063	0.998406
-0.047444	0.998407
-0.056824	0.998409
-0.066204	0.998414
-0.075585	0.998416
-0.084965	0.998422
-0.094345	0.998489
-0.103726	0.998495
-0.113106	0.998497
-0.122486	0.998573
-0.131867	0.998647
-0.150628	0.998652
-0.160008	0.998659
-0.169388	0.998737
-0.178769	0.998741
-0.188149	0.998809
-0.197529	0.998882
-0.206910	0.998949
-0.216290	0.999029
-0.225670	0.999108
-0.235051	0.999112
-0.244431	0.999116
-0.253811	0.999117
-0.263192	0.999118
-0.272572	0.999184
-0.281952	0.999186
-0.291333	0.999186
-0.300713	0.999253
-0.310094	0.999259
-0.319474	0.999329
-0.328854	0.999331
-0.338235	0.999465
-0.347615	0.999599
-0.356995	0.999605
-0.366376	0.999606
-0.375756	0.999607
-0.385136	0.999612
-0.394517	0.999613
-0.413277	0.999615
-0.422658	0.999616
-0.432038	0.999616
-0.460179	0.999618
-0.469560	0.999621
-0.478940	0.999625
-0.488320	0.999692
-0.507081	0.999694
-0.516461	0.999698
-0.535222	0.999705
-0.544602	0.999707
-0.572743	0.999773
-0.582124	0.99984
-0.591504	0.999842
-0.619645	0.999843
-0.629026	0.999847
-0.647786	0.999849
-0.675927	0.99985
-0.685308	0.999851
-0.704068	0.999851
-0.713449	0.999852
-0.732210	0.999854
-0.750970	0.999858
-0.779111	0.999858
-0.788492	0.99986
-0.826013	0.99986
-0.844774	0.999861
-0.863534	0.999861
-0.901056	0.999928
-0.938577	0.99993
-0.957338	0.99993
-0.994859	0.999998
-1.060522	0.999999
-1.191847	1
&
```
