## Supplementary material for "All-at-once RNA folding with 3D motif prediction framed by evolutionary information": RF02073_STnc260.cacofold.power

```
# Power analysis of CaCoFold structure 
#
# Powertype = SINGLE SUBSTITUTIONS
# covary  left_pos      right_pos    substitutions      power
#----------------------------------------------------------------
          10		49		0		0.00
          11		48		0		0.00
          12		47		0		0.00
          13		46		0		0.00
          14		45		0		0.00
          15		44		1		0.00
          55		143		0		0.00
          56		142		0		0.00
          57		141		0		0.00
          58		140		0		0.00
          59		139		0		0.00
          60		138		0		0.00
          61		137		0		0.00
          75		105		0		0.00
          76		104		0		0.00
          77		103		0		0.00
          106		136		0		0.00
          107		135		0		0.00
          109		132		0		0.00
          110		131		0		0.00
          111		130		0		0.00
          112		129		0		0.00
          113		128		0		0.00
          114		127		0		0.00
          115		126		0		0.00
          116		125		0		0.00
          144		166		0		0.00
          145		165		0		0.00
          146		164		0		0.00
          147		163		0		0.00
          148		162		0		0.00
          149		161		0		0.00
          150		160		0		0.00
          151		159		0		0.00
#
# BPAIRS 34
# avg substitutions per BP  0.0
# BPAIRS expected to covary 0.0 +/- 0.0
# BPAIRS observed to covary 0
#
```
