## Supplementary material for "All-at-once RNA folding with 3D motif prediction framed by evolutionary information": RF02073_STnc260.power

```
# Power analysis of given structure 
#
# Powertype = SINGLE SUBSTITUTIONS
# covary  left_pos      right_pos    substitutions      power
#----------------------------------------------------------------
          10		76		0		0.00
          11		75		0		0.00
          12		74		0		0.00
          13		73		0		0.00
          14		72		1		0.00
          15		71		0		0.00
          19		68		0		0.00
          20		67		0		0.00
          22		65		0		0.00
          23		64		1		0.00
          37		49		0		0.00
          38		48		0		0.00
          39		47		0		0.00
          40		46		0		0.00
          83		173		0		0.00
          84		172		0		0.00
          85		171		0		0.00
          86		170		0		0.00
          106		136		0		0.00
          107		135		0		0.00
          109		132		0		0.00
          110		131		0		0.00
          111		130		0		0.00
          112		129		0		0.00
          113		128		0		0.00
          114		127		0		0.00
          115		126		0		0.00
          116		125		0		0.00
          144		166		0		0.00
          145		165		0		0.00
          146		164		0		0.00
          147		163		0		0.00
          148		162		0		0.00
          149		161		0		0.00
          150		160		0		0.00
          151		159		0		0.00
#
# BPAIRS 36
# avg substitutions per BP  0.1
# BPAIRS expected to covary 0.0 +/- 0.0
# BPAIRS observed to covary 0
#
```
