## Supplementary material for "All-at-once RNA folding with 3D motif prediction framed by evolutionary information": RF02073_STnc260.surv

```
-0.000000	0.0277778
-0.001077	1
&
1.823652	6.50872e-05
1.801399	0.000130174
1.638212	0.000195262
1.386014	0.000260349
0.851946	0.000520698
0.733265	0.000585785
0.725847	0.000715959
0.673924	0.00123666
0.577495	0.00136683
0.458814	0.00143192
0.354967	0.00175735
0.317879	0.00188753
0.295627	0.00240823
0.206615	0.0025384
0.199198	0.00260349
0.043428	0.00273366
0.006340	0.00299401
-0.001077	0.997071
-0.075253	0.997136
-0.090089	0.997527
-0.186517	0.997592
-0.193935	0.997657
-0.312617	0.997917
-0.342287	0.998047
-0.364540	0.998178
-0.379375	0.998243
-0.453551	0.998633
-0.498056	0.998698
-0.512892	0.998828
-0.542562	0.999089
-0.549980	0.999219
-0.579650	0.999349
-0.624156	0.999414
-0.750255	0.999479
-0.794760	0.99974
-0.831848	0.99987
-0.920860	0.999935
-1.143388	1
&
2.216785	2.1645e-07
2.187114	4.329e-07
2.075850	8.65801e-07
2.053597	1.2987e-06
2.023927	1.51515e-06
2.001674	1.7316e-06
1.957169	1.94805e-06
1.897828	2.38095e-06
1.838487	2.81385e-06
1.823652	5.2381e-05
1.808817	5.51948e-05
1.801399	0.000105844
1.786564	0.000106061
1.771729	0.000107359
1.727223	0.000108009
1.704970	0.000109091
1.697553	0.000117532
1.690135	0.000119264
1.653047	0.000119481
1.645629	0.000119913
1.638212	0.000169913
1.630794	0.000170563
1.623377	0.000170996
1.615959	0.000172727
1.601124	0.00017316
1.578871	0.000173593
1.571453	0.000176407
1.564036	0.000177706
1.556618	0.00017987
1.541783	0.000182684
1.534365	0.000183983
1.526948	0.000184199
1.519530	0.000185281
1.489860	0.00018658
1.482442	0.000187662
1.475025	0.000189394
1.467607	0.000189827
1.415684	0.000192857
1.408266	0.000193723
1.400849	0.000194589
1.386014	0.000244156
1.378596	0.000245887
1.371178	0.000246104
1.356343	0.000246537
1.326673	0.000246753
1.311838	0.000247619
1.274750	0.000248052
1.267332	0.000248268
1.259914	0.000249784
1.245079	0.000254329
1.222826	0.000254762
1.178321	0.000255195
1.170903	0.000255411
1.118980	0.000257143
1.096727	0.000257359
1.022551	0.000258009
0.978046	0.0002671
0.948375	0.000267532
0.940958	0.000269264
0.933540	0.000269481
0.926122	0.000270346
0.903870	0.000275541
0.889034	0.000275758
0.881617	0.00027684
0.874199	0.000288528
0.866782	0.000289177
0.859364	0.00028961
0.851946	0.000487879
0.837111	0.000488528
0.829694	0.000489827
0.822276	0.000493074
0.814858	0.000493939
0.800023	0.000499134
0.792606	0.00050671
0.785188	0.000510606
0.777770	0.000520563
0.762935	0.000535065
0.755518	0.000538528
0.748100	0.000541126
0.740682	0.000544589
0.733265	0.000595887
0.725847	0.000695671
0.718430	0.000699351
0.711012	0.000702814
0.703594	0.000721429
0.688759	0.000738961
0.681342	0.000743939
0.673924	0.00114113
0.666506	0.00114351
0.659089	0.00114524
0.651671	0.00116364
0.644254	0.00116667
0.636836	0.00116818
0.629418	0.00117403
0.622001	0.00117922
0.614583	0.00117944
0.607166	0.00117987
0.599748	0.00118052
0.592330	0.00118095
0.584913	0.00118658
0.577495	0.00128571
0.570078	0.00129026
0.562660	0.00129307
0.555243	0.00129957
0.547825	0.00129978
0.525572	0.00130195
0.518155	0.00130368
0.510737	0.00131623
0.503319	0.00131688
0.495902	0.00131753
0.488484	0.00132879
0.481067	0.00133052
0.466231	0.0013381
0.458814	0.00139091
0.451396	0.00139437
0.443979	0.00139481
0.429143	0.0013987
0.421726	0.00140173
0.406891	0.00140671
0.399473	0.00140693
0.392055	0.00141342
0.384638	0.00142078
0.377220	0.00142316
0.369803	0.00143485
0.362385	0.00143506
0.354967	0.00169242
0.347550	0.00170498
0.340132	0.00171277
0.332715	0.00171472
0.325297	0.00171732
0.317879	0.0018197
0.310462	0.00182359
0.303044	0.0018368
0.295627	0.00223593
0.288209	0.00223918
0.280791	0.00224048
0.273374	0.00224935
0.265956	0.0022513
0.258539	0.00225693
0.251121	0.00225779
0.243703	0.00225952
0.236286	0.00226818
0.228868	0.0022684
0.221451	0.00227121
0.214033	0.00229156
0.206615	0.00239069
0.199198	0.00244394
0.191780	0.00245238
0.184363	0.00245281
0.176945	0.00245368
0.169527	0.00245541
0.162110	0.00245606
0.154692	0.00246039
0.139857	0.00246082
0.132439	0.00246277
0.125022	0.0024645
0.117604	0.00246558
0.110187	0.00248117
0.102769	0.0024829
0.095351	0.00248506
0.087934	0.00248701
0.080516	0.00248918
0.073099	0.00249048
0.065681	0.00249199
0.058263	0.00249589
0.050846	0.00249697
0.043428	0.00260801
0.036011	0.00261061
0.028593	0.00262532
0.021175	0.00263571
0.013758	0.00263896
0.006340	0.00284069
-0.001077	0.997205
-0.008495	0.997225
-0.015913	0.997226
-0.023330	0.997226
-0.030748	0.997231
-0.038165	0.997234
-0.045583	0.997235
-0.053001	0.997254
-0.060418	0.997257
-0.067836	0.99726
-0.075253	0.99731
-0.082671	0.997313
-0.090089	0.997612
-0.097506	0.997616
-0.112341	0.997617
-0.119759	0.997618
-0.127177	0.997623
-0.134594	0.997626
-0.142012	0.997631
-0.149429	0.997632
-0.156847	0.997633
-0.164265	0.997633
-0.171682	0.99764
-0.179100	0.997643
-0.186517	0.997703
-0.193935	0.997754
-0.208770	0.997756
-0.223605	0.99776
-0.231023	0.997761
-0.238441	0.997767
-0.245858	0.997768
-0.253276	0.997774
-0.260693	0.997776
-0.268111	0.997786
-0.275529	0.997794
-0.282946	0.997798
-0.290364	0.997805
-0.297781	0.997808
-0.305199	0.99781
-0.312617	0.99801
-0.320034	0.998014
-0.327452	0.998032
-0.334869	0.998033
-0.342287	0.998139
-0.349704	0.998143
-0.357122	0.998152
-0.364540	0.998264
-0.371957	0.998268
-0.379375	0.998322
-0.386792	0.998336
-0.394210	0.998339
-0.401628	0.998342
-0.409045	0.99835
-0.416463	0.998363
-0.423880	0.998366
-0.431298	0.998371
-0.438716	0.998379
-0.446133	0.998379
-0.453551	0.99868
-0.460968	0.998685
-0.468386	0.998689
-0.475804	0.9987
-0.483221	0.998713
-0.490639	0.998719
-0.498056	0.998769
-0.505474	0.998771
-0.512892	0.998886
-0.520309	0.998889
-0.527727	0.998891
-0.535144	0.998897
-0.542562	0.999103
-0.549980	0.999207
-0.557397	0.999216
-0.564815	0.999218
-0.572232	0.999219
-0.579650	0.999324
-0.587068	0.999326
-0.594485	0.99933
-0.601903	0.999335
-0.609320	0.999344
-0.616738	0.999356
-0.624156	0.999409
-0.631573	0.999412
-0.638991	0.999423
-0.646408	0.999427
-0.653826	0.999447
-0.668661	0.999448
-0.676079	0.999454
-0.683496	0.999454
-0.698332	0.999458
-0.705749	0.999461
-0.713167	0.999463
-0.735420	0.999466
-0.742837	0.999469
-0.750255	0.999519
-0.757672	0.999531
-0.772508	0.999532
-0.779925	0.999533
-0.787343	0.999534
-0.794760	0.999735
-0.802178	0.999737
-0.817013	0.999738
-0.824431	0.999739
-0.831848	0.999838
-0.839266	0.999844
-0.846684	0.999848
-0.854101	0.99985
-0.861519	0.999851
-0.876354	0.999857
-0.883772	0.99986
-0.891189	0.999863
-0.898607	0.999873
-0.906024	0.999873
-0.913442	0.999873
-0.920860	0.999924
-0.928277	0.999933
-0.957948	0.999934
-0.965365	0.999934
-0.987618	0.999935
-0.995036	0.999935
-1.002453	0.999935
-1.009871	0.999939
-1.039541	0.999942
-1.054376	0.999945
-1.076629	0.999946
-1.106300	0.999946
-1.143388	0.999995
-1.150805	0.999996
-1.173058	0.999996
-1.195311	0.999996
-1.217564	0.999996
-1.232399	0.999997
-1.328827	0.999997
-1.365915	0.999997
-1.388168	0.999999
-1.425256	0.999999
-1.454927	1
&
```
