## Supplementary material for "All-at-once RNA folding with 3D motif prediction framed by evolutionary information": RF02074_STnc240.cacofold.helixcov

```
# RMs = 3 L = 82

# RM_HELIX NESTED 8-12 21-25, nbp = 5 nbp_cov = 0
# pvals: 0.159398,0.843541,0.523753,0.424316,0.424316
# aggregated NONE
NESTED  :::::::<<<<<_______>>>>>:::::::::::::::::::::::::::::::::::::::::::::::::::::
        :::::::::::::::::::::::::::::::::::::::::::::::::::::::::::::::::::::::::::::

# RM_HELIX NESTED 41-52 64-75, nbp = 12 nbp_cov = 0
# pvals: 0.424316,0.240345,0.424316,0.424316,0.424316,0.296753,0.424316,0.424316,0.424316,0.424316,0.424316,0.424316
# aggregated NONE
NESTED  ::::::::::::::::::::::::::::::::::::::<<<<<<<<<<<<________>>>>>>>>>>>>:::::::
        :::::::::::::::::::::::::::::::::::::::::::::::::::::::::::::::::::::::::::::

# RM_HELIX NESTED 28-34 76-82, nbp = 7 nbp_cov = 0
# pvals: 0.625615,0.917174,0.465875,0.424316,0.424316,0.424316,0.424316
# aggregated NONE
NESTED  ::::::::::::::::::::::::::<<<<<<<_____________________________________>>>>>>>
        :::::::::::::::::::::::::::::::::::::::::::::::::::::::::::::::::::::::::::::
```
