## Supplementary material for "All-at-once RNA folding with 3D motif prediction framed by evolutionary information": RF02074_STnc240.cacofold.power

```
# Power analysis of CaCoFold structure 
#
# Powertype = SINGLE SUBSTITUTIONS
# covary  left_pos      right_pos    substitutions      power
#----------------------------------------------------------------
          8		25		3		0.02
          9		24		7		0.20
          10		23		9		0.28
          11		22		0		0.00
          12		21		0		0.00
          28		82		6		0.16
          29		81		4		0.07
          30		80		0		0.00
          31		79		0		0.00
          32		78		0		0.00
          33		77		1		0.00
          34		76		2		0.00
          41		75		0		0.00
          42		74		4		0.07
          43		73		1		0.00
          44		72		0		0.00
          45		71		3		0.02
          46		70		2		0.00
          47		69		0		0.00
          48		68		0		0.00
          49		67		0		0.00
          50		66		0		0.00
          51		65		2		0.00
          52		64		4		0.07
#
# BPAIRS 24
# avg substitutions per BP  2.0
# BPAIRS expected to covary 0.9 +/- 0.8
# BPAIRS observed to covary 0
#
```
