## Supplementary material for "All-at-once RNA folding with 3D motif prediction framed by evolutionary information": RF02074_STnc240.power

```
# Power analysis of given structure 
#
# Powertype = SINGLE SUBSTITUTIONS
# covary  left_pos      right_pos    substitutions      power
#----------------------------------------------------------------
          11		22		0		0.00
          12		21		0		0.00
          43		73		1		0.00
          44		72		0		0.00
          45		71		3		0.02
          46		70		2		0.00
          47		69		0		0.00
          48		68		0		0.00
          49		67		0		0.00
          50		66		0		0.00
          51		65		2		0.00
#
# BPAIRS 11
# avg substitutions per BP  0.7
# BPAIRS expected to covary 0.0 +/- 0.1
# BPAIRS observed to covary 0
#
```
