## Supplementary material for "All-at-once RNA folding with 3D motif prediction framed by evolutionary information": RF02074_STnc240.surv

```
0.000000	0.0909091
-0.050000	1
&
12.050000	0.000343053
10.500000	0.000686106
9.600000	0.00102916
8.100000	0.00137221
8.050000	0.00171527
7.950000	0.00205832
7.900000	0.00240137
7.450000	0.00274443
7.250000	0.00308748
7.150000	0.00343053
7.050000	0.00377358
6.900000	0.00411664
6.800000	0.00445969
6.250000	0.00480274
6.200000	0.0051458
5.950000	0.00548885
5.650000	0.0058319
5.600000	0.00617496
5.550000	0.00651801
5.500000	0.00720412
5.450000	0.00754717
5.100000	0.00789022
5.050000	0.00823328
4.950000	0.00857633
4.800000	0.00926244
4.750000	0.00994854
4.700000	0.0102916
4.550000	0.0106346
4.250000	0.0116638
4.050000	0.0120069
4.000000	0.012693
3.950000	0.0133791
3.900000	0.0144082
3.850000	0.0147513
3.750000	0.0150943
3.700000	0.0157804
3.650000	0.0161235
3.600000	0.0168096
3.550000	0.0171527
3.500000	0.0174957
3.450000	0.0178388
3.350000	0.0181818
3.300000	0.0188679
3.250000	0.019211
3.200000	0.0202401
3.100000	0.0209262
3.050000	0.0216123
3.000000	0.0219554
2.950000	0.0233276
2.900000	0.0240137
2.850000	0.0250429
2.800000	0.025729
2.750000	0.0271012
2.700000	0.0277873
2.650000	0.0295026
2.600000	0.0301887
2.500000	0.032247
2.450000	0.0325901
2.400000	0.0332762
2.350000	0.0339623
2.250000	0.0356775
2.200000	0.0370497
2.150000	0.038765
2.000000	0.0404803
1.950000	0.0411664
1.900000	0.0418525
1.850000	0.0425386
1.800000	0.0442539
1.750000	0.0456261
1.700000	0.0466552
1.650000	0.0469983
1.600000	0.0483705
1.550000	0.0490566
1.500000	0.0511149
1.450000	0.0521441
1.400000	0.0531732
1.350000	0.0548885
1.300000	0.0552316
1.250000	0.0590051
1.200000	0.0607204
1.150000	0.0620926
1.100000	0.0662093
1.050000	0.0692967
1.000000	0.0734134
0.950000	0.0758148
0.900000	0.0782161
0.850000	0.0826758
0.800000	0.0854202
0.750000	0.0881647
0.700000	0.0888508
0.650000	0.0939966
0.600000	0.097084
0.550000	0.0991424
0.500000	0.101544
0.450000	0.104631
0.400000	0.109434
0.350000	0.112521
0.300000	0.117324
0.250000	0.120755
0.200000	0.122813
0.150000	0.125214
0.100000	0.128645
0.050000	0.143053
0.000000	0.292624
-0.050000	0.779074
-0.100000	0.789708
-0.150000	0.796913
-0.200000	0.80446
-0.250000	0.809605
-0.300000	0.82024
-0.350000	0.826072
-0.400000	0.835334
-0.450000	0.844597
-0.500000	0.852487
-0.550000	0.862436
-0.600000	0.867238
-0.650000	0.87307
-0.700000	0.879245
-0.750000	0.886792
-0.800000	0.890909
-0.850000	0.89434
-0.900000	0.898799
-0.950000	0.906003
-1.000000	0.910463
-1.050000	0.914237
-1.100000	0.919039
-1.150000	0.924185
-1.200000	0.93036
-1.250000	0.933791
-1.300000	0.937907
-1.350000	0.943396
-1.400000	0.946827
-1.450000	0.948199
-1.500000	0.951973
-1.550000	0.955746
-1.600000	0.958491
-1.650000	0.962607
-1.700000	0.965009
-1.750000	0.967753
-1.800000	0.97187
-1.850000	0.974271
-1.900000	0.976672
-1.950000	0.977358
-2.000000	0.978388
-2.050000	0.97976
-2.100000	0.981132
-2.150000	0.981818
-2.200000	0.982161
-2.250000	0.98319
-2.300000	0.984906
-2.350000	0.985935
-2.400000	0.986964
-2.450000	0.987307
-2.500000	0.987993
-2.650000	0.988679
-2.700000	0.989365
-2.750000	0.990051
-2.800000	0.990395
-2.850000	0.990738
-2.900000	0.99211
-2.950000	0.992796
-3.000000	0.993139
-3.100000	0.993482
-3.150000	0.994168
-3.250000	0.994511
-3.300000	0.995883
-3.350000	0.997256
-3.400000	0.997942
-3.650000	0.998971
-4.050000	0.999314
-4.150000	0.999657
-4.350000	1
&
16.450000	1.70882e-05
15.300000	3.41763e-05
14.400000	5.12645e-05
13.750000	6.83527e-05
13.700000	0.000102529
13.600000	0.000136705
13.450000	0.000153794
13.150000	0.00018797
13.000000	0.000205058
12.950000	0.000222146
12.900000	0.000239234
12.700000	0.000256323
12.600000	0.000273411
12.350000	0.000290499
12.250000	0.000324675
12.000000	0.000358852
11.950000	0.00037594
11.800000	0.000427204
11.750000	0.000461381
11.700000	0.000529733
11.650000	0.00056391
11.550000	0.000598086
11.500000	0.000632262
11.450000	0.000666439
11.400000	0.000683527
11.350000	0.000700615
11.100000	0.000717703
11.000000	0.000786056
10.950000	0.000803144
10.900000	0.000854409
10.800000	0.000905673
10.750000	0.00093985
10.700000	0.000956938
10.650000	0.000974026
10.600000	0.00102529
10.550000	0.00105947
10.400000	0.001162
10.350000	0.00124744
10.300000	0.00126452
10.250000	0.0012987
10.200000	0.00131579
10.150000	0.00136705
10.100000	0.00138414
10.050000	0.00141832
10.000000	0.00146958
9.950000	0.00153794
9.900000	0.00164046
9.850000	0.00169173
9.800000	0.00176008
9.750000	0.00177717
9.700000	0.00184552
9.650000	0.00189679
9.600000	0.00198223
9.550000	0.00203349
9.500000	0.00218729
9.450000	0.00220437
9.400000	0.00225564
9.350000	0.00232399
9.300000	0.0024607
9.250000	0.00256323
9.200000	0.00263158
9.150000	0.00273411
9.100000	0.00281955
9.050000	0.00290499
9.000000	0.00292208
8.950000	0.00309296
8.900000	0.00316131
8.850000	0.00333219
8.800000	0.00343472
8.750000	0.00355434
8.700000	0.00363978
8.650000	0.00372522
8.600000	0.0037594
8.550000	0.00386193
8.500000	0.00398154
8.450000	0.00403281
8.400000	0.00411825
8.350000	0.00428913
8.300000	0.0044771
8.250000	0.00457963
8.200000	0.00466507
8.150000	0.00487013
8.100000	0.00502392
8.050000	0.00507519
8.000000	0.00524607
7.950000	0.00533151
7.900000	0.00541695
7.850000	0.00550239
7.800000	0.00560492
7.750000	0.00580998
7.700000	0.00591251
7.650000	0.00620301
7.600000	0.00639098
7.550000	0.00659604
7.500000	0.00685236
7.450000	0.00704033
7.400000	0.00721121
7.350000	0.00743336
7.300000	0.0078093
7.250000	0.00798018
7.200000	0.00815106
7.150000	0.00847573
7.100000	0.00862953
7.050000	0.00890294
7.000000	0.0092447
6.950000	0.00958647
6.900000	0.00996241
6.850000	0.0102358
6.800000	0.0105434
6.750000	0.0109706
6.700000	0.0113807
6.650000	0.0117567
6.600000	0.0119105
6.550000	0.0122693
6.500000	0.0126965
6.450000	0.0131579
6.400000	0.01338
6.350000	0.0138585
6.300000	0.0142686
6.250000	0.0148667
6.200000	0.0153794
6.150000	0.0159091
6.100000	0.0164559
6.050000	0.0169173
6.000000	0.0175837
5.950000	0.0180964
5.900000	0.0185748
5.850000	0.0193096
5.800000	0.0200444
5.750000	0.0206596
5.700000	0.021326
5.650000	0.0220267
5.600000	0.0227102
5.550000	0.0234962
5.500000	0.0240772
5.450000	0.0248462
5.400000	0.025581
5.350000	0.0262816
5.300000	0.0268284
5.250000	0.0276999
5.200000	0.0282809
5.150000	0.0294087
5.100000	0.0302119
5.050000	0.031015
5.000000	0.0318353
4.950000	0.0327409
4.900000	0.0334586
4.850000	0.0342447
4.800000	0.0350649
4.750000	0.0360048
4.700000	0.0368592
4.650000	0.0377136
4.600000	0.0382775
4.550000	0.0390123
4.500000	0.0398667
4.450000	0.0405673
4.400000	0.0413876
4.350000	0.0422249
4.300000	0.0429084
4.250000	0.0436774
4.200000	0.0443609
4.150000	0.0450444
4.100000	0.0459159
4.050000	0.0468045
4.000000	0.047488
3.950000	0.0482057
3.900000	0.049026
3.850000	0.0499316
3.800000	0.0508544
3.750000	0.0517088
3.700000	0.0524949
3.650000	0.0535885
3.600000	0.0547163
3.550000	0.0558442
3.500000	0.0568182
3.450000	0.0577409
3.400000	0.0588346
3.350000	0.0597232
3.300000	0.0609877
3.250000	0.0619446
3.200000	0.0630554
3.150000	0.0643199
3.100000	0.0655844
3.050000	0.0672078
3.000000	0.0685748
2.950000	0.0698906
2.900000	0.071326
2.850000	0.0728298
2.800000	0.0742139
2.750000	0.0752734
2.700000	0.0767943
2.650000	0.0780759
2.600000	0.0793404
2.550000	0.0806733
2.500000	0.0825188
2.450000	0.0841934
2.400000	0.0857826
2.350000	0.0875427
2.300000	0.0890465
2.250000	0.0907553
2.200000	0.0924641
2.150000	0.0945318
2.100000	0.0965311
2.050000	0.0986842
2.000000	0.10082
1.950000	0.103042
1.900000	0.105349
1.850000	0.107861
1.800000	0.110321
1.750000	0.112355
1.700000	0.114935
1.650000	0.117703
1.600000	0.120369
1.550000	0.123137
1.500000	0.125906
1.450000	0.128606
1.400000	0.13175
1.350000	0.134672
1.300000	0.137884
1.250000	0.141063
1.200000	0.144105
1.150000	0.147027
1.100000	0.150085
1.050000	0.153059
1.000000	0.155861
0.950000	0.159398
0.900000	0.162509
0.850000	0.165943
0.800000	0.169481
0.750000	0.17283
0.700000	0.176367
0.650000	0.180537
0.600000	0.184262
0.550000	0.187577
0.500000	0.192259
0.450000	0.196651
0.400000	0.201265
0.350000	0.205776
0.300000	0.21109
0.250000	0.216456
0.200000	0.22148
0.150000	0.227409
0.100000	0.233681
0.050000	0.240345
0.000000	0.296753
-0.050000	0.424316
-0.100000	0.465875
-0.150000	0.497727
-0.200000	0.523753
-0.250000	0.546941
-0.300000	0.567943
-0.350000	0.587457
-0.400000	0.606545
-0.450000	0.625615
-0.500000	0.642772
-0.550000	0.659569
-0.600000	0.676811
-0.650000	0.693284
-0.700000	0.708869
-0.750000	0.724829
-0.800000	0.740243
-0.850000	0.755246
-0.900000	0.769481
-0.950000	0.781135
-1.000000	0.793301
-1.050000	0.803964
-1.100000	0.81473
-1.150000	0.825273
-1.200000	0.835167
-1.250000	0.843541
-1.300000	0.852273
-1.350000	0.860373
-1.400000	0.868558
-1.450000	0.875513
-1.500000	0.882912
-1.550000	0.888653
-1.600000	0.894634
-1.650000	0.901282
-1.700000	0.906733
-1.750000	0.912372
-1.800000	0.917174
-1.850000	0.922061
-1.900000	0.926828
-1.950000	0.931152
-2.000000	0.935236
-2.050000	0.939234
-2.100000	0.942652
-2.150000	0.946275
-2.200000	0.949453
-2.250000	0.952683
-2.300000	0.955844
-2.350000	0.958869
-2.400000	0.961278
-2.450000	0.963483
-2.500000	0.965533
-2.550000	0.967447
-2.600000	0.96972
-2.650000	0.971873
-2.700000	0.973274
-2.750000	0.975051
-2.800000	0.976623
-2.850000	0.978418
-2.900000	0.980297
-2.950000	0.981664
-3.000000	0.982963
-3.050000	0.984108
-3.100000	0.985133
-3.150000	0.986312
-3.200000	0.987201
-3.250000	0.98826
-3.300000	0.989115
-3.350000	0.989952
-3.400000	0.990704
-3.450000	0.991507
-3.500000	0.991951
-3.550000	0.99231
-3.600000	0.992857
-3.650000	0.993455
-3.700000	0.994019
-3.750000	0.994412
-3.800000	0.994942
-3.850000	0.995267
-3.900000	0.995608
-3.950000	0.99595
-4.000000	0.996121
-4.050000	0.996394
-4.100000	0.996719
-4.150000	0.996992
-4.200000	0.997163
-4.250000	0.997454
-4.300000	0.99771
-4.350000	0.997915
-4.400000	0.998103
-4.450000	0.998206
-4.500000	0.998411
-4.550000	0.99853
-4.600000	0.998633
-4.650000	0.998684
-4.700000	0.99877
-4.750000	0.998906
-4.800000	0.998923
-4.850000	0.999009
-4.900000	0.999111
-4.950000	0.999163
-5.000000	0.999214
-5.050000	0.999248
-5.100000	0.999351
-5.150000	0.999453
-5.200000	0.999487
-5.250000	0.999539
-5.300000	0.999607
-5.350000	0.999675
-5.400000	0.99971
-5.450000	0.999727
-5.500000	0.999744
-5.550000	0.999778
-5.600000	0.999846
-5.700000	0.99988
-5.800000	0.999897
-5.950000	0.999915
-6.050000	0.999932
-6.100000	0.999949
-6.250000	0.999966
-6.350000	0.999983
-7.150000	1
&
43.350000	1.51638e-15
43.300000	1.58201e-15
43.250000	1.65047e-15
43.200000	1.7219e-15
43.150000	1.79642e-15
43.100000	1.87416e-15
43.050000	1.95527e-15
43.000000	2.03989e-15
42.950000	2.12817e-15
42.900000	2.22027e-15
42.850000	2.31635e-15
42.800000	2.41659e-15
42.750000	2.52117e-15
42.700000	2.63027e-15
42.650000	2.7441e-15
42.600000	2.86285e-15
42.550000	2.98673e-15
42.500000	3.11598e-15
42.450000	3.25082e-15
42.400000	3.3915e-15
42.350000	3.53826e-15
42.300000	3.69137e-15
42.250000	3.8511e-15
42.200000	4.01775e-15
42.150000	4.19161e-15
42.100000	4.37299e-15
42.050000	4.56221e-15
42.000000	4.75963e-15
41.950000	4.96558e-15
41.900000	5.18045e-15
41.850000	5.40461e-15
41.800000	5.63847e-15
41.750000	5.88244e-15
41.700000	6.13698e-15
41.650000	6.40252e-15
41.600000	6.67955e-15
41.550000	6.96857e-15
41.500000	7.27009e-15
41.450000	7.58466e-15
41.400000	7.91284e-15
41.350000	8.25521e-15
41.300000	8.61239e-15
41.250000	8.98503e-15
41.200000	9.37378e-15
41.150000	9.77936e-15
41.100000	1.02025e-14
41.050000	1.06439e-14
41.000000	1.11044e-14
40.950000	1.15849e-14
40.900000	1.20861e-14
40.850000	1.2609e-14
40.800000	1.31545e-14
40.750000	1.37237e-14
40.700000	1.43174e-14
40.650000	1.49368e-14
40.600000	1.55831e-14
40.550000	1.62572e-14
40.500000	1.69606e-14
40.450000	1.76943e-14
40.400000	1.84598e-14
40.350000	1.92585e-14
40.300000	2.00916e-14
40.250000	2.09608e-14
40.200000	2.18676e-14
40.150000	2.28136e-14
40.100000	2.38006e-14
40.050000	2.48302e-14
40.000000	2.59044e-14
39.950000	2.7025e-14
39.900000	2.81941e-14
39.850000	2.94138e-14
39.800000	3.06862e-14
39.750000	3.20136e-14
39.700000	3.33985e-14
39.650000	3.48433e-14
39.600000	3.63505e-14
39.550000	3.79229e-14
39.500000	3.95634e-14
39.450000	4.12748e-14
39.400000	4.30602e-14
39.350000	4.49228e-14
39.300000	4.6866e-14
39.250000	4.88932e-14
39.200000	5.10081e-14
39.150000	5.32145e-14
39.100000	5.55163e-14
39.050000	5.79176e-14
39.000000	6.04228e-14
38.950000	6.30363e-14
38.900000	6.57629e-14
38.850000	6.86074e-14
38.800000	7.15748e-14
38.750000	7.46706e-14
38.700000	7.79003e-14
38.650000	8.12697e-14
38.600000	8.47847e-14
38.550000	8.84518e-14
38.500000	9.22774e-14
38.450000	9.62685e-14
38.400000	1.00432e-13
38.350000	1.04776e-13
38.300000	1.09307e-13
38.250000	1.14035e-13
38.200000	1.18967e-13
38.150000	1.24112e-13
38.100000	1.2948e-13
38.050000	1.35079e-13
38.000000	1.40921e-13
37.950000	1.47016e-13
37.900000	1.53374e-13
37.850000	1.60007e-13
37.800000	1.66926e-13
37.750000	1.74145e-13
37.700000	1.81676e-13
37.650000	1.89533e-13
37.600000	1.97729e-13
37.550000	2.0628e-13
37.500000	2.152e-13
37.450000	2.24506e-13
37.400000	2.34215e-13
37.350000	2.44343e-13
37.300000	2.54909e-13
37.250000	2.65932e-13
37.200000	2.77431e-13
37.150000	2.89428e-13
37.100000	3.01943e-13
37.050000	3.15e-13
37.000000	3.2862e-13
36.950000	3.4283e-13
36.900000	3.57654e-13
36.850000	3.73119e-13
36.800000	3.89252e-13
36.750000	4.06083e-13
36.700000	4.23641e-13
36.650000	4.41959e-13
36.600000	4.61068e-13
36.550000	4.81004e-13
36.500000	5.01801e-13
36.450000	5.23497e-13
36.400000	5.46131e-13
36.350000	5.69743e-13
36.300000	5.94376e-13
36.250000	6.20074e-13
36.200000	6.46883e-13
36.150000	6.7485e-13
36.100000	7.04027e-13
36.050000	7.34464e-13
36.000000	7.66217e-13
35.950000	7.99343e-13
35.900000	8.339e-13
35.850000	8.69952e-13
35.800000	9.07561e-13
35.750000	9.46796e-13
35.700000	9.87726e-13
35.650000	1.03043e-12
35.600000	1.07497e-12
35.550000	1.12144e-12
35.500000	1.16992e-12
35.450000	1.22049e-12
35.400000	1.27325e-12
35.350000	1.32829e-12
35.300000	1.38571e-12
35.250000	1.44561e-12
35.200000	1.5081e-12
35.150000	1.57329e-12
35.100000	1.6413e-12
35.050000	1.71224e-12
35.000000	1.78626e-12
34.950000	1.86346e-12
34.900000	1.94401e-12
34.850000	2.02804e-12
34.800000	2.1157e-12
34.750000	2.20714e-12
34.700000	2.30254e-12
34.650000	2.40206e-12
34.600000	2.50588e-12
34.550000	2.61419e-12
34.500000	2.72717e-12
34.450000	2.84504e-12
34.400000	2.968e-12
34.350000	3.09628e-12
34.300000	3.2301e-12
34.250000	3.36969e-12
34.200000	3.51532e-12
34.150000	3.66725e-12
34.100000	3.82573e-12
34.050000	3.99107e-12
34.000000	4.16355e-12
33.950000	4.34348e-12
33.900000	4.53118e-12
33.850000	4.72699e-12
33.800000	4.93126e-12
33.750000	5.14436e-12
33.700000	5.36667e-12
33.650000	5.59857e-12
33.600000	5.8405e-12
33.550000	6.09288e-12
33.500000	6.35616e-12
33.450000	6.63081e-12
33.400000	6.91733e-12
33.350000	7.21623e-12
33.300000	7.52803e-12
33.250000	7.85331e-12
33.200000	8.19264e-12
33.150000	8.54662e-12
33.100000	8.9159e-12
33.050000	9.30113e-12
33.000000	9.70299e-12
32.950000	1.01222e-11
32.900000	1.05595e-11
32.850000	1.10158e-11
32.800000	1.14917e-11
32.750000	1.19882e-11
32.700000	1.25061e-11
32.650000	1.30464e-11
32.600000	1.361e-11
32.550000	1.4198e-11
32.500000	1.48114e-11
32.450000	1.54512e-11
32.400000	1.61187e-11
32.350000	1.6815e-11
32.300000	1.75414e-11
32.250000	1.82992e-11
32.200000	1.90897e-11
32.150000	1.99143e-11
32.100000	2.07745e-11
32.050000	2.16719e-11
32.000000	2.2608e-11
31.950000	2.35846e-11
31.900000	2.46033e-11
31.850000	2.5666e-11
31.800000	2.67746e-11
31.750000	2.79311e-11
31.700000	2.91375e-11
31.650000	3.0396e-11
31.600000	3.17089e-11
31.550000	3.30784e-11
31.500000	3.4507e-11
31.450000	3.59974e-11
31.400000	3.7552e-11
31.350000	3.91738e-11
31.300000	4.08657e-11
31.250000	4.26305e-11
31.200000	4.44716e-11
31.150000	4.63921e-11
31.100000	4.83956e-11
31.050000	5.04855e-11
31.000000	5.26657e-11
30.950000	5.49399e-11
30.900000	5.73124e-11
30.850000	5.97873e-11
30.800000	6.2369e-11
30.750000	6.50621e-11
30.700000	6.78715e-11
30.650000	7.08022e-11
30.600000	7.38593e-11
30.550000	7.70484e-11
30.500000	8.03752e-11
30.450000	8.38456e-11
30.400000	8.74657e-11
30.350000	9.12421e-11
30.300000	9.51815e-11
30.250000	9.92909e-11
30.200000	1.03578e-10
30.150000	1.08049e-10
30.100000	1.12714e-10
30.050000	1.1758e-10
30.000000	1.22656e-10
29.950000	1.27951e-10
29.900000	1.33475e-10
29.850000	1.39237e-10
29.800000	1.45248e-10
29.750000	1.51518e-10
29.700000	1.58058e-10
29.650000	1.64881e-10
29.600000	1.71998e-10
29.550000	1.79422e-10
29.500000	1.87167e-10
29.450000	1.95246e-10
29.400000	2.03673e-10
29.350000	2.12464e-10
29.300000	2.21634e-10
29.250000	2.312e-10
29.200000	2.41178e-10
29.150000	2.51587e-10
29.100000	2.62446e-10
29.050000	2.73772e-10
29.000000	2.85587e-10
28.950000	2.97912e-10
28.900000	3.10768e-10
28.850000	3.24179e-10
28.800000	3.38169e-10
28.750000	3.52762e-10
28.700000	3.67984e-10
28.650000	3.83863e-10
28.600000	4.00427e-10
28.550000	4.17706e-10
28.500000	4.35729e-10
28.450000	4.5453e-10
28.400000	4.74142e-10
28.350000	4.946e-10
28.300000	5.1594e-10
28.250000	5.382e-10
28.200000	5.6142e-10
28.150000	5.85641e-10
28.100000	6.10908e-10
28.050000	6.37263e-10
28.000000	6.64755e-10
27.950000	6.93433e-10
27.900000	7.23347e-10
27.850000	7.54551e-10
27.800000	7.871e-10
27.750000	8.21053e-10
27.700000	8.5647e-10
27.650000	8.93413e-10
27.600000	9.3195e-10
27.550000	9.72148e-10
27.500000	1.01408e-09
27.450000	1.05782e-09
27.400000	1.10344e-09
27.350000	1.15103e-09
27.300000	1.20067e-09
27.250000	1.25246e-09
27.200000	1.30647e-09
27.150000	1.36281e-09
27.100000	1.42158e-09
27.050000	1.48289e-09
27.000000	1.54684e-09
26.950000	1.61354e-09
26.900000	1.68312e-09
26.850000	1.75569e-09
26.800000	1.8314e-09
26.750000	1.91036e-09
26.700000	1.99273e-09
26.650000	2.07865e-09
26.600000	2.16827e-09
26.550000	2.26175e-09
26.500000	2.35927e-09
26.450000	2.46098e-09
26.400000	2.56708e-09
26.350000	2.67774e-09
26.300000	2.79318e-09
26.250000	2.91359e-09
26.200000	3.03918e-09
26.150000	3.17019e-09
26.100000	3.30684e-09
26.050000	3.44938e-09
26.000000	3.59805e-09
25.950000	3.75314e-09
25.900000	3.9149e-09
25.850000	4.08363e-09
25.800000	4.25963e-09
25.750000	4.44321e-09
25.700000	4.63469e-09
25.650000	4.83442e-09
25.600000	5.04276e-09
25.550000	5.26007e-09
25.500000	5.48673e-09
25.450000	5.72316e-09
25.400000	5.96976e-09
25.350000	6.22699e-09
25.300000	6.49529e-09
25.250000	6.77515e-09
25.200000	7.06705e-09
25.150000	7.37153e-09
25.100000	7.68911e-09
25.050000	8.02036e-09
25.000000	8.36588e-09
24.950000	8.72627e-09
24.900000	9.10217e-09
24.850000	9.49426e-09
24.800000	9.90322e-09
24.750000	1.03298e-08
24.700000	1.07747e-08
24.650000	1.12388e-08
24.600000	1.17228e-08
24.550000	1.22277e-08
24.500000	1.27543e-08
24.450000	1.33036e-08
24.400000	1.38765e-08
24.350000	1.44741e-08
24.300000	1.50974e-08
24.250000	1.57475e-08
24.200000	1.64255e-08
24.150000	1.71328e-08
24.100000	1.78705e-08
24.050000	1.86399e-08
24.000000	1.94424e-08
23.950000	2.02794e-08
23.900000	2.11524e-08
23.850000	2.2063e-08
23.800000	2.30128e-08
23.750000	2.40034e-08
23.700000	2.50366e-08
23.650000	2.61143e-08
23.600000	2.72383e-08
23.550000	2.84106e-08
23.500000	2.96334e-08
23.450000	3.09087e-08
23.400000	3.22389e-08
23.350000	3.36262e-08
23.300000	3.50732e-08
23.250000	3.65825e-08
23.200000	3.81566e-08
23.150000	3.97984e-08
23.100000	4.15107e-08
23.050000	4.32967e-08
23.000000	4.51594e-08
22.950000	4.71022e-08
22.900000	4.91286e-08
22.850000	5.12419e-08
22.800000	5.34462e-08
22.750000	5.57451e-08
22.700000	5.81428e-08
22.650000	6.06436e-08
22.600000	6.32518e-08
22.550000	6.59721e-08
22.500000	6.88092e-08
22.450000	7.17683e-08
22.400000	7.48544e-08
22.350000	7.80732e-08
22.300000	8.14301e-08
22.250000	8.49313e-08
22.200000	8.85829e-08
22.150000	9.23913e-08
22.100000	9.63632e-08
22.050000	1.00506e-07
22.000000	1.04826e-07
21.950000	1.09332e-07
21.900000	1.14031e-07
21.850000	1.18932e-07
21.800000	1.24044e-07
21.750000	1.29375e-07
21.700000	1.34935e-07
21.650000	1.40733e-07
21.600000	1.46781e-07
21.550000	1.53087e-07
21.500000	1.59665e-07
21.450000	1.66525e-07
21.400000	1.73679e-07
21.350000	1.8114e-07
21.300000	1.88921e-07
21.250000	1.97036e-07
21.200000	2.055e-07
21.150000	2.14326e-07
21.100000	2.23531e-07
21.050000	2.3313e-07
21.000000	2.43142e-07
20.950000	2.53583e-07
20.900000	2.64471e-07
20.850000	2.75826e-07
20.800000	2.87669e-07
20.750000	3.00019e-07
20.700000	3.12898e-07
20.650000	3.26329e-07
20.600000	3.40337e-07
20.550000	3.54944e-07
20.500000	3.70178e-07
20.450000	3.86064e-07
20.400000	4.02632e-07
20.350000	4.19909e-07
20.300000	4.37926e-07
20.250000	4.56715e-07
20.200000	4.76309e-07
20.150000	4.96743e-07
20.100000	5.18051e-07
20.050000	5.40273e-07
20.000000	5.63445e-07
19.950000	5.8761e-07
19.900000	6.1281e-07
19.850000	6.39088e-07
19.800000	6.66492e-07
19.750000	6.95068e-07
19.700000	7.24868e-07
19.650000	7.55943e-07
19.600000	7.88347e-07
19.550000	8.22139e-07
19.500000	8.57376e-07
19.450000	8.9412e-07
19.400000	9.32436e-07
19.350000	9.72391e-07
19.300000	1.01406e-06
19.250000	1.0575e-06
19.200000	1.1028e-06
19.150000	1.15004e-06
19.100000	1.1993e-06
19.050000	1.25067e-06
19.000000	1.30423e-06
18.950000	1.36008e-06
18.900000	1.41832e-06
18.850000	1.47904e-06
18.800000	1.54236e-06
18.750000	1.60838e-06
18.700000	1.67723e-06
18.650000	1.74901e-06
18.600000	1.82386e-06
18.550000	1.9019e-06
18.500000	1.98328e-06
18.450000	2.06813e-06
18.400000	2.1566e-06
18.350000	2.24885e-06
18.300000	2.34503e-06
18.250000	2.44532e-06
18.200000	2.54988e-06
18.150000	2.65891e-06
18.100000	2.77258e-06
18.050000	2.8911e-06
18.000000	3.01467e-06
17.950000	3.14351e-06
17.900000	3.27785e-06
17.850000	3.4179e-06
17.800000	3.56393e-06
17.750000	3.71617e-06
17.700000	3.8749e-06
17.650000	4.04039e-06
17.600000	4.21292e-06
17.550000	4.3928e-06
17.500000	4.58034e-06
17.450000	4.77585e-06
17.400000	4.97969e-06
17.350000	5.1922e-06
17.300000	5.41375e-06
17.250000	5.64472e-06
17.200000	5.8855e-06
17.150000	6.13653e-06
17.100000	6.39822e-06
17.050000	6.67104e-06
17.000000	6.95544e-06
16.950000	7.25193e-06
16.900000	7.561e-06
16.850000	7.8832e-06
16.800000	8.21907e-06
16.750000	8.5692e-06
16.700000	8.93419e-06
16.650000	9.31465e-06
16.600000	9.71125e-06
16.550000	1.01247e-05
16.500000	1.05556e-05
16.450000	1.10048e-05
16.400000	1.1473e-05
16.350000	1.19611e-05
16.300000	1.24698e-05
16.250000	1.30001e-05
16.200000	1.35528e-05
16.150000	1.41289e-05
16.100000	1.47293e-05
16.050000	1.53552e-05
16.000000	1.60075e-05
15.950000	1.66873e-05
15.900000	1.73959e-05
15.850000	1.81344e-05
15.800000	1.89041e-05
15.750000	1.97062e-05
15.700000	2.05422e-05
15.650000	2.14135e-05
15.600000	2.23214e-05
15.550000	2.32676e-05
15.500000	2.42537e-05
15.450000	2.52813e-05
15.400000	2.63521e-05
15.350000	2.7468e-05
15.300000	2.86308e-05
15.250000	2.98425e-05
15.200000	3.11051e-05
15.150000	3.24207e-05
15.100000	3.37915e-05
15.050000	3.52198e-05
15.000000	3.6708e-05
14.950000	3.82585e-05
14.900000	3.9874e-05
14.850000	4.15571e-05
14.800000	4.33106e-05
14.750000	4.51374e-05
14.700000	4.70406e-05
14.650000	4.90232e-05
14.600000	5.10885e-05
14.550000	5.324e-05
14.500000	5.54811e-05
14.450000	5.78155e-05
14.400000	6.0247e-05
14.350000	6.27796e-05
14.300000	6.54173e-05
14.250000	6.81646e-05
14.200000	7.10257e-05
14.150000	7.40054e-05
14.100000	7.71084e-05
14.050000	8.03397e-05
14.000000	8.37044e-05
13.950000	8.72079e-05
13.900000	9.08558e-05
13.850000	9.46538e-05
13.800000	9.86079e-05
13.750000	0.000102724
13.700000	0.000107009
13.650000	0.00011147
13.600000	0.000116113
13.550000	0.000120945
13.500000	0.000125974
13.450000	0.000131208
13.400000	0.000136654
13.350000	0.000142321
13.300000	0.000148217
13.250000	0.00015435
13.200000	0.000160731
13.150000	0.000167367
13.100000	0.000174269
13.050000	0.000181446
13.000000	0.000188909
12.950000	0.000196667
12.900000	0.000204732
12.850000	0.000213114
12.800000	0.000221825
12.750000	0.000230875
12.700000	0.000240276
12.650000	0.000250039
12.600000	0.000260176
12.550000	0.000270699
12.500000	0.00028162
12.450000	0.000292948
12.400000	0.000304697
12.350000	0.000316875
12.300000	0.000329493
12.250000	0.00034256
12.200000	0.000356083
12.150000	0.000370068
12.100000	0.000384517
12.050000	0.000399429
12.000000	0.000414798
11.950000	0.000430611
11.900000	0.00044684
11.850000	0.000463442
11.800000	0.000480339
11.750000	0.000497391
11.700000	0.000514292
&
```
