## Supplementary material for "All-at-once RNA folding with 3D motif prediction framed by evolutionary information": RF02075_STnc230.cacofold.helixcov

```
# RMs = 2 L = 93

# RM_HELIX NESTED 7-16 27-34, nbp = 8 nbp_cov = 0
# pvals: 0.616371,0.81314,0.028276,0.23455,0.484911,0.676589,0.81314,0.963756
# aggregated NONE
NESTED  :::<<<<<<<<________>>>>>>>>:::::::::::::::::::::::::::::::::::::::::::::::::::::::::
        ::::::::::::::::::::::::::::::::::::::::::::::::::::::::::::::::::::::::::::::::::::

# RM_HELIX NESTED 56-66 73-84, nbp = 11 nbp_cov = 0
# pvals: 0.484911,0.484911,0.484911,0.484911,0.484911,0.484911,0.484911,0.484911,0.484911,0.484911,0.484911
# aggregated NONE
NESTED  :::::::::::::::::::::::::::::::::::::::::::::::<<<<<<<<<<<______>>>>>>>>>>>:::::::::
        ::::::::::::::::::::::::::::::::::::::::::::::::::::::::::::::::::::::::::::::::::::
```
