## Supplementary material for "All-at-once RNA folding with 3D motif prediction framed by evolutionary information": RF02075_STnc230.cacofold.power

```
# Power analysis of CaCoFold structure 
#
# Powertype = SINGLE SUBSTITUTIONS
# covary  left_pos      right_pos    substitutions      power
#----------------------------------------------------------------
          7		34		3		0.02
          8		33		6		0.16
          9		32		3		0.02
          10		31		3		0.02
          11		30		2		0.00
          12		29		6		0.16
          13		28		9		0.28
          16		27		5		0.11
          56		84		0		0.00
          57		83		0		0.00
          58		82		0		0.00
          59		80		3		0.02
          60		79		0		0.00
          61		78		2		0.00
          62		77		0		0.00
          63		76		0		0.00
          64		75		0		0.00
          65		74		0		0.00
          66		73		2		0.00
#
# BPAIRS 19
# avg substitutions per BP  2.3
# BPAIRS expected to covary 0.8 +/- 0.8
# BPAIRS observed to covary 0
#
```
