## Supplementary material for "All-at-once RNA folding with 3D motif prediction framed by evolutionary information": RF02075_STnc230.surv

```
-0.000000	0.0833333
-0.044553	1
&
11.353712	0.000287853
9.478048	0.000575705
9.237578	0.000863558
8.035229	0.00143926
7.698572	0.00172712
7.650478	0.00201497
7.506196	0.00230282
7.121445	0.00259067
7.025257	0.00287853
6.977163	0.00316638
6.784787	0.00345423
6.640505	0.00374208
6.351941	0.00402994
6.303847	0.00431779
6.063378	0.00460564
5.919096	0.00518135
5.774814	0.00575705
5.630532	0.00604491
5.486250	0.00662061
5.341969	0.00719632
5.293875	0.00748417
5.245781	0.00805987
5.149593	0.00892343
5.101499	0.00949914
5.053405	0.00978699
5.005311	0.0100748
4.909123	0.0103627
4.861029	0.0106505
4.812935	0.0112263
4.764841	0.0115141
4.716747	0.0120898
4.668653	0.0132412
4.620559	0.0138169
4.572465	0.0146805
4.476278	0.0149683
4.428184	0.015544
4.380090	0.0158319
4.331996	0.0161197
4.283902	0.017559
4.235808	0.0189983
4.187714	0.019574
4.139620	0.0201497
4.091526	0.0207254
3.995338	0.0213011
3.947244	0.0215889
3.851056	0.0224525
3.802962	0.0238918
3.754868	0.0241796
3.706774	0.0244675
3.658680	0.0250432
3.610587	0.025331
3.562493	0.0267703
3.514399	0.0287853
3.466305	0.0296488
3.418211	0.0302245
3.370117	0.0305124
3.322023	0.0313759
3.273929	0.0322395
3.225835	0.0325273
3.177741	0.0328152
3.129647	0.0342545
3.081553	0.0348302
2.985365	0.0356937
2.937271	0.0362694
2.889177	0.037133
2.841083	0.0382844
2.792989	0.0394358
2.744895	0.0402994
2.696802	0.0411629
2.648708	0.0420265
2.600614	0.0443293
2.552520	0.04692
2.504426	0.0474957
2.456332	0.0483592
2.408238	0.0495107
2.360144	0.0506621
2.312050	0.0515256
2.263956	0.0535406
2.215862	0.0538284
2.167768	0.0561313
2.119674	0.0581462
2.071580	0.0587219
2.023486	0.0604491
1.975392	0.0616005
1.927298	0.0639033
1.879204	0.066494
1.831111	0.0682211
1.783017	0.0696603
1.734923	0.0719632
1.686829	0.0745538
1.638735	0.0762809
1.590641	0.0785838
1.542547	0.0803109
1.494453	0.0831894
1.446359	0.0849165
1.398265	0.0860679
1.350171	0.0892343
1.302077	0.0912493
1.253983	0.0921128
1.205889	0.0944157
1.157795	0.0955671
1.109701	0.0961428
1.061607	0.0972942
1.013513	0.0998849
0.965420	0.102763
0.917326	0.104491
0.869232	0.106505
0.821138	0.109384
0.773044	0.111687
0.724950	0.11399
0.676856	0.118883
0.628762	0.12061
0.580668	0.123201
0.532574	0.124928
0.484480	0.127231
0.436386	0.130685
0.388292	0.1327
0.340198	0.135866
0.292104	0.14076
0.244010	0.142775
0.195916	0.145941
0.147822	0.150259
0.099729	0.153713
0.051635	0.157743
0.003541	0.162925
-0.044553	0.755901
-0.092647	0.759931
-0.140741	0.769142
-0.188835	0.77346
-0.236929	0.778929
-0.285023	0.786701
-0.333117	0.791307
-0.381211	0.797064
-0.429305	0.801094
-0.477399	0.805699
-0.525493	0.812896
-0.573587	0.817214
-0.621681	0.824698
-0.669775	0.829591
-0.717869	0.834485
-0.765963	0.841393
-0.814056	0.84715
-0.862150	0.852619
-0.910244	0.857225
-0.958338	0.861543
-1.006432	0.867588
-1.054526	0.873633
-1.102620	0.878526
-1.150714	0.88342
-1.198808	0.888025
-1.246902	0.892055
-1.294996	0.899539
-1.343090	0.904145
-1.391184	0.909614
-1.439278	0.913932
-1.487372	0.918826
-1.535466	0.922568
-1.583560	0.927461
-1.631654	0.931779
-1.679747	0.935233
-1.727841	0.9384
-1.775935	0.942717
-1.824029	0.945884
-1.872123	0.949338
-1.920217	0.952216
-1.968311	0.955095
-2.016405	0.958837
-2.064499	0.962003
-2.112593	0.963443
-2.160687	0.966897
-2.208781	0.968624
-2.256875	0.97179
-2.304969	0.972654
-2.353063	0.975533
-2.401157	0.977835
-2.449251	0.980714
-2.497345	0.98129
-2.545438	0.981865
-2.593532	0.983017
-2.641626	0.984456
-2.689720	0.98532
-2.737814	0.985895
-2.785908	0.986759
-2.834002	0.987622
-2.882096	0.98791
-2.930190	0.988198
-2.978284	0.989062
-3.026378	0.990213
-3.074472	0.990789
-3.122566	0.991364
-3.170660	0.992228
-3.218754	0.993379
-3.266848	0.993955
-3.314942	0.994243
-3.363036	0.994531
-3.411130	0.994819
-3.459223	0.995107
-3.507317	0.996258
-3.555411	0.996546
-3.603505	0.997121
-3.651599	0.997409
-3.699693	0.997697
-3.795881	0.997985
-3.892069	0.998273
-3.988257	0.998561
-4.421102	0.998849
-4.517290	0.999136
-4.805854	0.999424
-4.853948	1
&
14.576006	1.43431e-06
13.806503	2.86862e-06
13.758409	4.30293e-06
13.710315	5.73723e-06
13.229376	7.17154e-06
13.133188	8.60585e-06
13.037000	1.00402e-05
12.892718	1.14745e-05
12.748436	1.29088e-05
12.652248	1.57774e-05
12.604154	1.8646e-05
12.556060	2.15146e-05
12.363685	2.43832e-05
12.315591	2.58176e-05
12.267497	2.86862e-05
12.219403	3.29891e-05
12.123215	3.44234e-05
12.075121	3.58577e-05
12.027027	3.87263e-05
11.930839	4.44636e-05
11.882745	4.87665e-05
11.786557	5.5938e-05
11.738463	5.73723e-05
11.690369	6.31096e-05
11.642275	7.17154e-05
11.594181	7.31497e-05
11.546087	7.74527e-05
11.497994	8.46242e-05
11.449900	9.03614e-05
11.401806	9.7533e-05
11.353712	0.000101836
11.305618	0.00011331
11.257524	0.000120482
11.209430	0.000123351
11.161336	0.000129088
11.113242	0.000136259
11.065148	0.000144865
11.017054	0.000160643
10.968960	0.000173551
10.920866	0.000180723
10.872772	0.000195066
10.824678	0.000213712
10.776584	0.000233792
10.728490	0.000242398
10.680396	0.000256741
10.632303	0.000271084
10.584209	0.000278256
10.536115	0.000292599
10.488021	0.000311245
10.439927	0.000329891
10.391833	0.000347103
10.343739	0.000375789
10.295645	0.000398738
10.247551	0.00043603
10.199457	0.000458979
10.151363	0.000474756
10.103269	0.000500574
10.055175	0.000527826
10.007081	0.000560815
9.958987	0.000579461
9.910893	0.000611015
9.862799	0.000635399
9.814705	0.000666954
9.766611	0.000691337
9.718518	0.0007358
9.670424	0.000784567
9.622330	0.00082903
9.574236	0.000864888
9.526142	0.000907917
9.478048	0.000953815
9.429954	0.00100688
9.381860	0.00105565
9.333766	0.00110011
9.285672	0.00116322
9.237578	0.00120338
9.189484	0.00123924
9.141390	0.00128944
9.093296	0.0013296
9.045202	0.0013755
8.997108	0.0014214
8.949014	0.00147303
8.900920	0.00155336
8.852827	0.00164515
8.804733	0.00172547
8.756639	0.00180579
8.708545	0.00187608
8.660451	0.00196931
8.612357	0.00206827
8.564263	0.00216724
8.516169	0.00226047
8.468075	0.00233219
8.419981	0.00244406
8.371887	0.00255881
8.323793	0.00267785
8.275699	0.00282129
8.227605	0.00292456
8.179511	0.00301635
8.131417	0.00315691
8.083323	0.00329317
8.035229	0.00343087
7.987136	0.00355278
7.939042	0.00372633
7.890948	0.00385972
7.842854	0.00398881
7.794760	0.00413941
7.746666	0.00429719
7.698572	0.00444205
7.650478	0.00458405
7.602384	0.00471744
7.554290	0.00485513
7.506196	0.00508032
7.458102	0.0052424
7.410008	0.00539443
7.361914	0.00559954
7.313820	0.00579891
7.265726	0.00595812
7.217632	0.00612593
7.169538	0.00633821
7.121445	0.0065261
7.073351	0.00671974
7.025257	0.00694349
6.977163	0.00713425
6.929069	0.00736231
6.880975	0.00757028
6.832881	0.00776535
6.784787	0.0079934
6.736693	0.00821142
6.688599	0.00843517
6.640505	0.00868904
6.592411	0.00895295
6.544317	0.00922834
6.496223	0.00946931
6.448129	0.00969162
6.400035	0.0099498
6.351941	0.0101692
6.303847	0.0104748
6.255753	0.0107315
6.207660	0.0109739
6.159566	0.0113526
6.111472	0.0117714
6.063378	0.0122375
6.015284	0.0127668
5.967190	0.0133276
5.919096	0.0139243
5.871002	0.0146701
5.822908	0.0153213
5.774814	0.0159108
5.726720	0.016506
5.678626	0.0170138
5.630532	0.0174957
5.582438	0.0180508
5.534344	0.0185901
5.486250	0.0191939
5.438156	0.019815
5.390062	0.0204604
5.341969	0.0212005
5.293875	0.0220138
5.245781	0.022926
5.197687	0.0239085
5.149593	0.0249312
5.101499	0.0259667
5.053405	0.0271041
5.005311	0.028276
4.957217	0.0294908
4.909123	0.0306081
4.861029	0.0317226
4.812935	0.032794
4.764841	0.0338425
4.716747	0.0349283
4.668653	0.0359925
4.620559	0.0370324
4.572465	0.0380422
4.524371	0.0391308
4.476278	0.040142
4.428184	0.0412077
4.380090	0.0423021
4.331996	0.0434954
4.283902	0.0446127
4.235808	0.045819
4.187714	0.0470568
4.139620	0.0482129
4.091526	0.0495138
4.043432	0.0507243
3.995338	0.0520066
3.947244	0.0532903
3.899150	0.0544894
3.851056	0.0557344
3.802962	0.0569664
3.754868	0.0581899
3.706774	0.0593474
3.658680	0.0605278
3.610587	0.0617871
3.562493	0.0629246
3.514399	0.0640691
3.466305	0.0652553
3.418211	0.0664286
3.370117	0.0676936
3.322023	0.0688741
3.273929	0.0701047
3.225835	0.0713296
3.177741	0.0726047
3.129647	0.0740361
3.081553	0.0755895
3.033459	0.0771629
2.985365	0.078636
2.937271	0.0801965
2.889177	0.0817398
2.841083	0.0832874
2.792989	0.0849283
2.744895	0.0865906
2.696802	0.0883161
2.648708	0.0900574
2.600614	0.0917642
2.552520	0.0936431
2.504426	0.0956999
2.456332	0.0976908
2.408238	0.0997949
2.360144	0.101799
2.312050	0.103986
2.263956	0.106135
2.215862	0.108343
2.167768	0.110526
2.119674	0.11276
2.071580	0.114994
2.023486	0.117372
1.975392	0.119694
1.927298	0.122136
1.879204	0.124461
1.831111	0.127048
1.783017	0.129796
1.734923	0.132675
1.686829	0.135495
1.638735	0.138576
1.590641	0.141678
1.542547	0.144885
1.494453	0.147935
1.446359	0.150972
1.398265	0.154177
1.350171	0.157235
1.302077	0.160291
1.253983	0.163332
1.205889	0.166536
1.157795	0.169765
1.109701	0.173167
1.061607	0.176614
1.013513	0.180069
0.965420	0.183576
0.917326	0.187009
0.869232	0.190506
0.821138	0.194158
0.773044	0.197833
0.724950	0.20147
0.676856	0.205288
0.628762	0.209297
0.580668	0.213289
0.532574	0.217402
0.484480	0.221436
0.436386	0.225641
0.388292	0.229935
0.340198	0.23455
0.292104	0.239379
0.244010	0.244138
0.195916	0.249099
0.147822	0.254274
0.099729	0.25953
0.051635	0.26496
0.003541	0.270644
-0.044553	0.484911
-0.092647	0.493303
-0.140741	0.503652
-0.188835	0.513669
-0.236929	0.523399
-0.285023	0.533395
-0.333117	0.543784
-0.381211	0.555297
-0.429305	0.569068
-0.477399	0.58403
-0.525493	0.600268
-0.573587	0.616371
-0.621681	0.632282
-0.669775	0.647491
-0.717869	0.662334
-0.765963	0.676589
-0.814056	0.691043
-0.862150	0.70559
-0.910244	0.720399
-0.958338	0.734938
-1.006432	0.749825
-1.054526	0.763597
-1.102620	0.777137
-1.150714	0.790037
-1.198808	0.801939
-1.246902	0.81314
-1.294996	0.823541
-1.343090	0.833299
-1.391184	0.842405
-1.439278	0.851143
-1.487372	0.859337
-1.535466	0.867038
-1.583560	0.874261
-1.631654	0.881024
-1.679747	0.887473
-1.727841	0.893685
-1.775935	0.899679
-1.824029	0.905509
-1.872123	0.91083
-1.920217	0.916126
-1.968311	0.920806
-2.016405	0.925501
-2.064499	0.930067
-2.112593	0.934475
-2.160687	0.938505
-2.208781	0.942335
-2.256875	0.945839
-2.304969	0.949184
-2.353063	0.952374
-2.401157	0.955473
-2.449251	0.958421
-2.497345	0.961193
-2.545438	0.963756
-2.593532	0.966205
-2.641626	0.968445
-2.689720	0.970666
-2.737814	0.972801
-2.785908	0.974706
-2.834002	0.976608
-2.882096	0.97832
-2.930190	0.979974
-2.978284	0.981495
-3.026378	0.982873
-3.074472	0.984264
-3.122566	0.985493
-3.170660	0.986654
-3.218754	0.987724
-3.266848	0.988682
-3.314942	0.989637
-3.363036	0.99045
-3.411130	0.991208
-3.459223	0.991956
-3.507317	0.992629
-3.555411	0.993272
-3.603505	0.993838
-3.651599	0.994352
-3.699693	0.994806
-3.747787	0.995241
-3.795881	0.995668
-3.843975	0.996047
-3.892069	0.996394
-3.940163	0.996734
-3.988257	0.997038
-4.036351	0.997325
-4.084445	0.997563
-4.132539	0.997768
-4.180633	0.997969
-4.228727	0.998158
-4.276821	0.998341
-4.324914	0.998507
-4.373008	0.998632
-4.421102	0.998775
-4.469196	0.998893
-4.517290	0.999015
-4.565384	0.999122
-4.613478	0.999207
-4.661572	0.999279
-4.709666	0.999378
-4.757760	0.999454
-4.805854	0.999517
-4.853948	0.99958
-4.902042	0.999624
-4.950136	0.999673
-4.998230	0.999715
-5.046324	0.999748
-5.094418	0.999783
-5.142512	0.999806
-5.190605	0.999822
-5.238699	0.999848
-5.286793	0.999874
-5.334887	0.999897
-5.382981	0.999908
-5.431075	0.999917
-5.479169	0.999928
-5.527263	0.999937
-5.575357	0.999943
-5.623451	0.999953
-5.671545	0.999961
-5.719639	0.999966
-5.767733	0.999976
-5.815827	0.99998
-5.863921	0.999983
-5.912015	0.999986
-6.056296	0.999987
-6.104390	0.999989
-6.200578	0.999993
-6.248672	0.999994
-6.296766	0.999996
-6.344860	0.999997
-6.537236	0.999999
-6.681518	1
&
39.584858	1.80073e-25
39.536764	1.95604e-25
39.488670	2.12474e-25
39.440576	2.30798e-25
39.392482	2.50703e-25
39.344388	2.72324e-25
39.296294	2.95809e-25
39.248200	3.2132e-25
39.200106	3.4903e-25
39.152012	3.79129e-25
39.103918	4.11823e-25
39.055824	4.47336e-25
39.007730	4.85911e-25
38.959636	5.27812e-25
38.911542	5.73326e-25
38.863448	6.22763e-25
38.815354	6.76463e-25
38.767260	7.34792e-25
38.719167	7.9815e-25
38.671073	8.66969e-25
38.622979	9.41722e-25
38.574885	1.02292e-24
38.526791	1.11111e-24
38.478697	1.20691e-24
38.430603	1.31097e-24
38.382509	1.424e-24
38.334415	1.54677e-24
38.286321	1.68012e-24
38.238227	1.82497e-24
38.190133	1.9823e-24
38.142039	2.15319e-24
38.093945	2.33882e-24
38.045851	2.54044e-24
37.997757	2.75944e-24
37.949663	2.99731e-24
37.901569	3.25569e-24
37.853476	3.53634e-24
37.805382	3.84117e-24
37.757288	4.17228e-24
37.709194	4.53191e-24
37.661100	4.92255e-24
37.613006	5.34685e-24
37.564912	5.80771e-24
37.516818	6.30829e-24
37.468724	6.852e-24
37.420630	7.44257e-24
37.372536	8.08403e-24
37.324442	8.78076e-24
37.276348	9.53753e-24
37.228254	1.03595e-23
37.180160	1.12523e-23
37.132066	1.2222e-23
37.083972	1.32753e-23
37.035878	1.44194e-23
36.987785	1.5662e-23
36.939691	1.70116e-23
36.891597	1.84776e-23
36.843503	2.00698e-23
36.795409	2.17993e-23
36.747315	2.36777e-23
36.699221	2.57179e-23
36.651127	2.7934e-23
36.603033	3.03409e-23
36.554939	3.29551e-23
36.506845	3.57946e-23
36.458751	3.88787e-23
36.410657	4.22284e-23
36.362563	4.58667e-23
36.314469	4.98184e-23
36.266375	5.41104e-23
36.218281	5.87722e-23
36.170187	6.38354e-23
36.122093	6.93348e-23
36.074000	7.53079e-23
36.025906	8.17954e-23
35.977812	8.88416e-23
35.929718	9.64947e-23
35.881624	1.04807e-22
35.833530	1.13835e-22
35.785436	1.23641e-22
35.737342	1.34291e-22
35.689248	1.45858e-22
35.641154	1.58421e-22
35.593060	1.72066e-22
35.544966	1.86886e-22
35.496872	2.02983e-22
35.448778	2.20465e-22
35.400684	2.39453e-22
35.352590	2.60075e-22
35.304496	2.82474e-22
35.256402	3.06801e-22
35.208309	3.33222e-22
35.160215	3.61918e-22
35.112121	3.93085e-22
35.064027	4.26935e-22
35.015933	4.637e-22
34.967839	5.03629e-22
34.919745	5.46996e-22
34.871651	5.94097e-22
34.823557	6.45252e-22
34.775463	7.00811e-22
34.727369	7.61152e-22
34.679275	8.26687e-22
34.631181	8.97864e-22
34.583087	9.75168e-22
34.534993	1.05913e-21
34.486899	1.15031e-21
34.438805	1.24934e-21
34.390711	1.3569e-21
34.342618	1.47371e-21
34.294524	1.60058e-21
34.246430	1.73836e-21
34.198336	1.88801e-21
34.150242	2.05053e-21
34.102148	2.22703e-21
34.054054	2.41873e-21
34.005960	2.62693e-21
33.957866	2.85304e-21
33.909772	3.0986e-21
33.861678	3.3653e-21
33.813584	3.65495e-21
33.765490	3.96952e-21
33.717396	4.31115e-21
33.669302	4.68218e-21
33.621208	5.08513e-21
33.573114	5.52276e-21
33.525020	5.99803e-21
33.476926	6.51419e-21
33.428833	7.07476e-21
33.380739	7.68355e-21
33.332645	8.34472e-21
33.284551	9.06276e-21
33.236457	9.84257e-21
33.188363	1.06895e-20
33.140269	1.16092e-20
33.092175	1.26081e-20
33.044081	1.36928e-20
32.995987	1.48709e-20
32.947893	1.61503e-20
32.899799	1.75397e-20
32.851705	1.90487e-20
32.803611	2.06874e-20
32.755517	2.24671e-20
32.707423	2.43998e-20
32.659329	2.64987e-20
32.611235	2.87781e-20
32.563142	3.12535e-20
32.515048	3.39418e-20
32.466954	3.68613e-20
32.418860	4.00317e-20
32.370766	4.34749e-20
32.322672	4.7214e-20
32.274578	5.12747e-20
32.226484	5.56845e-20
32.178390	6.04734e-20
32.130296	6.5674e-20
32.082202	7.13218e-20
32.034108	7.74551e-20
31.986014	8.41156e-20
31.937920	9.13487e-20
31.889826	9.92036e-20
31.841732	1.07734e-19
31.793638	1.16997e-19
31.745544	1.27057e-19
31.697451	1.37981e-19
31.649357	1.49844e-19
31.601263	1.62727e-19
31.553169	1.76717e-19
31.505075	1.91909e-19
31.456981	2.08408e-19
31.408887	2.26323e-19
31.360793	2.45779e-19
31.312699	2.66907e-19
31.264605	2.8985e-19
31.216511	3.14764e-19
31.168417	3.41819e-19
31.120323	3.71199e-19
31.072229	4.03104e-19
31.024135	4.3775e-19
30.976041	4.75372e-19
30.927947	5.16227e-19
30.879853	5.60591e-19
30.831760	6.08767e-19
30.783666	6.61082e-19
30.735572	7.1789e-19
30.687478	7.79579e-19
30.639384	8.46567e-19
30.591290	9.19309e-19
30.543196	9.98299e-19
30.495102	1.08407e-18
30.447008	1.17721e-18
30.398914	1.27836e-18
30.350820	1.38818e-18
30.302726	1.50744e-18
30.254632	1.63695e-18
30.206538	1.77757e-18
30.158444	1.93027e-18
30.110350	2.09608e-18
30.062256	2.27613e-18
30.014162	2.47164e-18
29.966068	2.68393e-18
29.917975	2.91445e-18
29.869881	3.16477e-18
29.821787	3.43657e-18
29.773693	3.73172e-18
29.725599	4.05219e-18
29.677505	4.40018e-18
29.629411	4.77805e-18
29.581317	5.18834e-18
29.533223	5.63386e-18
29.485129	6.11762e-18
29.437035	6.6429e-18
29.388941	7.21326e-18
29.340847	7.83257e-18
29.292753	8.50504e-18
29.244659	9.23522e-18
29.196565	1.00281e-17
29.148471	1.08889e-17
29.100377	1.18237e-17
29.052284	1.28386e-17
29.004190	1.39407e-17
28.956096	1.51373e-17
28.908002	1.64365e-17
28.859908	1.78473e-17
28.811814	1.9379e-17
28.763720	2.10422e-17
28.715626	2.28481e-17
28.667532	2.48088e-17
28.619438	2.69378e-17
28.571344	2.92494e-17
28.523250	3.17592e-17
28.475156	3.44843e-17
28.427062	3.74432e-17
28.378968	4.06558e-17
28.330874	4.41439e-17
28.282780	4.79312e-17
28.234686	5.20432e-17
28.186593	5.65078e-17
28.138499	6.13553e-17
28.090405	6.66184e-17
28.042311	7.23327e-17
27.994217	7.8537e-17
27.946123	8.52733e-17
27.898029	9.2587e-17
27.849935	1.00528e-16
27.801841	1.09149e-16
27.753747	1.1851e-16
27.705653	1.28672e-16
27.657559	1.39706e-16
27.609465	1.51686e-16
27.561371	1.64692e-16
27.513277	1.78813e-16
27.465183	1.94144e-16
27.417089	2.10789e-16
27.368995	2.2886e-16
27.320902	2.4848e-16
27.272808	2.69781e-16
27.224714	2.92907e-16
27.176620	3.18014e-16
27.128526	3.45273e-16
27.080432	3.74866e-16
27.032338	4.06995e-16
26.984244	4.41876e-16
26.936150	4.79744e-16
26.888056	5.20857e-16
26.839962	5.6549e-16
26.791868	6.13947e-16
26.743774	6.66553e-16
26.695680	7.23664e-16
26.647586	7.85667e-16
26.599492	8.52978e-16
26.551398	9.26053e-16
26.503304	1.00539e-15
26.455210	1.09151e-15
26.407117	1.18501e-15
26.359023	1.28651e-15
26.310929	1.3967e-15
26.262835	1.51633e-15
26.214741	1.64619e-15
26.166647	1.78717e-15
26.118553	1.94021e-15
26.070459	2.10636e-15
26.022365	2.28672e-15
25.974271	2.48252e-15
25.926177	2.69507e-15
25.878083	2.92581e-15
25.829989	3.1763e-15
25.781895	3.44821e-15
25.733801	3.74339e-15
25.685707	4.06382e-15
25.637613	4.41167e-15
25.589519	4.78927e-15
25.541426	5.19917e-15
25.493332	5.64412e-15
25.445238	6.12714e-15
25.397144	6.65146e-15
25.349050	7.22062e-15
25.300956	7.83846e-15
25.252862	8.50912e-15
25.204768	9.23713e-15
25.156674	1.00274e-14
25.108580	1.08852e-14
25.060486	1.18164e-14
25.012392	1.28271e-14
24.964298	1.39243e-14
24.916204	1.51152e-14
24.868110	1.64079e-14
24.820016	1.78111e-14
24.771922	1.93343e-14
24.723828	2.09876e-14
24.675735	2.27821e-14
24.627641	2.473e-14
24.579547	2.68443e-14
24.531453	2.91393e-14
24.483359	3.16303e-14
24.435265	3.43342e-14
24.387171	3.7269e-14
24.339077	4.04544e-14
24.290983	4.39119e-14
24.242889	4.76648e-14
24.194795	5.1738e-14
24.146701	5.61592e-14
24.098607	6.09578e-14
24.050513	6.61661e-14
24.002419	7.18192e-14
23.954325	7.79548e-14
23.906231	8.46142e-14
23.858137	9.1842e-14
23.810044	9.96867e-14
23.761950	1.08201e-13
23.713856	1.17442e-13
23.665762	1.27471e-13
23.617668	1.38357e-13
23.569574	1.50171e-13
23.521480	1.62993e-13
23.473386	1.76909e-13
23.425292	1.92012e-13
23.377198	2.08403e-13
23.329104	2.26192e-13
23.281010	2.45499e-13
23.232916	2.66452e-13
23.184822	2.89192e-13
23.136728	3.13871e-13
23.088634	3.40654e-13
23.040540	3.6972e-13
22.992446	4.01265e-13
22.944352	4.35498e-13
22.896259	4.72649e-13
22.848165	5.12967e-13
22.800071	5.5672e-13
22.751977	6.04203e-13
22.703883	6.55731e-13
22.655789	7.11649e-13
22.607695	7.72332e-13
22.559601	8.38184e-13
22.511507	9.09645e-13
22.463413	9.87193e-13
22.415319	1.07135e-12
22.367225	1.16267e-12
22.319131	1.26176e-12
22.271037	1.36929e-12
22.222943	1.48598e-12
22.174849	1.6126e-12
22.126755	1.75e-12
22.078661	1.8991e-12
22.030568	2.06089e-12
21.982474	2.23644e-12
21.934380	2.42693e-12
21.886286	2.63363e-12
21.838192	2.85792e-12
21.790098	3.10129e-12
21.742004	3.36535e-12
21.693910	3.65188e-12
21.645816	3.96278e-12
21.597722	4.30011e-12
21.549628	4.66613e-12
21.501534	5.06327e-12
21.453440	5.49417e-12
21.405346	5.9617e-12
21.357252	6.46896e-12
21.309158	7.01934e-12
21.261064	7.61649e-12
21.212970	8.26438e-12
21.164877	8.96732e-12
21.116783	9.72998e-12
21.068689	1.05574e-11
21.020595	1.14551e-11
20.972501	1.24291e-11
20.924407	1.34857e-11
20.876313	1.46321e-11
20.828219	1.58758e-11
20.780125	1.72251e-11
20.732031	1.86889e-11
20.683937	2.0277e-11
20.635843	2.19998e-11
20.587749	2.38688e-11
20.539655	2.58964e-11
20.491561	2.80959e-11
20.443467	3.0482e-11
20.395373	3.30706e-11
20.347279	3.58786e-11
20.299186	3.89247e-11
20.251092	4.2229e-11
20.202998	4.58135e-11
20.154904	4.97018e-11
20.106810	5.39196e-11
20.058716	5.84948e-11
20.010622	6.34577e-11
19.962528	6.88409e-11
19.914434	7.46802e-11
19.866340	8.10141e-11
19.818246	8.78843e-11
19.770152	9.53362e-11
19.722058	1.03419e-10
19.673964	1.12186e-10
19.625870	1.21695e-10
19.577776	1.32009e-10
19.529682	1.43195e-10
19.481588	1.55328e-10
19.433494	1.68487e-10
19.385401	1.82758e-10
19.337307	1.98237e-10
19.289213	2.15025e-10
19.241119	2.33231e-10
19.193025	2.52977e-10
19.144931	2.74391e-10
19.096837	2.97615e-10
19.048743	3.22801e-10
19.000649	3.50114e-10
18.952555	3.79734e-10
18.904461	4.11855e-10
18.856367	4.46689e-10
18.808273	4.84463e-10
18.760179	5.25425e-10
18.712085	5.69844e-10
18.663991	6.1801e-10
18.615897	6.7024e-10
18.567803	7.26875e-10
18.519710	7.88286e-10
18.471616	8.54874e-10
18.423522	9.27076e-10
18.375428	1.00536e-09
18.327334	1.09025e-09
18.279240	1.18228e-09
18.231146	1.28207e-09
18.183052	1.39027e-09
18.134958	1.50757e-09
18.086864	1.63475e-09
18.038770	1.77263e-09
17.990676	1.92211e-09
17.942582	2.08418e-09
17.894488	2.25987e-09
17.846394	2.45034e-09
17.798300	2.65682e-09
17.750206	2.88067e-09
17.702112	3.12332e-09
17.654019	3.38637e-09
17.605925	3.67151e-09
17.557831	3.9806e-09
17.509737	4.31565e-09
17.461643	4.67882e-09
17.413549	5.07247e-09
17.365455	5.49915e-09
17.317361	5.96163e-09
17.269267	6.4629e-09
17.221173	7.00619e-09
17.173079	7.59503e-09
17.124985	8.23321e-09
17.076891	8.92487e-09
17.028797	9.67445e-09
16.980703	1.04868e-08
16.932609	1.13672e-08
16.884515	1.23212e-08
16.836421	1.33551e-08
16.788327	1.44754e-08
16.740234	1.56895e-08
16.692140	1.7005e-08
16.644046	1.84305e-08
16.595952	1.9975e-08
16.547858	2.16486e-08
16.499764	2.34619e-08
16.451670	2.54266e-08
16.403576	2.75552e-08
16.355482	2.98614e-08
16.307388	3.23599e-08
16.259294	3.50666e-08
16.211200	3.7999e-08
16.163106	4.11756e-08
16.115012	4.46168e-08
16.066918	4.83444e-08
16.018824	5.23822e-08
15.970730	5.67559e-08
15.922636	6.14933e-08
15.874543	6.66245e-08
15.826449	7.21821e-08
15.778355	7.82013e-08
15.730261	8.47203e-08
15.682167	9.17802e-08
15.634073	9.94259e-08
15.585979	1.07706e-07
15.537885	1.16671e-07
15.489791	1.2638e-07
15.441697	1.36893e-07
15.393603	1.48276e-07
15.345509	1.60601e-07
15.297415	1.73945e-07
15.249321	1.88393e-07
15.201227	2.04034e-07
15.153133	2.20966e-07
15.105039	2.39296e-07
15.056945	2.59139e-07
15.008852	2.80617e-07
14.960758	3.03866e-07
14.912664	3.29029e-07
14.864570	3.56264e-07
14.816476	3.85739e-07
14.768382	4.17638e-07
14.720288	4.52159e-07
14.672194	4.89514e-07
14.624100	5.29936e-07
14.576006	5.73673e-07
14.527912	6.20995e-07
14.479818	6.72193e-07
14.431724	7.27583e-07
14.383630	7.87504e-07
14.335536	8.52323e-07
14.287442	9.22438e-07
14.239348	9.98275e-07
14.191254	1.0803e-06
14.143161	1.16901e-06
14.095067	1.26494e-06
14.046973	1.36868e-06
13.998879	1.48085e-06
13.950785	1.60214e-06
13.902691	1.73327e-06
13.854597	1.87504e-06
13.806503	2.02829e-06
13.758409	2.19394e-06
13.710315	2.37299e-06
13.662221	2.56651e-06
13.614127	2.77564e-06
13.566033	3.00162e-06
13.517939	3.24581e-06
13.469845	3.50964e-06
13.421751	3.79467e-06
13.373657	4.10257e-06
13.325563	4.43515e-06
13.277469	4.79435e-06
13.229376	5.18227e-06
13.181282	5.60116e-06
13.133188	6.05345e-06
13.085094	6.54176e-06
13.037000	7.06888e-06
12.988906	7.63785e-06
12.940812	8.25191e-06
12.892718	8.91457e-06
12.844624	9.62957e-06
12.796530	1.04009e-05
12.748436	1.12331e-05
12.700342	1.21305e-05
12.652248	1.30984e-05
12.604154	1.4142e-05
12.556060	1.52671e-05
12.507966	1.64798e-05
12.459872	1.77869e-05
12.411778	1.91953e-05
12.363685	2.07127e-05
12.315591	2.23472e-05
12.267497	2.41074e-05
12.219403	2.60028e-05
12.171309	2.80432e-05
12.123215	3.02392e-05
12.075121	3.26022e-05
12.027027	3.51442e-05
11.978933	3.78781e-05
11.930839	4.08177e-05
11.882745	4.39774e-05
11.834651	4.73729e-05
11.786557	5.10205e-05
11.738463	5.49377e-05
11.690369	5.91429e-05
11.642275	6.36557e-05
11.594181	6.84967e-05
11.546087	7.36876e-05
11.497994	7.92513e-05
11.449900	8.52117e-05
11.401806	9.15939e-05
11.353712	9.84241e-05
11.305618	0.000105729
11.257524	0.000113538
11.209430	0.00012188
11.161336	0.000130783
11.113242	0.000140279
11.065148	0.000150399
11.017054	0.000161173
10.968960	0.000172632
10.920866	0.000184804
10.872772	0.000197718
10.824678	0.0002114
10.776584	0.000225872
10.728490	0.000241152
10.680396	0.000257251
10.632303	0.000274173
10.584209	0.000291909
10.536115	0.000310437
10.488021	0.000329716
10.439927	0.000349678
10.391833	0.000370222
10.343739	0.0003912
10.295645	0.000412396
10.247551	0.000433499
10.199457	0.000454045
10.151363	0.000473307
10.103269	0.000489998
&
```
