## Supplementary material for "All-at-once RNA folding with 3D motif prediction framed by evolutionary information": RF02076_STnc100.cacofold.power

```
# Power analysis of CaCoFold structure 
#
# Powertype = SINGLE SUBSTITUTIONS
# covary  left_pos      right_pos    substitutions      power
#----------------------------------------------------------------
          30		185		16		0.50
          32		184		10		0.32
          33		183		19		0.57
          34		182		17		0.52
          35		181		10		0.32
          36		180		4		0.07
          37		179		6		0.16
          39		177		7		0.20
          40		176		7		0.20
          41		175		4		0.07
          42		174		3		0.02
          43		173		0		0.00
          44		172		0		0.00
          48		64		2		0.00
          49		63		0		0.00
          50		62		0		0.00
          51		61		4		0.07
          52		60		11		0.35
          53		59		4		0.07
          126		154		2		0.00
          127		153		3		0.02
          128		152		9		0.28
          129		151		2		0.00
          130		150		4		0.07
          132		148		11		0.35
          133		147		18		0.55
          134		146		0		0.00
          135		145		16		0.50
          156		171		0		0.00
          157		170		0		0.00
          158		169		1		0.00
          159		168		2		0.00
          160		167		3		0.02
          216		240		10		0.32
          217		239		7		0.20
          218		238		19		0.57
          219		237		2		0.00
          220		236		8		0.24
          221		235		10		0.32
          222		234		10		0.32
          223		233		2		0.00
          224		232		10		0.32
          225		231		10		0.32
#
# BPAIRS 43
# avg substitutions per BP  6.6
# BPAIRS expected to covary 7.8 +/- 2.2
# BPAIRS observed to covary 0
#
```
