## Supplementary material for "All-at-once RNA folding with 3D motif prediction framed by evolutionary information": RF02076_STnc100.power

```
# Power analysis of given structure
#
# Powertype = SINGLE SUBSTITUTIONS
# covary left_pos right_pos substitutions power
#----------------------------------------------------------------
17		189		15		0.47
19		188		8		0.24
20		187		10		0.32
36		180		4		0.07
37		179		6		0.16
39		177		7		0.20
40		176		7		0.20
41		175		4		0.07
42		174		3		0.02
43		173		0		0.00
44		172		0		0.00
49		64		2		0.00
50		63		0		0.00
51		62		4		0.07
52		61		3		0.02
53		60		8		0.24
73		109		11		0.35
74		108		12		0.39
75		107		10		0.32
112		125		5		0.11
113		124		12		0.39
115		123		11		0.35
126		154		2		0.00
127		153		3		0.02
128		152		9		0.28
129		151		2		0.00
132		148		11		0.35
133		147		18		0.55
134		146		0		0.00
156		171		0		0.00
157		170		0		0.00
158		169		1		0.00
159		168		2		0.00
160		167		3		0.02
202		250		12		0.39
203		249		14		0.45
205		248		21		0.61
206		247		19		0.57
216		240		10		0.32
217		239		7		0.20
218		238		19		0.57
219		237		2		0.00
220		236		8		0.24
221		235		10		0.32
222		234		10		0.32
223		233		2		0.00
224		232		10		0.32
#
# BPAIRS 47
# avg substitutions per BP 7.2
# BPAIRS expected to covary 9.5 +/- 2.4
# BPAIRS observed to covary 0
#
```
