## Supplementary material for "All-at-once RNA folding with 3D motif prediction framed by evolutionary information": RF02076_STnc100.surv

```
5.800000	0.0212766
2.500000	0.0425532
2.450000	0.0638298
2.150000	0.0851064
1.300000	0.106383
0.700000	0.12766
0.550000	0.170213
0.300000	0.191489
0.200000	0.212766
0.000000	0.255319
-0.050000	0.553191
-0.100000	0.595745
-0.350000	0.617021
-0.550000	0.680851
-0.600000	0.702128
-0.650000	0.723404
-0.700000	0.744681
-0.750000	0.765957
-0.800000	0.787234
-0.900000	0.808511
-1.150000	0.829787
-1.350000	0.851064
-1.400000	0.87234
-1.600000	0.893617
-1.950000	0.914894
-2.050000	0.93617
-2.300000	0.957447
-3.050000	0.978723
-4.150000	1
&
15.150000	4.19745e-05
14.800000	8.3949e-05
14.550000	0.000125923
14.400000	0.000167898
14.100000	0.000209872
14.000000	0.000251847
13.600000	0.000293821
13.000000	0.000335796
12.700000	0.00037777
12.550000	0.000419745
12.300000	0.000461719
12.250000	0.000503694
11.950000	0.000545668
11.850000	0.000587643
11.650000	0.000629617
11.600000	0.000671592
11.450000	0.000713566
11.350000	0.000755541
11.100000	0.000797515
11.050000	0.00083949
10.950000	0.000881464
10.900000	0.000923439
10.850000	0.000965413
10.800000	0.00100739
10.750000	0.00104936
10.650000	0.00109134
10.600000	0.00117529
10.500000	0.00121726
10.400000	0.00125923
10.300000	0.00134318
10.250000	0.00138516
10.200000	0.00142713
10.150000	0.00146911
10.100000	0.00151108
10.050000	0.00159503
9.950000	0.001637
9.900000	0.0018049
9.850000	0.00184688
9.800000	0.00188885
9.750000	0.0019728
9.600000	0.00201478
9.550000	0.0021407
9.500000	0.00218267
9.450000	0.0023086
9.400000	0.00235057
9.350000	0.00243452
9.300000	0.00264439
9.250000	0.00268637
9.200000	0.00272834
9.150000	0.00281229
9.100000	0.00285426
9.050000	0.00293821
9.000000	0.00302216
8.950000	0.00306414
8.900000	0.00310611
8.850000	0.00327401
8.750000	0.00331598
8.700000	0.00339993
8.600000	0.00352586
8.550000	0.00360981
8.500000	0.00381968
8.450000	0.0039456
8.400000	0.00415547
8.350000	0.00423942
8.300000	0.00436535
8.250000	0.00440732
8.200000	0.00457522
8.150000	0.00474312
8.100000	0.00495299
8.050000	0.00499496
8.000000	0.00503694
7.950000	0.00528878
7.900000	0.00537273
7.850000	0.00558261
7.800000	0.0057505
7.750000	0.00600235
7.700000	0.0060863
7.650000	0.00633815
7.600000	0.00650604
7.550000	0.00663197
7.500000	0.00692579
7.450000	0.00709369
7.400000	0.00713566
7.350000	0.00742948
7.300000	0.00747146
7.250000	0.00759738
7.200000	0.00784923
7.150000	0.00801713
7.100000	0.00818502
7.050000	0.0083949
7.000000	0.00868872
6.950000	0.00915044
6.900000	0.00936031
6.850000	0.00982203
6.800000	0.0100319
6.750000	0.0102418
6.700000	0.0107035
6.650000	0.0109134
6.600000	0.0112911
6.550000	0.0117529
6.500000	0.0123825
6.450000	0.0126343
6.400000	0.0130121
6.350000	0.0135578
6.300000	0.0138936
6.250000	0.0142293
6.200000	0.0146911
6.150000	0.0150269
6.100000	0.0156145
6.050000	0.0162861
6.000000	0.0170836
5.950000	0.0173774
5.900000	0.0178392
5.850000	0.018091
5.800000	0.0185947
5.750000	0.0193502
5.700000	0.01977
5.650000	0.0201478
5.600000	0.0207774
5.550000	0.0211971
5.500000	0.0217008
5.450000	0.0222045
5.400000	0.0227082
5.350000	0.0232119
5.300000	0.0236736
5.250000	0.0242612
5.200000	0.024723
5.150000	0.0253106
5.100000	0.0261081
5.050000	0.0265698
5.000000	0.0268637
4.950000	0.0274513
4.900000	0.028039
4.850000	0.0291303
4.800000	0.0300118
4.750000	0.0306414
4.700000	0.031313
4.650000	0.0326142
4.600000	0.0334537
4.550000	0.0342931
4.500000	0.0352586
4.450000	0.036266
4.400000	0.0369375
4.350000	0.0375252
4.300000	0.0384486
4.250000	0.0391622
4.200000	0.0401696
4.150000	0.0413029
4.100000	0.0421424
4.050000	0.0433177
4.000000	0.0445349
3.950000	0.04613
3.900000	0.0472213
3.850000	0.0484385
3.800000	0.0498237
3.750000	0.0512089
3.700000	0.0524681
3.650000	0.0538533
3.600000	0.0551964
3.550000	0.0566236
3.500000	0.0582606
3.450000	0.0598976
3.400000	0.0619124
3.350000	0.0632555
3.300000	0.0648925
3.250000	0.0664456
3.200000	0.0679567
3.150000	0.0696776
3.100000	0.0710628
3.050000	0.0726998
3.000000	0.0738751
2.950000	0.0755121
2.900000	0.077359
2.850000	0.0791219
2.800000	0.0808428
2.750000	0.0831934
2.700000	0.0853761
2.650000	0.0876427
2.600000	0.0894896
2.550000	0.0912525
2.500000	0.093771
2.450000	0.0961635
2.400000	0.0982623
2.350000	0.100487
2.300000	0.102502
2.250000	0.10502
2.200000	0.107371
2.150000	0.109889
2.100000	0.112743
2.050000	0.115514
2.000000	0.11862
1.950000	0.121432
1.900000	0.12437
1.850000	0.126679
1.800000	0.130037
1.750000	0.133311
1.700000	0.135829
1.650000	0.139397
1.600000	0.142461
1.550000	0.146575
1.500000	0.15073
1.450000	0.153669
1.400000	0.156775
1.350000	0.160636
1.300000	0.163826
1.250000	0.167394
1.200000	0.171508
1.150000	0.175243
1.100000	0.179231
1.050000	0.183554
1.000000	0.188088
0.950000	0.192495
0.900000	0.196818
0.850000	0.200974
0.800000	0.205675
0.750000	0.210166
0.700000	0.214783
0.650000	0.219569
0.600000	0.224689
0.550000	0.230062
0.500000	0.235393
0.450000	0.239926
0.400000	0.244921
0.350000	0.250294
0.300000	0.256086
0.250000	0.26276
0.200000	0.268763
0.150000	0.275353
0.100000	0.282572
0.050000	0.289078
0.000000	0.378526
-0.050000	0.555868
-0.100000	0.568292
-0.150000	0.577947
-0.200000	0.58588
-0.250000	0.593771
-0.300000	0.601956
-0.350000	0.610603
-0.400000	0.620677
-0.450000	0.629533
-0.500000	0.640573
-0.550000	0.651906
-0.600000	0.664246
-0.650000	0.67432
-0.700000	0.685275
-0.750000	0.695265
-0.800000	0.706347
-0.850000	0.716085
-0.900000	0.726536
-0.950000	0.736274
-1.000000	0.747188
-1.050000	0.756254
-1.100000	0.767252
-1.150000	0.776654
-1.200000	0.786308
-1.250000	0.794871
-1.300000	0.80335
-1.350000	0.811577
-1.400000	0.81951
-1.450000	0.827317
-1.500000	0.835922
-1.550000	0.843309
-1.600000	0.849815
-1.650000	0.85544
-1.700000	0.86161
-1.750000	0.867612
-1.800000	0.873111
-1.850000	0.879827
-1.900000	0.885997
-1.950000	0.891328
-2.000000	0.896113
-2.050000	0.901024
-2.100000	0.90518
-2.150000	0.909713
-2.200000	0.913868
-2.250000	0.91836
-2.300000	0.922851
-2.350000	0.92688
-2.400000	0.930532
-2.450000	0.934184
-2.500000	0.937458
-2.550000	0.941026
-2.600000	0.943838
-2.650000	0.946902
-2.700000	0.949547
-2.750000	0.951855
-2.800000	0.954919
-2.850000	0.957732
-2.900000	0.960208
-2.950000	0.962853
-3.000000	0.964993
-3.050000	0.966924
-3.100000	0.968477
-3.150000	0.970156
-3.200000	0.972129
-3.250000	0.973892
-3.300000	0.975277
-3.350000	0.976494
-3.400000	0.978047
-3.450000	0.978929
-3.500000	0.980314
-3.550000	0.981195
-3.600000	0.982455
-3.650000	0.98321
-3.700000	0.984092
-3.750000	0.984847
-3.800000	0.985393
-3.850000	0.985981
-3.900000	0.986862
-3.950000	0.987534
-4.000000	0.988163
-4.050000	0.988751
-4.100000	0.989632
-4.150000	0.990262
-4.200000	0.99064
-4.250000	0.990975
-4.300000	0.991689
-4.350000	0.992151
-4.400000	0.99278
-4.450000	0.993116
-4.500000	0.993452
-4.550000	0.993872
-4.600000	0.994208
-4.650000	0.994459
-4.700000	0.994711
-4.750000	0.995047
-4.800000	0.995383
-4.850000	0.995593
-4.900000	0.996054
-4.950000	0.996348
-5.000000	0.996642
-5.050000	0.99681
-5.100000	0.996936
-5.150000	0.997062
-5.200000	0.997188
-5.250000	0.997482
-5.300000	0.997565
-5.350000	0.997607
-5.400000	0.997775
-5.450000	0.997817
-5.500000	0.997901
-5.550000	0.997985
-5.600000	0.998153
-5.650000	0.998321
-5.700000	0.998405
-5.750000	0.998531
-5.800000	0.998657
-5.850000	0.998783
-5.900000	0.998825
-5.950000	0.999035
-6.000000	0.999119
-6.050000	0.999161
-6.100000	0.999286
-6.150000	0.999328
-6.200000	0.999496
-6.250000	0.999538
-6.400000	0.999664
-6.450000	0.999706
-6.500000	0.99979
-6.800000	0.999832
-6.900000	0.999916
-7.050000	0.999958
-7.300000	1
&
27.600000	2.09459e-06
26.900000	4.18918e-06
24.200000	6.28378e-06
24.100000	8.37837e-06
24.050000	1.0473e-05
23.650000	1.25676e-05
23.500000	1.46621e-05
22.950000	1.67567e-05
22.750000	1.88513e-05
22.550000	2.09459e-05
22.450000	2.30405e-05
22.350000	2.51351e-05
22.250000	2.72297e-05
22.200000	2.93243e-05
22.050000	3.14189e-05
21.950000	3.35135e-05
21.900000	3.56081e-05
21.200000	3.77027e-05
21.150000	3.97972e-05
21.050000	4.18918e-05
20.800000	4.39864e-05
20.700000	4.6081e-05
20.600000	5.02702e-05
20.500000	5.23648e-05
20.450000	5.44594e-05
20.300000	5.6554e-05
20.250000	5.86486e-05
20.200000	6.28378e-05
20.100000	6.49323e-05
19.700000	6.70269e-05
19.650000	6.91215e-05
19.550000	7.12161e-05
19.500000	7.54053e-05
19.450000	7.74999e-05
19.400000	7.95945e-05
19.300000	8.16891e-05
19.250000	8.58783e-05
19.200000	9.00674e-05
19.150000	9.2162e-05
19.100000	9.42566e-05
19.000000	0.00010054
18.950000	0.00010473
18.900000	0.000106824
18.850000	0.000113108
18.800000	0.000119392
18.750000	0.000123581
18.700000	0.00012777
18.650000	0.000136148
18.600000	0.000140338
18.550000	0.000142432
18.500000	0.000144527
18.450000	0.000148716
18.400000	0.000155
18.300000	0.000159189
18.250000	0.000163378
18.200000	0.000169662
18.150000	0.000171757
18.100000	0.00017804
18.050000	0.000182229
18.000000	0.000184324
17.950000	0.000186419
17.900000	0.000192702
17.850000	0.000194797
17.800000	0.000203175
17.750000	0.000207365
17.700000	0.000217838
17.650000	0.000222027
17.600000	0.000230405
17.550000	0.0002325
17.500000	0.000240878
17.450000	0.000245067
17.400000	0.000251351
17.350000	0.00025554
17.300000	0.000263919
17.250000	0.000272297
17.200000	0.000274392
17.150000	0.000280675
17.100000	0.000286959
17.050000	0.000299527
17.000000	0.000303716
16.950000	0.000312094
16.900000	0.000322567
16.850000	0.000328851
16.800000	0.000339324
16.750000	0.000347702
16.700000	0.000353986
16.650000	0.000358175
16.600000	0.000364459
16.550000	0.000389594
16.500000	0.000397972
16.450000	0.000408445
16.400000	0.000427297
16.350000	0.00043777
16.300000	0.000456621
16.250000	0.00046081
16.200000	0.000467094
16.150000	0.000473378
16.100000	0.000483851
16.050000	0.000490134
16.000000	0.000504797
15.950000	0.000517364
15.900000	0.000532026
15.850000	0.000540405
15.800000	0.000555067
15.750000	0.000571824
15.700000	0.000592769
15.650000	0.000605337
15.600000	0.000624188
15.550000	0.000634661
15.500000	0.000657702
15.450000	0.000670269
15.400000	0.000682837
15.350000	0.000703783
15.300000	0.000712161
15.250000	0.000737296
15.200000	0.000749864
15.150000	0.000772904
15.100000	0.000804323
15.050000	0.000818985
15.000000	0.000837837
14.950000	0.000854593
14.900000	0.00087135
14.850000	0.000890201
14.800000	0.000904864
14.750000	0.000936283
14.700000	0.000959323
14.650000	0.000971891
14.600000	0.000988647
14.550000	0.0010075
14.500000	0.00103263
14.450000	0.00104939
14.400000	0.00107871
14.350000	0.00109547
14.300000	0.00112061
14.250000	0.00113736
14.200000	0.00115203
14.150000	0.00118135
14.100000	0.00123162
14.050000	0.00126513
14.000000	0.00129446
13.950000	0.00132588
13.900000	0.00134682
13.850000	0.00137824
13.800000	0.00141594
13.750000	0.00144527
13.700000	0.00147459
13.650000	0.00150811
13.600000	0.00154371
13.550000	0.00156257
13.500000	0.00161284
13.450000	0.00164216
13.400000	0.00168824
13.350000	0.00173642
13.300000	0.00177831
13.250000	0.00182229
13.200000	0.00187885
13.150000	0.00192284
13.100000	0.00197101
13.050000	0.00204013
13.000000	0.00208831
12.950000	0.00215115
12.900000	0.00220561
12.850000	0.00224331
12.800000	0.00230405
12.750000	0.00235851
12.700000	0.00240878
12.650000	0.00246533
12.600000	0.00253446
12.550000	0.00258682
12.500000	0.00264128
12.450000	0.00269574
12.400000	0.00277743
12.350000	0.00283817
12.300000	0.00291358
12.250000	0.0029806
12.200000	0.00303925
12.150000	0.00309162
12.100000	0.00315655
12.050000	0.00322358
12.000000	0.00330108
11.950000	0.00338277
11.900000	0.00347074
11.850000	0.00354614
11.800000	0.00361317
11.750000	0.00367182
11.700000	0.00372837
11.650000	0.00382472
11.600000	0.00392526
11.550000	0.00400695
11.500000	0.00412216
11.450000	0.00421013
11.400000	0.00430648
11.350000	0.00443844
11.300000	0.00455783
11.250000	0.0046479
11.200000	0.00474844
11.150000	0.00484479
11.100000	0.00498513
11.050000	0.00510661
11.000000	0.00520297
10.950000	0.00533283
10.900000	0.00545851
10.850000	0.00556952
10.800000	0.00568263
10.750000	0.00580411
10.700000	0.00591722
10.650000	0.00604918
10.600000	0.00617276
10.550000	0.00630891
10.500000	0.00646391
10.450000	0.00663567
10.400000	0.00678019
10.350000	0.0069331
10.300000	0.00709438
10.250000	0.00725986
10.200000	0.00743161
10.150000	0.00760756
10.100000	0.00775208
10.050000	0.0079385
10.000000	0.0080956
9.950000	0.00831762
9.900000	0.0085208
9.850000	0.00870512
9.800000	0.00892087
9.750000	0.00914499
9.700000	0.00933141
9.650000	0.00954505
9.600000	0.00977127
9.550000	0.00994931
9.500000	0.0101546
9.450000	0.0104059
9.400000	0.010651
9.350000	0.010873
9.300000	0.0110783
9.250000	0.0113234
9.200000	0.0115726
9.150000	0.0118596
9.100000	0.0121005
9.050000	0.0123979
9.000000	0.0126828
8.950000	0.0129173
8.900000	0.0131645
8.850000	0.0134473
8.800000	0.0137049
8.750000	0.0140484
8.700000	0.0143438
8.650000	0.0146852
8.600000	0.0150182
8.550000	0.0153617
8.500000	0.0156759
8.450000	0.0160299
8.400000	0.0163504
8.350000	0.0166499
8.300000	0.016962
8.250000	0.0172909
8.200000	0.0176386
8.150000	0.01798
8.100000	0.0183863
8.050000	0.0187634
8.000000	0.019155
7.950000	0.0195467
7.900000	0.019974
7.850000	0.0203992
7.800000	0.0208579
7.750000	0.0212978
7.700000	0.0217879
7.650000	0.0222404
7.600000	0.0227158
7.550000	0.0232542
7.500000	0.0237024
7.450000	0.0241716
7.400000	0.0246282
7.350000	0.0251267
7.300000	0.025665
7.250000	0.0262473
7.200000	0.0267919
7.150000	0.0273554
7.100000	0.0278874
7.050000	0.0284844
7.000000	0.0290604
6.950000	0.029716
6.900000	0.0303171
6.850000	0.0310062
6.800000	0.0316639
6.750000	0.0323216
6.700000	0.0329752
6.650000	0.0336706
6.600000	0.03441
6.550000	0.0351472
6.500000	0.0359181
6.450000	0.0367287
6.400000	0.0375414
6.350000	0.038375
6.300000	0.0392443
6.250000	0.0401135
6.200000	0.0409262
6.150000	0.0419065
6.100000	0.0427946
6.050000	0.0437162
6.000000	0.0446127
5.950000	0.0455595
5.900000	0.0465188
5.850000	0.0476603
5.800000	0.0487181
5.750000	0.0498073
5.700000	0.0508336
5.650000	0.0518998
5.600000	0.053033
5.550000	0.0541473
5.500000	0.0554061
5.450000	0.056577
5.400000	0.057838
5.350000	0.0590193
5.300000	0.0602635
5.250000	0.06147
5.200000	0.062643
5.150000	0.0639521
5.100000	0.0653198
5.050000	0.0667358
5.000000	0.068047
4.950000	0.069486
4.900000	0.0708747
4.850000	0.0722948
4.800000	0.0737024
4.750000	0.0751937
4.700000	0.0766893
4.650000	0.078189
4.600000	0.0797118
4.550000	0.0812869
4.500000	0.0830003
4.450000	0.0846236
4.400000	0.0863454
4.350000	0.0879729
4.300000	0.0896674
4.250000	0.0913808
4.200000	0.0931402
4.150000	0.0947991
4.100000	0.0966382
4.050000	0.098383
4.000000	0.100065
3.950000	0.102005
3.900000	0.104013
3.850000	0.106035
3.800000	0.108052
3.750000	0.110035
3.700000	0.112019
3.650000	0.114021
3.600000	0.116107
3.550000	0.118156
3.500000	0.120307
3.450000	0.122523
3.400000	0.124651
3.350000	0.127175
3.300000	0.129507
3.250000	0.13198
3.200000	0.134441
3.150000	0.136884
3.100000	0.139362
3.050000	0.141944
3.000000	0.144592
2.950000	0.147212
2.900000	0.149975
2.850000	0.152641
2.800000	0.155402
2.750000	0.158284
2.700000	0.161302
2.650000	0.164306
2.600000	0.167259
2.550000	0.170318
2.500000	0.173307
2.450000	0.176409
2.400000	0.179601
2.350000	0.182896
2.300000	0.186117
2.250000	0.189504
2.200000	0.19288
2.150000	0.196435
2.100000	0.200071
2.050000	0.203636
2.000000	0.207358
1.950000	0.210953
1.900000	0.214658
1.850000	0.21843
1.800000	0.222131
1.750000	0.226046
1.700000	0.23002
1.650000	0.234171
1.600000	0.238318
1.550000	0.242583
1.500000	0.246986
1.450000	0.251194
1.400000	0.2554
1.350000	0.259918
1.300000	0.264281
1.250000	0.268755
1.200000	0.273271
1.150000	0.277814
1.100000	0.282533
1.050000	0.28729
1.000000	0.292141
0.950000	0.297172
0.900000	0.302233
0.850000	0.307166
0.800000	0.312222
0.750000	0.3174
0.700000	0.322609
0.650000	0.327785
0.600000	0.333134
0.550000	0.338543
0.500000	0.343729
0.450000	0.349204
0.400000	0.355025
0.350000	0.360871
0.300000	0.366721
0.250000	0.372724
0.200000	0.378637
0.150000	0.384768
0.100000	0.391077
0.050000	0.397574
0.000000	0.405213
-0.050000	0.414283
-0.100000	0.422496
-0.150000	0.430566
-0.200000	0.43839
-0.250000	0.445851
-0.300000	0.453261
-0.350000	0.460808
-0.400000	0.468776
-0.450000	0.476869
-0.500000	0.484908
-0.550000	0.492914
-0.600000	0.501075
-0.650000	0.509809
-0.700000	0.518485
-0.750000	0.527267
-0.800000	0.536641
-0.850000	0.546094
-0.900000	0.555697
-0.950000	0.565272
-1.000000	0.575179
-1.050000	0.584992
-1.100000	0.594646
-1.150000	0.603915
-1.200000	0.613581
-1.250000	0.623043
-1.300000	0.632452
-1.350000	0.641913
-1.400000	0.651173
-1.450000	0.660467
-1.500000	0.6698
-1.550000	0.678972
-1.600000	0.688124
-1.650000	0.697189
-1.700000	0.706179
-1.750000	0.715033
-1.800000	0.723554
-1.850000	0.732118
-1.900000	0.740503
-1.950000	0.748842
-2.000000	0.75708
-2.050000	0.765054
-2.100000	0.772898
-2.150000	0.78052
-2.200000	0.788147
-2.250000	0.795758
-2.300000	0.803039
-2.350000	0.810322
-2.400000	0.817437
-2.450000	0.824354
-2.500000	0.831335
-2.550000	0.837996
-2.600000	0.844315
-2.650000	0.850478
-2.700000	0.856261
-2.750000	0.862075
-2.800000	0.867653
-2.850000	0.873116
-2.900000	0.878514
-2.950000	0.883639
-3.000000	0.888524
-3.050000	0.893218
-3.100000	0.89779
-3.150000	0.902273
-3.200000	0.906468
-3.250000	0.910513
-3.300000	0.914482
-3.350000	0.918391
-3.400000	0.922043
-3.450000	0.925638
-3.500000	0.928979
-3.550000	0.932338
-3.600000	0.935539
-3.650000	0.938633
-3.700000	0.941439
-3.750000	0.944244
-3.800000	0.947065
-3.850000	0.949529
-3.900000	0.952049
-3.950000	0.954384
-4.000000	0.9566
-4.050000	0.958722
-4.100000	0.960687
-4.150000	0.962712
-4.200000	0.964631
-4.250000	0.966399
-4.300000	0.968072
-4.350000	0.969685
-4.400000	0.971354
-4.450000	0.972793
-4.500000	0.974218
-4.550000	0.975531
-4.600000	0.976819
-4.650000	0.978118
-4.700000	0.97931
-4.750000	0.980462
-4.800000	0.981519
-4.850000	0.982569
-4.900000	0.983482
-4.950000	0.98441
-5.000000	0.985288
-5.050000	0.986077
-5.100000	0.986842
-5.150000	0.987577
-5.200000	0.988243
-5.250000	0.988865
-5.300000	0.989546
-5.350000	0.99017
-5.400000	0.990715
-5.450000	0.991211
-5.500000	0.991728
-5.550000	0.992208
-5.600000	0.992673
-5.650000	0.993121
-5.700000	0.99354
-5.750000	0.993953
-5.800000	0.994322
-5.850000	0.994663
-5.900000	0.994977
-5.950000	0.995256
-6.000000	0.995528
-6.050000	0.995815
-6.100000	0.996073
-6.150000	0.996345
-6.200000	0.9966
-6.250000	0.996823
-6.300000	0.997009
-6.350000	0.997189
-6.400000	0.997375
-6.450000	0.997551
-6.500000	0.997694
-6.550000	0.997847
-6.600000	0.997972
-6.650000	0.998106
-6.700000	0.998243
-6.750000	0.998352
-6.800000	0.998463
-6.850000	0.998557
-6.900000	0.998655
-6.950000	0.998752
-7.000000	0.998842
-7.050000	0.998919
-7.100000	0.998982
-7.150000	0.999047
-7.200000	0.999112
-7.250000	0.999175
-7.300000	0.999254
-7.350000	0.9993
-7.400000	0.999342
-7.450000	0.999382
-7.500000	0.99943
-7.550000	0.999478
-7.600000	0.999529
-7.650000	0.999579
-7.700000	0.9996
-7.750000	0.999627
-7.800000	0.99965
-7.850000	0.999673
-7.900000	0.99969
-7.950000	0.999707
-8.000000	0.999721
-8.050000	0.999751
-8.100000	0.999768
-8.150000	0.999793
-8.200000	0.999805
-8.250000	0.99982
-8.300000	0.999841
-8.350000	0.999851
-8.400000	0.999864
-8.450000	0.99987
-8.500000	0.999876
-8.550000	0.999881
-8.600000	0.999883
-8.650000	0.999893
-8.700000	0.999902
-8.750000	0.999906
-8.800000	0.999912
-8.850000	0.999925
-8.900000	0.999935
-8.950000	0.999941
-9.000000	0.999948
-9.050000	0.99995
-9.200000	0.999952
-9.250000	0.999956
-9.300000	0.99996
-9.350000	0.999964
-9.400000	0.999966
-9.450000	0.999973
-9.500000	0.999975
-9.550000	0.999977
-9.750000	0.999979
-9.800000	0.999981
-9.850000	0.999985
-9.900000	0.99999
-9.950000	1
&
65.650000	1.97663e-16
65.600000	2.03542e-16
65.550000	2.09597e-16
65.500000	2.15832e-16
65.450000	2.22253e-16
65.400000	2.28864e-16
65.350000	2.35672e-16
65.300000	2.42682e-16
65.250000	2.49901e-16
65.200000	2.57335e-16
65.150000	2.64989e-16
65.100000	2.72871e-16
65.050000	2.80988e-16
65.000000	2.89346e-16
64.950000	2.97953e-16
64.900000	3.06815e-16
64.850000	3.15941e-16
64.800000	3.25339e-16
64.750000	3.35016e-16
64.700000	3.4498e-16
64.650000	3.55241e-16
64.600000	3.65807e-16
64.550000	3.76688e-16
64.500000	3.87892e-16
64.450000	3.99429e-16
64.400000	4.11309e-16
64.350000	4.23542e-16
64.300000	4.36139e-16
64.250000	4.49111e-16
64.200000	4.62468e-16
64.150000	4.76223e-16
64.100000	4.90386e-16
64.050000	5.04971e-16
64.000000	5.1999e-16
63.950000	5.35455e-16
63.900000	5.51379e-16
63.850000	5.67778e-16
63.800000	5.84663e-16
63.750000	6.02051e-16
63.700000	6.19956e-16
63.650000	6.38393e-16
63.600000	6.57379e-16
63.550000	6.76929e-16
63.500000	6.9706e-16
63.450000	7.1779e-16
63.400000	7.39136e-16
63.350000	7.61116e-16
63.300000	7.8375e-16
63.250000	8.07058e-16
63.200000	8.31058e-16
63.150000	8.55771e-16
63.100000	8.81219e-16
63.050000	9.07424e-16
63.000000	9.34408e-16
62.950000	9.62194e-16
62.900000	9.90806e-16
62.850000	1.02027e-15
62.800000	1.05061e-15
62.750000	1.08185e-15
62.700000	1.11402e-15
62.650000	1.14714e-15
62.600000	1.18125e-15
62.550000	1.21638e-15
62.500000	1.25255e-15
62.450000	1.28979e-15
62.400000	1.32814e-15
62.350000	1.36763e-15
62.300000	1.4083e-15
62.250000	1.45017e-15
62.200000	1.49329e-15
62.150000	1.53769e-15
62.100000	1.58341e-15
62.050000	1.63049e-15
62.000000	1.67897e-15
61.950000	1.72889e-15
61.900000	1.78029e-15
61.850000	1.83322e-15
61.800000	1.88772e-15
61.750000	1.94385e-15
61.700000	2.00164e-15
61.650000	2.06115e-15
61.600000	2.12243e-15
61.550000	2.18553e-15
61.500000	2.25051e-15
61.450000	2.31741e-15
61.400000	2.38631e-15
61.350000	2.45725e-15
61.300000	2.53031e-15
61.250000	2.60553e-15
61.200000	2.68299e-15
61.150000	2.76275e-15
61.100000	2.84488e-15
61.050000	2.92945e-15
61.000000	3.01654e-15
60.950000	3.10622e-15
60.900000	3.19856e-15
60.850000	3.29364e-15
60.800000	3.39155e-15
60.750000	3.49237e-15
60.700000	3.59618e-15
60.650000	3.70308e-15
60.600000	3.81316e-15
60.550000	3.92651e-15
60.500000	4.04323e-15
60.450000	4.16341e-15
60.400000	4.28717e-15
60.350000	4.4146e-15
60.300000	4.54583e-15
60.250000	4.68095e-15
60.200000	4.82008e-15
60.150000	4.96335e-15
60.100000	5.11088e-15
60.050000	5.26279e-15
60.000000	5.41922e-15
59.950000	5.58029e-15
59.900000	5.74615e-15
59.850000	5.91694e-15
59.800000	6.09281e-15
59.750000	6.27389e-15
59.700000	6.46036e-15
59.650000	6.65237e-15
59.600000	6.85009e-15
59.550000	7.05368e-15
59.500000	7.26332e-15
59.450000	7.47919e-15
59.400000	7.70147e-15
59.350000	7.93035e-15
59.300000	8.16604e-15
59.250000	8.40873e-15
59.200000	8.65863e-15
59.150000	8.91595e-15
59.100000	9.18092e-15
59.050000	9.45376e-15
59.000000	9.7347e-15
58.950000	1.0024e-14
58.900000	1.03219e-14
58.850000	1.06286e-14
58.800000	1.09445e-14
58.750000	1.12697e-14
58.700000	1.16046e-14
58.650000	1.19494e-14
58.600000	1.23045e-14
58.550000	1.26702e-14
58.500000	1.30467e-14
58.450000	1.34344e-14
58.400000	1.38336e-14
58.350000	1.42446e-14
58.300000	1.46679e-14
58.250000	1.51037e-14
58.200000	1.55525e-14
58.150000	1.60146e-14
58.100000	1.64905e-14
58.050000	1.69805e-14
58.000000	1.7485e-14
57.950000	1.80045e-14
57.900000	1.85395e-14
57.850000	1.90903e-14
57.800000	1.96575e-14
57.750000	2.02416e-14
57.700000	2.0843e-14
57.650000	2.14622e-14
57.600000	2.20999e-14
57.550000	2.27565e-14
57.500000	2.34326e-14
57.450000	2.41287e-14
57.400000	2.48456e-14
57.350000	2.55837e-14
57.300000	2.63438e-14
57.250000	2.71264e-14
57.200000	2.79323e-14
57.150000	2.87621e-14
57.100000	2.96166e-14
57.050000	3.04964e-14
57.000000	3.14024e-14
56.950000	3.23352e-14
56.900000	3.32958e-14
56.850000	3.42849e-14
56.800000	3.53034e-14
56.750000	3.63521e-14
56.700000	3.7432e-14
56.650000	3.85439e-14
56.600000	3.96888e-14
56.550000	4.08678e-14
56.500000	4.20817e-14
56.450000	4.33317e-14
56.400000	4.46188e-14
56.350000	4.59442e-14
56.300000	4.73088e-14
56.250000	4.87141e-14
56.200000	5.0161e-14
56.150000	5.16509e-14
56.100000	5.3185e-14
56.050000	5.47647e-14
56.000000	5.63913e-14
55.950000	5.80662e-14
55.900000	5.97908e-14
55.850000	6.15666e-14
55.800000	6.33952e-14
55.750000	6.5278e-14
55.700000	6.72167e-14
55.650000	6.9213e-14
55.600000	7.12686e-14
55.550000	7.33852e-14
55.500000	7.55646e-14
55.450000	7.78087e-14
55.400000	8.01195e-14
55.350000	8.24988e-14
55.300000	8.49488e-14
55.250000	8.74715e-14
55.200000	9.00691e-14
55.150000	9.27439e-14
55.100000	9.5498e-14
55.050000	9.83339e-14
55.000000	1.01254e-13
54.950000	1.04261e-13
54.900000	1.07357e-13
54.850000	1.10545e-13
54.800000	1.13827e-13
54.750000	1.17207e-13
54.700000	1.20687e-13
54.650000	1.24271e-13
54.600000	1.27961e-13
54.550000	1.3176e-13
54.500000	1.35673e-13
54.450000	1.39701e-13
54.400000	1.43849e-13
54.350000	1.4812e-13
54.300000	1.52518e-13
54.250000	1.57046e-13
54.200000	1.61709e-13
54.150000	1.6651e-13
54.100000	1.71454e-13
54.050000	1.76544e-13
54.000000	1.81785e-13
53.950000	1.87182e-13
53.900000	1.9274e-13
53.850000	1.98462e-13
53.800000	2.04354e-13
53.750000	2.1042e-13
53.700000	2.16667e-13
53.650000	2.23099e-13
53.600000	2.29722e-13
53.550000	2.36542e-13
53.500000	2.43564e-13
53.450000	2.50794e-13
53.400000	2.58239e-13
53.350000	2.65904e-13
53.300000	2.73798e-13
53.250000	2.81925e-13
53.200000	2.90294e-13
53.150000	2.98911e-13
53.100000	3.07783e-13
53.050000	3.16919e-13
53.000000	3.26326e-13
52.950000	3.36012e-13
52.900000	3.45985e-13
52.850000	3.56255e-13
52.800000	3.66829e-13
52.750000	3.77716e-13
52.700000	3.88927e-13
52.650000	4.0047e-13
52.600000	4.12356e-13
52.550000	4.24594e-13
52.500000	4.37196e-13
52.450000	4.50171e-13
52.400000	4.63531e-13
52.350000	4.77288e-13
52.300000	4.91453e-13
52.250000	5.06038e-13
52.200000	5.21055e-13
52.150000	5.36518e-13
52.100000	5.5244e-13
52.050000	5.68834e-13
52.000000	5.85714e-13
51.950000	6.03095e-13
51.900000	6.20992e-13
51.850000	6.39419e-13
51.800000	6.58393e-13
51.750000	6.7793e-13
51.700000	6.98047e-13
51.650000	7.1876e-13
51.600000	7.40087e-13
51.550000	7.62047e-13
51.500000	7.84658e-13
51.450000	8.0794e-13
51.400000	8.31912e-13
51.350000	8.56595e-13
51.300000	8.82011e-13
51.250000	9.0818e-13
51.200000	9.35125e-13
51.150000	9.62869e-13
51.100000	9.91436e-13
51.050000	1.02085e-12
51.000000	1.05114e-12
50.950000	1.08232e-12
50.900000	1.11443e-12
50.850000	1.14749e-12
50.800000	1.18153e-12
50.750000	1.21659e-12
50.700000	1.25268e-12
50.650000	1.28984e-12
50.600000	1.3281e-12
50.550000	1.3675e-12
50.500000	1.40806e-12
50.450000	1.44983e-12
50.400000	1.49284e-12
50.350000	1.53712e-12
50.300000	1.58271e-12
50.250000	1.62966e-12
50.200000	1.678e-12
50.150000	1.72777e-12
50.100000	1.77902e-12
50.050000	1.83178e-12
50.000000	1.88611e-12
49.950000	1.94206e-12
49.900000	1.99966e-12
49.850000	2.05896e-12
49.800000	2.12003e-12
49.750000	2.1829e-12
49.700000	2.24764e-12
49.650000	2.3143e-12
49.600000	2.38294e-12
49.550000	2.45361e-12
49.500000	2.52637e-12
49.450000	2.60129e-12
49.400000	2.67843e-12
49.350000	2.75786e-12
49.300000	2.83964e-12
49.250000	2.92385e-12
49.200000	3.01055e-12
49.150000	3.09983e-12
49.100000	3.19174e-12
49.050000	3.28639e-12
49.000000	3.38383e-12
48.950000	3.48417e-12
48.900000	3.58748e-12
48.850000	3.69385e-12
48.800000	3.80337e-12
48.750000	3.91614e-12
48.700000	4.03225e-12
48.650000	4.1518e-12
48.600000	4.27489e-12
48.550000	4.40163e-12
48.500000	4.53213e-12
48.450000	4.66649e-12
48.400000	4.80484e-12
48.350000	4.94728e-12
48.300000	5.09395e-12
48.250000	5.24496e-12
48.200000	5.40045e-12
48.150000	5.56054e-12
48.100000	5.72538e-12
48.050000	5.8951e-12
48.000000	6.06984e-12
47.950000	6.24977e-12
47.900000	6.43503e-12
47.850000	6.62577e-12
47.800000	6.82216e-12
47.750000	7.02438e-12
47.700000	7.23258e-12
47.650000	7.44695e-12
47.600000	7.66768e-12
47.550000	7.89494e-12
47.500000	8.12893e-12
47.450000	8.36986e-12
47.400000	8.61792e-12
47.350000	8.87333e-12
47.300000	9.1363e-12
47.250000	9.40706e-12
47.200000	9.68585e-12
47.150000	9.97289e-12
47.100000	1.02684e-11
47.050000	1.05727e-11
47.000000	1.0886e-11
46.950000	1.12086e-11
46.900000	1.15408e-11
46.850000	1.18827e-11
46.800000	1.22348e-11
46.750000	1.25974e-11
46.700000	1.29707e-11
46.650000	1.3355e-11
46.600000	1.37507e-11
46.550000	1.41581e-11
46.500000	1.45776e-11
46.450000	1.50095e-11
46.400000	1.54542e-11
46.350000	1.59121e-11
46.300000	1.63835e-11
46.250000	1.68689e-11
46.200000	1.73686e-11
46.150000	1.78832e-11
46.100000	1.8413e-11
46.050000	1.89584e-11
46.000000	1.952e-11
45.950000	2.00983e-11
45.900000	2.06937e-11
45.850000	2.13066e-11
45.800000	2.19378e-11
45.750000	2.25876e-11
45.700000	2.32567e-11
45.650000	2.39455e-11
45.600000	2.46548e-11
45.550000	2.5385e-11
45.500000	2.61369e-11
45.450000	2.6911e-11
45.400000	2.77081e-11
45.350000	2.85287e-11
45.300000	2.93736e-11
45.250000	3.02435e-11
45.200000	3.11392e-11
45.150000	3.20614e-11
45.100000	3.30109e-11
45.050000	3.39884e-11
45.000000	3.49949e-11
44.950000	3.60312e-11
44.900000	3.70982e-11
44.850000	3.81967e-11
44.800000	3.93278e-11
44.750000	4.04923e-11
44.700000	4.16913e-11
44.650000	4.29257e-11
44.600000	4.41967e-11
44.550000	4.55053e-11
44.500000	4.68526e-11
44.450000	4.82397e-11
44.400000	4.9668e-11
44.350000	5.11384e-11
44.300000	5.26524e-11
44.250000	5.42112e-11
44.200000	5.5816e-11
44.150000	5.74684e-11
44.100000	5.91696e-11
44.050000	6.09212e-11
44.000000	6.27246e-11
43.950000	6.45813e-11
43.900000	6.6493e-11
43.850000	6.84612e-11
43.800000	7.04876e-11
43.750000	7.2574e-11
43.700000	7.4722e-11
43.650000	7.69336e-11
43.600000	7.92106e-11
43.550000	8.1555e-11
43.500000	8.39687e-11
43.450000	8.64538e-11
43.400000	8.90124e-11
43.350000	9.16466e-11
43.300000	9.43588e-11
43.250000	9.71511e-11
43.200000	1.00026e-10
43.150000	1.02986e-10
43.100000	1.06033e-10
43.050000	1.09171e-10
43.000000	1.12401e-10
42.950000	1.15727e-10
42.900000	1.19151e-10
42.850000	1.22677e-10
42.800000	1.26307e-10
42.750000	1.30044e-10
42.700000	1.33891e-10
42.650000	1.37852e-10
42.600000	1.41931e-10
42.550000	1.4613e-10
42.500000	1.50453e-10
42.450000	1.54903e-10
42.400000	1.59486e-10
42.350000	1.64204e-10
42.300000	1.69061e-10
42.250000	1.74062e-10
42.200000	1.7921e-10
42.150000	1.84511e-10
42.100000	1.89969e-10
42.050000	1.95588e-10
42.000000	2.01372e-10
41.950000	2.07328e-10
41.900000	2.1346e-10
41.850000	2.19773e-10
41.800000	2.26273e-10
41.750000	2.32965e-10
41.700000	2.39854e-10
41.650000	2.46947e-10
41.600000	2.5425e-10
41.550000	2.61768e-10
41.500000	2.69508e-10
41.450000	2.77478e-10
41.400000	2.85682e-10
41.350000	2.94129e-10
41.300000	3.02826e-10
41.250000	3.11779e-10
41.200000	3.20997e-10
41.150000	3.30488e-10
41.100000	3.40259e-10
41.050000	3.50318e-10
41.000000	3.60674e-10
40.950000	3.71337e-10
40.900000	3.82314e-10
40.850000	3.93615e-10
40.800000	4.05251e-10
40.750000	4.1723e-10
40.700000	4.29562e-10
40.650000	4.42259e-10
40.600000	4.55331e-10
40.550000	4.68789e-10
40.500000	4.82645e-10
40.450000	4.96909e-10
40.400000	5.11595e-10
40.350000	5.26714e-10
40.300000	5.4228e-10
40.250000	5.58305e-10
40.200000	5.74804e-10
40.150000	5.9179e-10
40.100000	6.09277e-10
40.050000	6.2728e-10
40.000000	6.45815e-10
39.950000	6.64897e-10
39.900000	6.84543e-10
39.850000	7.04768e-10
39.800000	7.2559e-10
39.750000	7.47027e-10
39.700000	7.69097e-10
39.650000	7.91818e-10
39.600000	8.15209e-10
39.550000	8.39291e-10
39.500000	8.64084e-10
39.450000	8.89608e-10
39.400000	9.15886e-10
39.350000	9.42939e-10
39.300000	9.70791e-10
39.250000	9.99464e-10
39.200000	1.02898e-09
39.150000	1.05937e-09
39.100000	1.09066e-09
39.050000	1.12287e-09
39.000000	1.15603e-09
38.950000	1.19017e-09
38.900000	1.22532e-09
38.850000	1.2615e-09
38.800000	1.29875e-09
38.750000	1.3371e-09
38.700000	1.37658e-09
38.650000	1.41722e-09
38.600000	1.45907e-09
38.550000	1.50214e-09
38.500000	1.54649e-09
38.450000	1.59215e-09
38.400000	1.63915e-09
38.350000	1.68754e-09
38.300000	1.73735e-09
38.250000	1.78864e-09
38.200000	1.84144e-09
38.150000	1.89579e-09
38.100000	1.95174e-09
38.050000	2.00935e-09
38.000000	2.06866e-09
37.950000	2.12971e-09
37.900000	2.19256e-09
37.850000	2.25727e-09
37.800000	2.32388e-09
37.750000	2.39246e-09
37.700000	2.46305e-09
37.650000	2.53573e-09
37.600000	2.61056e-09
37.550000	2.68758e-09
37.500000	2.76688e-09
37.450000	2.84851e-09
37.400000	2.93255e-09
37.350000	3.01907e-09
37.300000	3.10813e-09
37.250000	3.19982e-09
37.200000	3.29422e-09
37.150000	3.39139e-09
37.100000	3.49142e-09
37.050000	3.59441e-09
37.000000	3.70043e-09
36.950000	3.80957e-09
36.900000	3.92192e-09
36.850000	4.03759e-09
36.800000	4.15666e-09
36.750000	4.27924e-09
36.700000	4.40543e-09
36.650000	4.53534e-09
36.600000	4.66907e-09
36.550000	4.80674e-09
36.500000	4.94847e-09
36.450000	5.09437e-09
36.400000	5.24457e-09
36.350000	5.39919e-09
36.300000	5.55836e-09
36.250000	5.72222e-09
36.200000	5.8909e-09
36.150000	6.06455e-09
36.100000	6.24331e-09
36.050000	6.42733e-09
36.000000	6.61677e-09
35.950000	6.81179e-09
35.900000	7.01254e-09
35.850000	7.21921e-09
35.800000	7.43196e-09
35.750000	7.65097e-09
35.700000	7.87642e-09
35.650000	8.10851e-09
35.600000	8.34743e-09
35.550000	8.59338e-09
35.500000	8.84657e-09
35.450000	9.10721e-09
35.400000	9.37551e-09
35.350000	9.65171e-09
35.300000	9.93603e-09
35.250000	1.02287e-08
35.200000	1.053e-08
35.150000	1.08402e-08
35.100000	1.11595e-08
35.050000	1.14881e-08
35.000000	1.18265e-08
34.950000	1.21748e-08
34.900000	1.25333e-08
34.850000	1.29024e-08
34.800000	1.32823e-08
34.750000	1.36734e-08
34.700000	1.4076e-08
34.650000	1.44904e-08
34.600000	1.49171e-08
34.550000	1.53562e-08
34.500000	1.58083e-08
34.450000	1.62736e-08
34.400000	1.67527e-08
34.350000	1.72458e-08
34.300000	1.77534e-08
34.250000	1.82759e-08
34.200000	1.88138e-08
34.150000	1.93675e-08
34.100000	1.99375e-08
34.050000	2.05242e-08
34.000000	2.11281e-08
33.950000	2.17498e-08
33.900000	2.23897e-08
33.850000	2.30485e-08
33.800000	2.37266e-08
33.750000	2.44246e-08
33.700000	2.51431e-08
33.650000	2.58828e-08
33.600000	2.66441e-08
33.550000	2.74278e-08
33.500000	2.82345e-08
33.450000	2.90649e-08
33.400000	2.99197e-08
33.350000	3.07996e-08
33.300000	3.17053e-08
33.250000	3.26376e-08
33.200000	3.35973e-08
33.150000	3.45851e-08
33.100000	3.56019e-08
33.050000	3.66486e-08
33.000000	3.7726e-08
32.950000	3.8835e-08
32.900000	3.99766e-08
32.850000	4.11516e-08
32.800000	4.23612e-08
32.750000	4.36062e-08
32.700000	4.48877e-08
32.650000	4.62068e-08
32.600000	4.75647e-08
32.550000	4.89623e-08
32.500000	5.0401e-08
32.450000	5.18818e-08
32.400000	5.34061e-08
32.350000	5.49751e-08
32.300000	5.659e-08
32.250000	5.82524e-08
32.200000	5.99634e-08
32.150000	6.17246e-08
32.100000	6.35375e-08
32.050000	6.54035e-08
32.000000	6.73242e-08
31.950000	6.93012e-08
31.900000	7.13361e-08
31.850000	7.34306e-08
31.800000	7.55866e-08
31.750000	7.78056e-08
31.700000	8.00898e-08
31.650000	8.24408e-08
31.600000	8.48607e-08
31.550000	8.73515e-08
31.500000	8.99152e-08
31.450000	9.25541e-08
31.400000	9.52702e-08
31.350000	9.80658e-08
31.300000	1.00943e-07
31.250000	1.03905e-07
31.200000	1.06954e-07
31.150000	1.10091e-07
31.100000	1.13321e-07
31.050000	1.16645e-07
31.000000	1.20066e-07
30.950000	1.23588e-07
30.900000	1.27213e-07
30.850000	1.30943e-07
30.800000	1.34783e-07
30.750000	1.38735e-07
30.700000	1.42803e-07
30.650000	1.4699e-07
30.600000	1.51299e-07
30.550000	1.55734e-07
30.500000	1.60299e-07
30.450000	1.64998e-07
30.400000	1.69833e-07
30.350000	1.74811e-07
30.300000	1.79933e-07
30.250000	1.85206e-07
30.200000	1.90633e-07
30.150000	1.96218e-07
30.100000	2.01966e-07
30.050000	2.07883e-07
30.000000	2.13972e-07
29.950000	2.20239e-07
29.900000	2.2669e-07
29.850000	2.33329e-07
29.800000	2.40161e-07
29.750000	2.47194e-07
29.700000	2.54431e-07
29.650000	2.6188e-07
29.600000	2.69547e-07
29.550000	2.77437e-07
29.500000	2.85558e-07
29.450000	2.93916e-07
29.400000	3.02518e-07
29.350000	3.1137e-07
29.300000	3.20481e-07
29.250000	3.29858e-07
29.200000	3.39509e-07
29.150000	3.49441e-07
29.100000	3.59663e-07
29.050000	3.70183e-07
29.000000	3.8101e-07
28.950000	3.92153e-07
28.900000	4.0362e-07
28.850000	4.15422e-07
28.800000	4.27568e-07
28.750000	4.40068e-07
28.700000	4.52932e-07
28.650000	4.66171e-07
28.600000	4.79796e-07
28.550000	4.93818e-07
28.500000	5.08249e-07
28.450000	5.231e-07
28.400000	5.38383e-07
28.350000	5.54112e-07
28.300000	5.70299e-07
28.250000	5.86957e-07
28.200000	6.041e-07
28.150000	6.21742e-07
28.100000	6.39898e-07
28.050000	6.58582e-07
28.000000	6.77809e-07
27.950000	6.97597e-07
27.900000	7.17959e-07
27.850000	7.38915e-07
27.800000	7.60479e-07
27.750000	7.82671e-07
27.700000	8.05509e-07
27.650000	8.2901e-07
27.600000	8.53195e-07
27.550000	8.78082e-07
27.500000	9.03693e-07
27.450000	9.30048e-07
27.400000	9.57169e-07
27.350000	9.85078e-07
27.300000	1.0138e-06
27.250000	1.04335e-06
27.200000	1.07376e-06
27.150000	1.10506e-06
27.100000	1.13726e-06
27.050000	1.1704e-06
27.000000	1.2045e-06
26.950000	1.23959e-06
26.900000	1.2757e-06
26.850000	1.31286e-06
26.800000	1.35109e-06
26.750000	1.39043e-06
26.700000	1.43092e-06
26.650000	1.47257e-06
26.600000	1.51544e-06
26.550000	1.55955e-06
26.500000	1.60493e-06
26.450000	1.65163e-06
26.400000	1.69969e-06
26.350000	1.74914e-06
26.300000	1.80001e-06
26.250000	1.85237e-06
26.200000	1.90623e-06
26.150000	1.96166e-06
26.100000	2.01869e-06
26.050000	2.07737e-06
26.000000	2.13775e-06
25.950000	2.19988e-06
25.900000	2.2638e-06
25.850000	2.32957e-06
25.800000	2.39725e-06
25.750000	2.46688e-06
25.700000	2.53852e-06
25.650000	2.61223e-06
25.600000	2.68808e-06
25.550000	2.76611e-06
25.500000	2.8464e-06
25.450000	2.929e-06
25.400000	3.01399e-06
25.350000	3.10144e-06
25.300000	3.19141e-06
25.250000	3.28397e-06
25.200000	3.3792e-06
25.150000	3.47718e-06
25.100000	3.57799e-06
25.050000	3.6817e-06
25.000000	3.7884e-06
24.950000	3.89818e-06
24.900000	4.01112e-06
24.850000	4.12731e-06
24.800000	4.24685e-06
24.750000	4.36983e-06
24.700000	4.49635e-06
24.650000	4.62651e-06
24.600000	4.76041e-06
24.550000	4.89817e-06
24.500000	5.03989e-06
24.450000	5.18568e-06
24.400000	5.33567e-06
24.350000	5.48996e-06
24.300000	5.64869e-06
24.250000	5.81198e-06
24.200000	5.97996e-06
24.150000	6.15276e-06
24.100000	6.33051e-06
24.050000	6.51337e-06
24.000000	6.70148e-06
23.950000	6.89498e-06
23.900000	7.09402e-06
23.850000	7.29877e-06
23.800000	7.50939e-06
23.750000	7.72604e-06
23.700000	7.9489e-06
23.650000	8.17814e-06
23.600000	8.41393e-06
23.550000	8.65648e-06
23.500000	8.90596e-06
23.450000	9.16257e-06
23.400000	9.42652e-06
23.350000	9.69802e-06
23.300000	9.97727e-06
23.250000	1.02645e-05
23.200000	1.05599e-05
23.150000	1.08638e-05
23.100000	1.11763e-05
23.050000	1.14977e-05
23.000000	1.18283e-05
22.950000	1.21684e-05
22.900000	1.25181e-05
22.850000	1.28777e-05
22.800000	1.32476e-05
22.750000	1.36281e-05
22.700000	1.40193e-05
22.650000	1.44217e-05
22.600000	1.48355e-05
22.550000	1.52611e-05
22.500000	1.56988e-05
22.450000	1.61489e-05
22.400000	1.66117e-05
22.350000	1.70877e-05
22.300000	1.75772e-05
22.250000	1.80805e-05
22.200000	1.85982e-05
22.150000	1.91304e-05
22.100000	1.96778e-05
22.050000	2.02406e-05
22.000000	2.08193e-05
21.950000	2.14144e-05
21.900000	2.20263e-05
21.850000	2.26555e-05
21.800000	2.33025e-05
21.750000	2.39676e-05
21.700000	2.46516e-05
21.650000	2.53548e-05
21.600000	2.60778e-05
21.550000	2.68211e-05
21.500000	2.75854e-05
21.450000	2.83711e-05
21.400000	2.9179e-05
21.350000	3.00095e-05
21.300000	3.08633e-05
21.250000	3.1741e-05
21.200000	3.26434e-05
21.150000	3.3571e-05
21.100000	3.45246e-05
21.050000	3.55048e-05
21.000000	3.65125e-05
20.950000	3.75483e-05
20.900000	3.8613e-05
20.850000	3.97074e-05
20.800000	4.08324e-05
20.750000	4.19886e-05
20.700000	4.3177e-05
20.650000	4.43985e-05
20.600000	4.56539e-05
20.550000	4.69441e-05
20.500000	4.82702e-05
20.450000	4.9633e-05
20.400000	5.10335e-05
20.350000	5.24727e-05
20.300000	5.39518e-05
20.250000	5.54716e-05
20.200000	5.70335e-05
20.150000	5.86383e-05
20.100000	6.02873e-05
20.050000	6.19817e-05
20.000000	6.37226e-05
19.950000	6.55113e-05
19.900000	6.7349e-05
19.850000	6.9237e-05
19.800000	7.11767e-05
19.750000	7.31693e-05
19.700000	7.52163e-05
19.650000	7.7319e-05
19.600000	7.9479e-05
19.550000	8.16977e-05
19.500000	8.39765e-05
19.450000	8.63171e-05
19.400000	8.8721e-05
19.350000	9.11898e-05
19.300000	9.37252e-05
19.250000	9.63289e-05
19.200000	9.90026e-05
19.150000	0.000101748
19.100000	0.000104567
19.050000	0.000107461
19.000000	0.000110433
18.950000	0.000113483
18.900000	0.000116615
18.850000	0.00011983
18.800000	0.00012313
18.750000	0.000126517
18.700000	0.000129993
18.650000	0.000133561
18.600000	0.000137222
18.550000	0.000140979
18.500000	0.000144834
18.450000	0.000148789
18.400000	0.000152846
18.350000	0.000157009
18.300000	0.000161278
18.250000	0.000165657
18.200000	0.000170149
18.150000	0.000174754
18.100000	0.000179477
18.050000	0.000184319
18.000000	0.000189282
17.950000	0.00019437
17.900000	0.000199585
17.850000	0.00020493
17.800000	0.000210406
17.750000	0.000216017
17.700000	0.000221765
17.650000	0.000227652
17.600000	0.000233681
17.550000	0.000239853
17.500000	0.000246173
17.450000	0.000252641
17.400000	0.00025926
17.350000	0.000266032
17.300000	0.000272959
17.250000	0.000280042
17.200000	0.000287284
17.150000	0.000294686
17.100000	0.000302248
17.050000	0.000309973
17.000000	0.00031786
16.950000	0.000325909
16.900000	0.000334121
16.850000	0.000342495
16.800000	0.00035103
16.750000	0.000359723
16.700000	0.000368571
16.650000	0.000377571
16.600000	0.000386718
16.550000	0.000396006
16.500000	0.000405425
16.450000	0.000414966
16.400000	0.000424616
16.350000	0.000434357
16.300000	0.00044417
16.250000	0.000454026
16.200000	0.000463891
16.150000	0.000473717
16.100000	0.000483438
16.050000	0.000492957
16.000000	0.000502118
15.950000	0.00051062
&
```
