## Supplementary material for "All-at-once RNA folding with 3D motif prediction framed by evolutionary information": RF02077_STnc220.cacofold.helixcov

```
# RMs = 1 L = 81

# RM_HELIX NESTED 7-7 76-76, nbp = 1 nbp_cov = 1
# pvals: 7.28891e-06
# aggregated NONE
NESTED  ::::::<____________________________________________________________________>:::::
        ::::::<____________________________________________________________________>:::::
```
