## Supplementary material for "All-at-once RNA folding with 3D motif prediction framed by evolutionary information": RF02077_STnc220.cov

```
#
# Method Target_E-val [cov_min,cov_max] [FP | TP True Found | Sen PPV F] 
# GTp    0.05           [-1.23,3.50]    [1 | 0 11 1 | 0.00 0.00 0.00] 
#
# #tests = 11 (base pairs) 3229 (others)
# in_given  left_pos       right_pos        score      E-value          pvalue      substitutions      power
#----------------------------------------------------------------------------------------------------------------
~	         7	        76	3.49638	0.0235359	7.28891e-06	2		0.00
```
