## Supplementary material for "All-at-once RNA folding with 3D motif prediction framed by evolutionary information": RF02077_STnc220.helixcov

```
# RMs = 3 L = 81

# RM_HELIX NESTED 14-16 22-24, nbp = 3 nbp_cov = 0
# pvals: 0.968574,0.968574,0.968574
# aggregated NONE
NESTED  :::::::::::::<<<_____>>>:::::::::::::::::::::::::::::::::::::::::::::::::::::::::
        :::::::::::::::::::::::::::::::::::::::::::::::::::::::::::::::::::::::::::::::::

# RM_HELIX NESTED 52-57 63-68, nbp = 6 nbp_cov = 0
# pvals: 0.968574,0.968574,0.968574,0.968574,0.968574,0.968574
# aggregated NONE
NESTED  :::::::::::::::::::::::::::::::::::::::::::::::::::<<<<<<_____>>>>>>:::::::::::::
        :::::::::::::::::::::::::::::::::::::::::::::::::::::::::::::::::::::::::::::::::

# RM_HELIX NESTED 9-10 78-79, nbp = 2 nbp_cov = 0
# pvals: 0.968574,0.968574
# aggregated NONE
NESTED  ::::::::<<___________________________________________________________________>>::
        :::::::::::::::::::::::::::::::::::::::::::::::::::::::::::::::::::::::::::::::::
```
