## Supplementary material for "All-at-once RNA folding with 3D motif prediction framed by evolutionary information": RF02077_STnc220.surv

```
0.000192	0.0909091
-0.004456	1
&
3.488513	0.000309693
1.910749	0.000619387
1.764829	0.00092908
1.682748	0.00123877
1.582428	0.00154847
1.345308	0.00185816
1.172027	0.00216785
1.117307	0.00247755
0.971387	0.00278724
0.944027	0.00309693
0.825466	0.00340663
0.761626	0.00371632
0.451545	0.00402601
0.433305	0.00433571
0.332985	0.0046454
0.314745	0.00557448
0.305625	0.00588417
0.260025	0.00619387
0.177945	0.00650356
0.159705	0.00681325
0.077624	0.00712295
0.068504	0.00743264
0.059384	0.00867142
0.032024	0.0096005
0.022904	0.0102199
0.013784	0.0108393
0.004664	0.0114587
-0.004456	0.974295
-0.022696	0.974915
-0.031816	0.975534
-0.040936	0.976154
-0.050056	0.978012
-0.059176	0.978941
-0.068296	0.97956
-0.077416	0.98018
-0.086536	0.982038
-0.095656	0.982967
-0.104776	0.983586
-0.113896	0.983896
-0.123016	0.984206
-0.132136	0.984515
-0.141256	0.984825
-0.150376	0.985135
-0.159496	0.985444
-0.168616	0.986064
-0.177736	0.986373
-0.186856	0.987303
-0.195976	0.987612
-0.205096	0.988232
-0.214216	0.988851
-0.223336	0.989161
-0.241576	0.99009
-0.250696	0.9904
-0.259816	0.991019
-0.268936	0.991638
-0.278056	0.992258
-0.287176	0.992877
-0.296296	0.993496
-0.314536	0.993806
-0.323657	0.994116
-0.332777	0.994426
-0.341897	0.994735
-0.351017	0.995045
-0.360137	0.995355
-0.405737	0.995664
-0.414857	0.996284
-0.423977	0.996593
-0.451337	0.996903
-0.469577	0.997832
-0.487817	0.998142
-0.506057	0.998452
-0.533417	0.998761
-0.542537	0.999071
-0.615497	0.999381
-0.834378	0.99969
-1.235659	1
&
3.442913	1.54321e-06
3.433793	3.08642e-06
3.379072	7.71605e-06
3.351712	9.25926e-06
3.324352	1.08025e-05
3.315232	1.23457e-05
3.242272	1.38889e-05
3.233152	1.69753e-05
3.196672	2.00617e-05
3.187552	2.31481e-05
3.169312	2.46914e-05
3.132832	2.62346e-05
3.087232	2.9321e-05
3.078112	3.7037e-05
3.068992	3.85802e-05
3.059872	4.62963e-05
3.050752	7.09877e-05
3.041632	8.33333e-05
3.032512	8.64198e-05
3.023392	9.5679e-05
3.014272	9.72222e-05
3.005152	0.000109568
2.996032	0.000115741
2.986912	0.000149691
2.977791	0.000154321
2.968671	0.00016358
2.959551	0.000191358
2.950431	0.000205247
2.941311	0.000219136
2.932191	0.000236111
2.923071	0.00025
2.913951	0.000270062
2.904831	0.000290123
2.895711	0.000304012
2.886591	0.000317901
2.877471	0.000324074
2.868351	0.000337963
2.859231	0.000342593
2.850111	0.000345679
2.840991	0.000350309
2.831871	0.000353395
2.822751	0.000358025
2.813631	0.000362654
2.804511	0.000367284
2.795391	0.000371914
2.786271	0.000375
2.777151	0.00037963
2.768031	0.000387346
2.758911	0.000388889
2.749791	0.000395062
2.740671	0.000398148
2.731551	0.000402778
2.722431	0.000425926
2.713311	0.000429012
2.704191	0.000430556
2.695071	0.000433642
2.667711	0.000436728
2.658591	0.000439815
2.649471	0.000444444
2.640351	0.000445988
2.631231	0.000449074
2.612991	0.000453704
2.603871	0.000455247
2.585631	0.000459877
2.567391	0.000462963
2.549150	0.000466049
2.540030	0.000470679
2.530910	0.000472222
2.521790	0.000475309
2.512670	0.000476852
2.503550	0.000478395
2.494430	0.000481481
2.485310	0.000484568
2.476190	0.000487654
2.467070	0.000489198
2.421470	0.000492284
2.412350	0.00049537
2.394110	0.000496914
2.366750	0.000498457
2.357630	0.0005
2.348510	0.000503086
2.312030	0.00050463
2.302910	0.000512346
2.293790	0.000513889
2.266430	0.000515432
2.229950	0.000520062
2.220830	0.000523148
2.211710	0.000524691
2.166110	0.000526235
2.156990	0.000527778
2.147869	0.000529321
2.120509	0.000530864
2.102269	0.000537037
2.074909	0.000540123
2.047549	0.000541667
2.001949	0.00054321
1.983709	0.000544753
1.974589	0.000546296
1.965469	0.000549383
1.928989	0.000550926
1.865149	0.000552469
1.837789	0.000554012
1.828669	0.000555556
1.819549	0.000558642
1.801309	0.000560185
1.792189	0.000563272
1.783069	0.000564815
1.773949	0.000569444
1.764829	0.000574074
1.755709	0.000584877
1.746589	0.000591049
1.737468	0.000601852
1.728348	0.000609568
1.719228	0.000635802
1.710108	0.000680556
1.700988	0.000700617
1.691868	0.000720679
1.682748	0.000756173
1.673628	0.000771605
1.664508	0.000782407
1.655388	0.000805556
1.646268	0.000814815
1.637148	0.000834877
1.628028	0.000884259
1.618908	0.000902778
1.609788	0.000950617
1.600668	0.000970679
1.591548	0.00099537
1.582428	0.00101235
1.573308	0.00103704
1.564188	0.00105864
1.555068	0.00109568
1.545948	0.0011142
1.536828	0.00113272
1.527708	0.00115432
1.518588	0.00116975
1.509468	0.00124383
1.500348	0.00135802
1.491228	0.00141358
1.482108	0.00146759
1.472988	0.00148302
1.463868	0.00150772
1.454748	0.00153704
1.445628	0.00162809
1.436508	0.00165278
1.427388	0.00166049
1.418268	0.00169907
1.409148	0.00173611
1.400028	0.00178086
1.390908	0.00183179
1.381788	0.00185648
1.372668	0.00187963
1.363548	0.00190278
1.354428	0.0019321
1.345308	0.00198302
1.336188	0.00202006
1.327067	0.00207253
1.317947	0.00213426
1.308827	0.00222994
1.299707	0.00228241
1.290587	0.00232099
1.281467	0.00235957
1.272347	0.00239198
1.263227	0.00242593
1.254107	0.0024537
1.244987	0.00252932
1.235867	0.00255093
1.226747	0.00256636
1.217627	0.00260957
1.208507	0.00263735
1.199387	0.00265123
1.190267	0.00270062
1.181147	0.0027608
1.172027	0.00277623
1.162907	0.00280093
1.153787	0.00281944
1.144667	0.00284722
1.135547	0.00288272
1.126427	0.00290895
1.117307	0.00292284
1.108187	0.00294136
1.099067	0.00295833
1.089947	0.00296759
1.080827	0.00298765
1.071707	0.00299691
1.062587	0.00301389
1.053467	0.00303395
1.044347	0.00304321
1.035227	0.00304938
1.026107	0.00308179
1.016987	0.00310648
1.007867	0.003125
0.998747	0.00316358
0.989627	0.00320988
0.980507	0.0033179
0.971387	0.00335957
0.962267	0.00342438
0.953147	0.00345988
0.944027	0.00347222
0.934907	0.00348765
0.925787	0.00349691
0.916666	0.0035108
0.907546	0.00353086
0.898426	0.0035679
0.889306	0.00358488
0.880186	0.00359568
0.871066	0.0036142
0.861946	0.00362346
0.852826	0.00364043
0.843706	0.00364198
0.834586	0.00365123
0.825466	0.00366512
0.816346	0.00367284
0.807226	0.00368364
0.798106	0.0036929
0.788986	0.00369444
0.779866	0.00370525
0.770746	0.00372377
0.761626	0.00373148
0.752506	0.0037392
0.743386	0.00375
0.734266	0.0037608
0.725146	0.00376698
0.716026	0.00377623
0.706906	0.00378549
0.697786	0.00381481
0.688666	0.00382099
0.679546	0.00382562
0.670426	0.00383642
0.661306	0.00384105
0.652186	0.00385185
0.643066	0.00386265
0.633946	0.00388117
0.624826	0.00388735
0.615706	0.00390895
0.606586	0.00391049
0.597466	0.00391975
0.588346	0.00392438
0.579226	0.0039429
0.570106	0.00395062
0.560986	0.00395988
0.551866	0.00397068
0.542746	0.00398611
0.533626	0.00400617
0.524506	0.00401235
0.515386	0.00402315
0.506265	0.00405556
0.497145	0.00408642
0.488025	0.00413426
0.478905	0.00421296
0.469785	0.00428395
0.460665	0.00436728
0.451545	0.00441358
0.442425	0.00448457
0.433305	0.00451543
0.424185	0.00455247
0.415065	0.00457562
0.405945	0.00459105
0.396825	0.00461111
0.387705	0.00463735
0.378585	0.00465586
0.369465	0.00469444
0.360345	0.00473611
0.351225	0.00480093
0.342105	0.00496605
0.332985	0.00506944
0.323865	0.00515586
0.314745	0.00521296
0.305625	0.00523765
0.296505	0.00527778
0.287385	0.00531636
0.278265	0.00535494
0.269145	0.00541667
0.260025	0.00545988
0.250905	0.00553086
0.241785	0.00568519
0.232665	0.00575617
0.223545	0.00584568
0.214425	0.00593673
0.205305	0.00604784
0.196185	0.00611728
0.187065	0.00619444
0.177945	0.00625926
0.168825	0.00631019
0.159705	0.00635494
0.150585	0.00640432
0.141465	0.00645679
0.132345	0.00649537
0.123225	0.00652623
0.114105	0.0065679
0.104985	0.0066142
0.095865	0.00670525
0.086744	0.00690586
0.077624	0.00713272
0.068504	0.00757253
0.059384	0.00807253
0.050264	0.00871759
0.041144	0.00919444
0.032024	0.0100602
0.022904	0.0106991
0.013784	0.0112438
0.004664	0.0117824
-0.004456	0.968574
-0.013576	0.970091
-0.022696	0.971832
-0.031816	0.974029
-0.040936	0.97552
-0.050056	0.976514
-0.059176	0.97742
-0.068296	0.978526
-0.077416	0.979532
-0.086536	0.980377
-0.095656	0.981147
-0.104776	0.981796
-0.113896	0.982438
-0.123016	0.983307
-0.132136	0.984022
-0.141256	0.984667
-0.150376	0.985352
-0.159496	0.985826
-0.168616	0.986401
-0.177736	0.986923
-0.186856	0.987446
-0.195976	0.988205
-0.205096	0.988824
-0.214216	0.989336
-0.223336	0.989867
-0.232456	0.990269
-0.241576	0.990634
-0.250696	0.991123
-0.259816	0.9915
-0.268936	0.991948
-0.278056	0.992355
-0.287176	0.992691
-0.296296	0.993059
-0.305416	0.99341
-0.314536	0.993728
-0.323657	0.994045
-0.332777	0.994381
-0.341897	0.994633
-0.351017	0.994886
-0.360137	0.995111
-0.369257	0.995336
-0.378377	0.995573
-0.387497	0.995727
-0.396617	0.995889
-0.405737	0.99606
-0.414857	0.996207
-0.423977	0.996387
-0.433097	0.996602
-0.442217	0.996747
-0.451337	0.99688
-0.460457	0.997066
-0.469577	0.997219
-0.478697	0.997361
-0.487817	0.997503
-0.496937	0.997648
-0.506057	0.997736
-0.515177	0.997821
-0.524297	0.997894
-0.533417	0.997998
-0.542537	0.998063
-0.551657	0.99816
-0.560777	0.998292
-0.569897	0.998412
-0.579017	0.998503
-0.588137	0.998579
-0.597257	0.998662
-0.606377	0.998711
-0.615497	0.998782
-0.624617	0.99885
-0.633737	0.998941
-0.642857	0.998998
-0.651977	0.999062
-0.661097	0.999086
-0.670217	0.99916
-0.679337	0.999207
-0.688457	0.999241
-0.697577	0.999292
-0.706697	0.999321
-0.715817	0.999361
-0.724937	0.999403
-0.734058	0.999485
-0.743178	0.999512
-0.752298	0.999539
-0.761418	0.999579
-0.770538	0.999622
-0.779658	0.999682
-0.788778	0.999704
-0.797898	0.999716
-0.807018	0.999747
-0.816138	0.999759
-0.825258	0.99977
-0.834378	0.999789
-0.843498	0.999796
-0.852618	0.999815
-0.861738	0.999832
-0.870858	0.99984
-0.879978	0.999883
-0.889098	0.999898
-0.898218	0.999907
-0.907338	0.999915
-0.916458	0.999923
-0.925578	0.999932
-0.934698	0.999946
-0.943818	0.999949
-0.952938	0.999954
-0.962058	0.999958
-0.971178	0.99996
-0.980298	0.999963
-0.998538	0.999966
-1.007658	0.999969
-1.016778	0.999975
-1.035018	0.999978
-1.044138	0.99998
-1.053258	0.999986
-1.098858	0.999988
-1.117098	0.999989
-1.171819	0.999994
-1.208299	0.999995
-1.244779	0.999998
-1.317739	1
&
17.059106	1.71933e-61
17.049986	1.88279e-61
17.040866	2.06178e-61
17.031746	2.25778e-61
17.022626	2.47241e-61
17.013506	2.70744e-61
17.004386	2.96481e-61
16.995266	3.24664e-61
16.986145	3.55525e-61
16.977025	3.89318e-61
16.967905	4.26324e-61
16.958785	4.66846e-61
16.949665	5.11219e-61
16.940545	5.59808e-61
16.931425	6.13014e-61
16.922305	6.71276e-61
16.913185	7.35075e-61
16.904065	8.04935e-61
16.894945	8.81433e-61
16.885825	9.652e-61
16.876705	1.05693e-60
16.867585	1.15737e-60
16.858465	1.26735e-60
16.849345	1.38778e-60
16.840225	1.51965e-60
16.831105	1.66406e-60
16.821985	1.82218e-60
16.812865	1.99532e-60
16.803745	2.18491e-60
16.794625	2.39251e-60
16.785505	2.61983e-60
16.776385	2.86874e-60
16.767265	3.1413e-60
16.758145	3.43975e-60
16.749025	3.76654e-60
16.739905	4.12438e-60
16.730785	4.5162e-60
16.721665	4.94524e-60
16.712545	5.41503e-60
16.703425	5.92943e-60
16.694305	6.49269e-60
16.685185	7.10945e-60
16.676065	7.78477e-60
16.666945	8.52424e-60
16.657825	9.33392e-60
16.648705	1.02205e-59
16.639585	1.11913e-59
16.630465	1.22542e-59
16.621345	1.34181e-59
16.612225	1.46925e-59
16.603105	1.60879e-59
16.593985	1.76158e-59
16.584865	1.92888e-59
16.575745	2.11206e-59
16.566624	2.31263e-59
16.557504	2.53225e-59
16.548384	2.77272e-59
16.539264	3.03602e-59
16.530144	3.32431e-59
16.521024	3.63997e-59
16.511904	3.9856e-59
16.502784	4.36405e-59
16.493664	4.77841e-59
16.484544	5.23212e-59
16.475424	5.72888e-59
16.466304	6.27281e-59
16.457184	6.86836e-59
16.448064	7.52044e-59
16.438944	8.23442e-59
16.429824	9.01616e-59
16.420704	9.8721e-59
16.411584	1.08093e-58
16.402464	1.18354e-58
16.393344	1.29589e-58
16.384224	1.4189e-58
16.375104	1.55359e-58
16.365984	1.70106e-58
16.356864	1.86253e-58
16.347744	2.03931e-58
16.338624	2.23287e-58
16.329504	2.4448e-58
16.320384	2.67684e-58
16.311264	2.9309e-58
16.302144	3.20906e-58
16.293024	3.51362e-58
16.283904	3.84707e-58
16.274784	4.21217e-58
16.265664	4.6119e-58
16.256544	5.04955e-58
16.247424	5.52873e-58
16.238304	6.05336e-58
16.229184	6.62777e-58
16.220064	7.25667e-58
16.210944	7.94523e-58
16.201824	8.6991e-58
16.192704	9.52449e-58
16.183584	1.04282e-57
16.174464	1.14176e-57
16.165344	1.25008e-57
16.156223	1.36868e-57
16.147103	1.49853e-57
16.137983	1.6407e-57
16.128863	1.79635e-57
16.119743	1.96676e-57
16.110623	2.15333e-57
16.101503	2.3576e-57
16.092383	2.58123e-57
16.083263	2.82608e-57
16.074143	3.09415e-57
16.065023	3.38764e-57
16.055903	3.70895e-57
16.046783	4.06074e-57
16.037663	4.44589e-57
16.028543	4.86755e-57
16.019423	5.3292e-57
16.010303	5.83462e-57
16.001183	6.38796e-57
15.992063	6.99376e-57
15.982943	7.657e-57
15.973823	8.38312e-57
15.964703	9.17808e-57
15.955583	1.00484e-56
15.946463	1.10012e-56
15.937343	1.20444e-56
15.928223	1.31864e-56
15.919103	1.44368e-56
15.909983	1.58056e-56
15.900863	1.73042e-56
15.891743	1.89448e-56
15.882623	2.07409e-56
15.873503	2.27073e-56
15.864383	2.48601e-56
15.855263	2.72169e-56
15.846143	2.9797e-56
15.837023	3.26217e-56
15.827903	3.57141e-56
15.818783	3.90996e-56
15.809663	4.28059e-56
15.800543	4.68634e-56
15.791423	5.13054e-56
15.782303	5.61684e-56
15.773183	6.14922e-56
15.764063	6.73204e-56
15.754943	7.37009e-56
15.745822	8.06859e-56
15.736702	8.83328e-56
15.727582	9.67042e-56
15.718462	1.05869e-55
15.709342	1.15902e-55
15.700222	1.26885e-55
15.691102	1.38909e-55
15.681982	1.52072e-55
15.672862	1.66482e-55
15.663742	1.82257e-55
15.654622	1.99526e-55
15.645502	2.18431e-55
15.636382	2.39127e-55
15.627262	2.61784e-55
15.618142	2.86586e-55
15.609022	3.13738e-55
15.599902	3.43461e-55
15.590782	3.75999e-55
15.581662	4.1162e-55
15.572542	4.50613e-55
15.563422	4.933e-55
15.554302	5.40029e-55
15.545182	5.91184e-55
15.536062	6.47182e-55
15.526942	7.08484e-55
15.517822	7.7559e-55
15.508702	8.49051e-55
15.499582	9.29468e-55
15.490462	1.0175e-54
15.481342	1.11387e-54
15.472222	1.21936e-54
15.463102	1.33484e-54
15.453982	1.46125e-54
15.444862	1.59963e-54
15.435742	1.75111e-54
15.426622	1.91693e-54
15.417502	2.09845e-54
15.408382	2.29715e-54
15.399262	2.51466e-54
15.390142	2.75277e-54
15.381022	3.01341e-54
15.371902	3.29872e-54
15.362782	3.61104e-54
15.353662	3.95291e-54
15.344542	4.32715e-54
15.335421	4.73681e-54
15.326301	5.18524e-54
15.317181	5.67611e-54
15.308061	6.21343e-54
15.298941	6.80161e-54
15.289821	7.44544e-54
15.280701	8.1502e-54
15.271581	8.92166e-54
15.262461	9.76611e-54
15.253341	1.06905e-53
15.244221	1.17023e-53
15.235101	1.28099e-53
15.225981	1.40222e-53
15.216861	1.53493e-53
15.207741	1.68019e-53
15.198621	1.83919e-53
15.189501	2.01324e-53
15.180381	2.20376e-53
15.171261	2.41229e-53
15.162141	2.64056e-53
15.153021	2.89041e-53
15.143901	3.16391e-53
15.134781	3.46327e-53
15.125661	3.79095e-53
15.116541	4.14962e-53
15.107421	4.54222e-53
15.098301	4.97195e-53
15.089181	5.44232e-53
15.080061	5.95718e-53
15.070941	6.52074e-53
15.061821	7.13759e-53
15.052701	7.81277e-53
15.043581	8.55181e-53
15.034461	9.36073e-53
15.025341	1.02461e-52
15.016221	1.12153e-52
15.007101	1.22761e-52
14.997981	1.34371e-52
14.988861	1.4708e-52
14.979741	1.6099e-52
14.970621	1.76215e-52
14.961501	1.9288e-52
14.952381	2.1112e-52
14.943261	2.31085e-52
14.934141	2.52937e-52
14.925020	2.76855e-52
14.915900	3.03034e-52
14.906780	3.31687e-52
14.897660	3.63049e-52
14.888540	3.97376e-52
14.879420	4.34947e-52
14.870300	4.76069e-52
14.861180	5.21077e-52
14.852060	5.7034e-52
14.842940	6.24258e-52
14.833820	6.83272e-52
14.824700	7.47863e-52
14.815580	8.18559e-52
14.806460	8.95935e-52
14.797340	9.80622e-52
14.788220	1.07331e-51
14.779100	1.17476e-51
14.769980	1.2858e-51
14.760860	1.40732e-51
14.751740	1.54033e-51
14.742620	1.6859e-51
14.733500	1.84523e-51
14.724380	2.01961e-51
14.715260	2.21047e-51
14.706140	2.41935e-51
14.697020	2.64797e-51
14.687900	2.89818e-51
14.678780	3.17203e-51
14.669660	3.47175e-51
14.660540	3.79978e-51
14.651420	4.15879e-51
14.642300	4.55171e-51
14.633180	4.98175e-51
14.624060	5.45239e-51
14.614940	5.96749e-51
14.605820	6.53123e-51
14.596700	7.14821e-51
14.587580	7.82346e-51
14.578460	8.56247e-51
14.569340	9.37127e-51
14.560220	1.02564e-50
14.551100	1.12252e-50
14.541980	1.22854e-50
14.532860	1.34457e-50
14.523740	1.47156e-50
14.514619	1.61054e-50
14.505499	1.76264e-50
14.496379	1.92909e-50
14.487259	2.11126e-50
14.478139	2.31063e-50
14.469019	2.52882e-50
14.459899	2.76761e-50
14.450779	3.02893e-50
14.441659	3.31493e-50
14.432539	3.62791e-50
14.423419	3.97044e-50
14.414299	4.3453e-50
14.405179	4.75553e-50
14.396059	5.20448e-50
14.386939	5.69581e-50
14.377819	6.23349e-50
14.368699	6.82192e-50
14.359579	7.46588e-50
14.350459	8.1706e-50
14.341339	8.94182e-50
14.332219	9.78581e-50
14.323099	1.07094e-49
14.313979	1.17202e-49
14.304859	1.28263e-49
14.295739	1.40368e-49
14.286619	1.53615e-49
14.277499	1.68112e-49
14.268379	1.83976e-49
14.259259	2.01337e-49
14.250139	2.20335e-49
14.241019	2.41126e-49
14.231899	2.63877e-49
14.222779	2.88775e-49
14.213659	3.16021e-49
14.204539	3.45837e-49
14.195419	3.78464e-49
14.186299	4.14169e-49
14.177179	4.53241e-49
14.168059	4.95998e-49
14.158939	5.42787e-49
14.149819	5.93988e-49
14.140699	6.50017e-49
14.131579	7.1133e-49
14.122459	7.78423e-49
14.113339	8.51843e-49
14.104219	9.32185e-49
14.095098	1.0201e-48
14.085978	1.11631e-48
14.076858	1.22158e-48
14.067738	1.33678e-48
14.058618	1.46284e-48
14.049498	1.60078e-48
14.040378	1.75173e-48
14.031258	1.9169e-48
14.022138	2.09765e-48
14.013018	2.29543e-48
14.003898	2.51185e-48
13.994778	2.74866e-48
13.985658	3.0078e-48
13.976538	3.29136e-48
13.967418	3.60164e-48
13.958298	3.94116e-48
13.949178	4.31267e-48
13.940058	4.71919e-48
13.930938	5.16402e-48
13.921818	5.65076e-48
13.912698	6.18337e-48
13.903578	6.76615e-48
13.894458	7.40384e-48
13.885338	8.10161e-48
13.876218	8.86512e-48
13.867098	9.70055e-48
13.857978	1.06147e-47
13.848858	1.16149e-47
13.839738	1.27094e-47
13.830618	1.39069e-47
13.821498	1.52173e-47
13.812378	1.66511e-47
13.803258	1.82199e-47
13.794138	1.99365e-47
13.785018	2.18147e-47
13.775898	2.38698e-47
13.766778	2.61184e-47
13.757658	2.85788e-47
13.748538	3.12709e-47
13.739418	3.42165e-47
13.730298	3.74394e-47
13.721178	4.09658e-47
13.712058	4.48242e-47
13.702938	4.90459e-47
13.693818	5.3665e-47
13.684697	5.8719e-47
13.675577	6.42488e-47
13.666457	7.02991e-47
13.657337	7.6919e-47
13.648217	8.4162e-47
13.639097	9.20868e-47
13.629977	1.00757e-46
13.620857	1.10244e-46
13.611737	1.20624e-46
13.602617	1.3198e-46
13.593497	1.44406e-46
13.584377	1.58e-46
13.575257	1.72874e-46
13.566137	1.89148e-46
13.557017	2.06953e-46
13.547897	2.26433e-46
13.538777	2.47747e-46
13.529657	2.71065e-46
13.520537	2.96578e-46
13.511417	3.24491e-46
13.502297	3.55029e-46
13.493177	3.88441e-46
13.484057	4.24996e-46
13.474937	4.6499e-46
13.465817	5.08745e-46
13.456697	5.56617e-46
13.447577	6.08991e-46
13.438457	6.66291e-46
13.429337	7.2898e-46
13.420217	7.97566e-46
13.411097	8.72601e-46
13.401977	9.54693e-46
13.392857	1.0445e-45
13.383737	1.14276e-45
13.374617	1.25026e-45
13.365497	1.36786e-45
13.356377	1.49653e-45
13.347257	1.63729e-45
13.338137	1.79128e-45
13.329017	1.95975e-45
13.319897	2.14406e-45
13.310777	2.3457e-45
13.301657	2.56629e-45
13.292537	2.80761e-45
13.283417	3.07163e-45
13.274296	3.36045e-45
13.265176	3.67643e-45
13.256056	4.0221e-45
13.246936	4.40026e-45
13.237816	4.81396e-45
13.228696	5.26654e-45
13.219576	5.76165e-45
13.210456	6.30329e-45
13.201336	6.89582e-45
13.192216	7.54403e-45
13.183096	8.25314e-45
13.173976	9.02888e-45
13.164856	9.87751e-45
13.155736	1.08059e-44
13.146616	1.18214e-44
13.137496	1.29324e-44
13.128376	1.41477e-44
13.119256	1.54772e-44
13.110136	1.69316e-44
13.101016	1.85226e-44
13.091896	2.02631e-44
13.082776	2.2167e-44
13.073656	2.42497e-44
13.064536	2.6528e-44
13.055416	2.90202e-44
13.046296	3.17465e-44
13.037176	3.47288e-44
13.028056	3.79912e-44
13.018936	4.15599e-44
13.009816	4.54636e-44
13.000696	4.97339e-44
12.991576	5.44051e-44
12.982456	5.95148e-44
12.973336	6.51043e-44
12.964216	7.12184e-44
12.955096	7.79065e-44
12.945976	8.52224e-44
12.936856	9.3225e-44
12.927736	1.01979e-43
12.918616	1.11554e-43
12.909496	1.22028e-43
12.900376	1.33485e-43
12.891256	1.46017e-43
12.882136	1.59725e-43
12.873016	1.7472e-43
12.863895	1.91121e-43
12.854775	2.09062e-43
12.845655	2.28686e-43
12.836535	2.50151e-43
12.827415	2.7363e-43
12.818295	2.99312e-43
12.809175	3.27403e-43
12.800055	3.58129e-43
12.790935	3.91737e-43
12.781815	4.28498e-43
12.772695	4.68707e-43
12.763575	5.12687e-43
12.754455	5.60792e-43
12.745335	6.13409e-43
12.736215	6.70961e-43
12.727095	7.33909e-43
12.717975	8.02761e-43
12.708855	8.78068e-43
12.699735	9.60438e-43
12.690615	1.05053e-42
12.681495	1.14907e-42
12.672375	1.25685e-42
12.663255	1.37473e-42
12.654135	1.50366e-42
12.645015	1.64469e-42
12.635895	1.79893e-42
12.626775	1.96762e-42
12.617655	2.15213e-42
12.608535	2.35394e-42
12.599415	2.57466e-42
12.590295	2.81606e-42
12.581175	3.08009e-42
12.572055	3.36886e-42
12.562935	3.68469e-42
12.553815	4.03012e-42
12.544695	4.40792e-42
12.535575	4.82111e-42
12.526455	5.27302e-42
12.517335	5.76726e-42
12.508215	6.30781e-42
12.499095	6.899e-42
12.489975	7.54557e-42
12.480855	8.25271e-42
12.471735	9.02609e-42
12.462615	9.8719e-42
12.453494	1.07969e-41
12.444374	1.18086e-41
12.435254	1.2915e-41
12.426134	1.41251e-41
12.417014	1.54484e-41
12.407894	1.68957e-41
12.398774	1.84785e-41
12.389654	2.02095e-41
12.380534	2.21025e-41
12.371414	2.41728e-41
12.362294	2.6437e-41
12.353174	2.89131e-41
12.344054	3.16209e-41
12.334934	3.45823e-41
12.325814	3.78209e-41
12.316694	4.13626e-41
12.307574	4.52358e-41
12.298454	4.94715e-41
12.289334	5.41036e-41
12.280214	5.91692e-41
12.271094	6.47089e-41
12.261974	7.07669e-41
12.252854	7.73918e-41
12.243734	8.46366e-41
12.234614	9.25593e-41
12.225494	1.01223e-40
12.216374	1.10698e-40
12.207254	1.21058e-40
12.198134	1.32388e-40
12.189014	1.44778e-40
12.179894	1.58327e-40
12.170774	1.73143e-40
12.161654	1.89345e-40
12.152534	2.07062e-40
12.143414	2.26436e-40
12.134294	2.47622e-40
12.125174	2.70789e-40
12.116054	2.96122e-40
12.106934	3.23824e-40
12.097814	3.54116e-40
12.088694	3.8724e-40
12.079574	4.23462e-40
12.070454	4.63069e-40
12.061334	5.06379e-40
12.052214	5.53738e-40
12.043094	6.05524e-40
12.033973	6.6215e-40
12.024853	7.24068e-40
12.015733	7.91774e-40
12.006613	8.65807e-40
11.997493	9.46758e-40
11.988373	1.03527e-39
11.979253	1.13206e-39
11.970133	1.23789e-39
11.961013	1.35361e-39
11.951893	1.48015e-39
11.942773	1.6185e-39
11.933653	1.76978e-39
11.924533	1.93519e-39
11.915413	2.11605e-39
11.906293	2.3138e-39
11.897173	2.53003e-39
11.888053	2.76645e-39
11.878933	3.02496e-39
11.869813	3.3076e-39
11.860693	3.61664e-39
11.851573	3.95454e-39
11.842453	4.32399e-39
11.833333	4.72793e-39
11.824213	5.16959e-39
11.815093	5.65249e-39
11.805973	6.18047e-39
11.796853	6.75774e-39
11.787733	7.38889e-39
11.778613	8.07897e-39
11.769493	8.83345e-39
11.760373	9.65835e-39
11.751253	1.05602e-38
11.742133	1.15463e-38
11.733013	1.26244e-38
11.723893	1.38031e-38
11.714773	1.50917e-38
11.705653	1.65007e-38
11.696533	1.8041e-38
11.687413	1.97251e-38
11.678293	2.15663e-38
11.669173	2.35793e-38
11.660053	2.578e-38
11.650933	2.81861e-38
11.641813	3.08165e-38
11.632693	3.36923e-38
11.623572	3.68363e-38
11.614452	4.02735e-38
11.605332	4.40313e-38
11.596212	4.81395e-38
11.587092	5.26307e-38
11.577972	5.75408e-38
11.568852	6.29086e-38
11.559732	6.87769e-38
11.550612	7.51922e-38
11.541492	8.22056e-38
11.532372	8.98728e-38
11.523252	9.82547e-38
11.514132	1.07418e-37
11.505012	1.17435e-37
11.495892	1.28386e-37
11.486772	1.40357e-37
11.477652	1.53444e-37
11.468532	1.6775e-37
11.459412	1.83389e-37
11.450292	2.00486e-37
11.441172	2.19175e-37
11.432052	2.39606e-37
11.422932	2.6194e-37
11.413812	2.86354e-37
11.404692	3.13043e-37
11.395572	3.42217e-37
11.386452	3.74109e-37
11.377332	4.08971e-37
11.368212	4.47079e-37
11.359092	4.88737e-37
11.349972	5.34273e-37
11.340852	5.8405e-37
11.331732	6.38461e-37
11.322612	6.97938e-37
11.313492	7.62952e-37
11.304372	8.34019e-37
11.295252	9.11701e-37
11.286132	9.96614e-37
11.277012	1.08943e-36
11.267892	1.19089e-36
11.258772	1.30178e-36
11.249652	1.423e-36
11.240532	1.5555e-36
11.231412	1.70033e-36
11.222292	1.85863e-36
11.213171	2.03166e-36
11.204051	2.22079e-36
11.194931	2.42752e-36
11.185811	2.65348e-36
11.176691	2.90045e-36
11.167571	3.1704e-36
11.158451	3.46546e-36
11.149331	3.78796e-36
11.140211	4.14045e-36
11.131091	4.52572e-36
11.121971	4.94681e-36
11.112851	5.40707e-36
11.103731	5.91011e-36
11.094611	6.45993e-36
11.085491	7.06086e-36
11.076371	7.71766e-36
11.067251	8.43551e-36
11.058131	9.22009e-36
11.049011	1.00776e-35
11.039891	1.10148e-35
11.030771	1.20391e-35
11.021651	1.31586e-35
11.012531	1.43821e-35
11.003411	1.57193e-35
10.994291	1.71807e-35
10.985171	1.8778e-35
10.976051	2.05236e-35
10.966931	2.24314e-35
10.957811	2.45164e-35
10.948691	2.6795e-35
10.939571	2.92854e-35
10.930451	3.2007e-35
10.921331	3.49813e-35
10.912211	3.82319e-35
10.903091	4.17843e-35
10.893971	4.56666e-35
10.884851	4.99093e-35
10.875731	5.4546e-35
10.866611	5.96131e-35
10.857491	6.51506e-35
10.848371	7.12021e-35
10.839251	7.78153e-35
10.830131	8.50423e-35
10.821011	9.294e-35
10.811891	1.01571e-34
10.802770	1.11002e-34
10.793650	1.21309e-34
10.784530	1.32572e-34
10.775410	1.4488e-34
10.766290	1.5833e-34
10.757170	1.73028e-34
10.748050	1.89089e-34
10.738930	2.06639e-34
10.729810	2.25818e-34
10.720690	2.46775e-34
10.711570	2.69676e-34
10.702450	2.94701e-34
10.693330	3.22046e-34
10.684210	3.51927e-34
10.675090	3.84578e-34
10.665970	4.20256e-34
10.656850	4.59242e-34
10.647730	5.01841e-34
10.638610	5.48389e-34
10.629490	5.99252e-34
10.620370	6.54828e-34
10.611250	7.15555e-34
10.602130	7.8191e-34
10.593010	8.54413e-34
10.583890	9.33634e-34
10.574770	1.02019e-33
10.565650	1.11478e-33
10.556530	1.21812e-33
10.547410	1.33103e-33
10.538290	1.45441e-33
10.529170	1.58921e-33
10.520050	1.73649e-33
10.510930	1.89742e-33
10.501810	2.07324e-33
10.492690	2.26535e-33
10.483570	2.47525e-33
10.474450	2.70457e-33
10.465330	2.95513e-33
10.456210	3.22888e-33
10.447090	3.52798e-33
10.437970	3.85475e-33
10.428850	4.21177e-33
10.419730	4.60183e-33
10.410610	5.02799e-33
10.401490	5.49358e-33
10.392369	6.00225e-33
10.383249	6.55798e-33
10.374129	7.16513e-33
10.365009	7.82844e-33
10.355889	8.55311e-33
10.346769	9.34481e-33
10.337649	1.02097e-32
10.328529	1.11546e-32
10.319409	1.21869e-32
10.310289	1.33147e-32
10.301169	1.45467e-32
10.292049	1.58927e-32
10.282929	1.7363e-32
10.273809	1.89693e-32
10.264689	2.07241e-32
10.255569	2.26411e-32
10.246449	2.47352e-32
10.237329	2.70229e-32
10.228209	2.9522e-32
10.219089	3.2252e-32
10.209969	3.52343e-32
10.200849	3.84921e-32
10.191729	4.20509e-32
10.182609	4.59384e-32
10.173489	5.01851e-32
10.164369	5.48239e-32
10.155249	5.98912e-32
10.146129	6.54265e-32
10.137009	7.1473e-32
10.127889	7.80778e-32
10.118769	8.52923e-32
10.109649	9.3173e-32
10.100529	1.01781e-31
10.091409	1.11184e-31
10.082289	1.21455e-31
10.073169	1.32674e-31
10.064049	1.44928e-31
10.054929	1.58313e-31
10.045809	1.72933e-31
10.036689	1.88902e-31
10.027569	2.06344e-31
10.018449	2.25396e-31
10.009329	2.46205e-31
10.000209	2.68934e-31
9.991089	2.93759e-31
9.981968	3.20873e-31
9.972848	3.50488e-31
9.963728	3.82834e-31
9.954608	4.18163e-31
9.945488	4.56749e-31
9.936368	4.98892e-31
9.927248	5.44921e-31
9.918128	5.95192e-31
9.909008	6.50096e-31
9.899888	7.10061e-31
9.890768	7.75553e-31
9.881648	8.47079e-31
9.872528	9.25196e-31
9.863408	1.01051e-30
9.854288	1.10368e-30
9.845168	1.20544e-30
9.836048	1.31657e-30
9.826928	1.43794e-30
9.817808	1.57048e-30
9.808688	1.71524e-30
9.799568	1.87332e-30
9.790448	2.04595e-30
9.781328	2.23448e-30
9.772208	2.44037e-30
9.763088	2.66521e-30
9.753968	2.91075e-30
9.744848	3.17888e-30
9.735728	3.4717e-30
9.726608	3.79146e-30
9.717488	4.14064e-30
9.708368	4.52195e-30
9.699248	4.93835e-30
9.690128	5.39305e-30
9.681008	5.88958e-30
9.671888	6.43178e-30
9.662768	7.02384e-30
9.653648	7.67036e-30
9.644528	8.37633e-30
9.635408	9.14721e-30
9.626288	9.98897e-30
9.617168	1.09081e-29
9.608048	1.19118e-29
9.598928	1.30076e-29
9.589808	1.42043e-29
9.580688	1.55109e-29
9.571568	1.69375e-29
9.562447	1.84953e-29
9.553327	2.01962e-29
9.544207	2.20533e-29
9.535087	2.40811e-29
9.525967	2.62951e-29
9.516847	2.87124e-29
9.507727	3.13518e-29
9.498607	3.42336e-29
9.489487	3.738e-29
9.480367	4.08152e-29
9.471247	4.45659e-29
9.462127	4.86609e-29
9.453007	5.31317e-29
9.443887	5.80129e-29
9.434767	6.33421e-29
9.425647	6.91604e-29
9.416527	7.55125e-29
9.407407	8.24474e-29
9.398287	9.00186e-29
9.389167	9.82843e-29
9.380047	1.07308e-28
9.370927	1.1716e-28
9.361807	1.27915e-28
9.352687	1.39656e-28
9.343567	1.52474e-28
9.334447	1.66467e-28
9.325327	1.81743e-28
9.316207	1.9842e-28
9.307087	2.16625e-28
9.297967	2.36498e-28
9.288847	2.58193e-28
9.279727	2.81876e-28
9.270607	3.07729e-28
9.261487	3.3595e-28
9.252367	3.66757e-28
9.243247	4.00385e-28
9.234127	4.37094e-28
9.225007	4.77165e-28
9.215887	5.20905e-28
9.206767	5.6865e-28
9.197647	6.20767e-28
9.188527	6.77655e-28
9.179407	7.39751e-28
9.170287	8.0753e-28
9.161167	8.81513e-28
9.152046	9.62267e-28
9.142926	1.05041e-27
9.133806	1.14662e-27
9.124686	1.25163e-27
9.115566	1.36624e-27
9.106446	1.49134e-27
9.097326	1.62788e-27
9.088206	1.77691e-27
9.079086	1.93957e-27
9.069966	2.11709e-27
9.060846	2.31085e-27
9.051726	2.52232e-27
9.042606	2.75312e-27
9.033486	3.00502e-27
9.024366	3.27994e-27
9.015246	3.57998e-27
9.006126	3.90743e-27
8.997006	4.2648e-27
8.987886	4.65481e-27
8.978766	5.08045e-27
8.969646	5.54497e-27
8.960526	6.05191e-27
8.951406	6.60514e-27
8.942286	7.20888e-27
8.933166	7.86774e-27
8.924046	8.58675e-27
8.914926	9.37139e-27
8.905806	1.02276e-26
8.896686	1.1162e-26
8.887566	1.21817e-26
8.878446	1.32944e-26
8.869326	1.45085e-26
8.860206	1.58335e-26
8.851086	1.72793e-26
8.841966	1.8857e-26
8.832846	2.05785e-26
8.823726	2.2457e-26
8.814606	2.45068e-26
8.805486	2.67434e-26
8.796366	2.91839e-26
8.787246	3.18468e-26
8.778126	3.47524e-26
8.769006	3.79228e-26
8.759886	4.13821e-26
8.750766	4.51565e-26
8.741645	4.92747e-26
8.732525	5.3768e-26
8.723405	5.86706e-26
8.714285	6.40196e-26
8.705165	6.98556e-26
8.696045	7.62229e-26
8.686925	8.31699e-26
8.677805	9.07493e-26
8.668685	9.90184e-26
8.659565	1.0804e-25
8.650445	1.17883e-25
8.641325	1.28621e-25
8.632205	1.40336e-25
8.623085	1.53116e-25
8.613965	1.67059e-25
8.604845	1.8227e-25
8.595725	1.98864e-25
8.586605	2.16967e-25
8.577485	2.36715e-25
8.568365	2.58259e-25
8.559245	2.8176e-25
8.550125	3.07398e-25
8.541005	3.35365e-25
8.531885	3.65873e-25
8.522765	3.99152e-25
8.513645	4.35455e-25
8.504525	4.75054e-25
8.495405	5.1825e-25
8.486285	5.65368e-25
8.477165	6.16764e-25
8.468045	6.72826e-25
8.458925	7.33976e-25
8.449805	8.00677e-25
8.440685	8.7343e-25
8.431565	9.52785e-25
8.422445	1.03934e-24
8.413325	1.13375e-24
8.404205	1.23672e-24
8.395085	1.34902e-24
8.385965	1.47152e-24
8.376845	1.60511e-24
8.367725	1.75082e-24
8.358605	1.90974e-24
8.349485	2.08307e-24
8.340365	2.2721e-24
8.331244	2.47826e-24
8.322124	2.7031e-24
8.313004	2.9483e-24
8.303884	3.21572e-24
8.294764	3.50736e-24
8.285644	3.82541e-24
8.276524	4.17225e-24
8.267404	4.5505e-24
8.258284	4.96298e-24
8.249164	5.4128e-24
8.240044	5.90333e-24
8.230924	6.43825e-24
8.221804	7.02156e-24
8.212684	7.65764e-24
8.203564	8.35126e-24
8.194444	9.1076e-24
8.185324	9.93234e-24
8.176204	1.08317e-23
8.167084	1.18123e-23
8.157964	1.28815e-23
8.148844	1.40474e-23
8.139724	1.53187e-23
8.130604	1.67048e-23
8.121484	1.82161e-23
8.112364	1.9864e-23
8.103244	2.16607e-23
8.094124	2.36196e-23
8.085004	2.57555e-23
8.075884	2.80841e-23
8.066764	3.0623e-23
8.057644	3.3391e-23
8.048524	3.64088e-23
8.039404	3.9699e-23
8.030284	4.32859e-23
8.021164	4.71964e-23
8.012044	5.14597e-23
8.002924	5.61074e-23
7.993804	6.11742e-23
7.984684	6.66977e-23
7.975564	7.27192e-23
7.966444	7.92834e-23
7.957324	8.64392e-23
7.948204	9.42397e-23
7.939084	1.02743e-22
7.929964	1.12012e-22
7.920843	1.22116e-22
7.911723	1.3313e-22
7.902603	1.45136e-22
7.893483	1.58223e-22
7.884363	1.72487e-22
7.875243	1.88035e-22
7.866123	2.04983e-22
7.857003	2.23455e-22
7.847883	2.43589e-22
7.838763	2.65534e-22
7.829643	2.89452e-22
7.820523	3.15521e-22
7.811403	3.43934e-22
7.802283	3.74901e-22
7.793163	4.08652e-22
7.784043	4.45435e-22
7.774923	4.85523e-22
7.765803	5.29213e-22
7.756683	5.76827e-22
7.747563	6.28717e-22
7.738443	6.85267e-22
7.729323	7.46893e-22
7.720203	8.14052e-22
7.711083	8.87238e-22
7.701963	9.66992e-22
7.692843	1.0539e-21
7.683723	1.14861e-21
7.674603	1.25181e-21
7.665483	1.36427e-21
7.656363	1.48681e-21
7.647243	1.62033e-21
7.638123	1.76583e-21
7.629003	1.92436e-21
7.619883	2.09711e-21
7.610763	2.28532e-21
7.601643	2.4904e-21
7.592523	2.71385e-21
7.583403	2.9573e-21
7.574283	3.22256e-21
7.565163	3.51156e-21
7.556043	3.82643e-21
7.546923	4.16947e-21
7.537803	4.54321e-21
7.528683	4.95038e-21
7.519563	5.39397e-21
7.510442	5.87724e-21
7.501322	6.40371e-21
7.492202	6.97725e-21
7.483082	7.60206e-21
7.473962	8.2827e-21
7.464842	9.02416e-21
7.455722	9.83186e-21
7.446602	1.07117e-20
7.437482	1.16701e-20
7.428362	1.27141e-20
7.419242	1.38513e-20
7.410122	1.509e-20
7.401002	1.64393e-20
7.391882	1.79089e-20
7.382762	1.95097e-20
7.373642	2.12532e-20
7.364522	2.31522e-20
7.355402	2.52206e-20
7.346282	2.74733e-20
7.337162	2.99268e-20
7.328042	3.2599e-20
7.318922	3.55092e-20
7.309802	3.86787e-20
7.300682	4.21305e-20
7.291562	4.58896e-20
7.282442	4.99834e-20
7.273322	5.44417e-20
7.264202	5.92967e-20
7.255082	6.45837e-20
7.245962	7.03411e-20
7.236842	7.66105e-20
7.227722	8.34375e-20
7.218602	9.08716e-20
7.209482	9.89664e-20
7.200362	1.07781e-19
7.191242	1.17378e-19
7.182122	1.27829e-19
7.173002	1.39207e-19
7.163882	1.51596e-19
7.154762	1.65085e-19
7.145642	1.79772e-19
7.136522	1.95762e-19
7.127402	2.13171e-19
7.118282	2.32125e-19
7.109162	2.5276e-19
7.100042	2.75224e-19
7.090921	2.99681e-19
7.081801	3.26306e-19
7.072681	3.55291e-19
7.063561	3.86844e-19
7.054441	4.21192e-19
7.045321	4.58583e-19
7.036201	4.99285e-19
7.027081	5.43591e-19
7.017961	5.91819e-19
7.008841	6.44315e-19
6.999721	7.01456e-19
6.990601	7.63652e-19
6.981481	8.31349e-19
6.972361	9.05032e-19
6.963241	9.85229e-19
6.954121	1.07252e-18
6.945001	1.16751e-18
6.935881	1.27091e-18
6.926761	1.38343e-18
6.917641	1.50589e-18
6.908521	1.63917e-18
6.899401	1.78421e-18
6.890281	1.94205e-18
6.881161	2.11381e-18
6.872041	2.30073e-18
6.862921	2.50414e-18
6.853801	2.72547e-18
6.844681	2.96632e-18
6.835561	3.2284e-18
6.826441	3.51357e-18
6.817321	3.82386e-18
6.808201	4.16148e-18
6.799081	4.52882e-18
6.789961	4.92851e-18
6.780841	5.36337e-18
6.771721	5.83649e-18
6.762601	6.35124e-18
6.753481	6.91125e-18
6.744361	7.52051e-18
6.735241	8.18333e-18
6.726121	8.90439e-18
6.717001	9.68882e-18
6.707881	1.05421e-17
6.698761	1.14704e-17
6.689641	1.24802e-17
6.680520	1.35786e-17
6.671400	1.47734e-17
6.662280	1.6073e-17
6.653160	1.74867e-17
6.644040	1.90242e-17
6.634920	2.06966e-17
6.625800	2.25156e-17
6.616680	2.4494e-17
6.607560	2.66456e-17
6.598440	2.89857e-17
6.589320	3.15307e-17
6.580200	3.42985e-17
6.571080	3.73085e-17
6.561960	4.05819e-17
6.552840	4.41415e-17
6.543720	4.80125e-17
6.534600	5.22218e-17
6.525480	5.6799e-17
6.516360	6.17762e-17
6.507240	6.71881e-17
6.498120	7.30726e-17
6.489000	7.94709e-17
6.479880	8.64276e-17
6.470760	9.39914e-17
6.461640	1.02215e-16
6.452520	1.11156e-16
6.443400	1.20876e-16
6.434280	1.31443e-16
6.425160	1.42932e-16
6.416040	1.55421e-16
6.406920	1.68997e-16
6.397800	1.83756e-16
6.388680	1.99799e-16
6.379560	2.17239e-16
6.370440	2.36195e-16
6.361320	2.568e-16
6.352200	2.79196e-16
6.343080	3.03538e-16
6.333960	3.29996e-16
6.324840	3.58752e-16
6.315720	3.90005e-16
6.306600	4.2397e-16
6.297480	4.60884e-16
6.288360	5.01e-16
6.279240	5.44596e-16
6.270119	5.91972e-16
6.260999	6.43454e-16
6.251879	6.99397e-16
6.242759	7.60186e-16
6.233639	8.2624e-16
6.224519	8.98012e-16
6.215399	9.75996e-16
6.206279	1.06073e-15
6.197159	1.15279e-15
6.188039	1.25281e-15
6.178919	1.36147e-15
6.169799	1.47952e-15
6.160679	1.60778e-15
6.151559	1.7471e-15
6.142439	1.89846e-15
6.133319	2.06287e-15
6.124199	2.24147e-15
6.115079	2.43547e-15
6.105959	2.6462e-15
6.096839	2.87509e-15
6.087719	3.1237e-15
6.078599	3.39372e-15
6.069479	3.68699e-15
6.060359	4.00549e-15
6.051239	4.35141e-15
6.042119	4.72707e-15
6.032999	5.13503e-15
6.023879	5.57806e-15
6.014759	6.05914e-15
6.005639	6.58155e-15
5.996519	7.14882e-15
5.987399	7.76476e-15
5.978279	8.43356e-15
5.969159	9.15972e-15
5.960039	9.94813e-15
5.950919	1.08041e-14
5.941799	1.17334e-14
5.932679	1.27423e-14
5.923559	1.38376e-14
5.914439	1.50266e-14
5.905319	1.63173e-14
5.896199	1.77184e-14
5.887079	1.92393e-14
5.877959	2.08901e-14
5.868839	2.2682e-14
5.859718	2.46268e-14
5.850598	2.67376e-14
5.841478	2.90286e-14
5.832358	3.15149e-14
5.823238	3.42131e-14
5.814118	3.71413e-14
5.804998	4.0319e-14
5.795878	4.37672e-14
5.786758	4.7509e-14
5.777638	5.15691e-14
5.768518	5.59744e-14
5.759398	6.07544e-14
5.750278	6.59405e-14
5.741158	7.15671e-14
5.732038	7.76715e-14
5.722918	8.4294e-14
5.713798	9.14783e-14
5.704678	9.92718e-14
5.695558	1.07726e-13
5.686438	1.16897e-13
5.677318	1.26844e-13
5.668198	1.37633e-13
5.659078	1.49335e-13
5.649958	1.62028e-13
5.640838	1.75793e-13
5.631718	1.90721e-13
5.622598	2.06911e-13
5.613478	2.24467e-13
5.604358	2.43505e-13
5.595238	2.6415e-13
5.586118	2.86534e-13
5.576998	3.10806e-13
5.567878	3.37122e-13
5.558758	3.65654e-13
5.549638	3.96588e-13
5.540518	4.30123e-13
5.531398	4.66479e-13
5.522278	5.0589e-13
5.513158	5.48611e-13
5.504038	5.9492e-13
5.494918	6.45115e-13
5.485798	6.99521e-13
5.476678	7.58488e-13
5.467558	8.22397e-13
5.458438	8.91658e-13
5.449317	9.66718e-13
5.440197	1.04806e-12
5.431077	1.1362e-12
5.421957	1.23171e-12
5.412837	1.3352e-12
5.403717	1.44734e-12
5.394597	1.56883e-12
5.385477	1.70045e-12
5.376357	1.84305e-12
5.367237	1.99753e-12
5.358117	2.16488e-12
5.348997	2.34616e-12
5.339877	2.54252e-12
5.330757	2.75521e-12
5.321637	2.98557e-12
5.312517	3.23507e-12
5.303397	3.50528e-12
5.294277	3.79791e-12
5.285157	4.1148e-12
5.276037	4.45795e-12
5.266917	4.82953e-12
5.257797	5.23186e-12
5.248677	5.66748e-12
5.239557	6.13912e-12
5.230437	6.64973e-12
5.221317	7.20252e-12
5.212197	7.80092e-12
5.203077	8.44869e-12
5.193957	9.14986e-12
5.184837	9.9088e-12
5.175717	1.07302e-11
5.166597	1.16193e-11
5.157477	1.25814e-11
5.148357	1.36226e-11
5.139237	1.47493e-11
5.130117	1.59685e-11
5.120997	1.72878e-11
5.111877	1.87151e-11
5.102757	2.02594e-11
5.093637	2.19302e-11
5.084517	2.37376e-11
5.075397	2.56929e-11
5.066277	2.78079e-11
5.057157	3.00956e-11
5.048037	3.25699e-11
5.038917	3.52461e-11
5.029796	3.81403e-11
5.020676	4.12702e-11
5.011556	4.46549e-11
5.002436	4.83147e-11
4.993316	5.2272e-11
4.984196	5.65506e-11
4.975076	6.11764e-11
4.965956	6.61774e-11
4.956836	7.15835e-11
4.947716	7.74274e-11
4.938596	8.37442e-11
4.929476	9.05716e-11
4.920356	9.79507e-11
4.911236	1.05925e-10
4.902116	1.14544e-10
4.892996	1.23856e-10
4.883876	1.33919e-10
4.874756	1.44792e-10
4.865636	1.56539e-10
4.856516	1.6923e-10
4.847396	1.8294e-10
4.838276	1.9775e-10
4.829156	2.13747e-10
4.820036	2.31025e-10
4.810916	2.49687e-10
4.801796	2.6984e-10
4.792676	2.91604e-10
4.783556	3.15105e-10
4.774436	3.4048e-10
4.765316	3.67878e-10
4.756196	3.97458e-10
4.747076	4.2939e-10
4.737956	4.63861e-10
4.728836	5.01069e-10
4.719716	5.41229e-10
4.710596	5.84573e-10
4.701476	6.3135e-10
4.692356	6.81829e-10
4.683236	7.36297e-10
4.674116	7.95068e-10
4.664996	8.58476e-10
4.655876	9.26883e-10
4.646756	1.00068e-09
4.637636	1.08028e-09
4.628516	1.16613e-09
4.619395	1.25873e-09
4.610275	1.3586e-09
4.601155	1.46629e-09
4.592035	1.58241e-09
4.582915	1.70761e-09
4.573795	1.84259e-09
4.564675	1.98811e-09
4.555555	2.14498e-09
4.546435	2.31406e-09
4.537315	2.4963e-09
4.528195	2.6927e-09
4.519075	2.90434e-09
4.509955	3.1324e-09
4.500835	3.37813e-09
4.491715	3.64287e-09
4.482595	3.92807e-09
4.473475	4.23529e-09
4.464355	4.56619e-09
4.455235	4.92259e-09
4.446115	5.3064e-09
4.436995	5.7197e-09
4.427875	6.16472e-09
4.418755	6.64386e-09
4.409635	7.15968e-09
4.400515	7.71494e-09
4.391395	8.31261e-09
4.382275	8.95587e-09
4.373155	9.64813e-09
4.364035	1.03931e-08
4.354915	1.11946e-08
4.345795	1.20569e-08
4.336675	1.29846e-08
4.327555	1.39825e-08
4.318435	1.50559e-08
4.309315	1.62102e-08
4.300195	1.74516e-08
4.291075	1.87863e-08
4.281955	2.02214e-08
4.272835	2.17642e-08
4.263715	2.34227e-08
4.254595	2.52052e-08
4.245475	2.71209e-08
4.236355	2.91796e-08
4.227235	3.13917e-08
4.218115	3.37683e-08
4.208994	3.63214e-08
4.199874	3.90639e-08
4.190754	4.20094e-08
4.181634	4.51727e-08
4.172514	4.85694e-08
4.163394	5.22164e-08
4.154274	5.61317e-08
4.145154	6.03346e-08
4.136034	6.48456e-08
4.126914	6.96867e-08
4.117794	7.48816e-08
4.108674	8.04554e-08
4.099554	8.6435e-08
4.090434	9.28493e-08
4.081314	9.97288e-08
4.072194	1.07107e-07
4.063074	1.15018e-07
4.053954	1.23499e-07
4.044834	1.32592e-07
4.035714	1.42338e-07
4.026594	1.52783e-07
4.017474	1.63975e-07
4.008354	1.75968e-07
3.999234	1.88815e-07
3.990114	2.02577e-07
3.980994	2.17316e-07
3.971874	2.33099e-07
3.962754	2.49998e-07
3.953634	2.68089e-07
3.944514	2.87454e-07
3.935394	3.08179e-07
3.926274	3.30356e-07
3.917154	3.54084e-07
3.908034	3.79468e-07
3.898914	4.06618e-07
3.889794	4.35653e-07
3.880674	4.66699e-07
3.871554	4.9989e-07
3.862434	5.3537e-07
3.853314	5.73288e-07
3.844194	6.13806e-07
3.835074	6.57096e-07
3.825954	7.03339e-07
3.816834	7.52728e-07
3.807714	8.05468e-07
3.798593	8.61777e-07
3.789473	9.21885e-07
3.780353	9.86038e-07
3.771233	1.05449e-06
3.762113	1.12753e-06
3.752993	1.20544e-06
3.743873	1.28853e-06
3.734753	1.37712e-06
3.725633	1.47157e-06
3.716513	1.57225e-06
3.707393	1.67953e-06
3.698273	1.79384e-06
3.689153	1.9156e-06
3.680033	2.04528e-06
3.670913	2.18336e-06
3.661793	2.33035e-06
3.652673	2.48681e-06
3.643553	2.65329e-06
3.634433	2.8304e-06
3.625313	3.01878e-06
3.616193	3.21911e-06
3.607073	3.43208e-06
3.597953	3.65844e-06
3.588833	3.89899e-06
3.579713	4.15454e-06
3.570593	4.42596e-06
3.561473	4.71418e-06
3.552353	5.02014e-06
3.543233	5.34487e-06
3.534113	5.68941e-06
3.524993	6.0549e-06
3.515873	6.44248e-06
3.506753	6.85339e-06
3.497633	7.28891e-06
3.488513	7.75039e-06
3.479393	8.23923e-06
3.470273	8.7569e-06
3.461153	9.30495e-06
3.452033	9.88498e-06
3.442913	1.04987e-05
3.433793	1.11478e-05
3.424673	1.18341e-05
3.415553	1.25596e-05
3.406433	1.33262e-05
3.397313	1.4136e-05
3.388192	1.49912e-05
3.379072	1.58939e-05
3.369952	1.68465e-05
3.360832	1.78513e-05
3.351712	1.89109e-05
3.342592	2.00279e-05
3.333472	2.12048e-05
3.324352	2.24445e-05
3.315232	2.37498e-05
3.306112	2.51235e-05
3.296992	2.65688e-05
3.287872	2.80887e-05
3.278752	2.96864e-05
3.269632	3.13651e-05
3.260512	3.31282e-05
3.251392	3.49792e-05
3.242272	3.69214e-05
3.233152	3.89585e-05
3.224032	4.10941e-05
3.214912	4.33319e-05
3.205792	4.56755e-05
3.196672	4.81288e-05
3.187552	5.06956e-05
3.178432	5.33798e-05
3.169312	5.61851e-05
3.160192	5.91154e-05
3.151072	6.21746e-05
3.141952	6.53666e-05
3.132832	6.8695e-05
3.123712	7.21638e-05
3.114592	7.57765e-05
3.105472	7.95368e-05
3.096352	8.34482e-05
3.087232	8.7514e-05
3.078112	9.17375e-05
3.068992	9.61218e-05
3.059872	0.00010067
3.050752	0.000105384
3.041632	0.000110267
3.032512	0.000115321
3.023392	0.000120548
3.014272	0.000125948
3.005152	0.000131525
2.996032	0.000137277
2.986912	0.000143206
2.977791	0.000149312
2.968671	0.000155593
2.959551	0.000162049
2.950431	0.000168679
2.941311	0.000175478
2.932191	0.000182446
2.923071	0.000189578
2.913951	0.00019687
2.904831	0.000204317
2.895711	0.000211913
2.886591	0.000219652
2.877471	0.000227527
2.868351	0.000235528
2.859231	0.000243648
2.850111	0.000251876
2.840991	0.000260202
2.831871	0.000268614
2.822751	0.000277099
2.813631	0.000285645
2.804511	0.000294237
2.795391	0.00030286
2.786271	0.000311499
2.777151	0.000320136
2.768031	0.000328755
2.758911	0.000337338
2.749791	0.000345866
2.740671	0.000354321
2.731551	0.000362684
2.722431	0.000370934
2.713311	0.000379052
2.704191	0.000387018
2.695071	0.000394813
2.685951	0.000402416
2.676831	0.000409811
2.667711	0.000416976
2.658591	0.000423896
2.649471	0.000430553
2.640351	0.000436931
2.631231	0.000443017
2.622111	0.000448797
2.612991	0.000454261
2.603871	0.000459398
2.594751	0.000464203
2.585631	0.000468669
2.576511	0.000472794
2.567391	0.000476578
2.558270	0.000480023
2.549150	0.000483134
2.540030	0.000485918
2.530910	0.000488387
2.521790	0.000490551
2.512670	0.000492427
2.503550	0.000494032
2.494430	0.000495384
2.485310	0.000496506
2.476190	0.000497418
2.467070	0.000498145
2.457950	0.00049871
2.448830	0.000499136
2.439710	0.000499447
2.430590	0.000499665
2.421470	0.000499811
2.412350	0.000499902
2.403230	0.000499954
2.394110	0.000499982
2.384990	0.000499994
2.375870	0.000499999
2.366750	0.0005
2.357630	0.0005
&
```
