## Supplementary material for "All-at-once RNA folding with 3D motif prediction framed by evolutionary information": RF02078_STnc210.cacofold.power

```
# Power analysis of CaCoFold structure 
#
# Powertype = SINGLE SUBSTITUTIONS
# covary  left_pos      right_pos    substitutions      power
#----------------------------------------------------------------
          4		18		0		0.00
          5		17		0		0.00
          6		16		0		0.00
          7		15		0		0.00
          8		14		0		0.00
          22		50		0		0.00
          23		49		0		0.00
          24		48		0		0.00
          31		43		0		0.00
          32		42		0		0.00
          33		41		0		0.00
          34		40		0		0.00
          69		165		0		0.00
          70		164		1		0.00
          71		163		0		0.00
          72		162		1		0.00
          73		161		1		0.00
          74		160		1		0.00
          75		159		0		0.00
          76		158		1		0.00
          77		157		0		0.00
          88		138		0		0.00
          89		137		0		0.00
          96		132		1		0.00
          97		131		0		0.00
          98		130		1		0.00
          99		129		0		0.00
          102		126		0		0.00
          103		125		0		0.00
          106		122		1		0.00
          107		121		2		0.00
          108		120		2		0.00
          109		119		0		0.00
#
# BPAIRS 33
# avg substitutions per BP  0.4
# BPAIRS expected to covary 0.0 +/- 0.0
# BPAIRS observed to covary 0
#
```
