## Supplementary material for "All-at-once RNA folding with 3D motif prediction framed by evolutionary information": RF02078_STnc210.surv

```
0.000444	0.0416667
-0.003725	1
&
1.510175	6.28654e-05
1.266363	0.000440058
1.164303	0.000691519
1.107602	0.00132017
1.056572	0.00169737
1.028222	0.00201169
1.022552	0.00276608
1.016882	0.00352046
0.971522	0.00364619
0.943171	0.00414912
0.897811	0.00477777
0.892141	0.00572075
0.773070	0.0067266
0.710700	0.00697806
0.688020	0.00792104
0.636989	0.00892689
0.619979	0.00986987
0.608639	0.0102471
0.602969	0.0108757
0.591629	0.0114415
0.574619	0.011693
0.568949	0.0120702
0.551939	0.0123216
0.529259	0.0128245
0.523589	0.0132017
0.506579	0.0135161
0.500908	0.014019
0.495238	0.0140819
0.466888	0.0142076
0.444208	0.0143333
0.438538	0.0148362
0.421528	0.0153392
0.410188	0.0169108
0.291117	0.0171623
0.234417	0.0176652
0.228747	0.0180424
0.223077	0.0185453
0.121016	0.0189225
0.064316	0.0204313
0.047306	0.0210599
0.001945	0.0220029
-0.003725	0.975797
-0.060425	0.976174
-0.071765	0.977431
-0.139806	0.977557
-0.168156	0.978311
-0.185166	0.97894
-0.224856	0.979883
-0.241866	0.980512
-0.258876	0.9807
-0.270217	0.980889
-0.281557	0.981832
-0.287227	0.982461
-0.298567	0.983089
-0.315577	0.983718
-0.321247	0.983844
-0.326917	0.983906
-0.332587	0.984158
-0.338257	0.984409
-0.343927	0.985038
-0.360937	0.986044
-0.372277	0.98617
-0.377947	0.986547
-0.400627	0.986798
-0.406297	0.98705
-0.417637	0.987301
-0.423308	0.987553
-0.457328	0.987678
-0.474338	0.987804
-0.480008	0.987867
-0.508358	0.988118
-0.525368	0.989376
-0.531038	0.989439
-0.553718	0.990067
-0.565058	0.990382
-0.582069	0.990759
-0.616089	0.991513
-0.633099	0.992268
-0.655779	0.992519
-0.678459	0.992708
-0.701139	0.995411
-0.706809	0.995599
-0.735160	0.995725
-0.752170	0.996354
-0.797530	0.997611
-0.842890	0.998365
-0.876910	0.998554
-0.944951	0.999057
-1.154742	0.999811
-1.160412	1
&
1.963778	2.09236e-07
1.782337	4.18471e-07
1.742647	1.25541e-06
1.736977	2.09236e-06
1.731307	2.30159e-06
1.719966	2.51083e-06
1.714296	2.9293e-06
1.708626	3.13853e-06
1.697286	3.55701e-06
1.685946	3.97548e-06
1.674606	4.39395e-06
1.668936	4.60318e-06
1.663266	5.02166e-06
1.651926	5.23089e-06
1.646256	5.64936e-06
1.640586	6.27707e-06
1.629246	6.48631e-06
1.617906	7.11401e-06
1.612236	7.53248e-06
1.606566	8.57866e-06
1.600896	9.83408e-06
1.595226	1.02525e-05
1.589556	1.12987e-05
1.583886	1.27634e-05
1.578216	1.29726e-05
1.572545	1.38096e-05
1.561205	1.46465e-05
1.555535	1.59019e-05
1.549865	1.79943e-05
1.544195	1.92497e-05
1.538525	1.94589e-05
1.532855	2.02959e-05
1.527185	2.15513e-05
1.521515	2.25975e-05
1.515845	2.38529e-05
1.510175	3.30592e-05
1.504505	3.45239e-05
1.498835	3.55701e-05
1.493165	3.76624e-05
1.487495	4.10102e-05
1.481825	4.62411e-05
1.476155	5.02166e-05
1.470485	5.35643e-05
1.464815	5.56567e-05
1.459145	6.00506e-05
1.453475	6.17245e-05
1.447805	6.44446e-05
1.442135	6.52815e-05
1.436465	7.15586e-05
1.430795	7.44879e-05
1.425125	7.86726e-05
1.419454	8.05557e-05
1.413784	8.49497e-05
1.408114	8.55774e-05
1.402444	8.82974e-05
1.396774	9.4993e-05
1.391104	9.62484e-05
1.385434	0.000102525
1.379764	0.000106082
1.374094	0.00010943
1.368424	0.000116544
1.362754	0.000122612
1.357084	0.000128889
1.351414	0.000134748
1.345744	0.000146883
1.340074	0.000152324
1.334404	0.000155881
1.328734	0.000157973
1.323064	0.000165087
1.317394	0.000169481
1.311724	0.000180361
1.306054	0.000188731
1.300384	0.000194589
1.294714	0.000202122
1.289044	0.000209236
1.283374	0.000213211
1.277704	0.000220534
1.272034	0.000230368
1.266363	0.000267612
1.260693	0.00027096
1.255023	0.000277865
1.249353	0.000282468
1.243683	0.000291465
1.238013	0.000302136
1.232343	0.000307576
1.226673	0.000320549
1.221003	0.000329965
1.215333	0.00033666
1.209663	0.000348168
1.203993	0.000359048
1.198323	0.000379553
1.192653	0.00039964
1.186983	0.0004078
1.181313	0.00041596
1.175643	0.000431025
1.169973	0.00044902
1.164303	0.00048166
1.158633	0.000508652
1.152963	0.000531249
1.147293	0.000560752
1.141623	0.000587743
1.135953	0.000627498
1.130283	0.000659302
1.124613	0.00071454
1.118943	0.000762246
1.113272	0.000820204
1.107602	0.000925868
1.101932	0.00101751
1.096262	0.00110121
1.090592	0.00118051
1.084922	0.00125311
1.079252	0.00133723
1.073582	0.00140544
1.067912	0.00151528
1.062242	0.00159249
1.056572	0.00171259
1.050902	0.00180068
1.045232	0.00188187
1.039562	0.00196054
1.033892	0.00204925
1.028222	0.00216433
1.022552	0.00228757
1.016882	0.00246145
1.011212	0.00255142
1.005542	0.0026054
0.999872	0.00268387
0.994202	0.00277028
0.988532	0.00287678
0.982862	0.00293453
0.977192	0.00299144
0.971522	0.00306677
0.965852	0.00312577
0.960181	0.00318457
0.954511	0.00321951
0.948841	0.00327726
0.943171	0.0033982
0.937501	0.0034775
0.931831	0.00352562
0.926161	0.00364321
0.920491	0.00370431
0.914821	0.00379093
0.909151	0.00387107
0.903481	0.0040008
0.897811	0.00411148
0.892141	0.0043067
0.886471	0.00439541
0.880801	0.00449836
0.875131	0.00458665
0.869461	0.00466533
0.863791	0.00473793
0.858121	0.00481409
0.852451	0.00484987
0.846781	0.0048844
0.841111	0.00494424
0.835441	0.00498546
0.829771	0.00501559
0.824101	0.00504174
0.818431	0.00508338
0.812761	0.00511707
0.807090	0.00516205
0.801420	0.00519616
0.795750	0.00522775
0.790080	0.00525077
0.784410	0.0052696
0.778740	0.00529052
0.773070	0.00542967
0.767400	0.00545352
0.761730	0.00548428
0.756060	0.00551127
0.750390	0.00554433
0.744720	0.00560019
0.739050	0.0056728
0.733380	0.00574519
0.727710	0.0058111
0.722040	0.0058699
0.716370	0.00594083
0.710700	0.00601239
0.705030	0.0060919
0.699360	0.00616638
0.693690	0.00624464
0.688020	0.00641809
0.682350	0.00655159
0.676680	0.00667399
0.671010	0.00682987
0.665340	0.00697613
0.659670	0.00712594
0.653999	0.00726215
0.648329	0.00740673
0.642659	0.0075714
0.636989	0.00784257
0.631319	0.00799657
0.625649	0.00819367
0.619979	0.00843847
0.614309	0.00864269
0.608639	0.00885485
0.602969	0.00912037
0.597299	0.00928797
0.591629	0.00950641
0.585959	0.0096941
0.580289	0.00983303
0.574619	0.00998096
0.568949	0.0101251
0.563279	0.0102377
0.557609	0.0103626
0.551939	0.010498
0.546269	0.0106168
0.540599	0.0107388
0.534929	0.0108369
0.529259	0.0109941
0.523589	0.0111303
0.517919	0.0112456
0.512249	0.011359
0.506579	0.0115013
0.500908	0.0116385
0.495238	0.0117264
0.489568	0.0118369
0.483898	0.0119128
0.478228	0.0120005
0.472558	0.0120599
0.466888	0.0121963
0.461218	0.0122819
0.455548	0.0123723
0.449878	0.0124391
0.444208	0.0125629
0.438538	0.0127402
0.432868	0.0128638
0.427198	0.0129691
0.421528	0.013204
0.415858	0.0132953
0.410188	0.0135428
0.404518	0.0137056
0.398848	0.0138357
0.393178	0.0139472
0.387508	0.0140996
0.381838	0.0142153
0.376168	0.0142688
0.370498	0.0143301
0.364828	0.0144061
0.359158	0.0144722
0.353488	0.0145153
0.347817	0.0145528
0.342147	0.0146065
0.336477	0.0146417
0.330807	0.0146764
0.325137	0.0147227
0.319467	0.0147628
0.313797	0.0147955
0.308127	0.0148254
0.302457	0.0148526
0.296787	0.0148727
0.291117	0.0149244
0.285447	0.0149601
0.279777	0.0149907
0.274107	0.0150304
0.268437	0.0150723
0.262767	0.0151192
0.257097	0.0151616
0.251427	0.0151966
0.245757	0.0152303
0.240087	0.0152738
0.234417	0.0153671
0.228747	0.0154253
0.223077	0.0155129
0.217407	0.0155506
0.211737	0.0155881
0.206067	0.0156439
0.200397	0.0156828
0.194727	0.0157347
0.189056	0.0157787
0.183386	0.0158128
0.177716	0.01585
0.172046	0.0158971
0.166376	0.0159415
0.160706	0.0159879
0.155036	0.0160293
0.149366	0.0160649
0.143696	0.0161038
0.138026	0.0161453
0.132356	0.0161764
0.126686	0.0162377
0.121016	0.0163601
0.115346	0.0164486
0.109676	0.0165252
0.104006	0.0166139
0.098336	0.0166838
0.092666	0.0167399
0.086996	0.016846
0.081326	0.016914
0.075656	0.016992
0.069986	0.0170607
0.064316	0.0172933
0.058646	0.0174463
0.052976	0.0175632
0.047306	0.0177227
0.041636	0.0178108
0.035965	0.0179328
0.030295	0.0180602
0.024625	0.0181365
0.018955	0.0182401
0.013285	0.0183562
0.007615	0.018464
0.001945	0.0186475
-0.003725	0.978776
-0.009395	0.978904
-0.015065	0.978987
-0.020735	0.979106
-0.026405	0.97918
-0.032075	0.979258
-0.037745	0.979365
-0.043415	0.97944
-0.049085	0.979528
-0.054755	0.979606
-0.060425	0.979703
-0.066095	0.979774
-0.071765	0.979925
-0.077435	0.980003
-0.083105	0.98009
-0.088775	0.980191
-0.094445	0.98028
-0.100115	0.980324
-0.105785	0.980389
-0.111455	0.980445
-0.117126	0.980516
-0.122796	0.980564
-0.128466	0.980635
-0.134136	0.980708
-0.139806	0.980794
-0.145476	0.980859
-0.151146	0.980941
-0.156816	0.981007
-0.162486	0.981051
-0.168156	0.981216
-0.173826	0.981312
-0.179496	0.981419
-0.185166	0.981553
-0.190836	0.981646
-0.196506	0.981752
-0.202176	0.981867
-0.207846	0.98198
-0.213516	0.982084
-0.219186	0.982183
-0.224856	0.982368
-0.230526	0.982519
-0.236196	0.98269
-0.241866	0.982862
-0.247536	0.983038
-0.253206	0.983158
-0.258876	0.983356
-0.264546	0.983529
-0.270217	0.983722
-0.275887	0.983902
-0.281557	0.984174
-0.287227	0.984418
-0.292897	0.984663
-0.298567	0.984888
-0.304237	0.985098
-0.309907	0.985287
-0.315577	0.98556
-0.321247	0.985807
-0.326917	0.986018
-0.332587	0.986254
-0.338257	0.986478
-0.343927	0.986728
-0.349597	0.986911
-0.355267	0.987064
-0.360937	0.987307
-0.366607	0.987523
-0.372277	0.987703
-0.377947	0.987879
-0.383617	0.988069
-0.389287	0.988186
-0.394957	0.988291
-0.400627	0.988442
-0.406297	0.98858
-0.411967	0.988697
-0.417637	0.988826
-0.423308	0.988963
-0.428978	0.989052
-0.434648	0.98917
-0.440318	0.989265
-0.445988	0.989352
-0.451658	0.989435
-0.457328	0.989525
-0.462998	0.989605
-0.468668	0.989685
-0.474338	0.989806
-0.480008	0.989895
-0.485678	0.989975
-0.491348	0.990042
-0.497018	0.990125
-0.502688	0.990212
-0.508358	0.990345
-0.514028	0.990408
-0.519698	0.99054
-0.525368	0.990776
-0.531038	0.990898
-0.536708	0.991042
-0.542378	0.991184
-0.548048	0.991299
-0.553718	0.991459
-0.559388	0.991605
-0.565058	0.991786
-0.570728	0.991917
-0.576399	0.992023
-0.582069	0.992203
-0.587739	0.992359
-0.593409	0.992487
-0.599079	0.992581
-0.604749	0.992702
-0.610419	0.992829
-0.616089	0.993072
-0.621759	0.993187
-0.627429	0.993331
-0.633099	0.993522
-0.638769	0.993685
-0.644439	0.993844
-0.650109	0.993968
-0.655779	0.994128
-0.661449	0.994256
-0.667119	0.994378
-0.672789	0.994531
-0.678459	0.99469
-0.684129	0.994814
-0.689799	0.994953
-0.695469	0.995094
-0.701139	0.99543
-0.706809	0.995545
-0.712479	0.995671
-0.718149	0.995809
-0.723819	0.995906
-0.729490	0.996019
-0.735160	0.996175
-0.740830	0.996298
-0.746500	0.996381
-0.752170	0.996554
-0.757840	0.996707
-0.763510	0.996814
-0.769180	0.996946
-0.774850	0.997022
-0.780520	0.997104
-0.786190	0.997176
-0.791860	0.997268
-0.797530	0.997423
-0.803200	0.997474
-0.808870	0.997526
-0.814540	0.997612
-0.820210	0.997688
-0.825880	0.997758
-0.831550	0.997837
-0.837220	0.997891
-0.842890	0.998015
-0.848560	0.998071
-0.854230	0.998175
-0.859900	0.998239
-0.865570	0.998313
-0.871240	0.998356
-0.876910	0.998423
-0.882581	0.998459
-0.888251	0.998528
-0.893921	0.998573
-0.899591	0.998618
-0.905261	0.998656
-0.910931	0.998705
-0.916601	0.998755
-0.922271	0.998784
-0.927941	0.998807
-0.933611	0.998837
-0.939281	0.998859
-0.944951	0.998928
-0.950621	0.99897
-0.956291	0.999005
-0.961961	0.999031
-0.967631	0.999072
-0.973301	0.9991
-0.978971	0.999124
-0.984641	0.99916
-0.990311	0.999193
-0.995981	0.999224
-1.001651	0.999239
-1.007321	0.999254
-1.012991	0.99927
-1.018661	0.999283
-1.024331	0.999302
-1.030001	0.999321
-1.035672	0.999347
-1.041342	0.999364
-1.047012	0.999384
-1.052682	0.999413
-1.058352	0.99943
-1.064022	0.999444
-1.069692	0.999459
-1.075362	0.999472
-1.081032	0.999488
-1.086702	0.9995
-1.092372	0.999539
-1.098042	0.999556
-1.103712	0.999563
-1.109382	0.999581
-1.115052	0.999594
-1.120722	0.999625
-1.126392	0.999632
-1.132062	0.999637
-1.137732	0.999653
-1.143402	0.999659
-1.149072	0.999666
-1.154742	0.999733
-1.160412	0.99976
-1.166082	0.999773
-1.171752	0.999794
-1.177422	0.999808
-1.183092	0.999822
-1.188763	0.99983
-1.194433	0.999839
-1.200103	0.999849
-1.205773	0.999853
-1.211443	0.999859
-1.217113	0.999886
-1.222783	0.999895
-1.228453	0.999915
-1.234123	0.999923
-1.239793	0.99993
-1.245463	0.999936
-1.251133	0.999941
-1.256803	0.999943
-1.262473	0.999945
-1.268143	0.99995
-1.273813	0.999955
-1.279483	0.999957
-1.285153	0.999964
-1.290823	0.999969
-1.296493	0.999969
-1.302163	0.999972
-1.307833	0.999975
-1.313503	0.999977
-1.319173	0.999979
-1.324843	0.999984
-1.330513	0.999985
-1.336183	0.999986
-1.341854	0.999986
-1.347524	0.999987
-1.353194	0.999988
-1.358864	0.999988
-1.364534	0.999989
-1.370204	0.999989
-1.381544	0.99999
-1.387214	0.999991
-1.404224	0.999992
-1.421234	0.999992
-1.426904	0.999992
-1.449584	0.999994
-1.455254	0.999995
-1.460924	0.999995
-1.466594	0.999995
-1.472264	0.999996
-1.489274	0.999997
-1.494945	0.999997
-1.506285	0.999998
-1.511955	0.999999
-1.517625	1
-1.750096	1
&
```
