## Supplementary material for "All-at-once RNA folding with 3D motif prediction framed by evolutionary information": RF02079_STnc180.cacofold.power

```
# Power analysis of CaCoFold structure
#
# Powertype = SINGLE SUBSTITUTIONS
# covary left_pos right_pos substitutions power
#----------------------------------------------------------------
8		40		4		0.07
9		39		2		0.00
10		38		4		0.07
11		37		3		0.02
12		36		3		0.02
13		35		1		0.00
14		33		3		0.02
15		32		6		0.16
16		31		0		0.00
17		30		2		0.00
18		29		5		0.11
19		28		4		0.07
47		113		2		0.00
48		112		3		0.02
49		111		3		0.02
50		110		5		0.11
51		109		7		0.20
52		108		4		0.07
53		107		3		0.02
54		106		8		0.24
55		105		1		0.00
56		104		3		0.02
57		103		1		0.00
58		102		3		0.02
59		98		4		0.07
60		97		7		0.20
61		96		8		0.24
62		95		6		0.16
63		94		6		0.16
64		93		3		0.02
65		92		6		0.16
66		91		6		0.16
67		90		10		0.32
68		89		6		0.16
69		88		6		0.16
70		87		4		0.07
71		86		0		0.00
72		85		8		0.24
117		143		1		0.00
118		142		6		0.16
119		141		2		0.00
120		140		6		0.16
121		139		8		0.24
122		138		0		0.00
123		137		0		0.00
124		136		5		0.11
125		135		0		0.00
126		134		5		0.11
127		133		10		0.32
150		174		2		0.00
151		173		6		0.16
152		172		5		0.11
153		171		6		0.16
154		170		4		0.07
155		169		8		0.24
156		168		1		0.00
157		167		8		0.24
158		166		2		0.00
159		165		0		0.00
189		230		6		0.16
190		229		6		0.16
191		228		4		0.07
192		227		2		0.00
201		226		3		0.02
202		225		0		0.00
203		224		4		0.07
204		223		1		0.00
205		222		0		0.00
206		221		6		0.16
207		220		4		0.07
208		219		4		0.07
209		218		4		0.07
#
# BPAIRS 72
# avg substitutions per BP 4.0
# BPAIRS expected to covary 6.3 +/- 2.3
# BPAIRS observed to covary 0
#
```
