## Supplementary material for "All-at-once RNA folding with 3D motif prediction framed by evolutionary information": RF02079_STnc180.power

```
# Power analysis of given structure 
#
# Powertype = SINGLE SUBSTITUTIONS
# covary  left_pos      right_pos    substitutions      power
#----------------------------------------------------------------
          10		73		1		0.00
          11		72		2		0.00
          12		71		0		0.00
          13		70		0		0.00
          14		69		4		0.07
          18		64		1		0.00
          19		63		5		0.11
          29		45		8		0.24
          30		44		3		0.02
          31		43		0		0.00
          32		42		2		0.00
          33		41		0		0.00
          112		153		2		0.00
          113		152		3		0.02
          114		151		0		0.00
          117		143		1		0.00
          119		141		2		0.00
          120		140		6		0.16
          121		139		8		0.24
          122		138		0		0.00
          123		137		0		0.00
          124		136		5		0.11
          125		135		0		0.00
          154		170		4		0.07
          155		169		8		0.24
          156		168		1		0.00
          158		166		2		0.00
          159		165		0		0.00
          191		228		4		0.07
          192		227		2		0.00
          201		226		3		0.02
          202		225		0		0.00
          203		224		4		0.07
          204		223		1		0.00
          205		222		0		0.00
          206		221		6		0.16
          207		220		4		0.07
          208		219		4		0.07
#
# BPAIRS 38
# avg substitutions per BP  2.5
# BPAIRS expected to covary 1.7 +/- 1.2
# BPAIRS observed to covary 0
#
```
