## Supplementary material for "All-at-once RNA folding with 3D motif prediction framed by evolutionary information": RF02079_STnc180.surv

```
5.635794	0.0263158
5.268972	0.0526316
0.958812	0.0789474
0.041757	0.105263
-0.004096	0.657895
-0.049949	0.684211
-0.187507	0.710526
-0.462624	0.736842
-0.508477	0.763158
-0.554329	0.789474
-0.600182	0.815789
-0.646035	0.842105
-0.691888	0.868421
-1.150415	0.894737
-1.196268	0.921053
-1.425532	0.947368
-1.471385	0.973684
-1.608943	1
&
11.688360	4.00994e-05
11.596655	8.01989e-05
11.046421	0.000120298
10.908863	0.000160398
10.771305	0.000200497
10.633746	0.000240597
10.404483	0.000280696
9.808397	0.000320796
9.579133	0.000360895
9.487427	0.000400994
9.441574	0.000481193
9.304016	0.000561392
9.166458	0.000601492
9.074752	0.000641591
8.983047	0.000801989
8.845488	0.000842088
8.799636	0.000882188
8.707930	0.000922287
8.616225	0.000962387
8.249402	0.00104259
8.203550	0.00112278
8.020139	0.00116288
7.974286	0.00120298
7.928433	0.00128318
7.836727	0.00132328
7.790875	0.00136338
7.699169	0.00140348
7.653316	0.00144358
7.607464	0.00156388
7.515758	0.00160398
7.469905	0.00164408
7.378200	0.00168418
7.286494	0.00172428
7.194789	0.00180448
7.148936	0.00196487
7.011378	0.00204507
6.965525	0.00212527
6.919672	0.00220547
6.782114	0.00224557
6.736261	0.00232577
6.690408	0.00248617
6.644555	0.00268666
6.598703	0.00272676
6.552850	0.00288716
6.506997	0.00308766
6.461144	0.00320796
6.415292	0.00328815
6.369439	0.00336835
6.323586	0.00356885
6.277733	0.00364905
6.186028	0.00376935
6.140175	0.00384955
6.094322	0.00396985
6.048469	0.00409014
6.002617	0.00441094
5.956764	0.00449114
5.910911	0.00461144
5.819206	0.00477183
5.773353	0.00489213
5.727500	0.00513273
5.681647	0.00549362
5.635794	0.00637581
5.589942	0.00649611
5.544089	0.00665651
5.498236	0.0069773
5.452383	0.0071377
5.406531	0.0075387
5.360678	0.00789959
5.314825	0.00814019
5.268972	0.00862138
5.223120	0.00882188
5.177267	0.00910257
5.131414	0.00926297
5.085561	0.00942337
5.039708	0.00954367
4.993856	0.00978426
4.948003	0.00990456
4.902150	0.0109471
4.856297	0.0110674
4.810445	0.0112679
4.764592	0.011709
4.718739	0.0121902
4.672886	0.0123907
4.627034	0.0127516
4.581181	0.0131125
4.535328	0.0133531
4.489475	0.0139546
4.443622	0.014516
4.397770	0.0147967
4.351917	0.0153982
4.306064	0.0156789
4.260211	0.0164408
4.214359	0.016922
4.168506	0.0170022
4.122653	0.0174433
4.076800	0.0179646
4.030948	0.0186462
3.985095	0.0189269
3.939242	0.0195284
3.893389	0.0201299
3.847536	0.0208116
3.801684	0.0218141
3.755831	0.0226963
3.709978	0.0235785
3.664125	0.0245409
3.618273	0.0252627
3.572420	0.0263854
3.526567	0.0269067
3.480714	0.0279493
3.434862	0.0287112
3.389009	0.029433
3.343156	0.030636
3.297303	0.0317989
3.251450	0.0328013
3.205598	0.0335231
3.159745	0.0342449
3.113892	0.0352073
3.068039	0.0356484
3.022187	0.0365306
2.976334	0.0375331
2.930481	0.0384554
2.884628	0.0390569
2.838776	0.0401796
2.792923	0.0413024
2.747070	0.0423049
2.701217	0.0437485
2.655364	0.0451921
2.609512	0.0467961
2.563659	0.0478386
2.517806	0.049202
2.471953	0.0505253
2.426101	0.052009
2.380248	0.0538937
2.334395	0.0557783
2.288542	0.0570615
2.242690	0.0589863
2.196837	0.06047
2.150984	0.0620338
2.105131	0.0633571
2.059278	0.0654824
2.013426	0.0671265
1.967573	0.0690111
1.921720	0.070976
1.875867	0.0729008
1.830015	0.0750261
1.784162	0.0769909
1.738309	0.0791964
1.692456	0.0818831
1.646604	0.0837276
1.600751	0.0865346
1.554898	0.0889406
1.509045	0.0921084
1.463192	0.0949154
1.417340	0.0970006
1.371487	0.10093
1.325634	0.104138
1.279781	0.107025
1.233929	0.10887
1.188076	0.111517
1.142223	0.114163
1.096370	0.11693
1.050518	0.119978
1.004665	0.123145
0.958812	0.126514
0.912959	0.129722
0.867106	0.133451
0.821254	0.13714
0.775401	0.140629
0.729548	0.143957
0.683695	0.147045
0.637843	0.151255
0.591990	0.154784
0.546137	0.158032
0.500284	0.1612
0.454432	0.164328
0.408579	0.168257
0.362726	0.172829
0.316873	0.178603
0.271020	0.184738
0.225168	0.189751
0.179315	0.196126
0.133462	0.201941
0.087609	0.207635
0.041757	0.213088
-0.004096	0.670262
-0.049949	0.683134
-0.095802	0.690472
-0.141654	0.697369
-0.187507	0.702502
-0.233360	0.709239
-0.279213	0.716056
-0.325066	0.723434
-0.370918	0.731294
-0.416771	0.739755
-0.462624	0.746491
-0.508477	0.75423
-0.554329	0.762331
-0.600182	0.771032
-0.646035	0.780014
-0.691888	0.789197
-0.737741	0.7985
-0.783593	0.807402
-0.829446	0.815142
-0.875299	0.823202
-0.921152	0.830981
-0.967004	0.836515
-1.012857	0.843893
-1.058710	0.851111
-1.104563	0.857847
-1.150415	0.864945
-1.196268	0.873847
-1.242121	0.879621
-1.287974	0.885797
-1.333827	0.892694
-1.379679	0.89915
-1.425532	0.904082
-1.471385	0.910057
-1.517238	0.916272
-1.563090	0.923691
-1.608943	0.930067
-1.654796	0.935199
-1.700649	0.940492
-1.746501	0.944462
-1.792354	0.948472
-1.838207	0.952362
-1.884060	0.955209
-1.929913	0.958096
-1.975765	0.960783
-2.021618	0.962868
-2.067471	0.964993
-2.113324	0.967319
-2.159176	0.969164
-2.205029	0.970607
-2.250882	0.972291
-2.296735	0.973895
-2.342587	0.975058
-2.388440	0.976021
-2.434293	0.977544
-2.480146	0.979068
-2.525999	0.980231
-2.571851	0.981233
-2.617704	0.982436
-2.663557	0.983198
-2.709410	0.984161
-2.755262	0.985203
-2.801115	0.986005
-2.846968	0.986968
-2.892821	0.98781
-2.938673	0.988692
-2.984526	0.989534
-3.030379	0.989895
-3.076232	0.990617
-3.122085	0.991539
-3.167937	0.992181
-3.213790	0.992822
-3.259643	0.993263
-3.305496	0.994025
-3.351348	0.994707
-3.397201	0.995028
-3.443054	0.995148
-3.488907	0.995509
-3.534759	0.99579
-3.580612	0.99611
-3.626465	0.996391
-3.672318	0.996592
-3.718171	0.996952
-3.764023	0.997514
-3.809876	0.997674
-3.855729	0.997995
-3.901582	0.998035
-3.947434	0.998196
-3.993287	0.998396
-4.039140	0.998556
-4.084993	0.998717
-4.130845	0.998797
-4.176698	0.998957
-4.222551	0.999078
-4.268404	0.999118
-4.314257	0.999198
-4.360109	0.999278
-4.405962	0.999318
-4.451815	0.999358
-4.497668	0.999399
-4.543520	0.999479
-4.589373	0.999519
-4.635226	0.999559
-4.681079	0.999599
-4.864490	0.999639
-5.047901	0.999679
-5.185459	0.999719
-5.277165	0.9998
-5.368870	0.99984
-5.552281	0.99988
-5.643987	0.99992
-5.735692	0.99996
-6.010809	1
&
13.889293	2.00192e-06
12.742974	4.00384e-06
12.467857	6.00577e-06
12.422004	8.00769e-06
12.376152	1.00096e-05
12.284446	1.20115e-05
12.101035	1.40135e-05
12.055182	1.60154e-05
11.642507	1.80173e-05
11.550802	2.00192e-05
11.504949	2.20211e-05
11.413243	2.40231e-05
11.367391	2.6025e-05
11.321538	2.80269e-05
11.275685	3.20307e-05
11.183980	3.60346e-05
11.138127	4.00384e-05
11.046421	4.40423e-05
11.000569	4.80461e-05
10.954716	5.0048e-05
10.908863	5.80557e-05
10.863010	6.60634e-05
10.771305	7.20692e-05
10.725452	7.40711e-05
10.679599	7.8075e-05
10.633746	8.00769e-05
10.587894	8.40807e-05
10.542041	8.80846e-05
10.496188	0.000110106
10.450335	0.000116111
10.404483	0.000120115
10.358630	0.000132127
10.312777	0.000136131
10.266924	0.000140135
10.221071	0.000144138
10.175219	0.000148142
10.129366	0.000152146
10.083513	0.000162156
10.037660	0.000164158
9.991808	0.00016616
9.945955	0.000172165
9.900102	0.000186179
9.854249	0.000192184
9.808397	0.000196188
9.762544	0.000202194
9.716691	0.000220211
9.670838	0.000230221
9.624985	0.000246236
9.579133	0.00026025
9.533280	0.000284273
9.487427	0.0003123
9.441574	0.000338325
9.395722	0.000388373
9.349869	0.000404388
9.304016	0.000430413
9.258163	0.00044843
9.212311	0.000476457
9.166458	0.000508488
9.120605	0.000540519
9.074752	0.000570548
9.028899	0.00060458
8.983047	0.000644619
8.937194	0.000672646
8.891341	0.000698671
8.845488	0.000716688
8.799636	0.000740711
8.753783	0.000768738
8.707930	0.000786755
8.662077	0.000806775
8.616225	0.000836803
8.570372	0.000858824
8.524519	0.000886851
8.478666	0.000924888
8.432813	0.000980942
8.386961	0.00101698
8.341108	0.00106502
8.295255	0.00111707
8.249402	0.00117913
8.203550	0.0012472
8.157697	0.00130525
8.111844	0.00136931
8.065991	0.0014534
8.020139	0.00153347
7.974286	0.00161955
7.928433	0.00168762
7.882580	0.0017717
7.836727	0.00185578
7.790875	0.00193986
7.745022	0.00200593
7.699169	0.002082
7.653316	0.00218209
7.607464	0.0022942
7.561611	0.00243234
7.515758	0.00255645
7.469905	0.00267457
7.424053	0.00284273
7.378200	0.00294483
7.332347	0.00307295
7.286494	0.00319907
7.240641	0.00332519
7.194789	0.0034353
7.148936	0.00351738
7.103083	0.00363949
7.057230	0.00373959
7.011378	0.00386171
6.965525	0.00401185
6.919672	0.00414798
6.873819	0.00430413
6.827967	0.0044783
6.782114	0.00465447
6.736261	0.00485866
6.690408	0.00506686
6.644555	0.00525905
6.598703	0.00540319
6.552850	0.00561339
6.506997	0.00582159
6.461144	0.00605782
6.415292	0.00627803
6.369439	0.00652026
6.323586	0.00675048
6.277733	0.00699471
6.231881	0.00725697
6.186028	0.0075052
6.140175	0.00777747
6.094322	0.00806975
6.048469	0.00836403
6.002617	0.00865831
5.956764	0.00897261
5.910911	0.00929292
5.865058	0.00964126
5.819206	0.00997758
5.773353	0.0104741
5.727500	0.0108985
5.681647	0.011459
5.635794	0.0120155
5.589942	0.012482
5.544089	0.0129484
5.498236	0.0134029
5.452383	0.0140014
5.406531	0.014594
5.360678	0.0151686
5.314825	0.015663
5.268972	0.0162076
5.223120	0.016682
5.177267	0.0172185
5.131414	0.0178591
5.085561	0.0184617
5.039708	0.0192385
4.993856	0.0200573
4.948003	0.0207739
4.902150	0.0216728
4.856297	0.0225376
4.810445	0.0233744
4.764592	0.0242693
4.718739	0.0251842
4.672886	0.0262632
4.627034	0.0273483
4.581181	0.0284593
4.535328	0.0295303
4.489475	0.0307335
4.443622	0.0319487
4.397770	0.0331618
4.351917	0.034341
4.306064	0.035424
4.260211	0.0365551
4.214359	0.0377062
4.168506	0.0389674
4.122653	0.0402026
4.076800	0.0413597
4.030948	0.042673
3.985095	0.0438761
3.939242	0.0451033
3.893389	0.0463305
3.847536	0.0476678
3.801684	0.048937
3.755831	0.0503623
3.709978	0.0516896
3.664125	0.0530649
3.618273	0.0544763
3.572420	0.0558616
3.526567	0.057277
3.480714	0.0585742
3.434862	0.0600396
3.389009	0.061473
3.343156	0.0628483
3.297303	0.0643498
3.251450	0.0658312
3.205598	0.0673226
3.159745	0.0688681
3.113892	0.0703676
3.068039	0.0719851
3.022187	0.0734665
2.976334	0.07497
2.930481	0.0765215
2.884628	0.0781911
2.838776	0.0797225
2.792923	0.0813181
2.747070	0.0829797
2.701217	0.0846352
2.655364	0.0863709
2.609512	0.0881546
2.563659	0.0900104
2.517806	0.091648
2.471953	0.0935418
2.426101	0.0955477
2.380248	0.0974936
2.334395	0.0994475
2.288542	0.101269
2.242690	0.103087
2.196837	0.104983
2.150984	0.106937
2.105131	0.108931
2.059278	0.111175
2.013426	0.113355
1.967573	0.115561
1.921720	0.117887
1.875867	0.120193
1.830015	0.12274
1.784162	0.125494
1.738309	0.128311
1.692456	0.131378
1.646604	0.134825
1.600751	0.138317
1.554898	0.142197
1.509045	0.146326
1.463192	0.150212
1.417340	0.153886
1.371487	0.157924
1.325634	0.161715
1.279781	0.165265
1.233929	0.168908
1.188076	0.172778
1.142223	0.176535
1.096370	0.180353
1.050518	0.184593
1.004665	0.188581
0.958812	0.192777
0.912959	0.197029
0.867106	0.201397
0.821254	0.205764
0.775401	0.210262
0.729548	0.214766
0.683695	0.219112
0.637843	0.223659
0.591990	0.228143
0.546137	0.232896
0.500284	0.237952
0.454432	0.242933
0.408579	0.24839
0.362726	0.253936
0.316873	0.259938
0.271020	0.266039
0.225168	0.272952
0.179315	0.279881
0.133462	0.286721
0.087609	0.294058
0.041757	0.301421
-0.004096	0.423074
-0.049949	0.434621
-0.095802	0.448465
-0.141654	0.472742
-0.187507	0.494895
-0.233360	0.515983
-0.279213	0.534807
-0.325066	0.551285
-0.370918	0.564996
-0.416771	0.577783
-0.462624	0.590713
-0.508477	0.60413
-0.554329	0.618193
-0.600182	0.63341
-0.646035	0.648965
-0.691888	0.664166
-0.737741	0.679536
-0.783593	0.693342
-0.829446	0.706382
-0.875299	0.719339
-0.921152	0.731646
-0.967004	0.743756
-1.012857	0.755734
-1.058710	0.767813
-1.104563	0.779488
-1.150415	0.790915
-1.196268	0.802234
-1.242121	0.813231
-1.287974	0.824001
-1.333827	0.834327
-1.379679	0.844064
-1.425532	0.853085
-1.471385	0.861415
-1.517238	0.869825
-1.563090	0.877278
-1.608943	0.883997
-1.654796	0.890375
-1.700649	0.896387
-1.746501	0.901814
-1.792354	0.906941
-1.838207	0.911705
-1.884060	0.916123
-1.929913	0.920742
-1.975765	0.924812
-2.021618	0.928966
-2.067471	0.933094
-2.113324	0.937058
-2.159176	0.941011
-2.205029	0.944313
-2.250882	0.947768
-2.296735	0.951093
-2.342587	0.954306
-2.388440	0.957355
-2.434293	0.96017
-2.480146	0.962974
-2.525999	0.965519
-2.571851	0.968005
-2.617704	0.970273
-2.663557	0.97244
-2.709410	0.974443
-2.755262	0.976343
-2.801115	0.978085
-2.846968	0.979721
-2.892821	0.981108
-2.938673	0.982475
-2.984526	0.983871
-3.030379	0.98504
-3.076232	0.986159
-3.122085	0.98715
-3.167937	0.988085
-3.213790	0.989029
-3.259643	0.989878
-3.305496	0.990763
-3.351348	0.99144
-3.397201	0.99214
-3.443054	0.992899
-3.488907	0.993554
-3.534759	0.99415
-3.580612	0.994727
-3.626465	0.995163
-3.672318	0.995574
-3.718171	0.995958
-3.764023	0.996304
-3.809876	0.996667
-3.855729	0.996971
-3.901582	0.997273
-3.947434	0.997458
-3.993287	0.997718
-4.039140	0.997942
-4.084993	0.998086
-4.130845	0.99827
-4.176698	0.998422
-4.222551	0.998607
-4.268404	0.998775
-4.314257	0.998907
-4.360109	0.999017
-4.405962	0.999125
-4.451815	0.999195
-4.497668	0.999291
-4.543520	0.999363
-4.589373	0.999427
-4.635226	0.999492
-4.681079	0.99954
-4.726931	0.999612
-4.772784	0.999656
-4.818637	0.999684
-4.864490	0.99972
-4.910343	0.999752
-4.956195	0.999766
-5.002048	0.999796
-5.047901	0.999814
-5.093754	0.999834
-5.139606	0.999864
-5.185459	0.999888
-5.231312	0.999912
-5.277165	0.999932
-5.368870	0.999938
-5.414723	0.999942
-5.460576	0.99995
-5.506429	0.999964
-5.552281	0.999972
-5.598134	0.999974
-5.643987	0.999976
-5.689840	0.999984
-5.735692	0.999992
-5.919103	0.999994
-5.964956	0.999998
-6.010809	1
&
38.191261	5.35134e-23
38.145408	5.74034e-23
38.099556	6.1576e-23
38.053703	6.6052e-23
38.007850	7.08532e-23
37.961997	7.60034e-23
37.916144	8.15279e-23
37.870292	8.74539e-23
37.824439	9.38106e-23
37.778586	1.00629e-22
37.732733	1.07944e-22
37.686881	1.15789e-22
37.641028	1.24205e-22
37.595175	1.33233e-22
37.549322	1.42917e-22
37.503469	1.53304e-22
37.457617	1.64447e-22
37.411764	1.76399e-22
37.365911	1.89219e-22
37.320058	2.02972e-22
37.274206	2.17723e-22
37.228353	2.33547e-22
37.182500	2.5052e-22
37.136647	2.68727e-22
37.090795	2.88257e-22
37.044942	3.09207e-22
36.999089	3.31678e-22
36.953236	3.55782e-22
36.907383	3.81638e-22
36.861531	4.09373e-22
36.815678	4.39123e-22
36.769825	4.71034e-22
36.723972	5.05265e-22
36.678120	5.41982e-22
36.632267	5.81367e-22
36.586414	6.23614e-22
36.540561	6.68931e-22
36.494709	7.1754e-22
36.448856	7.69681e-22
36.403003	8.25611e-22
36.357150	8.85604e-22
36.311297	9.49955e-22
36.265445	1.01898e-21
36.219592	1.09302e-21
36.173739	1.17245e-21
36.127886	1.25764e-21
36.082034	1.34902e-21
36.036181	1.44704e-21
35.990328	1.55218e-21
35.944475	1.66496e-21
35.898623	1.78593e-21
35.852770	1.91569e-21
35.806917	2.05488e-21
35.761064	2.20417e-21
35.715211	2.36432e-21
35.669359	2.53609e-21
35.623506	2.72035e-21
35.577653	2.91799e-21
35.531800	3.12999e-21
35.485948	3.35738e-21
35.440095	3.6013e-21
35.394242	3.86293e-21
35.348389	4.14357e-21
35.302537	4.44459e-21
35.256684	4.76748e-21
35.210831	5.11382e-21
35.164978	5.48532e-21
35.119125	5.8838e-21
35.073273	6.31122e-21
35.027420	6.76969e-21
34.981567	7.26146e-21
34.935714	7.78894e-21
34.889862	8.35474e-21
34.844009	8.96163e-21
34.798156	9.6126e-21
34.752303	1.03108e-20
34.706451	1.10598e-20
34.660598	1.18632e-20
34.614745	1.27248e-20
34.568892	1.36491e-20
34.523039	1.46405e-20
34.477187	1.57039e-20
34.431334	1.68445e-20
34.385481	1.8068e-20
34.339628	1.93803e-20
34.293776	2.07879e-20
34.247923	2.22977e-20
34.202070	2.39172e-20
34.156217	2.56542e-20
34.110365	2.75174e-20
34.064512	2.95159e-20
34.018659	3.16595e-20
33.972806	3.39588e-20
33.926953	3.6425e-20
33.881101	3.90703e-20
33.835248	4.19077e-20
33.789395	4.49511e-20
33.743542	4.82154e-20
33.697690	5.17168e-20
33.651837	5.54724e-20
33.605984	5.95007e-20
33.560131	6.38215e-20
33.514279	6.8456e-20
33.468426	7.34269e-20
33.422573	7.87588e-20
33.376720	8.44777e-20
33.330867	9.06119e-20
33.285015	9.71913e-20
33.239162	1.04248e-19
33.193309	1.11818e-19
33.147456	1.19937e-19
33.101604	1.28645e-19
33.055751	1.37986e-19
33.009898	1.48005e-19
32.964045	1.5875e-19
32.918193	1.70276e-19
32.872340	1.82639e-19
32.826487	1.95899e-19
32.780634	2.10122e-19
32.734781	2.25377e-19
32.688929	2.41739e-19
32.643076	2.59289e-19
32.597223	2.78113e-19
32.551370	2.98303e-19
32.505518	3.19959e-19
32.459665	3.43186e-19
32.413812	3.68099e-19
32.367959	3.94821e-19
32.322107	4.23482e-19
32.276254	4.54223e-19
32.230401	4.87195e-19
32.184548	5.2256e-19
32.138695	5.60492e-19
32.092843	6.01177e-19
32.046990	6.44814e-19
32.001137	6.91618e-19
31.955284	7.41818e-19
31.909432	7.95662e-19
31.863579	8.53413e-19
31.817726	9.15355e-19
31.771873	9.81792e-19
31.726021	1.05305e-18
31.680168	1.12948e-18
31.634315	1.21145e-18
31.588462	1.29938e-18
31.542609	1.39368e-18
31.496757	1.49482e-18
31.450904	1.60331e-18
31.405051	1.71966e-18
31.359198	1.84446e-18
31.313346	1.97831e-18
31.267493	2.12188e-18
31.221640	2.27586e-18
31.175787	2.44101e-18
31.129934	2.61814e-18
31.084082	2.80813e-18
31.038229	3.01189e-18
30.992376	3.23044e-18
30.946523	3.46485e-18
30.900671	3.71626e-18
30.854818	3.98591e-18
30.808965	4.27512e-18
30.763112	4.58531e-18
30.717260	4.918e-18
30.671407	5.27483e-18
30.625554	5.65754e-18
30.579701	6.068e-18
30.533848	6.50825e-18
30.487996	6.98042e-18
30.442143	7.48685e-18
30.396290	8.03e-18
30.350437	8.61255e-18
30.304585	9.23736e-18
30.258732	9.90748e-18
30.212879	1.06262e-17
30.167026	1.13971e-17
30.121174	1.22238e-17
30.075321	1.31105e-17
30.029468	1.40615e-17
29.983615	1.50815e-17
29.937762	1.61755e-17
29.891910	1.73488e-17
29.846057	1.86072e-17
29.800204	1.99568e-17
29.754351	2.14043e-17
29.708499	2.29567e-17
29.662646	2.46218e-17
29.616793	2.64075e-17
29.570940	2.83228e-17
29.525088	3.03769e-17
29.479235	3.258e-17
29.433382	3.49428e-17
29.387529	3.74769e-17
29.341676	4.01947e-17
29.295824	4.31096e-17
29.249971	4.62358e-17
29.204118	4.95887e-17
29.158265	5.31846e-17
29.112413	5.70413e-17
29.066560	6.11775e-17
29.020707	6.56136e-17
28.974854	7.03712e-17
28.929002	7.54738e-17
28.883149	8.09462e-17
28.837296	8.68153e-17
28.791443	9.31098e-17
28.745590	9.98606e-17
28.699738	1.07101e-16
28.653885	1.14866e-16
28.608032	1.23193e-16
28.562179	1.32125e-16
28.516327	1.41703e-16
28.470474	1.51976e-16
28.424621	1.62993e-16
28.378768	1.74809e-16
28.332916	1.87481e-16
28.287063	2.01072e-16
28.241210	2.15647e-16
28.195357	2.31279e-16
28.149504	2.48043e-16
28.103652	2.66023e-16
28.057799	2.85305e-16
28.011946	3.05984e-16
27.966093	3.28162e-16
27.920241	3.51946e-16
27.874388	3.77454e-16
27.828535	4.0481e-16
27.782682	4.34149e-16
27.736830	4.65612e-16
27.690977	4.99356e-16
27.645124	5.35544e-16
27.599271	5.74354e-16
27.553418	6.15975e-16
27.507566	6.60612e-16
27.461713	7.08482e-16
27.415860	7.59821e-16
27.370007	8.14878e-16
27.324155	8.73923e-16
27.278302	9.37245e-16
27.232449	1.00515e-15
27.186596	1.07798e-15
27.140744	1.15608e-15
27.094891	1.23984e-15
27.049038	1.32967e-15
27.003185	1.426e-15
26.957332	1.52931e-15
26.911480	1.6401e-15
26.865627	1.75892e-15
26.819774	1.88633e-15
26.773921	2.02298e-15
26.728069	2.16952e-15
26.682216	2.32667e-15
26.636363	2.49521e-15
26.590510	2.67594e-15
26.544658	2.86976e-15
26.498805	3.07762e-15
26.452952	3.30053e-15
26.407099	3.53957e-15
26.361246	3.79593e-15
26.315394	4.07084e-15
26.269541	4.36565e-15
26.223688	4.68181e-15
26.177835	5.02086e-15
26.131983	5.38445e-15
26.086130	5.77436e-15
26.040277	6.1925e-15
25.994424	6.6409e-15
25.948572	7.12176e-15
25.902719	7.63743e-15
25.856866	8.19042e-15
25.811013	8.78343e-15
25.765160	9.41937e-15
25.719308	1.01013e-14
25.673455	1.08326e-14
25.627602	1.16169e-14
25.581749	1.24579e-14
25.535897	1.33597e-14
25.490044	1.43268e-14
25.444191	1.53639e-14
25.398338	1.64761e-14
25.352486	1.76687e-14
25.306633	1.89476e-14
25.260780	2.03191e-14
25.214927	2.17897e-14
25.169074	2.33668e-14
25.123222	2.5058e-14
25.077369	2.68715e-14
25.031516	2.88162e-14
24.985663	3.09016e-14
24.939811	3.31379e-14
24.893958	3.55359e-14
24.848105	3.81074e-14
24.802252	4.08648e-14
24.756399	4.38218e-14
24.710547	4.69926e-14
24.664694	5.03927e-14
24.618841	5.40387e-14
24.572988	5.79484e-14
24.527136	6.21409e-14
24.481283	6.66366e-14
24.435430	7.14573e-14
24.389577	7.66267e-14
24.343725	8.21698e-14
24.297872	8.81138e-14
24.252019	9.44875e-14
24.206166	1.01322e-13
24.160313	1.08651e-13
24.114461	1.16509e-13
24.068608	1.24936e-13
24.022755	1.33972e-13
23.976902	1.43661e-13
23.931050	1.5405e-13
23.885197	1.65191e-13
23.839344	1.77137e-13
23.793491	1.89946e-13
23.747639	2.03681e-13
23.701786	2.18408e-13
23.655933	2.34201e-13
23.610080	2.51134e-13
23.564227	2.69291e-13
23.518375	2.8876e-13
23.472522	3.09636e-13
23.426669	3.32021e-13
23.380816	3.56023e-13
23.334964	3.81759e-13
23.289111	4.09355e-13
23.243258	4.38945e-13
23.197405	4.70672e-13
23.151553	5.04691e-13
23.105700	5.41168e-13
23.059847	5.8028e-13
23.013994	6.22217e-13
22.968141	6.67183e-13
22.922289	7.15398e-13
22.876436	7.67094e-13
22.830583	8.22524e-13
22.784730	8.81958e-13
22.738878	9.45683e-13
22.693025	1.01401e-12
22.647172	1.08727e-12
22.601319	1.16582e-12
22.555467	1.25005e-12
22.509614	1.34035e-12
22.463761	1.43718e-12
22.417908	1.54099e-12
22.372055	1.6523e-12
22.326203	1.77164e-12
22.280350	1.8996e-12
22.234497	2.0368e-12
22.188644	2.1839e-12
22.142792	2.34162e-12
22.096939	2.51072e-12
22.051086	2.69202e-12
22.005233	2.88641e-12
21.959381	3.09482e-12
21.913528	3.31828e-12
21.867675	3.55786e-12
21.821822	3.81473e-12
21.775969	4.09012e-12
21.730117	4.38539e-12
21.684264	4.70196e-12
21.638411	5.04137e-12
21.592558	5.40526e-12
21.546706	5.7954e-12
21.500853	6.21368e-12
21.455000	6.66213e-12
21.409147	7.14293e-12
21.363295	7.6584e-12
21.317442	8.21104e-12
21.271589	8.80353e-12
21.225736	9.43875e-12
21.179883	1.01198e-11
21.134031	1.08499e-11
21.088178	1.16326e-11
21.042325	1.24718e-11
20.996472	1.33715e-11
20.950620	1.43361e-11
20.904767	1.53701e-11
20.858914	1.64787e-11
20.813061	1.76672e-11
20.767209	1.89414e-11
20.721356	2.03074e-11
20.675503	2.17718e-11
20.629650	2.33417e-11
20.583797	2.50248e-11
20.537945	2.68291e-11
20.492092	2.87634e-11
20.446239	3.08371e-11
20.400386	3.30601e-11
20.354534	3.54432e-11
20.308681	3.79981e-11
20.262828	4.07369e-11
20.216975	4.3673e-11
20.171123	4.68205e-11
20.125270	5.01946e-11
20.079417	5.38117e-11
20.033564	5.76893e-11
19.987711	6.1846e-11
19.941859	6.6302e-11
19.896006	7.10787e-11
19.850153	7.61993e-11
19.804300	8.16885e-11
19.758448	8.75727e-11
19.712595	9.38804e-11
19.666742	1.00642e-10
19.620889	1.0789e-10
19.575037	1.1566e-10
19.529184	1.23989e-10
19.483331	1.32916e-10
19.437478	1.42487e-10
19.391625	1.52745e-10
19.345773	1.63742e-10
19.299920	1.75529e-10
19.254067	1.88164e-10
19.208214	2.01708e-10
19.162362	2.16225e-10
19.116509	2.31786e-10
19.070656	2.48467e-10
19.024803	2.66346e-10
18.978951	2.8551e-10
18.933098	3.06052e-10
18.887245	3.28071e-10
18.841392	3.51672e-10
18.795539	3.76968e-10
18.749687	4.04083e-10
18.703834	4.33146e-10
18.657981	4.64296e-10
18.612128	4.97685e-10
18.566276	5.33472e-10
18.520423	5.71829e-10
18.474570	6.12941e-10
18.428717	6.57006e-10
18.382864	7.04234e-10
18.337012	7.54854e-10
18.291159	8.09108e-10
18.245306	8.67256e-10
18.199453	9.29579e-10
18.153601	9.96374e-10
18.107748	1.06796e-09
18.061895	1.14469e-09
18.016042	1.22692e-09
17.970190	1.31506e-09
17.924337	1.40951e-09
17.878484	1.51074e-09
17.832631	1.61923e-09
17.786778	1.7355e-09
17.740926	1.86011e-09
17.695073	1.99366e-09
17.649220	2.13678e-09
17.603367	2.29016e-09
17.557515	2.45453e-09
17.511662	2.63069e-09
17.465809	2.81947e-09
17.419956	3.02178e-09
17.374104	3.23858e-09
17.328251	3.47092e-09
17.282398	3.7199e-09
17.236545	3.98671e-09
17.190692	4.27263e-09
17.144840	4.57903e-09
17.098987	4.90736e-09
17.053134	5.2592e-09
17.007281	5.63623e-09
16.961429	6.04024e-09
16.915576	6.47317e-09
16.869723	6.93707e-09
16.823870	7.43417e-09
16.778018	7.96683e-09
16.732165	8.53759e-09
16.686312	9.14917e-09
16.640459	9.80448e-09
16.594606	1.05066e-08
16.548754	1.1259e-08
16.502901	1.20652e-08
16.457048	1.29289e-08
16.411195	1.38544e-08
16.365343	1.4846e-08
16.319490	1.59085e-08
16.273637	1.70468e-08
16.227784	1.82665e-08
16.181932	1.95732e-08
16.136079	2.09733e-08
16.090226	2.24733e-08
16.044373	2.40803e-08
15.998520	2.5802e-08
15.952668	2.76466e-08
15.906815	2.96228e-08
15.860962	3.17399e-08
15.815109	3.40081e-08
15.769257	3.64379e-08
15.723404	3.9041e-08
15.677551	4.18296e-08
15.631698	4.4817e-08
15.585846	4.80172e-08
15.539993	5.14454e-08
15.494140	5.51178e-08
15.448287	5.90517e-08
15.402434	6.32657e-08
15.356582	6.77797e-08
15.310729	7.2615e-08
15.264876	7.77943e-08
15.219023	8.33422e-08
15.173171	8.92846e-08
15.127318	9.56497e-08
15.081465	1.02467e-07
15.035612	1.09769e-07
14.989760	1.17591e-07
14.943907	1.25968e-07
14.898054	1.3494e-07
14.852201	1.44549e-07
14.806348	1.5484e-07
14.760496	1.65862e-07
14.714643	1.77666e-07
14.668790	1.90308e-07
14.622937	2.03847e-07
14.577085	2.18345e-07
14.531232	2.33872e-07
14.485379	2.50499e-07
14.439526	2.68304e-07
14.393674	2.87371e-07
14.347821	3.07788e-07
14.301968	3.29651e-07
14.256115	3.53061e-07
14.210262	3.78127e-07
14.164410	4.04967e-07
14.118557	4.33705e-07
14.072704	4.64475e-07
14.026851	4.97419e-07
13.980999	5.32691e-07
13.935146	5.70454e-07
13.889293	6.10884e-07
13.843440	6.54167e-07
13.797588	7.00504e-07
13.751735	7.50109e-07
13.705882	8.03212e-07
13.660029	8.60058e-07
13.614176	9.20909e-07
13.568324	9.86045e-07
13.522471	1.05577e-06
13.476618	1.1304e-06
13.430765	1.21027e-06
13.384913	1.29577e-06
13.339060	1.38727e-06
13.293207	1.48521e-06
13.247354	1.59002e-06
13.201502	1.70218e-06
13.155649	1.82222e-06
13.109796	1.95067e-06
13.063943	2.08813e-06
13.018090	2.23522e-06
12.972238	2.39261e-06
12.926385	2.56101e-06
12.880532	2.74119e-06
12.834679	2.93397e-06
12.788827	3.14021e-06
12.742974	3.36086e-06
12.697121	3.59691e-06
12.651268	3.84942e-06
12.605416	4.11953e-06
12.559563	4.40846e-06
12.513710	4.7175e-06
12.467857	5.04804e-06
12.422004	5.40156e-06
12.376152	5.77963e-06
12.330299	6.18395e-06
12.284446	6.61631e-06
12.238593	7.07864e-06
12.192741	7.57299e-06
12.146888	8.10155e-06
12.101035	8.66665e-06
12.055182	9.27079e-06
12.009329	9.91662e-06
11.963477	1.0607e-05
11.917624	1.13449e-05
11.871771	1.21336e-05
11.825918	1.29765e-05
11.780066	1.38773e-05
11.734213	1.48399e-05
11.688360	1.58684e-05
11.642507	1.69673e-05
11.596655	1.81414e-05
11.550802	1.93956e-05
11.504949	2.07352e-05
11.459096	2.21661e-05
11.413243	2.36942e-05
11.367391	2.53261e-05
11.321538	2.70685e-05
11.275685	2.89289e-05
11.229832	3.09149e-05
11.183980	3.30347e-05
11.138127	3.52973e-05
11.092274	3.77118e-05
11.046421	4.02882e-05
11.000569	4.30368e-05
10.954716	4.59689e-05
10.908863	4.90962e-05
10.863010	5.24312e-05
10.817157	5.5987e-05
10.771305	5.97777e-05
10.725452	6.3818e-05
10.679599	6.81236e-05
10.633746	7.27108e-05
10.587894	7.75971e-05
10.542041	8.28008e-05
10.496188	8.83411e-05
10.450335	9.42382e-05
10.404483	0.000100513
10.358630	0.000107189
10.312777	0.000114288
10.266924	0.000121835
10.221071	0.000129854
10.175219	0.000138373
10.129366	0.000147419
10.083513	0.000157018
10.037660	0.0001672
9.991808	0.000177994
9.945955	0.000189429
9.900102	0.000201535
9.854249	0.000214341
9.808397	0.000227874
9.762544	0.000242163
9.716691	0.000257231
9.670838	0.0002731
9.624985	0.000289785
9.579133	0.000307298
9.533280	0.000325636
9.487427	0.000344789
9.441574	0.000364722
9.395722	0.000385378
9.349869	0.000406656
9.304016	0.000428396
9.258163	0.000450332
9.212311	0.000472
9.166458	0.000492475
&
```
