## Supplementary material for "All-at-once RNA folding with 3D motif prediction framed by evolutionary information": RF02080_STnc170.cacofold.power

```
# Power analysis of CaCoFold structure
#
# Powertype = SINGLE SUBSTITUTIONS
# covary left_pos right_pos substitutions power
#----------------------------------------------------------------
7		270		0		0.00
8		269		1		0.00
9		268		0		0.00
15		223		0		0.00
16		222		0		0.00
17		221		1		0.00
18		220		0		0.00
19		219		0		0.00
20		216		1		0.00
21		215		0		0.00
22		214		0		0.00
23		213		1		0.00
24		212		1		0.00
25		211		0		0.00
26		210		0		0.00
27		209		0		0.00
28		208		0		0.00
29		207		1		0.00
30		206		0		0.00
31		205		2		0.00
32		204		0		0.00
34		66		0		0.00
35		65		0		0.00
36		64		0		0.00
37		63		0		0.00
38		62		0		0.00
39		61		0		0.00
85		199		0		0.00
86		198		0		0.00
87		197		0		0.00
88		196		0		0.00
89		195		1		0.00
90		194		0		0.00
91		193		0		0.00
92		192		0		0.00
93		189		0		0.00
94		188		0		0.00
95		187		0		0.00
96		186		0		0.00
97		185		0		0.00
98		184		0		0.00
103		179		0		0.00
104		178		0		0.00
105		177		0		0.00
106		176		0		0.00
124		144		0		0.00
125		143		0		0.00
126		142		0		0.00
127		141		0		0.00
128		140		0		0.00
145		162		0		0.00
146		161		0		0.00
147		160		0		0.00
148		159		0		0.00
149		158		0		0.00
150		157		0		0.00
242		263		0		0.00
243		262		0		0.00
244		261		0		0.00
246		259		0		0.00
247		258		0		0.00
248		257		0		0.00
249		256		0		0.00
301		322		0		0.00
302		321		1		0.00
303		320		0		0.00
304		319		0		0.00
305		318		0		0.00
306		317		0		0.00
307		316		0		0.00
308		315		0		0.00
#
# BPAIRS 71
# avg substitutions per BP 0.1
# BPAIRS expected to covary 0.0 +/- 0.0
# BPAIRS observed to covary 0
#
```
