## Supplementary material for "All-at-once RNA folding with 3D motif prediction framed by evolutionary information": RF02080_STnc170.surv

```
0.000000	0.012987
-0.002154	1
&
2.818666	1.81156e-05
1.167237	3.62312e-05
1.104750	9.05781e-05
0.881584	0.000108694
0.863731	0.000144925
0.720904	0.000163041
0.649491	0.000181156
0.497738	0.000217387
0.488811	0.000326081
0.381692	0.000344197
0.345985	0.000398544
0.337058	0.000434775
0.247792	0.00045289
0.212085	0.000471006
0.113892	0.000525353
-0.002154	0.999112
-0.020008	0.99913
-0.118201	0.999203
-0.127127	0.999221
-0.144981	0.999257
-0.162834	0.999275
-0.180687	0.99933
-0.189614	0.999366
-0.198541	0.999438
-0.207467	0.999457
-0.243174	0.999529
-0.287807	0.999583
-0.305660	0.999601
-0.314587	0.99962
-0.323514	0.999674
-0.386000	0.999764
-0.394927	0.999783
-0.412780	0.999837
-0.430633	0.999855
-0.528827	0.999873
-0.546680	0.999909
-0.564533	0.999928
-0.671653	0.999946
-0.689506	0.999982
-0.751993	1
&
2.960123	6.03013e-08
2.952566	7.65826e-06
2.934713	7.77886e-06
2.872226	8.02007e-06
2.854373	8.08037e-06
2.836520	8.56278e-06
2.818666	8.80398e-06
2.738327	8.86429e-06
1.970635	8.92459e-06
1.934928	9.16579e-06
1.899222	9.22609e-06
1.881368	9.28639e-06
1.818882	9.4673e-06
1.711762	9.5879e-06
1.283283	9.88941e-06
1.274356	1.04321e-05
1.256503	1.0613e-05
1.247576	1.06733e-05
1.229723	1.8211e-05
1.211870	1.82713e-05
1.202943	1.87537e-05
1.185090	1.96582e-05
1.176163	1.97185e-05
1.167237	2.7618e-05
1.158310	2.77989e-05
1.140457	2.86431e-05
1.131530	2.91255e-05
1.122603	2.92461e-05
1.104750	3.18994e-05
1.095823	3.23818e-05
1.086897	6.34369e-05
1.077970	6.44621e-05
1.069043	6.59093e-05
1.060117	6.65726e-05
1.051190	6.66329e-05
1.033337	9.79896e-05
0.970850	9.8472e-05
0.944070	9.87132e-05
0.935144	9.87735e-05
0.926217	9.88338e-05
0.917290	9.88941e-05
0.899437	9.94971e-05
0.890510	0.000100522
0.881584	0.000100763
0.872657	0.000100824
0.863731	0.000103598
0.845877	0.00010408
0.836951	0.000104321
0.828024	0.000119698
0.810171	0.000127296
0.801244	0.000127356
0.792317	0.000127537
0.783391	0.000156723
0.774464	0.000156904
0.765537	0.000164622
0.756611	0.000164984
0.747684	0.000165105
0.729831	0.000165225
0.720904	0.000165648
0.711977	0.000173547
0.694124	0.00017421
0.685198	0.000174693
0.676271	0.000174753
0.667344	0.000174874
0.658418	0.000175658
0.649491	0.000175899
0.640564	0.000175959
0.631638	0.000176924
0.622711	0.000176984
0.595931	0.000177225
0.560224	0.000178673
0.551298	0.000178733
0.542371	0.000179215
0.533445	0.000181627
0.524518	0.00018211
0.515591	0.000183316
0.506665	0.000259959
0.497738	0.000275034
0.488811	0.000276964
0.470958	0.000278411
0.462031	0.000280521
0.453105	0.000287878
0.444178	0.00028818
0.435251	0.000288542
0.426325	0.000289265
0.417398	0.000306089
0.408471	0.000321285
0.399545	0.000321888
0.390618	0.000325265
0.381692	0.00032623
0.372765	0.000381345
0.363838	0.000389787
0.354912	0.000390511
0.345985	0.000407094
0.337058	0.000447616
0.328132	0.000447918
0.319205	0.000448762
0.310278	0.000449606
0.301352	0.000472641
0.292425	0.000473184
0.283498	0.000474631
0.274572	0.000475355
0.265645	0.000475596
0.256718	0.000483496
0.247792	0.00048434
0.238865	0.0004844
0.229939	0.000484822
0.212085	0.000485063
0.203159	0.000487717
0.194232	0.000502852
0.185305	0.000503033
0.176379	0.000503636
0.140672	0.000507073
0.113892	0.000547234
0.104965	0.000548199
0.096039	0.000548862
0.087112	0.000549586
0.078185	0.000549887
0.069259	0.000551033
0.060332	0.000603133
0.051406	0.000603736
0.042479	0.000605003
0.033552	0.000606993
0.024626	0.000608862
0.015699	0.000610912
0.006772	0.000619595
-0.002154	0.999057
-0.011081	0.999062
-0.020008	0.999063
-0.028934	0.999073
-0.037861	0.99909
-0.046788	0.99909
-0.055714	0.999091
-0.064641	0.9991
-0.073568	0.999109
-0.082494	0.999162
-0.091421	0.999166
-0.100347	0.999178
-0.109274	0.999194
-0.118201	0.999235
-0.127127	0.99924
-0.136054	0.999252
-0.144981	0.999293
-0.153907	0.999303
-0.162834	0.999313
-0.171761	0.999362
-0.180687	0.999407
-0.189614	0.999434
-0.198541	0.999435
-0.207467	0.99947
-0.216394	0.999472
-0.225321	0.999519
-0.234247	0.999551
-0.243174	0.999571
-0.252100	0.999576
-0.261027	0.999624
-0.269954	0.999655
-0.278880	0.999656
-0.287807	0.999658
-0.296734	0.999689
-0.305660	0.999699
-0.314587	0.999709
-0.323514	0.99971
-0.332440	0.999712
-0.341367	0.999714
-0.350294	0.999716
-0.359220	0.999763
-0.368147	0.99978
-0.377074	0.99978
-0.386000	0.999782
-0.394927	0.999783
-0.403853	0.999785
-0.412780	0.999808
-0.421707	0.999809
-0.430633	0.99981
-0.439560	0.999811
-0.448487	0.999812
-0.457413	0.999812
-0.466340	0.999835
-0.475267	0.999835
-0.484193	0.999843
-0.493120	0.999844
-0.502047	0.999844
-0.510973	0.999845
-0.528827	0.999847
-0.537753	0.999848
-0.546680	0.999849
-0.555607	0.999849
-0.564533	0.999858
-0.573460	0.999866
-0.582386	0.999882
-0.591313	0.999891
-0.600240	0.999893
-0.609166	0.999908
-0.618093	0.999908
-0.627020	0.999908
-0.635946	0.999908
-0.644873	0.999916
-0.653800	0.999932
-0.662726	0.999932
-0.671653	0.99994
-0.689506	0.999941
-0.698433	0.999941
-0.707360	0.999942
-0.716286	0.999942
-0.725213	0.99995
-0.734139	0.999951
-0.751993	0.999966
-0.760919	0.999967
-0.787699	0.999967
-0.796626	0.999981
-0.805553	0.999981
-0.841259	0.999989
-0.850186	0.999989
-0.859113	0.999996
-0.876966	0.999997
-0.885892	0.999998
-0.912672	0.999998
-0.939452	0.999998
-0.948379	0.999998
-0.966232	0.999998
-0.975159	0.999999
-1.010866	0.999999
-1.019792	0.999999
-1.037645	0.999999
-1.055499	0.999999
-1.073352	1
-1.117985	1
-1.323298	1
&
15.985472	5.51805e-260
15.976545	8.23196e-260
15.967619	1.22806e-259
15.958692	1.83206e-259
15.949765	2.73311e-259
15.940839	4.07732e-259
15.931912	6.08264e-259
15.922986	9.07423e-259
15.914059	1.35372e-258
15.905132	2.01951e-258
15.896206	3.01275e-258
15.887279	4.4945e-258
15.878352	6.705e-258
15.869426	1.00027e-257
15.860499	1.49223e-257
15.851572	2.22614e-257
15.842646	3.32101e-257
15.833719	4.95436e-257
15.824792	7.39104e-257
15.815866	1.10261e-256
15.806939	1.64491e-256
15.798012	2.45391e-256
15.789086	3.66081e-256
15.780159	5.46128e-256
15.771233	8.14727e-256
15.762306	1.21543e-255
15.753379	1.81321e-255
15.744453	2.70499e-255
15.735526	4.03537e-255
15.726599	6.02007e-255
15.717673	8.98088e-255
15.708746	1.33979e-254
15.699819	1.99873e-254
15.690893	2.98176e-254
15.681966	4.44826e-254
15.673039	6.63603e-254
15.664113	9.89979e-254
15.655186	1.47687e-253
15.646259	2.20324e-253
15.637333	3.28685e-253
15.628406	4.9034e-253
15.619480	7.31501e-253
15.610553	1.09127e-252
15.601626	1.62799e-252
15.592700	2.42867e-252
15.583773	3.62315e-252
15.574846	5.4051e-252
15.565920	8.06346e-252
15.556993	1.20293e-251
15.548066	1.79456e-251
15.539140	2.67716e-251
15.530213	3.99386e-251
15.521286	5.95814e-251
15.512360	8.8885e-251
15.503433	1.32601e-250
15.494506	1.97817e-250
15.485580	2.95109e-250
15.476653	4.4025e-250
15.467726	6.56776e-250
15.458800	9.79795e-250
15.449873	1.46168e-249
15.440947	2.18057e-249
15.432020	3.25303e-249
15.423093	4.85296e-249
15.414167	7.23976e-249
15.405240	1.08005e-248
15.396313	1.61124e-248
15.387387	2.40368e-248
15.378460	3.58588e-248
15.369533	5.3495e-248
15.360607	7.98051e-248
15.351680	1.19055e-247
15.342753	1.7761e-247
15.333827	2.64962e-247
15.324900	3.95277e-247
15.315973	5.89685e-247
15.307047	8.79706e-247
15.298120	1.31237e-246
15.289194	1.95782e-246
15.280267	2.92073e-246
15.271340	4.35721e-246
15.262414	6.5002e-246
15.253487	9.69715e-246
15.244560	1.44665e-245
15.235634	2.15814e-245
15.226707	3.21957e-245
15.217780	4.80303e-245
15.208854	7.16528e-245
15.199927	1.06893e-244
15.191000	1.59466e-244
15.182074	2.37896e-244
15.173147	3.54899e-244
15.164220	5.29447e-244
15.155294	7.89842e-244
15.146367	1.17831e-243
15.137441	1.75782e-243
15.128514	2.62237e-243
15.119587	3.91211e-243
15.110661	5.83618e-243
15.101734	8.70656e-243
15.092807	1.29887e-242
15.083881	1.93768e-242
15.074954	2.89068e-242
15.066027	4.31239e-242
15.057101	6.43333e-242
15.048174	9.5974e-242
15.039247	1.43176e-241
15.030321	2.13594e-241
15.021394	3.18645e-241
15.012467	4.75362e-241
15.003541	7.09157e-241
14.994614	1.05794e-240
14.985688	1.57826e-240
14.976761	2.35448e-240
14.967834	3.51248e-240
14.958908	5.24e-240
14.949981	7.81717e-240
14.941054	1.16618e-239
14.932128	1.73974e-239
14.923201	2.59539e-239
14.914274	3.87187e-239
14.905348	5.77615e-239
14.896421	8.617e-239
14.887494	1.28551e-238
14.878568	1.91775e-238
14.869641	2.86094e-238
14.860714	4.26803e-238
14.851788	6.36715e-238
14.842861	9.49867e-238
14.833934	1.41704e-237
14.825008	2.11397e-237
14.816081	3.15367e-237
14.807155	4.70472e-237
14.798228	7.01862e-237
14.789301	1.04706e-236
14.780375	1.56202e-236
14.771448	2.33026e-236
14.762521	3.47635e-236
14.753595	5.1861e-236
14.744668	7.73675e-236
14.735741	1.15419e-235
14.726815	1.72185e-235
14.717888	2.56869e-235
14.708961	3.83204e-235
14.700035	5.71673e-235
14.691108	8.52836e-235
14.682181	1.27228e-234
14.673255	1.89802e-234
14.664328	2.83151e-234
14.655402	4.22412e-234
14.646475	6.30165e-234
14.637548	9.40096e-234
14.628622	1.40246e-233
14.619695	2.09222e-233
14.610768	3.12123e-233
14.601842	4.65632e-233
14.592915	6.94642e-233
14.583988	1.03628e-232
14.575062	1.54595e-232
14.566135	2.30629e-232
14.557208	3.44058e-232
14.548282	5.13275e-232
14.539355	7.65716e-232
14.530428	1.14231e-231
14.521502	1.70413e-231
14.512575	2.54227e-231
14.503649	3.79262e-231
14.494722	5.65792e-231
14.485795	8.44062e-231
14.476869	1.25919e-230
14.467942	1.8785e-230
14.459015	2.80239e-230
14.450089	4.18067e-230
14.441162	6.23682e-230
14.432235	9.30425e-230
14.423309	1.38803e-229
14.414382	2.0707e-229
14.405455	3.08912e-229
14.396529	4.60842e-229
14.387602	6.87496e-229
14.378675	1.02562e-228
14.369749	1.53005e-228
14.360822	2.28257e-228
14.351895	3.40519e-228
14.342969	5.07995e-228
14.334042	7.57839e-228
14.325116	1.13056e-227
14.316189	1.6866e-227
14.307262	2.51611e-227
14.298336	3.7536e-227
14.289409	5.59972e-227
14.280482	8.35379e-227
14.271556	1.24624e-226
14.262629	1.85917e-226
14.253702	2.77356e-226
14.244776	4.13766e-226
14.235849	6.17266e-226
14.226922	9.20853e-226
14.217996	1.37375e-225
14.209069	2.0494e-225
14.200142	3.05734e-225
14.191216	4.56102e-225
14.182289	6.80424e-225
14.173363	1.01507e-224
14.164436	1.51431e-224
14.155509	2.25909e-224
14.146583	3.37016e-224
14.137656	5.02769e-224
14.128729	7.50043e-224
14.119803	1.11893e-223
14.110876	1.66925e-223
14.101949	2.49023e-223
14.093023	3.71499e-223
14.084096	5.54211e-223
14.075169	8.26786e-223
14.066243	1.23342e-222
14.057316	1.84005e-222
14.048389	2.74503e-222
14.039463	4.0951e-222
14.030536	6.10917e-222
14.021610	9.1138e-222
14.012683	1.35962e-221
14.003756	2.02831e-221
13.994830	3.02589e-221
13.985903	4.5141e-221
13.976976	6.73424e-221
13.968050	1.00463e-220
13.959123	1.49873e-220
13.950196	2.23585e-220
13.941270	3.33549e-220
13.932343	4.97597e-220
13.923416	7.42327e-220
13.914490	1.10742e-219
13.905563	1.65208e-219
13.896636	2.46461e-219
13.887710	3.67677e-219
13.878783	5.4851e-219
13.869857	8.18281e-219
13.860930	1.22073e-218
13.852003	1.82112e-218
13.843077	2.71679e-218
13.834150	4.05297e-218
13.825223	6.04632e-218
13.816297	9.02005e-218
13.807370	1.34563e-217
13.798443	2.00745e-217
13.789517	2.99476e-217
13.780590	4.46766e-217
13.771663	6.66497e-217
13.762737	9.94296e-217
13.753810	1.48332e-216
13.744883	2.21285e-216
13.735957	3.30118e-216
13.727030	4.92478e-216
13.718103	7.34691e-216
13.709177	1.09603e-215
13.700250	1.63508e-215
13.691324	2.43926e-215
13.682397	3.63895e-215
13.673470	5.42867e-215
13.664544	8.09863e-215
13.655617	1.20817e-214
13.646690	1.80238e-214
13.637764	2.68884e-214
13.628837	4.01128e-214
13.619910	5.98412e-214
13.610984	8.92726e-214
13.602057	1.33179e-213
13.593130	1.9868e-213
13.584204	2.96395e-213
13.575277	4.4217e-213
13.566350	6.5964e-213
13.557424	9.84068e-213
13.548497	1.46806e-212
13.539571	2.19008e-212
13.530644	3.26722e-212
13.521717	4.87412e-212
13.512791	7.27133e-212
13.503864	1.08476e-211
13.494937	1.61826e-211
13.486011	2.41417e-211
13.477084	3.60151e-211
13.468157	5.37283e-211
13.459231	8.01532e-211
13.450304	1.19574e-210
13.441377	1.78384e-210
13.432451	2.66118e-210
13.423524	3.97001e-210
13.414597	5.92256e-210
13.405671	8.83542e-210
13.396744	1.31809e-209
13.387818	1.96636e-209
13.378891	2.93346e-209
13.369964	4.37621e-209
13.361038	6.52854e-209
13.352111	9.73944e-209
13.343184	1.45295e-208
13.334258	2.16755e-208
13.325331	3.23361e-208
13.316404	4.82398e-208
13.307478	7.19653e-208
13.298551	1.0736e-207
13.289624	1.60162e-207
13.280698	2.38933e-207
13.271771	3.56446e-207
13.262844	5.31756e-207
13.253918	7.93286e-207
13.244991	1.18344e-206
13.236065	1.76549e-206
13.227138	2.6338e-206
13.218211	3.92917e-206
13.209285	5.86164e-206
13.200358	8.74453e-206
13.191431	1.30453e-205
13.182505	1.94613e-205
13.173578	2.90329e-205
13.164651	4.3312e-205
13.155725	6.46139e-205
13.146798	9.63925e-205
13.137871	1.43801e-204
13.128945	2.14526e-204
13.120018	3.20035e-204
13.111091	4.77435e-204
13.102165	7.1225e-204
13.093238	1.06255e-203
13.084311	1.58514e-203
13.075385	2.36475e-203
13.066458	3.5278e-203
13.057532	5.26285e-203
13.048605	7.85126e-203
13.039678	1.17127e-202
13.030752	1.74733e-202
13.021825	2.60671e-202
13.012898	3.88875e-202
13.003972	5.80134e-202
12.995045	8.65458e-202
12.986118	1.29111e-201
12.977192	1.92611e-201
12.968265	2.87342e-201
12.959338	4.28664e-201
12.950412	6.39492e-201
12.941485	9.54009e-201
12.932558	1.42321e-200
12.923632	2.12319e-200
12.914705	3.16742e-200
12.905779	4.72524e-200
12.896852	7.04923e-200
12.887925	1.05162e-199
12.878999	1.56883e-199
12.870072	2.34043e-199
12.861145	3.49151e-199
12.852219	5.20871e-199
12.843292	7.77049e-199
12.834365	1.15922e-198
12.825439	1.72935e-198
12.816512	2.57989e-198
12.807585	3.84875e-198
12.798659	5.74166e-198
12.789732	8.56555e-198
12.780805	1.27783e-197
12.771879	1.9063e-197
12.762952	2.84386e-197
12.754026	4.24254e-197
12.745099	6.32913e-197
12.736172	9.44195e-197
12.727246	1.40857e-196
12.718319	2.10135e-196
12.709392	3.13484e-196
12.700466	4.67663e-196
12.691539	6.97671e-196
12.682612	1.0408e-195
12.673686	1.5527e-195
12.664759	2.31635e-195
12.655832	3.45559e-195
12.646906	5.15513e-195
12.637979	7.69055e-195
12.629052	1.1473e-194
12.620126	1.71156e-194
12.611199	2.55335e-194
12.602273	3.80916e-194
12.593346	5.68259e-194
12.584419	8.47743e-194
12.575493	1.26468e-193
12.566566	1.88669e-193
12.557639	2.81461e-193
12.548713	4.1989e-193
12.539786	6.26402e-193
12.530859	9.34482e-193
12.521933	1.39408e-192
12.513006	2.07973e-192
12.504079	3.10259e-192
12.495153	4.62852e-192
12.486226	6.90494e-192
12.477299	1.0301e-191
12.468373	1.53672e-191
12.459446	2.29252e-191
12.450519	3.42004e-191
12.441593	5.1021e-191
12.432666	7.61144e-191
12.423740	1.13549e-190
12.414813	1.69396e-190
12.405886	2.52709e-190
12.396960	3.76997e-190
12.388033	5.62414e-190
12.379106	8.39022e-190
12.370180	1.25167e-189
12.361253	1.86728e-189
12.352326	2.78565e-189
12.343400	4.15571e-189
12.334473	6.19958e-189
12.325546	9.24869e-189
12.316620	1.37974e-188
12.307693	2.05833e-188
12.298766	3.07067e-188
12.289840	4.58091e-188
12.280913	6.83391e-188
12.271987	1.0195e-187
12.263060	1.52091e-187
12.254133	2.26894e-187
12.245207	3.38486e-187
12.236280	5.04962e-187
12.227353	7.53314e-187
12.218427	1.12381e-186
12.209500	1.67653e-186
12.200573	2.50109e-186
12.191647	3.73119e-186
12.182720	5.56628e-186
12.173793	8.30391e-186
12.164867	1.2388e-185
12.155940	1.84807e-185
12.147013	2.757e-185
12.138087	4.11296e-185
12.129160	6.13581e-185
12.120234	9.15355e-185
12.111307	1.36555e-184
12.102380	2.03716e-184
12.093454	3.03909e-184
12.084527	4.53378e-184
12.075600	6.76361e-184
12.066674	1.00901e-183
12.057747	1.50527e-183
12.048820	2.2456e-183
12.039894	3.35004e-183
12.030967	4.99767e-183
12.022040	7.45565e-183
12.013114	1.11225e-182
12.004187	1.65928e-182
11.995260	2.47536e-182
11.986334	3.69281e-182
11.977407	5.50902e-182
11.968481	8.21849e-182
11.959554	1.22605e-181
11.950627	1.82906e-181
11.941701	2.72863e-181
11.932774	4.07065e-181
11.923847	6.07269e-181
11.914921	9.05939e-181
11.905994	1.3515e-180
11.897067	2.0162e-180
11.888141	3.00782e-180
11.879214	4.48714e-180
11.870287	6.69403e-180
11.861361	9.98632e-180
11.852434	1.48978e-179
11.843507	2.2225e-179
11.834581	3.31558e-179
11.825654	4.94626e-179
11.816727	7.37895e-179
11.807801	1.10081e-178
11.798874	1.64222e-178
11.789948	2.4499e-178
11.781021	3.65482e-178
11.772094	5.45235e-178
11.763168	8.13395e-178
11.754241	1.21344e-177
11.745314	1.81024e-177
11.736388	2.70057e-177
11.727461	4.02877e-177
11.718534	6.01022e-177
11.709608	8.96619e-177
11.700681	1.3376e-176
11.691754	1.99546e-176
11.682828	2.97688e-176
11.673901	4.44098e-176
11.664974	6.62517e-176
11.656048	9.88359e-176
11.647121	1.47446e-175
11.638195	2.19963e-175
11.629268	3.28147e-175
11.620341	4.89538e-175
11.611415	7.30304e-175
11.602488	1.08949e-174
11.593561	1.62532e-174
11.584635	2.4247e-174
11.575708	3.61722e-174
11.566781	5.39626e-174
11.557855	8.05027e-174
11.548928	1.20096e-173
11.540001	1.79162e-173
11.531075	2.67278e-173
11.522148	3.98733e-173
11.513221	5.94839e-173
11.504295	8.87396e-173
11.495368	1.32384e-172
11.486442	1.97494e-172
11.477515	2.94626e-172
11.468588	4.3953e-172
11.459662	6.55702e-172
11.450735	9.78192e-172
11.441808	1.45929e-171
11.432882	2.17701e-171
11.423955	3.24771e-171
11.415028	4.84502e-171
11.406102	7.22791e-171
11.397175	1.07828e-170
11.388248	1.6086e-170
11.379322	2.39975e-170
11.370395	3.58001e-170
11.361468	5.34075e-170
11.352542	7.96746e-170
11.343615	1.18861e-169
11.334689	1.77319e-169
11.325762	2.64529e-169
11.316835	3.94631e-169
11.307909	5.8872e-169
11.298982	8.78267e-169
11.290055	1.31022e-168
11.281129	1.95462e-168
11.272202	2.91595e-168
11.263275	4.35008e-168
11.254349	6.48956e-168
11.245422	9.68129e-168
11.236495	1.44428e-167
11.227569	2.15461e-167
11.218642	3.2143e-167
11.209715	4.79517e-167
11.200789	7.15356e-167
11.191862	1.06719e-166
11.182935	1.59205e-166
11.174009	2.37507e-166
11.165082	3.54318e-166
11.156156	5.28581e-166
11.147229	7.8855e-166
11.138302	1.17638e-165
11.129376	1.75495e-165
11.120449	2.61808e-165
11.111522	3.90571e-165
11.102596	5.82664e-165
11.093669	8.69232e-165
11.084742	1.29674e-164
11.075816	1.93451e-164
11.066889	2.88595e-164
11.057962	4.30533e-164
11.049036	6.4228e-164
11.040109	9.5817e-164
11.031182	1.42942e-163
11.022256	2.13245e-163
11.013329	3.18124e-163
11.004403	4.74585e-163
10.995476	7.07997e-163
10.986549	1.05621e-162
10.977623	1.57568e-162
10.968696	2.35063e-162
10.959769	3.50673e-162
10.950843	5.23143e-162
10.941916	7.80438e-162
10.932989	1.16428e-161
10.924063	1.7369e-161
10.915136	2.59114e-161
10.906209	3.86553e-161
10.897283	5.7667e-161
10.888356	8.6029e-161
10.879429	1.2834e-160
10.870503	1.91461e-160
10.861576	2.85626e-160
10.852650	4.26105e-160
10.843723	6.35673e-160
10.834796	9.48313e-160
10.825870	1.41472e-159
10.816943	2.11051e-159
10.808016	3.14851e-159
10.799090	4.69703e-159
10.790163	7.00714e-159
10.781236	1.04534e-158
10.772310	1.55947e-158
10.763383	2.32645e-158
10.754456	3.47066e-158
10.745530	5.17761e-158
10.736603	7.72409e-158
10.727676	1.1523e-157
10.718750	1.71903e-157
10.709823	2.56449e-157
10.700897	3.82577e-157
10.691970	5.70738e-157
10.683043	8.5144e-157
10.674117	1.2702e-156
10.665190	1.89492e-156
10.656263	2.82688e-156
10.647337	4.21721e-156
10.638410	6.29134e-156
10.629483	9.38558e-156
10.620557	1.40016e-155
10.611630	2.0888e-155
10.602703	3.11612e-155
10.593777	4.64871e-155
10.584850	6.93506e-155
10.575923	1.03459e-154
10.566997	1.54342e-154
10.558070	2.30252e-154
10.549143	3.43496e-154
10.540217	5.12435e-154
10.531290	7.64463e-154
10.522364	1.14045e-153
10.513437	1.70134e-153
10.504510	2.53811e-153
10.495584	3.78641e-153
10.486657	5.64866e-153
10.477730	8.42681e-153
10.468804	1.25713e-152
10.459877	1.87542e-152
10.450950	2.7978e-152
10.442024	4.17383e-152
10.433097	6.22662e-152
10.424170	9.28903e-152
10.415244	1.38576e-151
10.406317	2.06731e-151
10.397390	3.08407e-151
10.388464	4.60089e-151
10.379537	6.86371e-151
10.370611	1.02395e-150
10.361684	1.52755e-150
10.352757	2.27883e-150
10.343831	3.39962e-150
10.334904	5.07164e-150
10.325977	7.56599e-150
10.317051	1.12871e-149
10.308124	1.68384e-149
10.299197	2.512e-149
10.290271	3.74746e-149
10.281344	5.59055e-149
10.272417	8.34013e-149
10.263491	1.2442e-148
10.254564	1.85613e-148
10.245637	2.76902e-148
10.236711	4.13089e-148
10.227784	6.16257e-148
10.218858	9.19347e-148
10.209931	1.3715e-147
10.201004	2.04604e-147
10.192078	3.05234e-147
10.183151	4.55356e-147
10.174224	6.79311e-147
10.165298	1.01341e-146
10.156371	1.51183e-146
10.147444	2.25539e-146
10.138518	3.36465e-146
10.129591	5.01946e-146
10.120664	7.48816e-146
10.111738	1.1171e-145
10.102811	1.66652e-145
10.093884	2.48616e-145
10.084958	3.70891e-145
10.076031	5.53304e-145
10.067105	8.25433e-145
10.058178	1.2314e-144
10.049251	1.83704e-144
10.040325	2.74053e-144
10.031398	4.0884e-144
10.022471	6.09917e-144
10.013545	9.0989e-144
10.004618	1.3574e-143
9.995691	2.025e-143
9.986765	3.02094e-143
9.977838	4.50671e-143
9.968911	6.72322e-143
9.959985	1.00299e-142
9.951058	1.49628e-142
9.942131	2.23219e-142
9.933205	3.33004e-142
9.924278	4.96783e-142
9.915351	7.41113e-142
9.906425	1.10561e-141
9.897498	1.64938e-141
9.888572	2.46058e-141
9.879645	3.67076e-141
9.870718	5.47613e-141
9.861792	8.16942e-141
9.852865	1.21873e-140
9.843938	1.81814e-140
9.835012	2.71234e-140
9.826085	4.04634e-140
9.817158	6.03643e-140
9.808232	9.00529e-140
9.799305	1.34343e-139
9.790378	2.00417e-139
9.781452	2.98986e-139
9.772525	4.46035e-139
9.763598	6.65406e-139
9.754672	9.92669e-139
9.745745	1.48089e-138
9.736819	2.20923e-138
9.727892	3.29578e-138
9.718965	4.91672e-138
9.710039	7.33489e-138
9.701112	1.09424e-137
9.692185	1.63241e-137
9.683259	2.43527e-137
9.674332	3.633e-137
9.665405	5.41979e-137
9.656479	8.08538e-137
9.647552	1.2062e-136
9.638625	1.79943e-136
9.629699	2.68444e-136
9.620772	4.00471e-136
9.611845	5.97433e-136
9.602919	8.91266e-136
9.593992	1.32961e-135
9.585066	1.98355e-135
9.576139	2.95911e-135
9.567212	4.41447e-135
9.558286	6.58561e-135
9.549359	9.82458e-135
9.540432	1.46565e-134
9.531506	2.1865e-134
9.522579	3.26187e-134
9.513652	4.86615e-134
9.504726	7.25944e-134
9.495799	1.08298e-133
9.486872	1.61562e-133
9.477946	2.41022e-133
9.469019	3.59562e-133
9.460092	5.36404e-133
9.451166	8.0022e-133
9.442239	1.19379e-132
9.433313	1.78092e-132
9.424386	2.65683e-132
9.415459	3.96352e-132
9.406533	5.91287e-132
9.397606	8.82097e-132
9.388679	1.31593e-131
9.379753	1.96314e-131
9.370826	2.92867e-131
9.361899	4.36906e-131
9.352973	6.51786e-131
9.344046	9.72351e-131
9.335119	1.45058e-130
9.326193	2.16401e-130
9.317266	3.22832e-130
9.308339	4.81609e-130
9.299413	7.18476e-130
9.290486	1.07184e-129
9.281559	1.599e-129
9.272633	2.38542e-129
9.263706	3.55863e-129
9.254780	5.30886e-129
9.245853	7.91988e-129
9.236926	1.18151e-128
9.228000	1.7626e-128
9.219073	2.62949e-128
9.210146	3.92274e-128
9.201220	5.85205e-128
9.192293	8.73023e-128
9.183366	1.3024e-127
9.174440	1.94295e-127
9.165513	2.89854e-127
9.156586	4.32411e-127
9.147660	6.45081e-127
9.138733	9.62348e-127
9.129806	1.43566e-126
9.120880	2.14175e-126
9.111953	3.19511e-126
9.103027	4.76654e-126
9.094100	7.11085e-126
9.085173	1.06081e-125
9.076247	1.58255e-125
9.067320	2.36088e-125
9.058393	3.52203e-125
9.049467	5.25424e-125
9.040540	7.83841e-125
9.031613	1.16935e-124
9.022687	1.74447e-124
9.013760	2.60244e-124
9.004833	3.88239e-124
8.995907	5.79185e-124
8.986980	8.64042e-124
8.978053	1.289e-123
8.969127	1.92296e-123
8.960200	2.86872e-123
8.951274	4.27963e-123
8.942347	6.38445e-123
8.933420	9.52449e-123
8.924494	1.42089e-122
8.915567	2.11971e-122
8.906640	3.16224e-122
8.897714	4.71751e-122
8.888787	7.0377e-122
8.879860	1.0499e-121
8.870934	1.56627e-121
8.862007	2.3366e-121
8.853080	3.48579e-121
8.844154	5.20019e-121
8.835227	7.75778e-121
8.826300	1.15732e-120
8.817374	1.72653e-120
8.808447	2.57567e-120
8.799520	3.84245e-120
8.790594	5.73227e-120
8.781667	8.55154e-120
8.772741	1.27574e-119
8.763814	1.90318e-119
8.754887	2.83921e-119
8.745961	4.2356e-119
8.737034	6.31878e-119
8.728107	9.42651e-119
8.719181	1.40627e-118
8.710254	2.09791e-118
8.701327	3.12971e-118
8.692401	4.66898e-118
8.683474	6.9653e-118
8.674547	1.0391e-117
8.665621	1.55016e-117
8.656694	2.31256e-117
8.647767	3.44994e-117
8.638841	5.1467e-117
8.629914	7.67797e-117
8.620988	1.14542e-116
8.612061	1.70876e-116
8.603134	2.54918e-116
8.594208	3.80292e-116
8.585281	5.6733e-116
8.576354	8.46356e-116
8.567428	1.26262e-115
8.558501	1.8836e-115
8.549574	2.81e-115
8.540648	4.19203e-115
8.531721	6.25378e-115
8.522794	9.32954e-115
8.513868	1.3918e-114
8.504941	2.07633e-114
8.496014	3.09752e-114
8.487088	4.62095e-114
8.478161	6.89365e-114
8.469235	1.02841e-113
8.460308	1.53421e-113
8.451381	2.28877e-113
8.442455	3.41445e-113
8.433528	5.09375e-113
8.424601	7.59899e-113
8.415675	1.13364e-112
8.406748	1.69119e-112
8.397821	2.52295e-112
8.388895	3.7638e-112
8.379968	5.61494e-112
8.371041	8.3765e-112
8.362115	1.24963e-111
8.353188	1.86422e-111
8.344261	2.7811e-111
8.335335	4.14891e-111
8.326408	6.18944e-111
8.317482	9.23356e-111
8.308555	1.37749e-110
8.299628	2.05497e-110
8.290702	3.06565e-110
8.281775	4.57341e-110
8.272848	6.82273e-110
8.263922	1.01783e-109
8.254995	1.51843e-109
8.246068	2.26523e-109
8.237142	3.37932e-109
8.228215	5.04135e-109
8.219288	7.52082e-109
8.210362	1.12197e-108
8.201435	1.67379e-108
8.192508	2.497e-108
8.183582	3.72509e-108
8.174655	5.55717e-108
8.165728	8.29033e-108
8.156802	1.23677e-107
8.147875	1.84505e-107
8.138949	2.75249e-107
8.130022	4.10623e-107
8.121095	6.12577e-107
8.112169	9.13858e-107
8.103242	1.36332e-106
8.094315	2.03383e-106
8.085389	3.03411e-106
8.076462	4.52637e-106
8.067535	6.75255e-106
8.058609	1.00736e-105
8.049682	1.50281e-105
8.040755	2.24192e-105
8.031829	3.34456e-105
8.022902	4.98949e-105
8.013975	7.44345e-105
8.005049	1.11043e-104
7.996122	1.65657e-104
7.987196	2.47131e-104
7.978269	3.68676e-104
7.969342	5.50001e-104
7.960416	8.20505e-104
7.951489	1.22405e-103
7.942562	1.82607e-103
7.933636	2.72417e-103
7.924709	4.06399e-103
7.915782	6.06275e-103
7.906856	9.04457e-103
7.897929	1.34929e-102
7.889002	2.01291e-102
7.880076	3.0029e-102
7.871149	4.4798e-102
7.862222	6.68308e-102
7.853296	9.96999e-102
7.844369	1.48735e-101
7.835443	2.21886e-101
7.826516	3.31015e-101
7.817589	4.93817e-101
7.808663	7.36688e-101
7.799736	1.09901e-100
7.790809	1.63953e-100
7.781883	2.44589e-100
7.772956	3.64884e-100
7.764029	5.44343e-100
7.755103	8.12064e-100
7.746176	1.21146e-99
7.737249	1.80728e-99
7.728323	2.69615e-99
7.719396	4.02218e-99
7.710469	6.00039e-99
7.701543	8.95152e-99
7.692616	1.33541e-98
7.683690	1.9922e-98
7.674763	2.97201e-98
7.665836	4.43372e-98
7.656910	6.61433e-98
7.647983	9.86742e-98
7.639056	1.47205e-97
7.630130	2.19604e-97
7.621203	3.2761e-97
7.612276	4.88737e-97
7.603350	7.29109e-97
7.594423	1.0877e-96
7.585496	1.62266e-96
7.576570	2.42073e-96
7.567643	3.6113e-96
7.558716	5.38743e-96
7.549790	8.0371e-96
7.540863	1.19899e-95
7.531936	1.78869e-95
7.523010	2.66841e-95
7.514083	3.9808e-95
7.505157	5.93866e-95
7.496230	8.85944e-95
7.487303	1.32167e-94
7.478377	1.9717e-94
7.469450	2.94144e-94
7.460523	4.38811e-94
7.451597	6.54629e-94
7.442670	9.76592e-94
7.433743	1.4569e-93
7.424817	2.17344e-93
7.415890	3.2424e-93
7.406963	4.83709e-93
7.398037	7.21609e-93
7.389110	1.07651e-92
7.380183	1.60597e-92
7.371257	2.39583e-92
7.362330	3.57415e-92
7.353404	5.33201e-92
7.344477	7.95442e-92
7.335550	1.18666e-91
7.326624	1.77029e-91
7.317697	2.64096e-91
7.308770	3.93985e-91
7.299844	5.87757e-91
7.290917	8.7683e-91
7.281990	1.30808e-90
7.273064	1.95142e-90
7.264137	2.91118e-90
7.255210	4.34297e-90
7.246284	6.47895e-90
7.237357	9.66545e-90
7.228430	1.44192e-89
7.219504	2.15109e-89
7.210577	3.20904e-89
7.201651	4.78733e-89
7.192724	7.14186e-89
7.183797	1.06544e-88
7.174871	1.58945e-88
7.165944	2.37118e-88
7.157017	3.53739e-88
7.148091	5.27716e-88
7.139164	7.8726e-88
7.130237	1.17445e-87
7.121311	1.75208e-87
7.112384	2.61379e-87
7.103457	3.89932e-87
7.094531	5.81711e-87
7.085604	8.6781e-87
7.076677	1.29462e-86
7.067751	1.93135e-86
7.058824	2.88123e-86
7.049898	4.29829e-86
7.040971	6.4123e-86
7.032044	9.56602e-86
7.023118	1.42708e-85
7.014191	2.12896e-85
7.005264	3.17603e-85
6.996338	4.73808e-85
6.987411	7.06839e-85
6.978484	1.05448e-84
6.969558	1.5731e-84
6.960631	2.34679e-84
6.951704	3.501e-84
6.942778	5.22287e-84
6.933851	7.79161e-84
6.924924	1.16237e-83
6.915998	1.73405e-83
6.907071	2.58691e-83
6.898144	3.85921e-83
6.889218	5.75726e-83
6.880291	8.58883e-83
6.871365	1.2813e-82
6.862438	1.91148e-82
6.853511	2.85159e-82
6.844585	4.25407e-82
6.835658	6.34633e-82
6.826731	9.46762e-82
6.817805	1.4124e-81
6.808878	2.10706e-81
6.799951	3.14336e-81
6.791025	4.68934e-81
6.782098	6.99568e-81
6.773171	1.04363e-80
6.764245	1.55692e-80
6.755318	2.32265e-80
6.746391	3.46498e-80
6.737465	5.16914e-80
6.728538	7.71146e-80
6.719612	1.15041e-79
6.710685	1.71622e-79
6.701758	2.56029e-79
6.692832	3.81951e-79
6.683905	5.69804e-79
6.674978	8.50047e-79
6.666052	1.26812e-78
6.657125	1.89182e-78
6.648198	2.82226e-78
6.639272	4.21031e-78
6.630345	6.28105e-78
6.621418	9.37022e-78
6.612492	1.39787e-77
6.603565	2.08538e-77
6.594638	3.11102e-77
6.585712	4.6411e-77
6.576785	6.92371e-77
6.567859	1.0329e-76
6.558932	1.5409e-76
6.550005	2.29875e-76
6.541079	3.42934e-76
6.532152	5.11597e-76
6.523225	7.63213e-76
6.514299	1.13858e-75
6.505372	1.69856e-75
6.496445	2.53396e-75
6.487519	3.78022e-75
6.478592	5.63942e-75
6.469665	8.41303e-75
6.460739	1.25508e-74
6.451812	1.87235e-74
6.442885	2.79322e-74
6.433959	4.167e-74
6.425032	6.21643e-74
6.416106	9.27383e-74
6.407179	1.38349e-73
6.398252	2.06393e-73
6.389326	3.07902e-73
6.380399	4.59336e-73
6.371472	6.85249e-73
6.362546	1.02227e-72
6.353619	1.52505e-72
6.344692	2.27511e-72
6.335766	3.39406e-72
6.326839	5.06334e-72
6.317912	7.55362e-72
6.308986	1.12687e-71
6.300059	1.68109e-71
6.291132	2.50789e-71
6.282206	3.74133e-71
6.273279	5.58141e-71
6.264352	8.32648e-71
6.255426	1.24217e-70
6.246499	1.85309e-70
6.237573	2.76449e-70
6.228646	4.12413e-70
6.219719	6.15249e-70
6.210793	9.17843e-70
6.201866	1.36926e-69
6.192939	2.0427e-69
6.184013	3.04735e-69
6.175086	4.54611e-69
6.166159	6.78199e-69
6.157233	1.01175e-68
6.148306	1.50936e-68
6.139379	2.2517e-68
6.130453	3.35914e-68
6.121526	5.01125e-68
6.112599	7.47591e-68
6.103673	1.11527e-67
6.094746	1.66379e-67
6.085820	2.48209e-67
6.076893	3.70284e-67
6.067966	5.52399e-67
6.059040	8.24083e-67
6.050113	1.22939e-66
6.041186	1.83403e-66
6.032260	2.73605e-66
6.023333	4.08171e-66
6.014406	6.08919e-66
6.005480	9.08401e-66
5.996553	1.35518e-65
5.987626	2.02168e-65
5.978700	3.016e-65
5.969773	4.49934e-65
5.960846	6.71223e-65
5.951920	1.00135e-64
5.942993	1.49383e-64
5.934067	2.22854e-64
5.925140	3.32459e-64
5.916213	4.9597e-64
5.907287	7.39901e-64
5.898360	1.1038e-63
5.889433	1.64668e-63
5.880507	2.45656e-63
5.871580	3.66475e-63
5.862653	5.46717e-63
5.853727	8.15605e-63
5.844800	1.21674e-62
5.835873	1.81516e-62
5.826947	2.70791e-62
5.818020	4.03972e-62
5.809093	6.02655e-62
5.800167	8.99056e-62
5.791240	1.34123e-61
5.782314	2.00089e-61
5.773387	2.98497e-61
5.764460	4.45305e-61
5.755534	6.64318e-61
5.746607	9.91046e-61
5.737680	1.47847e-60
5.728754	2.20561e-60
5.719827	3.29039e-60
5.710900	4.90868e-60
5.701974	7.32289e-60
5.693047	1.09245e-59
5.684120	1.62974e-59
5.675194	2.43129e-59
5.666267	3.62705e-59
5.657340	5.41093e-59
5.648414	8.07215e-59
5.639487	1.20422e-58
5.630560	1.79649e-58
5.621634	2.68005e-58
5.612707	3.99816e-58
5.603781	5.96456e-58
5.594854	8.89808e-58
5.585927	1.32744e-57
5.577001	1.9803e-57
5.568074	2.95427e-57
5.559147	4.40725e-57
5.550221	6.57484e-57
5.541294	9.80851e-57
5.532367	1.46326e-56
5.523441	2.18292e-56
5.514514	3.25654e-56
5.505587	4.85818e-56
5.496661	7.24756e-56
5.487734	1.08121e-55
5.478807	1.61297e-55
5.469881	2.40627e-55
5.460954	3.58974e-55
5.452028	5.35526e-55
5.443101	7.98911e-55
5.434174	1.19184e-54
5.425248	1.77801e-54
5.416321	2.65248e-54
5.407394	3.95703e-54
5.398468	5.9032e-54
5.389541	8.80654e-54
5.380614	1.31378e-53
5.371688	1.95993e-53
5.362761	2.92387e-53
5.353834	4.36191e-53
5.344908	6.5072e-53
5.335981	9.7076e-53
5.327054	1.4482e-52
5.318128	2.16047e-52
5.309201	3.22304e-52
5.300275	4.80821e-52
5.291348	7.173e-52
5.282421	1.07009e-51
5.273495	1.59638e-51
5.264568	2.38152e-51
5.255641	3.55281e-51
5.246715	5.30017e-51
5.237788	7.90693e-51
5.228861	1.17958e-50
5.219935	1.75972e-50
5.211008	2.62519e-50
5.202081	3.91633e-50
5.193155	5.84247e-50
5.184228	8.71595e-50
5.175301	1.30027e-49
5.166375	1.93977e-49
5.157448	2.8938e-49
5.148522	4.31704e-49
5.139595	6.44026e-49
5.130668	9.60774e-49
5.121742	1.43331e-48
5.112815	2.13824e-48
5.103888	3.18988e-48
5.094962	4.75875e-48
5.086035	7.09921e-48
5.077108	1.05908e-47
5.068182	1.57996e-47
5.059255	2.35702e-47
5.050328	3.51626e-47
5.041402	5.24565e-47
5.032475	7.82559e-47
5.023548	1.16744e-46
5.014622	1.74162e-46
5.005695	2.59819e-46
4.996768	3.87604e-46
4.987842	5.78237e-46
4.978915	8.62628e-46
4.969989	1.28689e-45
4.961062	1.91982e-45
4.952135	2.86403e-45
4.943209	4.27263e-45
4.934282	6.37401e-45
4.925355	9.50891e-45
4.916429	1.41856e-44
4.907502	2.11625e-44
4.898575	3.15707e-44
4.889649	4.70979e-44
4.880722	7.02618e-44
4.871795	1.04818e-43
4.862869	1.56371e-43
4.853942	2.33278e-43
4.845015	3.48009e-43
4.836089	5.19169e-43
4.827162	7.74509e-43
4.818236	1.15543e-42
4.809309	1.7237e-42
4.800382	2.57146e-42
4.791456	3.83617e-42
4.782529	5.72289e-42
4.773602	8.53755e-42
4.764676	1.27365e-41
4.755749	1.90007e-41
4.746822	2.83456e-41
4.737896	4.22867e-41
4.728969	6.30844e-41
4.720042	9.41109e-41
4.711116	1.40397e-40
4.702189	2.09448e-40
4.693262	3.12459e-40
4.684336	4.66134e-40
4.675409	6.9539e-40
4.666483	1.0374e-39
4.657556	1.54762e-39
4.648629	2.30878e-39
4.639703	3.44429e-39
4.630776	5.13828e-39
4.621849	7.66541e-39
4.612923	1.14355e-38
4.603996	1.70597e-38
4.595069	2.54501e-38
4.586143	3.7967e-38
4.577216	5.66402e-38
4.568289	8.44972e-38
4.559363	1.26055e-37
4.550436	1.88052e-37
4.541509	2.80541e-37
4.532583	4.18517e-37
4.523656	6.24354e-37
4.514730	9.31427e-37
4.505803	1.38953e-36
4.496876	2.07293e-36
4.487950	3.09245e-36
4.479023	4.61339e-36
4.470096	6.88237e-36
4.461170	1.02673e-35
4.452243	1.5317e-35
4.443316	2.28503e-35
4.434390	3.40886e-35
4.425463	5.08542e-35
4.416536	7.58656e-35
4.407610	1.13178e-34
4.398683	1.68842e-34
4.389756	2.51883e-34
4.380830	3.75765e-34
4.371903	5.60575e-34
4.362976	8.3628e-34
4.354050	1.24758e-33
4.345123	1.86117e-33
4.336197	2.77655e-33
4.327270	4.14212e-33
4.318343	6.17932e-33
4.309417	9.21846e-33
4.300490	1.37523e-32
4.291563	2.05161e-32
4.282637	3.06064e-32
4.273710	4.56593e-32
4.264783	6.81157e-32
4.255857	1.01617e-31
4.246930	1.51594e-31
4.238003	2.26152e-31
4.229077	3.37379e-31
4.220150	5.03311e-31
4.211223	7.50851e-31
4.202297	1.12014e-30
4.193370	1.67105e-30
4.184444	2.49291e-30
4.175517	3.71899e-30
4.166590	5.54808e-30
4.157664	8.27677e-30
4.148737	1.23475e-29
4.139810	1.84203e-29
4.130884	2.74798e-29
4.121957	4.09951e-29
4.113030	6.11575e-29
4.104104	9.12363e-29
4.095177	1.36109e-28
4.086250	2.0305e-28
4.077324	3.02915e-28
4.068397	4.51896e-28
4.059470	6.7415e-28
4.050544	1.00571e-27
4.041617	1.50035e-27
4.032691	2.23826e-27
4.023764	3.33909e-27
4.014837	4.98133e-27
4.005911	7.43127e-27
3.996984	1.10862e-26
3.988057	1.65386e-26
3.979131	2.46727e-26
3.970204	3.68073e-26
3.961277	5.49101e-26
3.952351	8.19162e-26
3.943424	1.22205e-25
3.934497	1.82308e-25
3.925571	2.71971e-25
3.916644	4.05734e-25
3.907717	6.05284e-25
3.898791	9.02977e-25
3.889864	1.34708e-24
3.880938	2.00961e-24
3.872011	2.99799e-24
3.863084	4.47247e-24
3.854158	6.67215e-24
3.845231	9.95368e-24
3.836304	1.48491e-23
3.827378	2.21523e-23
3.818451	3.30474e-23
3.809524	4.93009e-23
3.800598	7.35483e-23
3.791671	1.09721e-22
3.782744	1.63685e-22
3.773818	2.44189e-22
3.764891	3.64287e-22
3.755964	5.43452e-22
3.747038	8.10736e-22
3.738111	1.20948e-21
3.729184	1.80433e-21
3.720258	2.69174e-21
3.711331	4.0156e-21
3.702405	5.99057e-21
3.693478	8.93688e-21
3.684551	1.33323e-20
3.675625	1.98894e-20
3.666698	2.96715e-20
3.657771	4.42647e-20
3.648845	6.60351e-20
3.639918	9.85128e-20
3.630991	1.46964e-19
3.622065	2.19244e-19
3.613138	3.27074e-19
3.604211	4.87937e-19
3.595285	7.27917e-19
3.586358	1.08592e-18
3.577431	1.62001e-18
3.568505	2.41677e-18
3.559578	3.60539e-18
3.550652	5.37862e-18
3.541725	8.02395e-18
3.532798	1.19703e-17
3.523872	1.78576e-17
3.514945	2.66405e-17
3.506018	3.97429e-17
3.497092	5.92894e-17
3.488165	8.84495e-17
3.479238	1.31951e-16
3.470312	1.96848e-16
3.461385	2.93663e-16
3.452458	4.38093e-16
3.443532	6.53558e-16
3.434605	9.74994e-16
3.425678	1.45452e-15
3.416752	2.16989e-15
3.407825	3.23709e-15
3.398899	4.82918e-15
3.389972	7.20429e-15
3.381045	1.07475e-14
3.372119	1.60334e-14
3.363192	2.39191e-14
3.354265	3.56831e-14
3.345339	5.32329e-14
3.336412	7.94141e-14
3.327485	1.18472e-13
3.318559	1.76739e-13
3.309632	2.63664e-13
3.300705	3.93341e-13
3.291779	5.86795e-13
3.282852	8.75396e-13
3.273925	1.30594e-12
3.264999	1.94823e-12
3.256072	2.90642e-12
3.247145	4.33586e-12
3.238219	6.46835e-12
3.229292	9.64964e-12
3.220366	1.43956e-11
3.211439	2.14757e-11
3.202512	3.20379e-11
3.193586	4.7795e-11
3.184659	7.13017e-11
3.175732	1.0637e-10
3.166806	1.58685e-10
3.157879	2.3673e-10
3.148952	3.5316e-10
3.140026	5.26853e-10
3.131099	7.85972e-10
3.122172	1.17253e-09
3.113246	1.74921e-09
3.104319	2.60952e-09
3.095392	3.89294e-09
3.086466	5.80759e-09
3.077539	8.6639e-09
3.068613	1.2925e-08
3.059686	1.92819e-08
3.050759	2.87652e-08
3.041833	4.29126e-08
3.032906	6.40181e-08
3.023979	9.55037e-08
3.015053	1.42475e-07
3.006126	2.12547e-07
2.997199	3.17084e-07
2.988273	4.73033e-07
2.979346	7.05683e-07
2.970419	1.05275e-06
2.961493	1.57053e-06
2.952566	2.34295e-06
2.943639	3.49527e-06
2.934713	5.21433e-06
&
```
