## Supplementary material for "All-at-once RNA folding with 3D motif prediction framed by evolutionary information": RF02081_STnc550.cacofold.power

```
# Power analysis of CaCoFold structure
#
# Powertype = SINGLE SUBSTITUTIONS
# covary left_pos right_pos substitutions power
#----------------------------------------------------------------
15		147		0		0.00
16		146		1		0.00
17		145		0		0.00
18		144		0		0.00
20		143		4		0.07
24		139		1		0.00
27		138		0		0.00
28		137		2		0.00
30		136		3		0.02
31		135		3		0.02
32		133		4		0.07
33		132		2		0.00
35		131		3		0.02
36		130		1		0.00
37		129		3		0.02
55		70		0		0.00
56		69		2		0.00
57		68		0		0.00
58		67		0		0.00
59		66		0		0.00
60		65		0		0.00
61		64		0		0.00
62		63		0		0.00
78		117		3		0.02
79		116		0		0.00
80		115		2		0.00
84		108		5		0.11
87		107		2		0.00
88		106		4		0.07
89		105		0		0.00
90		104		2		0.00
91		103		2		0.00
92		102		5		0.11
151		367		4		0.07
152		366		2		0.00
153		365		0		0.00
154		364		3		0.02
155		363		1		0.00
156		362		4		0.07
157		361		5		0.11
158		360		0		0.00
159		359		1		0.00
160		358		2		0.00
169		357		4		0.07
171		356		0		0.00
172		355		5		0.11
173		354		0		0.00
174		353		5		0.11
175		352		4		0.07
176		351		3		0.02
177		350		0		0.00
178		349		4		0.07
179		348		0		0.00
182		202		0		0.00
183		201		0		0.00
184		200		1		0.00
185		199		1		0.00
186		198		5		0.11
187		197		3		0.02
188		196		1		0.00
245		270		0		0.00
246		269		1		0.00
247		268		0		0.00
248		267		1		0.00
249		266		0		0.00
250		265		0		0.00
251		264		6		0.16
252		263		6		0.16
253		262		6		0.16
254		261		5		0.11
282		305		1		0.00
283		303		1		0.00
284		301		1		0.00
285		300		1		0.00
286		299		1		0.00
287		298		6		0.16
288		297		4		0.07
308		339		1		0.00
309		338		1		0.00
310		337		2		0.00
311		336		1		0.00
312		335		1		0.00
313		334		6		0.16
314		333		1		0.00
315		332		1		0.00
373		397		8		0.24
374		396		2		0.00
375		395		1		0.00
376		394		8		0.24
377		393		0		0.00
378		392		0		0.00
379		391		11		0.35
380		390		0		0.00
#
# BPAIRS 93
# avg substitutions per BP 2.1
# BPAIRS expected to covary 3.2 +/- 1.6
# BPAIRS observed to covary 0
#
```
