## Supplementary material for "All-at-once RNA folding with 3D motif prediction framed by evolutionary information": RF02081_STnc550.power

```
# Power analysis of given structure
#
# Powertype = SINGLE SUBSTITUTIONS
# covary left_pos right_pos substitutions power
#----------------------------------------------------------------
15		147		0		0.00
16		146		1		0.00
17		145		0		0.00
18		144		0		0.00
20		143		4		0.07
21		142		2		0.00
23		33		4		0.07
24		32		5		0.11
35		140		1		0.00
36		139		1		0.00
37		138		0		0.00
38		137		0		0.00
39		136		1		0.00
41		135		2		0.00
48		109		4		0.07
49		108		3		0.02
50		107		4		0.07
55		70		0		0.00
56		69		2		0.00
57		68		0		0.00
58		67		0		0.00
59		66		0		0.00
60		65		0		0.00
88		106		4		0.07
89		105		0		0.00
90		104		2		0.00
91		103		2		0.00
92		102		5		0.11
113		130		1		0.00
114		129		3		0.02
115		128		0		0.00
158		213		2		0.00
159		212		1		0.00
160		211		6		0.16
161		210		0		0.00
162		209		1		0.00
165		180		2		0.00
166		179		5		0.11
167		178		6		0.16
168		177		2		0.00
169		176		7		0.20
187		205		2		0.00
188		204		0		0.00
189		203		3		0.02
192		200		1		0.00
193		199		1		0.00
255		325		7		0.20
256		324		7		0.20
283		303		1		0.00
285		300		1		0.00
287		298		6		0.16
288		297		4		0.07
289		296		3		0.02
#
# BPAIRS 53
# avg substitutions per BP 2.2
# BPAIRS expected to covary 1.9 +/- 1.3
# BPAIRS observed to covary 0
#
```
