## Supplementary material for "All-at-once RNA folding with 3D motif prediction framed by evolutionary information": RF02081_STnc550.surv

```
5.834325	0.0188679
5.406370	0.0377358
4.978415	0.0566038
1.269474	0.0754717
1.221924	0.0943396
0.841520	0.113208
0.033161	0.132075
-0.014390	0.773585
-0.442345	0.792453
-0.584996	0.811321
-0.727648	0.830189
-0.775198	0.849057
-0.822749	0.867925
-0.965400	0.886792
-1.298254	0.943396
-1.773759	0.962264
-1.868860	0.981132
-2.819871	1
&
11.159983	1.31247e-05
10.922231	2.62495e-05
10.636928	5.2499e-05
10.304074	6.56237e-05
10.113872	7.87484e-05
9.876119	9.18732e-05
9.353063	0.000104998
9.210412	0.000144372
9.067760	0.000157497
8.925109	0.000170622
8.687356	0.000183746
8.639806	0.000196871
8.592255	0.000209996
8.449603	0.000262495
8.402053	0.000288744
8.259401	0.000314994
8.211851	0.000328118
8.116750	0.000341243
8.069199	0.000380617
8.021649	0.000393742
7.974098	0.000433116
7.926548	0.000459366
7.878997	0.000485615
7.831447	0.00052499
7.641245	0.000538114
7.593694	0.000564364
7.546143	0.000577488
7.498593	0.000590613
7.451042	0.000629987
7.308391	0.000656237
7.260840	0.000669362
7.213290	0.000708736
7.118189	0.000734985
7.070638	0.00074811
7.023088	0.00077436
6.975537	0.000800609
6.927987	0.000813734
6.880436	0.000839983
6.832886	0.000892482
6.785335	0.000944981
6.737785	0.000971231
6.690234	0.00104998
6.642684	0.00110248
6.547582	0.00115498
6.500032	0.0012206
6.452481	0.0012731
6.404931	0.0013256
6.357380	0.00135185
6.309830	0.0013781
6.262279	0.00144372
6.214729	0.00146997
6.167178	0.0014831
6.119628	0.00150934
6.072077	0.00158809
6.024527	0.00165372
5.929426	0.00221808
5.881875	0.00275619
5.834325	0.00318931
5.786774	0.00334681
5.739224	0.00345181
5.691673	0.00364868
5.644122	0.0038718
5.596572	0.00429179
5.549021	0.00439679
5.501471	0.00452803
5.453920	0.00484303
5.406370	0.00527614
5.358819	0.00556489
5.311269	0.00561739
5.263718	0.00572239
5.216168	0.00576176
5.168617	0.00595863
5.121067	0.00607675
5.073516	0.00627362
5.025966	0.00660174
4.978415	0.00687736
4.930865	0.00733673
4.883314	0.00761235
4.835764	0.00786172
4.788213	0.00847858
4.740663	0.00881982
4.693112	0.00912169
4.645561	0.00955481
4.598011	0.010001
4.550460	0.0101454
4.502910	0.010526
4.455359	0.0107229
4.407809	0.0110248
4.360258	0.0112873
4.312708	0.0115235
4.265157	0.0117073
4.217607	0.011891
4.170056	0.0121929
4.122506	0.0128097
4.074955	0.0133347
4.027405	0.0138203
3.979854	0.0139516
3.932304	0.0142535
3.884753	0.014831
3.837203	0.0151066
3.789652	0.0154609
3.742102	0.0157759
3.694551	0.0161172
3.647000	0.0164059
3.599450	0.0167997
3.551899	0.017049
3.504349	0.0171147
3.456798	0.017259
3.409248	0.0173772
3.361697	0.0176003
3.314147	0.0177315
3.266596	0.0179153
3.219046	0.018099
3.171495	0.0183484
3.123945	0.0185846
3.076394	0.0188471
3.028844	0.0191096
2.981293	0.0194771
2.933743	0.0201727
2.886192	0.0205533
2.838642	0.0219839
2.791091	0.022522
2.743541	0.0232308
2.695990	0.023887
2.648439	0.0243726
2.600889	0.0247664
2.553338	0.0251076
2.505788	0.0258426
2.458237	0.0267088
2.410687	0.0270238
2.363136	0.027457
2.315586	0.0280476
2.268035	0.0284938
2.220485	0.0289925
2.172934	0.0295832
2.125384	0.0302788
2.077833	0.0312238
2.030283	0.0320112
1.982732	0.0330481
1.935182	0.0344656
1.887631	0.0351874
1.840081	0.0362374
1.792530	0.0380617
1.744979	0.0393742
1.697429	0.0408704
1.649878	0.0418942
1.602328	0.043141
1.554777	0.0441254
1.507227	0.0449916
1.459676	0.0464353
1.412126	0.0474197
1.364575	0.0484959
1.317025	0.049454
1.269474	0.055977
1.221924	0.0594682
1.174373	0.0607675
1.126823	0.062605
1.079272	0.0640487
1.031722	0.0657418
0.984171	0.067133
0.936621	0.0684849
0.889070	0.0701517
0.841520	0.0714117
0.793969	0.0733542
0.746418	0.0758347
0.698868	0.0778559
0.651317	0.0797328
0.603767	0.0816884
0.556216	0.083539
0.508666	0.0853239
0.461115	0.0872926
0.413565	0.0892876
0.366014	0.0909413
0.318464	0.0924769
0.270913	0.0938812
0.223363	0.0962043
0.175812	0.102465
0.128262	0.105195
0.080711	0.10887
0.033161	0.137285
-0.014390	0.65625
-0.061940	0.701727
-0.109491	0.765579
-0.157041	0.794348
-0.204592	0.814889
-0.252143	0.823984
-0.299693	0.830993
-0.347244	0.836295
-0.394794	0.8406
-0.442345	0.846007
-0.489895	0.852452
-0.537446	0.8595
-0.584996	0.872769
-0.632547	0.884214
-0.680097	0.895593
-0.727648	0.903468
-0.775198	0.911159
-0.822749	0.916277
-0.870299	0.920713
-0.917850	0.924559
-0.965400	0.927591
-1.012951	0.932014
-1.060501	0.935518
-1.108052	0.93939
-1.155602	0.944167
-1.203153	0.948367
-1.250704	0.95195
-1.298254	0.95573
-1.345805	0.958395
-1.393355	0.961623
-1.440906	0.964288
-1.488456	0.967897
-1.536007	0.970377
-1.583557	0.973422
-1.631108	0.975824
-1.678658	0.977701
-1.726209	0.979407
-1.773759	0.981455
-1.821310	0.982583
-1.868860	0.983712
-1.916411	0.985064
-1.963961	0.985852
-2.011512	0.986941
-2.059062	0.98786
-2.106613	0.988437
-2.154163	0.988949
-2.201714	0.989513
-2.249265	0.990091
-2.296815	0.990511
-2.344366	0.991259
-2.391916	0.991797
-2.439467	0.99227
-2.487017	0.993241
-2.534568	0.993792
-2.582118	0.994343
-2.629669	0.994724
-2.677219	0.995249
-2.724770	0.995656
-2.772320	0.995971
-2.819871	0.996286
-2.867421	0.99664
-2.914972	0.996968
-2.962522	0.997165
-3.010073	0.997454
-3.057623	0.997611
-3.105174	0.997795
-3.152725	0.998031
-3.200275	0.998215
-3.247826	0.998412
-3.295376	0.99853
-3.342927	0.998622
-3.390477	0.998779
-3.438028	0.998924
-3.485578	0.998989
-3.533129	0.999094
-3.580679	0.999186
-3.628230	0.999278
-3.675780	0.999331
-3.723331	0.99937
-3.770881	0.999436
-3.818432	0.999488
-3.865982	0.999501
-3.913533	0.999606
-3.961083	0.999646
-4.008634	0.999711
-4.056184	0.999764
-4.103735	0.99979
-4.198836	0.999869
-4.293937	0.999882
-4.341488	0.999908
-4.389038	0.999921
-4.436589	0.999934
-4.531690	0.999948
-4.721892	0.999961
-4.912094	0.999974
-5.054745	0.999987
-5.244948	1
&
13.727712	6.55781e-07
13.489959	1.31156e-06
13.157105	1.96734e-06
12.634050	2.62312e-06
12.538949	3.2789e-06
12.348746	3.93468e-06
12.253645	5.24625e-06
12.206095	5.90203e-06
12.158544	7.21359e-06
12.063443	7.86937e-06
12.015893	8.52515e-06
11.968342	1.11483e-05
11.920792	1.31156e-05
11.873241	1.5083e-05
11.825691	1.70503e-05
11.778140	1.96734e-05
11.730590	2.22965e-05
11.683039	2.42639e-05
11.635489	2.49197e-05
11.587938	2.55754e-05
11.540388	2.88544e-05
11.492837	3.01659e-05
11.445286	3.21333e-05
11.397736	3.2789e-05
11.350185	3.54122e-05
11.302635	3.86911e-05
11.255084	4.00026e-05
11.159983	4.06584e-05
11.112433	4.197e-05
11.017332	4.39373e-05
10.969781	4.59046e-05
10.922231	4.85278e-05
10.874680	5.18067e-05
10.827130	5.50856e-05
10.779579	5.70529e-05
10.732029	5.9676e-05
10.684478	6.49223e-05
10.636928	6.75454e-05
10.589377	6.8857e-05
10.541826	7.34474e-05
10.494276	8.32841e-05
10.446725	9.18093e-05
10.399175	9.96787e-05
10.351624	0.000112139
10.304074	0.000118041
10.256523	0.0001305
10.208973	0.000146239
10.161422	0.000171815
10.113872	0.000190176
10.066321	0.000219687
10.018771	0.000233458
9.971220	0.000262312
9.923670	0.000280674
9.876119	0.000297724
9.828569	0.000320677
9.781018	0.000341006
9.733468	0.000362647
9.685917	0.000376418
9.638367	0.00041183
9.590816	0.00042429
9.543265	0.000446587
9.495715	0.000461014
9.448164	0.000489868
9.400614	0.000504295
9.353063	0.000511509
9.305513	0.000539052
9.257962	0.000555446
9.210412	0.00057971
9.162861	0.000595449
9.115311	0.000619713
9.067760	0.000664306
9.020210	0.000712178
8.972659	0.000741032
8.925109	0.000779067
8.877558	0.000798085
8.830008	0.000841367
8.782457	0.000880058
8.734907	0.000921372
8.687356	0.000954161
8.639806	0.00101974
8.592255	0.00109319
8.544704	0.00114958
8.497154	0.00125582
8.449603	0.00132271
8.402053	0.00138632
8.354502	0.00143485
8.306952	0.00148272
8.259401	0.00156994
8.211851	0.00162699
8.164300	0.00170503
8.116750	0.0017811
8.069199	0.00184799
8.021649	0.00190832
7.974098	0.0019798
7.926548	0.00204669
7.878997	0.00209391
7.831447	0.00215293
7.783896	0.00222769
7.736346	0.00231097
7.688795	0.00241524
7.641245	0.00251295
7.593694	0.00259033
7.546143	0.00267886
7.498593	0.00276871
7.451042	0.00284674
7.403492	0.00293331
7.355941	0.00300544
7.308391	0.00309266
7.260840	0.00318775
7.213290	0.00329005
7.165739	0.00337071
7.118189	0.00347892
7.070638	0.0035504
7.023088	0.00365204
6.975537	0.00373926
6.927987	0.0038514
6.880436	0.00393927
6.832886	0.0040219
6.785335	0.00411699
6.737785	0.00421208
6.690234	0.00432487
6.642684	0.00443177
6.595133	0.00453472
6.547582	0.00462194
6.500032	0.00470392
6.452481	0.00477802
6.404931	0.00486196
6.357380	0.00495377
6.309830	0.00505738
6.262279	0.00516165
6.214729	0.00530002
6.167178	0.00548364
6.119628	0.00572365
6.072077	0.00600302
6.024527	0.00643845
5.976976	0.00729753
5.929426	0.00819726
5.881875	0.00891796
5.834325	0.00946947
5.786774	0.0103528
5.739224	0.0109574
5.691673	0.0117883
5.644122	0.0125339
5.596572	0.0133012
5.549021	0.0138901
5.501471	0.0143144
5.453920	0.0146797
5.406370	0.0152089
5.358819	0.0158607
5.311269	0.0165014
5.263718	0.017249
5.216168	0.0180523
5.168617	0.0189947
5.121067	0.0199102
5.073516	0.0207902
5.025966	0.0216237
4.978415	0.0227031
4.930865	0.0237596
4.883314	0.0247131
4.835764	0.0256771
4.788213	0.0265893
4.740663	0.0274615
4.693112	0.02823
4.645561	0.0290399
4.598011	0.0297751
4.550460	0.0303082
4.502910	0.0308912
4.455359	0.0315234
4.407809	0.0320926
4.360258	0.0326985
4.312708	0.0333819
4.265157	0.0341032
4.217607	0.0348351
4.170056	0.0355191
4.122506	0.0362404
4.074955	0.0368909
4.027405	0.0375264
3.979854	0.0382209
3.932304	0.0389167
3.884753	0.0396078
3.837203	0.0402276
3.789652	0.0408624
3.742102	0.0415247
3.694551	0.0421431
3.647000	0.0427471
3.599450	0.0433209
3.551899	0.0438606
3.504349	0.0444606
3.456798	0.0449911
3.409248	0.0455499
3.361697	0.0461204
3.314147	0.046666
3.266596	0.0472247
3.219046	0.0478103
3.171495	0.0484661
3.123945	0.0492603
3.076394	0.050101
3.028844	0.0509043
2.981293	0.0516519
2.933743	0.0523647
2.886192	0.0531536
2.838642	0.0541288
2.791091	0.0552987
2.743541	0.0564221
2.695990	0.057468
2.648439	0.0585796
2.600889	0.0597305
2.553338	0.0609194
2.505788	0.0621936
2.458237	0.0633071
2.410687	0.0645072
2.363136	0.0656764
2.315586	0.0669362
2.268035	0.0681717
2.220485	0.0693508
2.172934	0.0705607
2.125384	0.0716932
2.077833	0.0729517
2.030283	0.0741734
1.982732	0.0752889
1.935182	0.0763912
1.887631	0.0776766
1.840081	0.0790393
1.792530	0.0806807
1.744979	0.0821805
1.697429	0.0839006
1.649878	0.0855164
1.602328	0.0872759
1.554777	0.0888734
1.507227	0.0905148
1.459676	0.0921516
1.412126	0.0936743
1.364575	0.0952023
1.317025	0.099154
1.269474	0.101731
1.221924	0.105339
1.174373	0.107701
1.126823	0.109792
1.079272	0.111569
1.031722	0.113408
0.984171	0.115324
0.936621	0.117197
0.889070	0.119034
0.841520	0.120849
0.793969	0.122493
0.746418	0.124209
0.698868	0.126016
0.651317	0.127703
0.603767	0.129686
0.556216	0.131763
0.508666	0.134074
0.461115	0.136433
0.413565	0.138822
0.366014	0.141492
0.318464	0.144596
0.270913	0.147635
0.223363	0.15083
0.175812	0.155454
0.128262	0.159178
0.080711	0.162986
0.033161	0.184139
-0.014390	0.482483
-0.061940	0.509929
-0.109491	0.555541
-0.157041	0.588229
-0.204592	0.607833
-0.252143	0.621676
-0.299693	0.632003
-0.347244	0.642609
-0.394794	0.655986
-0.442345	0.671839
-0.489895	0.690034
-0.537446	0.708534
-0.584996	0.728823
-0.632547	0.748755
-0.680097	0.767314
-0.727648	0.784208
-0.775198	0.799035
-0.822749	0.812401
-0.870299	0.825081
-0.917850	0.837065
-0.965400	0.848412
-1.012951	0.859342
-1.060501	0.870002
-1.108052	0.880318
-1.155602	0.890166
-1.203153	0.898916
-1.250704	0.907315
-1.298254	0.915093
-1.345805	0.922261
-1.393355	0.928526
-1.440906	0.934125
-1.488456	0.938995
-1.536007	0.94332
-1.583557	0.947061
-1.631108	0.950651
-1.678658	0.953992
-1.726209	0.957167
-1.773759	0.960172
-1.821310	0.962808
-1.868860	0.965299
-1.916411	0.967721
-1.963961	0.969963
-2.011512	0.972127
-2.059062	0.974086
-2.106613	0.975916
-2.154163	0.977726
-2.201714	0.979481
-2.249265	0.98114
-2.296815	0.982667
-2.344366	0.984112
-2.391916	0.985444
-2.439467	0.986678
-2.487017	0.987773
-2.534568	0.988752
-2.582118	0.989706
-2.629669	0.990569
-2.677219	0.991376
-2.724770	0.992131
-2.772320	0.992862
-2.819871	0.993474
-2.867421	0.994034
-2.914972	0.994519
-2.962522	0.994991
-3.010073	0.995417
-3.057623	0.995834
-3.105174	0.996207
-3.152725	0.996541
-3.200275	0.996884
-3.247826	0.997183
-3.295376	0.99746
-3.342927	0.997694
-3.390477	0.997892
-3.438028	0.9981
-3.485578	0.998287
-3.533129	0.998455
-3.580679	0.998599
-3.628230	0.998735
-3.675780	0.998867
-3.723331	0.998968
-3.770881	0.999058
-3.818432	0.999148
-3.865982	0.999226
-3.913533	0.999306
-3.961083	0.999365
-4.008634	0.999439
-4.056184	0.999485
-4.103735	0.999535
-4.151286	0.999586
-4.198836	0.999624
-4.246387	0.999651
-4.293937	0.999687
-4.341488	0.999725
-4.389038	0.999752
-4.436589	0.999778
-4.484139	0.999801
-4.531690	0.999825
-4.579240	0.999835
-4.626791	0.99986
-4.674341	0.999882
-4.721892	0.999902
-4.769442	0.999913
-4.816993	0.999923
-4.864543	0.999934
-4.912094	0.999938
-4.959644	0.999943
-5.007195	0.999952
-5.054745	0.999959
-5.102296	0.999964
-5.149847	0.999967
-5.197397	0.999973
-5.244948	0.99998
-5.292498	0.999981
-5.340049	0.999984
-5.387599	0.999988
-5.435150	0.99999
-5.482700	0.999991
-5.530251	0.999993
-5.625352	0.999994
-5.672902	0.999995
-5.768003	0.999995
-5.910655	0.999996
-6.338610	0.999997
-6.481261	0.999999
-6.528812	1
&
37.883378	5.29982e-30
37.835827	5.87578e-30
37.788277	6.51433e-30
37.740726	7.22225e-30
37.693176	8.0071e-30
37.645625	8.87722e-30
37.598075	9.84188e-30
37.550524	1.09113e-29
37.502974	1.2097e-29
37.455423	1.34115e-29
37.407873	1.48688e-29
37.360322	1.64844e-29
37.312772	1.82755e-29
37.265221	2.02612e-29
37.217671	2.24626e-29
37.170120	2.49031e-29
37.122570	2.76088e-29
37.075019	3.06083e-29
37.027469	3.39337e-29
36.979918	3.76203e-29
36.932367	4.17074e-29
36.884817	4.62384e-29
36.837266	5.12615e-29
36.789716	5.68302e-29
36.742165	6.30038e-29
36.694615	6.98479e-29
36.647064	7.74353e-29
36.599514	8.58467e-29
36.551963	9.51717e-29
36.504413	1.05509e-28
36.456862	1.1697e-28
36.409312	1.29675e-28
36.361761	1.43759e-28
36.314211	1.59374e-28
36.266660	1.76683e-28
36.219110	1.95873e-28
36.171559	2.17146e-28
36.124009	2.40729e-28
36.076458	2.66873e-28
36.028908	2.95855e-28
35.981357	3.27985e-28
35.933806	3.63603e-28
35.886256	4.03088e-28
35.838705	4.4686e-28
35.791155	4.95384e-28
35.743604	5.49177e-28
35.696054	6.0881e-28
35.648503	6.74916e-28
35.600953	7.482e-28
35.553402	8.29439e-28
35.505852	9.19496e-28
35.458301	1.01933e-27
35.410751	1.13e-27
35.363200	1.25269e-27
35.315650	1.38869e-27
35.268099	1.53945e-27
35.220549	1.70658e-27
35.172998	1.89185e-27
35.125448	2.09723e-27
35.077897	2.32489e-27
35.030347	2.57727e-27
34.982796	2.85704e-27
34.935245	3.16717e-27
34.887695	3.51096e-27
34.840144	3.89206e-27
34.792594	4.31451e-27
34.745043	4.78281e-27
34.697493	5.30193e-27
34.649942	5.87738e-27
34.602392	6.51527e-27
34.554841	7.22238e-27
34.507291	8.00622e-27
34.459740	8.8751e-27
34.412190	9.83827e-27
34.364639	1.09059e-26
34.317089	1.20894e-26
34.269538	1.34013e-26
34.221988	1.48556e-26
34.174437	1.64676e-26
34.126887	1.82545e-26
34.079336	2.02352e-26
34.031785	2.24308e-26
33.984235	2.48646e-26
33.936684	2.75624e-26
33.889134	3.05529e-26
33.841583	3.38677e-26
33.794033	3.75421e-26
33.746482	4.1615e-26
33.698932	4.61297e-26
33.651381	5.1134e-26
33.603831	5.66812e-26
33.556280	6.28299e-26
33.508730	6.96455e-26
33.461179	7.72002e-26
33.413629	8.55743e-26
33.366078	9.48564e-26
33.318528	1.05145e-25
33.270977	1.1655e-25
33.223427	1.29191e-25
33.175876	1.43203e-25
33.128326	1.58734e-25
33.080775	1.75949e-25
33.033224	1.95031e-25
32.985674	2.16181e-25
32.938123	2.39625e-25
32.890573	2.65611e-25
32.843022	2.94414e-25
32.795472	3.26339e-25
32.747921	3.61725e-25
32.700371	4.00948e-25
32.652820	4.44422e-25
32.605270	4.92609e-25
32.557719	5.46019e-25
32.510169	6.05219e-25
32.462618	6.70835e-25
32.415068	7.43564e-25
32.367517	8.24175e-25
32.319967	9.13523e-25
32.272416	1.01255e-24
32.224866	1.12232e-24
32.177315	1.24398e-24
32.129765	1.37882e-24
32.082214	1.52828e-24
32.034663	1.69394e-24
31.987113	1.87754e-24
31.939562	2.08104e-24
31.892012	2.30659e-24
31.844461	2.55658e-24
31.796911	2.83365e-24
31.749360	3.14075e-24
31.701810	3.48111e-24
31.654259	3.85835e-24
31.606709	4.27647e-24
31.559158	4.73987e-24
31.511608	5.25348e-24
31.464057	5.82273e-24
31.416507	6.45364e-24
31.368956	7.15289e-24
31.321406	7.92789e-24
31.273855	8.78682e-24
31.226305	9.73879e-24
31.178754	1.07939e-23
31.131204	1.19632e-23
31.083653	1.32592e-23
31.036102	1.46955e-23
30.988552	1.62874e-23
30.941001	1.80517e-23
30.893451	2.00071e-23
30.845900	2.21741e-23
30.798350	2.45759e-23
30.750799	2.72376e-23
30.703249	3.01876e-23
30.655698	3.3457e-23
30.608148	3.70804e-23
30.560597	4.1096e-23
30.513047	4.55464e-23
30.465496	5.04785e-23
30.417946	5.59446e-23
30.370395	6.20024e-23
30.322845	6.8716e-23
30.275294	7.61562e-23
30.227744	8.44018e-23
30.180193	9.35399e-23
30.132643	1.03667e-22
30.085092	1.1489e-22
30.037541	1.27328e-22
29.989991	1.41112e-22
29.942440	1.56387e-22
29.894890	1.73316e-22
29.847339	1.92076e-22
29.799789	2.12867e-22
29.752238	2.35907e-22
29.704688	2.6144e-22
29.657137	2.89735e-22
29.609587	3.21092e-22
29.562036	3.55841e-22
29.514486	3.9435e-22
29.466935	4.37025e-22
29.419385	4.84316e-22
29.371834	5.36722e-22
29.324284	5.94798e-22
29.276733	6.59155e-22
29.229183	7.30473e-22
29.181632	8.09505e-22
29.134081	8.97084e-22
29.086531	9.94136e-22
29.038980	1.10168e-21
28.991430	1.22086e-21
28.943879	1.35292e-21
28.896329	1.49927e-21
28.848778	1.66144e-21
28.801228	1.84114e-21
28.753677	2.04028e-21
28.706127	2.26094e-21
28.658576	2.50546e-21
28.611026	2.77642e-21
28.563475	3.07666e-21
28.515925	3.40937e-21
28.468374	3.77804e-21
28.420824	4.18655e-21
28.373273	4.63923e-21
28.325723	5.14083e-21
28.278172	5.69664e-21
28.230622	6.31252e-21
28.183071	6.99496e-21
28.135520	7.75115e-21
28.087970	8.58906e-21
28.040419	9.5175e-21
27.992869	1.05463e-20
27.945318	1.16862e-20
27.897768	1.29493e-20
27.850217	1.43488e-20
27.802667	1.58996e-20
27.755116	1.76178e-20
27.707566	1.95217e-20
27.660015	2.16313e-20
27.612465	2.39687e-20
27.564914	2.65586e-20
27.517364	2.94282e-20
27.469813	3.26077e-20
27.422263	3.61306e-20
27.374712	4.0034e-20
27.327162	4.43589e-20
27.279611	4.91508e-20
27.232061	5.44601e-20
27.184510	6.03427e-20
27.136959	6.68604e-20
27.089409	7.40817e-20
27.041858	8.20827e-20
26.994308	9.09474e-20
26.946757	1.00769e-19
26.899207	1.11651e-19
26.851656	1.23707e-19
26.804106	1.37065e-19
26.756555	1.51864e-19
26.709005	1.68261e-19
26.661454	1.86427e-19
26.613904	2.06553e-19
26.566353	2.28852e-19
26.518803	2.53556e-19
26.471252	2.80925e-19
26.423702	3.11248e-19
26.376151	3.44842e-19
26.328601	3.8206e-19
26.281050	4.23293e-19
26.233500	4.68974e-19
26.185949	5.19583e-19
26.138398	5.7565e-19
26.090848	6.37763e-19
26.043297	7.06576e-19
25.995747	7.8281e-19
25.948196	8.67264e-19
25.900646	9.60826e-19
25.853095	1.06448e-18
25.805545	1.1793e-18
25.757994	1.30651e-18
25.710444	1.44742e-18
25.662893	1.60353e-18
25.615343	1.77647e-18
25.567792	1.96805e-18
25.520242	2.18028e-18
25.472691	2.41538e-18
25.425141	2.67582e-18
25.377590	2.96433e-18
25.330040	3.28392e-18
25.282489	3.63796e-18
25.234938	4.03014e-18
25.187388	4.46457e-18
25.139837	4.94581e-18
25.092287	5.4789e-18
25.044736	6.06941e-18
24.997186	6.72352e-18
24.949635	7.4481e-18
24.902085	8.25071e-18
24.854534	9.13976e-18
24.806984	1.01246e-17
24.759433	1.12154e-17
24.711883	1.24237e-17
24.664332	1.37621e-17
24.616782	1.52446e-17
24.569231	1.68867e-17
24.521681	1.87056e-17
24.474130	2.07203e-17
24.426580	2.29518e-17
24.379029	2.54235e-17
24.331479	2.81613e-17
24.283928	3.11936e-17
24.236377	3.45523e-17
24.188827	3.82724e-17
24.141276	4.23928e-17
24.093726	4.69564e-17
24.046175	5.2011e-17
23.998625	5.76094e-17
23.951074	6.381e-17
23.903524	7.06775e-17
23.855973	7.82837e-17
23.808423	8.67078e-17
23.760872	9.60379e-17
23.713322	1.06371e-16
23.665771	1.17816e-16
23.618221	1.30491e-16
23.570670	1.44528e-16
23.523120	1.60075e-16
23.475569	1.77292e-16
23.428019	1.96361e-16
23.380468	2.17479e-16
23.332918	2.40866e-16
23.285367	2.66766e-16
23.237816	2.9545e-16
23.190266	3.27215e-16
23.142715	3.62394e-16
23.095165	4.01351e-16
23.047614	4.44493e-16
23.000064	4.9227e-16
22.952513	5.45177e-16
22.904963	6.03767e-16
22.857412	6.68649e-16
22.809862	7.40497e-16
22.762311	8.2006e-16
22.714761	9.08164e-16
22.667210	1.00573e-15
22.619660	1.11376e-15
22.572109	1.23339e-15
22.524559	1.36587e-15
22.477008	1.51255e-15
22.429458	1.67498e-15
22.381907	1.85484e-15
22.334357	2.05399e-15
22.286806	2.27451e-15
22.239255	2.51869e-15
22.191705	2.78905e-15
22.144154	3.08841e-15
22.096604	3.41988e-15
22.049053	3.78689e-15
22.001503	4.19325e-15
21.953952	4.64318e-15
21.906402	5.14135e-15
21.858851	5.69292e-15
21.811301	6.3036e-15
21.763750	6.97974e-15
21.716200	7.72833e-15
21.668649	8.55714e-15
21.621099	9.47475e-15
21.573548	1.04907e-14
21.525998	1.16154e-14
21.478447	1.28606e-14
21.430897	1.42392e-14
21.383346	1.57654e-14
21.335796	1.74551e-14
21.288245	1.93256e-14
21.240694	2.13965e-14
21.193144	2.3689e-14
21.145593	2.62268e-14
21.098043	2.90363e-14
21.050492	3.21465e-14
21.002942	3.55894e-14
20.955391	3.94007e-14
20.907841	4.36198e-14
20.860290	4.82902e-14
20.812740	5.346e-14
20.765189	5.91828e-14
20.717639	6.55175e-14
20.670088	7.25296e-14
20.622538	8.02913e-14
20.574987	8.88827e-14
20.527437	9.83924e-14
20.479886	1.08918e-13
20.432336	1.20569e-13
20.384785	1.33465e-13
20.337234	1.47738e-13
20.289684	1.63536e-13
20.242133	1.81022e-13
20.194583	2.00374e-13
20.147032	2.21794e-13
20.099482	2.455e-13
20.051931	2.71737e-13
20.004381	3.00774e-13
19.956830	3.32911e-13
19.909280	3.68477e-13
19.861729	4.07838e-13
19.814179	4.51398e-13
19.766628	4.99605e-13
19.719078	5.52953e-13
19.671527	6.11991e-13
19.623977	6.77324e-13
19.576426	7.49622e-13
19.528876	8.29627e-13
19.481325	9.18159e-13
19.433775	1.01613e-12
19.386224	1.12453e-12
19.338673	1.24449e-12
19.291123	1.37722e-12
19.243572	1.52409e-12
19.196022	1.6866e-12
19.148471	1.86641e-12
19.100921	2.06537e-12
19.053370	2.2855e-12
19.005820	2.52907e-12
18.958269	2.79854e-12
18.910719	3.09669e-12
18.863168	3.42656e-12
18.815618	3.79151e-12
18.768067	4.19527e-12
18.720517	4.64195e-12
18.672966	5.13612e-12
18.625416	5.68282e-12
18.577865	6.28762e-12
18.530315	6.95667e-12
18.482764	7.6968e-12
18.435214	8.51555e-12
18.387663	9.42124e-12
18.340112	1.04231e-11
18.292562	1.15313e-11
18.245011	1.27571e-11
18.197461	1.4113e-11
18.149910	1.56128e-11
18.102360	1.72717e-11
18.054809	1.91065e-11
18.007259	2.11359e-11
17.959708	2.33804e-11
17.912158	2.58628e-11
17.864607	2.86083e-11
17.817057	3.16447e-11
17.769506	3.50028e-11
17.721956	3.87165e-11
17.674405	4.28234e-11
17.626855	4.73651e-11
17.579304	5.23876e-11
17.531754	5.79415e-11
17.484203	6.4083e-11
17.436653	7.08741e-11
17.389102	7.83834e-11
17.341551	8.66866e-11
17.294001	9.58675e-11
17.246450	1.06019e-10
17.198900	1.17242e-10
17.151349	1.29651e-10
17.103799	1.43371e-10
17.056248	1.58539e-10
17.008698	1.75308e-10
16.961147	1.93846e-10
16.913597	2.1434e-10
16.866046	2.36996e-10
16.818496	2.6204e-10
16.770945	2.89725e-10
16.723395	3.20327e-10
16.675844	3.54154e-10
16.628294	3.91543e-10
16.580743	4.32869e-10
16.533193	4.78546e-10
16.485642	5.2903e-10
16.438092	5.84825e-10
16.390541	6.46489e-10
16.342990	7.14636e-10
16.295440	7.89947e-10
16.247889	8.73172e-10
16.200339	9.6514e-10
16.152788	1.06677e-09
16.105238	1.17906e-09
16.057687	1.30314e-09
16.010137	1.44024e-09
15.962586	1.59172e-09
15.915036	1.75908e-09
15.867485	1.94398e-09
15.819935	2.14825e-09
15.772384	2.37392e-09
15.724834	2.62322e-09
15.677283	2.89861e-09
15.629733	3.20281e-09
15.582182	3.53882e-09
15.534632	3.90996e-09
15.487081	4.31989e-09
15.439530	4.77264e-09
15.391980	5.27267e-09
15.344429	5.82488e-09
15.296879	6.43472e-09
15.249328	7.10815e-09
15.201778	7.85179e-09
15.154227	8.67292e-09
15.106677	9.57957e-09
15.059126	1.05806e-08
15.011576	1.16858e-08
14.964025	1.2906e-08
14.916475	1.4253e-08
14.868924	1.574e-08
14.821374	1.73815e-08
14.773823	1.91933e-08
14.726273	2.11932e-08
14.678722	2.34005e-08
14.631172	2.58365e-08
14.583621	2.85249e-08
14.536071	3.14917e-08
14.488520	3.47655e-08
14.440969	3.83778e-08
14.393419	4.23636e-08
14.345868	4.67611e-08
14.298318	5.16127e-08
14.250767	5.69648e-08
14.203217	6.28688e-08
14.155666	6.93812e-08
14.108116	7.65643e-08
14.060565	8.44866e-08
14.013015	9.32238e-08
13.965464	1.02859e-07
13.917914	1.13484e-07
13.870363	1.25199e-07
13.822813	1.38115e-07
13.775262	1.52355e-07
13.727712	1.68053e-07
13.680161	1.85358e-07
13.632611	2.04432e-07
13.585060	2.25454e-07
13.537510	2.48622e-07
13.489959	2.74152e-07
13.442408	3.02284e-07
13.394858	3.33279e-07
13.347307	3.67427e-07
13.299757	4.05044e-07
13.252206	4.4648e-07
13.204656	4.92117e-07
13.157105	5.42379e-07
13.109555	5.97726e-07
13.062004	6.58668e-07
13.014454	7.25765e-07
12.966903	7.99629e-07
12.919353	8.80934e-07
12.871802	9.70421e-07
12.824252	1.0689e-06
12.776701	1.17727e-06
12.729151	1.2965e-06
12.681600	1.42766e-06
12.634050	1.57194e-06
12.586499	1.73062e-06
12.538949	1.90512e-06
12.491398	2.09699e-06
12.443847	2.30793e-06
12.396297	2.5398e-06
12.348746	2.79463e-06
12.301196	3.07466e-06
12.253645	3.38234e-06
12.206095	3.72033e-06
12.158544	4.09156e-06
12.110994	4.49922e-06
12.063443	4.94682e-06
12.015893	5.43816e-06
11.968342	5.97742e-06
11.920792	6.56916e-06
11.873241	7.21834e-06
11.825691	7.93038e-06
11.778140	8.71119e-06
11.730590	9.56723e-06
11.683039	1.05055e-05
11.635489	1.15336e-05
11.587938	1.26599e-05
11.540388	1.38935e-05
11.492837	1.5244e-05
11.445286	1.67223e-05
11.397736	1.83398e-05
11.350185	2.0109e-05
11.302635	2.20437e-05
11.255084	2.41584e-05
11.207534	2.6469e-05
11.159983	2.89927e-05
11.112433	3.17479e-05
11.064882	3.47546e-05
11.017332	3.80342e-05
10.969781	4.16097e-05
10.922231	4.55057e-05
10.874680	4.97486e-05
10.827130	5.43666e-05
10.779579	5.93897e-05
10.732029	6.48497e-05
10.684478	7.07804e-05
10.636928	7.72174e-05
10.589377	8.41982e-05
10.541826	9.1762e-05
10.494276	9.99496e-05
10.446725	0.000108803
10.399175	0.000118366
10.351624	0.000128683
10.304074	0.000139797
10.256523	0.000151754
10.208973	0.000164595
10.161422	0.00017836
10.113872	0.000193087
10.066321	0.000208806
10.018771	0.00022554
9.971220	0.000243303
9.923670	0.000262092
9.876119	0.000281888
9.828569	0.000302645
9.781018	0.000324287
9.733468	0.000346696
9.685917	0.000369696
9.638367	0.00039304
9.590816	0.00041638
9.543265	0.00043923
9.495715	0.000460898
9.448164	0.00048037
9.400614	0.00049602
&
```
