## Supplementary material for "All-at-once RNA folding with 3D motif prediction framed by evolutionary information": RF02082_STnc540.cacofold.cov

```
#
# Method Target_E-val [cov_min,cov_max] [FP | TP True Found | Sen PPV F] 
# GTp    0.05           [-2.61,3.22]    [0 | 2 266 2 | 0.75 100.00 1.49] 
#
# in_CaCoFold in_given  left_pos      right_pos  score            E-value       pvalue       substitutions    power
#------------------------------------------------------------------------------------------------------------------------
*	*	        46	        81	3.02843	0.00161289	3.43169e-05	2		0.00
*	 	        81	       106	3.21852	0.0332562	1.64196e-06	2		0.00
```
