## Supplementary material for "All-at-once RNA folding with 3D motif prediction framed by evolutionary information": RF02082_STnc540.cov

```
#
# Method Target_E-val [cov_min,cov_max] [FP | TP True Found | Sen PPV F] 
# GTp    0.05           [-2.61,3.22]    [1 | 1 47 2 | 2.13 50.00 4.08] 
#
# #tests = 47 (base pairs) 20254 (others)
# in_given  left_pos       right_pos        score      E-value          pvalue      substitutions      power
#----------------------------------------------------------------------------------------------------------------
*	        46	        81	3.02843	0.00161289	3.43169e-05	2		0.00
 	        81	       106	3.21852	0.0332562	1.64196e-06	2		0.00
```
