## Supplementary material for "All-at-once RNA folding with 3D motif prediction framed by evolutionary information": RF02082_STnc540.helixcov

```
# RMs = 5 L = 202

# RM_HELIX NESTED 16-21 26-31, nbp = 6 nbp_cov = 0
# pvals: 0.0586974,0.881932,0.881932,0.881932,0.881932,0.881932
# aggregated NONE
NESTED  :::::::::::::::<<<<<<____>>>>>>:::::::::::::::::::::::::::::::::::::::::::::::::::::::::::::::::::::::::::::::::::::::::::::::::::::::::::::::::::::::::::::::::::::::::::::::::::::::::::::::::::::::::::
        ::::::::::::::::::::::::::::::::::::::::::::::::::::::::::::::::::::::::::::::::::::::::::::::::::::::::::::::::::::::::::::::::::::::::::::::::::::::::::::::::::::::::::::::::::::::::::::::::::::::::::

# RM_HELIX NESTED 37-57 70-90, nbp = 20 nbp_cov = 1
# pvals: 0.881932,0.881932,0.881932,0.881932,0.881932,0.881932,0.881932,0.881932,0.939466,3.43169e-05,0.881932,0.881932,0.881932,0.881932,0.998707,0.881932,0.881932,0.881932,0.939466,0.881932
# aggregated NONE
NESTED  ::::::::::::::::::::::::::::::::::::<<<<<<<<<<<<<-<<<<<<<____________>>>>>>>->>>>>>>>>>>>>::::::::::::::::::::::::::::::::::::::::::::::::::::::::::::::::::::::::::::::::::::::::::::::::::::::::::::::::
        :::::::::::::::::::::::::::::::::::::::::::::<__________________________________>:::::::::::::::::::::::::::::::::::::::::::::::::::::::::::::::::::::::::::::::::::::::::::::::::::::::::::::::::::::::::

# RM_HELIX NESTED 9-12 92-95, nbp = 4 nbp_cov = 0
# pvals: 0.881932,0.881932,0.881932,0.881932
# aggregated NONE
NESTED  ::::::::<<<<_______________________________________________________________________________>>>>:::::::::::::::::::::::::::::::::::::::::::::::::::::::::::::::::::::::::::::::::::::::::::::::::::::::::::
        ::::::::::::::::::::::::::::::::::::::::::::::::::::::::::::::::::::::::::::::::::::::::::::::::::::::::::::::::::::::::::::::::::::::::::::::::::::::::::::::::::::::::::::::::::::::::::::::::::::::::::

# RM_HELIX NESTED 116-126 130-140, nbp = 11 nbp_cov = 0
# pvals: 0.881932,0.881932,0.881932,0.881932,0.881932,0.881932,0.881932,0.881932,0.881932,0.881932,0.881932
# aggregated NONE
NESTED  :::::::::::::::::::::::::::::::::::::::::::::::::::::::::::::::::::::::::::::::::::::::::::::::::::::::::::::::::::<<<<<<<<<<<___>>>>>>>>>>>::::::::::::::::::::::::::::::::::::::::::::::::::::::::::::::
        ::::::::::::::::::::::::::::::::::::::::::::::::::::::::::::::::::::::::::::::::::::::::::::::::::::::::::::::::::::::::::::::::::::::::::::::::::::::::::::::::::::::::::::::::::::::::::::::::::::::::::

# RM_HELIX NESTED 96-101 141-146, nbp = 6 nbp_cov = 0
# pvals: 0.881932,0.881932,0.881932,0.881932,0.881932,0.881932
# aggregated NONE
NESTED  :::::::::::::::::::::::::::::::::::::::::::::::::::::::::::::::::::::::::::::::::::::::::::::::<<<<<<_______________________________________>>>>>>::::::::::::::::::::::::::::::::::::::::::::::::::::::::
        ::::::::::::::::::::::::::::::::::::::::::::::::::::::::::::::::::::::::::::::::::::::::::::::::::::::::::::::::::::::::::::::::::::::::::::::::::::::::::::::::::::::::::::::::::::::::::::::::::::::::::
```
