## Supplementary material for "All-at-once RNA folding with 3D motif prediction framed by evolutionary information": RF02082_STnc540.power

```
# Power analysis of given structure
#
# Powertype = SINGLE SUBSTITUTIONS
# covary left_pos right_pos substitutions power
#----------------------------------------------------------------
9		95		0		0.00
10		94		0		0.00
11		93		1		0.00
12		92		0		0.00
16		31		1		0.00
17		30		0		0.00
18		29		0		0.00
19		28		0		0.00
20		27		0		0.00
21		26		0		0.00
37		90		0		0.00
38		89		1		0.00
39		88		0		0.00
40		87		0		0.00
41		86		0		0.00
42		85		0		0.00
43		84		0		0.00
44		83		1		0.00
45		82		1		0.00
* 46		81		2		0.00
47		80		0		0.00
48		79		0		0.00
49		78		1		0.00
51		76		1		0.00
52		75		2		0.00
53		74		0		0.00
54		73		0		0.00
55		72		0		0.00
56		71		1		0.00
57		70		0		0.00
96		146		0		0.00
97		145		0		0.00
98		144		0		0.00
99		143		0		0.00
100		142		0		0.00
101		141		0		0.00
116		140		0		0.00
117		139		0		0.00
118		138		0		0.00
119		137		0		0.00
120		136		0		0.00
121		135		0		0.00
122		134		0		0.00
123		133		0		0.00
124		132		0		0.00
125		131		0		0.00
126		130		0		0.00
#
# BPAIRS 47
# avg substitutions per BP 0.3
# BPAIRS expected to covary 0.0 +/- 0.0
# BPAIRS observed to covary 1
#
```
