## Supplementary material for "All-at-once RNA folding with 3D motif prediction framed by evolutionary information": RF02082_STnc540.surv

```
3.023644	0.0212766
0.004918	0.0425532
-0.007403	0.93617
-0.019724	0.978723
-1.005430	1
&
3.208464	4.9373e-05
3.159178	9.87459e-05
3.072929	0.000148119
3.023644	0.000197492
2.912752	0.000246865
2.703289	0.000296238
2.666325	0.000394984
2.592397	0.00049373
2.493827	0.000691221
2.259722	0.000740594
1.853118	0.00083934
1.483478	0.000938086
1.323301	0.00113558
1.200087	0.00118495
1.138481	0.00123432
1.052231	0.00192555
1.027589	0.00256739
0.990625	0.00385109
0.941339	0.00562852
0.867411	0.00572726
0.818126	0.00661598
0.793483	0.00666535
0.756519	0.0073072
0.731877	0.00735657
0.719556	0.00740594
0.682592	0.00750469
0.620985	0.00755406
0.547057	0.00765281
0.473129	0.00770218
0.374558	0.00775156
0.362237	0.0078503
0.300630	0.00794905
0.288309	0.00799842
0.275988	0.00804779
0.239024	0.00809717
0.152774	0.00829466
0.140453	0.00849215
0.103489	0.00918337
0.091168	0.00982522
0.078846	0.0117508
0.066525	0.0171324
0.054204	0.028192
0.041882	0.0354498
0.029561	0.0354992
0.017240	0.0364866
0.004918	0.0713933
-0.007403	0.878641
-0.019724	0.930335
-0.032046	0.945937
-0.044367	0.964698
-0.056688	0.970574
-0.069009	0.972499
-0.081331	0.973289
-0.093652	0.978819
-0.105973	0.980843
-0.118295	0.981485
-0.130616	0.983756
-0.142937	0.984843
-0.155259	0.987953
-0.167580	0.988792
-0.179901	0.989335
-0.192223	0.989681
-0.204544	0.990669
-0.216865	0.99136
-0.229187	0.991409
-0.241508	0.991607
-0.253829	0.991903
-0.266151	0.99215
-0.278472	0.993532
-0.290793	0.993631
-0.303115	0.993779
-0.315436	0.994026
-0.340079	0.995063
-0.352400	0.995161
-0.364721	0.995359
-0.377043	0.995556
-0.389364	0.995705
-0.401685	0.995754
-0.426328	0.995853
-0.450971	0.99605
-0.475613	0.9961
-0.487935	0.996198
-0.500256	0.996297
-0.512577	0.996396
-0.537220	0.996495
-0.549541	0.996593
-0.574184	0.996791
-0.586505	0.99689
-0.598827	0.996988
-0.611148	0.997087
-0.635791	0.997136
-0.660433	0.997186
-0.685076	0.997334
-0.697397	0.997383
-0.709719	0.997581
-0.734361	0.997679
-0.759004	0.997877
-0.783647	0.997976
-0.808289	0.998173
-0.820611	0.998272
-0.832932	0.998371
-0.857574	0.99842
-0.882217	0.998568
-0.931502	0.998618
-1.005430	0.998766
-1.030073	0.998815
-1.054716	0.999013
-1.104001	0.999111
-1.251857	0.999161
-1.264178	0.99921
-1.325785	0.999309
-1.338106	0.999408
-1.350428	0.999654
-1.448998	0.999704
-1.498284	0.999803
-1.695425	0.999852
-1.880245	0.999951
-2.619524	1
&
3.356320	1.64196e-07
3.319356	3.28391e-07
3.282392	4.92587e-07
3.257749	6.56782e-07
3.233106	8.20978e-07
3.220785	9.85173e-07
3.208464	1.64196e-06
3.196142	2.13454e-06
3.183821	2.62713e-06
3.171500	3.6123e-06
3.159178	4.76167e-06
3.146857	6.73202e-06
3.134536	9.03075e-06
3.122215	1.13295e-05
3.109893	1.39566e-05
3.097572	1.5106e-05
3.085251	1.74047e-05
3.072929	2.11812e-05
3.060608	2.31516e-05
3.048287	2.70923e-05
3.035965	3.1033e-05
3.023644	3.43169e-05
3.011323	3.87501e-05
2.999001	4.33476e-05
2.986680	4.86019e-05
2.974359	5.27068e-05
2.962037	5.59907e-05
2.949716	6.07523e-05
2.937395	6.53498e-05
2.925073	7.15892e-05
2.912752	7.65151e-05
2.900431	7.93064e-05
2.888109	8.40681e-05
2.875788	8.86656e-05
2.863467	9.5726e-05
2.851145	9.93383e-05
2.838824	0.000105249
2.826503	0.000111817
2.814181	0.000117564
2.801860	0.000124296
2.789539	0.000130535
2.777217	0.000136939
2.764896	0.000146134
2.752575	0.000153359
2.740253	0.000156971
2.727932	0.000162225
2.715611	0.000169121
2.703289	0.000177824
2.690968	0.000185213
2.678647	0.000190138
2.666325	0.00019687
2.654004	0.00020508
2.641683	0.000213947
2.629361	0.000220022
2.617040	0.000230695
2.604719	0.000237755
2.592397	0.00024695
2.580076	0.00025401
2.567755	0.000268131
2.555433	0.00027355
2.543112	0.000281595
2.530791	0.000288492
2.518469	0.00029703
2.506148	0.000305075
2.493827	0.000313285
2.481505	0.000321495
2.469184	0.000326749
2.456863	0.000338079
2.444541	0.000347438
2.432220	0.000354334
2.419899	0.000359588
2.407577	0.000366649
2.395256	0.000375023
2.382935	0.00038159
2.370613	0.00038668
2.358292	0.000393741
2.345971	0.000401622
2.333649	0.000405727
2.321328	0.00041131
2.309007	0.000417057
2.296686	0.000422639
2.284364	0.000427073
2.272043	0.000431342
2.259722	0.000438566
2.247400	0.000443328
2.235079	0.000447597
2.222758	0.000451209
2.210436	0.000456956
2.198115	0.000460568
2.185794	0.000467793
2.173472	0.000471405
2.161151	0.00047551
2.148830	0.000479944
2.136508	0.000485526
2.124187	0.000490616
2.111866	0.000496856
2.099544	0.00050408
2.087223	0.000513932
2.074902	0.000524441
2.062580	0.000533471
2.050259	0.000545622
2.037938	0.000556623
2.025616	0.000566639
2.013295	0.000578461
2.000974	0.000591432
1.988652	0.000607031
1.976331	0.000619346
1.964010	0.000633795
1.951688	0.000647423
1.939367	0.000661051
1.927046	0.000675172
1.914724	0.000689621
1.902403	0.000705712
1.890082	0.000722296
1.877760	0.000746761
1.865439	0.000763509
1.853118	0.00078272
1.840796	0.000804722
1.828475	0.000824262
1.816154	0.000841009
1.803832	0.000858578
1.791511	0.000877789
1.779190	0.000895522
1.766868	0.000914897
1.754547	0.000929511
1.742226	0.000945109
1.729904	0.000961693
1.717583	0.000976307
1.705262	0.000996667
1.692940	0.00101013
1.680619	0.00102557
1.668298	0.00104133
1.655976	0.00105611
1.643655	0.00107072
1.631334	0.00108287
1.619012	0.00109715
1.606691	0.00111128
1.594370	0.00112113
1.582048	0.00113295
1.569727	0.00114576
1.557406	0.001152
1.545084	0.00116004
1.532763	0.00116858
1.520442	0.00117712
1.508121	0.0011873
1.495799	0.00119928
1.483478	0.00121554
1.471157	0.00123294
1.458835	0.00124739
1.446514	0.00125971
1.434193	0.00127005
1.421871	0.00127646
1.409550	0.0012822
1.397229	0.00128893
1.384907	0.00129829
1.372586	0.0013088
1.360265	0.00131652
1.347943	0.00132933
1.335622	0.00134607
1.323301	0.00136726
1.310979	0.00139353
1.298658	0.00141898
1.286337	0.00144673
1.274015	0.00147201
1.261694	0.00150091
1.249373	0.00151881
1.237051	0.00153621
1.224730	0.00155116
1.212409	0.00156757
1.200087	0.00157775
1.187766	0.0015858
1.175445	0.00159549
1.163123	0.00160337
1.150802	0.00161158
1.138481	0.00161962
1.126159	0.001628
1.113838	0.00173522
1.101517	0.00189941
1.089195	0.00193701
1.076874	0.00195311
1.064553	0.0019866
1.052231	0.00203734
1.039910	0.00216869
1.027589	0.00248937
1.015267	0.0028662
1.002946	0.00336814
0.990625	0.00373857
0.978303	0.00402066
0.965982	0.00433181
0.953661	0.00480945
0.941339	0.00509351
0.929018	0.00521025
0.916697	0.00530417
0.904375	0.00536673
0.892054	0.00541172
0.879733	0.00546476
0.867411	0.00554948
0.855090	0.00568067
0.842769	0.00582139
0.830447	0.00601809
0.818126	0.00611776
0.805805	0.00620495
0.793483	0.00635075
0.781162	0.0064959
0.768841	0.00663892
0.756519	0.00672873
0.744198	0.00680164
0.731877	0.0068596
0.719556	0.00690853
0.707234	0.00695237
0.694913	0.00700048
0.682592	0.00702921
0.670270	0.00706057
0.657949	0.00708586
0.645628	0.00710687
0.633306	0.00713068
0.620985	0.00715892
0.608664	0.00718914
0.596342	0.0072182
0.584021	0.00724989
0.571700	0.00727567
0.559378	0.00729554
0.547057	0.00731475
0.534736	0.00733675
0.522414	0.0073512
0.510093	0.0073668
0.497772	0.00738059
0.485450	0.00739208
0.473129	0.00740473
0.460808	0.00741655
0.448486	0.00742837
0.436165	0.00744118
0.423844	0.00745792
0.411522	0.00746975
0.399201	0.00748338
0.386880	0.00749733
0.374558	0.00751539
0.362237	0.00753165
0.349916	0.00755152
0.337594	0.00757598
0.325273	0.0075947
0.312952	0.00761424
0.300630	0.00763673
0.288309	0.00765956
0.275988	0.00768698
0.263666	0.00771473
0.251345	0.00773837
0.239024	0.00776366
0.226702	0.00780208
0.214381	0.00783705
0.202060	0.00786661
0.189738	0.00790224
0.177417	0.00793836
0.165096	0.00797235
0.152774	0.00800437
0.140453	0.00804509
0.128132	0.00809139
0.115810	0.00838793
0.103489	0.00901745
0.091168	0.0102386
0.078846	0.0116155
0.066525	0.0166456
0.054204	0.026857
0.041882	0.0319199
0.029561	0.0323106
0.017240	0.0327787
0.004918	0.0586974
-0.007403	0.881932
-0.019724	0.939466
-0.032046	0.953024
-0.044367	0.966748
-0.056688	0.971727
-0.069009	0.97473
-0.081331	0.977044
-0.093652	0.979065
-0.105973	0.980482
-0.118295	0.981677
-0.130616	0.983121
-0.142937	0.9847
-0.155259	0.986511
-0.167580	0.987799
-0.179901	0.988915
-0.192223	0.990034
-0.204544	0.990926
-0.216865	0.991625
-0.229187	0.992247
-0.241508	0.992715
-0.253829	0.993236
-0.266151	0.993689
-0.278472	0.994004
-0.290793	0.994278
-0.303115	0.994468
-0.315436	0.994646
-0.327757	0.994798
-0.340079	0.994929
-0.352400	0.995058
-0.364721	0.99519
-0.377043	0.995318
-0.389364	0.995421
-0.401685	0.995528
-0.414007	0.995617
-0.426328	0.995701
-0.438649	0.995768
-0.450971	0.995848
-0.463292	0.995918
-0.475613	0.995982
-0.487935	0.996053
-0.500256	0.996124
-0.512577	0.996189
-0.524899	0.996253
-0.537220	0.996325
-0.549541	0.9964
-0.561863	0.996469
-0.574184	0.996544
-0.586505	0.996624
-0.598827	0.99669
-0.611148	0.996764
-0.623469	0.996833
-0.635791	0.996903
-0.648112	0.996976
-0.660433	0.997045
-0.672755	0.997112
-0.685076	0.997181
-0.697397	0.997253
-0.709719	0.997323
-0.722040	0.997387
-0.734361	0.997454
-0.746683	0.997529
-0.759004	0.997596
-0.771325	0.997656
-0.783647	0.997719
-0.795968	0.997785
-0.808289	0.997847
-0.820611	0.997912
-0.832932	0.997971
-0.845253	0.998029
-0.857574	0.998096
-0.869896	0.998149
-0.882217	0.99821
-0.894538	0.998254
-0.906860	0.998307
-0.919181	0.998361
-0.931502	0.998422
-0.943824	0.998477
-0.956145	0.998529
-0.968466	0.998574
-0.980788	0.99862
-0.993109	0.998669
-1.005430	0.998707
-1.017752	0.998749
-1.030073	0.998784
-1.042394	0.998818
-1.054716	0.998854
-1.067037	0.998892
-1.079358	0.998924
-1.091680	0.998955
-1.104001	0.998988
-1.116322	0.999018
-1.128644	0.999051
-1.140965	0.999081
-1.153286	0.999107
-1.165608	0.999135
-1.177929	0.999159
-1.190250	0.999188
-1.202572	0.999213
-1.214893	0.999237
-1.227214	0.999256
-1.239536	0.999278
-1.251857	0.999303
-1.264178	0.999325
-1.276500	0.999344
-1.288821	0.999368
-1.301142	0.999395
-1.313464	0.999418
-1.325785	0.999448
-1.338106	0.999471
-1.350428	0.999493
-1.362749	0.999514
-1.375070	0.999535
-1.387392	0.999556
-1.399713	0.99957
-1.412034	0.999586
-1.424356	0.999601
-1.436677	0.999619
-1.448998	0.999634
-1.461320	0.999645
-1.473641	0.999657
-1.485962	0.99967
-1.498284	0.999681
-1.510605	0.999693
-1.522926	0.999703
-1.535248	0.999714
-1.547569	0.999724
-1.559890	0.999732
-1.572212	0.999739
-1.584533	0.999749
-1.596854	0.999758
-1.609176	0.999767
-1.621497	0.999775
-1.633818	0.999785
-1.646140	0.999794
-1.658461	0.999801
-1.670782	0.999808
-1.683103	0.999815
-1.695425	0.999824
-1.707746	0.999833
-1.720067	0.999842
-1.732389	0.999851
-1.744710	0.999857
-1.757031	0.999865
-1.769353	0.999873
-1.781674	0.999879
-1.793995	0.999884
-1.806317	0.999889
-1.818638	0.999893
-1.830959	0.999897
-1.843281	0.9999
-1.855602	0.999903
-1.867923	0.999905
-1.880245	0.999909
-1.892566	0.999913
-1.904887	0.999917
-1.917209	0.99992
-1.929530	0.999923
-1.941851	0.999925
-1.954173	0.999931
-1.966494	0.999935
-1.978815	0.999938
-1.991137	0.999941
-2.003458	0.999945
-2.015779	0.999948
-2.028101	0.99995
-2.040422	0.999955
-2.052743	0.999957
-2.065065	0.99996
-2.077386	0.999964
-2.089707	0.999966
-2.102029	0.999967
-2.114350	0.99997
-2.126671	0.999972
-2.138993	0.999974
-2.151314	0.999977
-2.163635	0.99998
-2.175957	0.999982
-2.188278	0.999983
-2.200599	0.999984
-2.212921	0.999985
-2.225242	0.999986
-2.237563	0.999987
-2.249885	0.999988
-2.262206	0.999988
-2.274527	0.999989
-2.286849	0.999989
-2.299170	0.99999
-2.311491	0.99999
-2.323813	0.99999
-2.336134	0.999991
-2.348455	0.999991
-2.360777	0.999991
-2.373098	0.999992
-2.385419	0.999993
-2.397741	0.999993
-2.410062	0.999993
-2.422383	0.999994
-2.434705	0.999994
-2.471668	0.999994
-2.483990	0.999994
-2.496311	0.999995
-2.508632	0.999995
-2.520954	0.999995
-2.533275	0.999995
-2.557918	0.999995
-2.594882	0.999996
-2.607203	0.999997
-2.619524	0.999997
-2.656488	0.999997
-2.693452	0.999998
-2.705774	0.999998
-2.767380	0.999998
-2.804344	0.999998
-2.841308	0.999999
-2.853630	0.999999
-2.878272	0.999999
-2.915236	0.999999
-3.063092	1
-3.087735	1
-3.112378	1
-3.198627	1
&
```
