## Supplementary material for "All-at-once RNA folding with 3D motif prediction framed by evolutionary information": RF02083_OrzO-P.helixcov

```
# RMs = 2 L = 76

# RM_HELIX NESTED 7-11 19-23, nbp = 5 nbp_cov = 0
# pvals: 0.843314,0.843314,0.843314,0.843314,0.843314
# aggregated NONE
NESTED  ::::::<<<<<_______>>>>>:::::::::::::::::::::::::::::::::::::::::::::::::::::
        ::::::::::::::::::::::::::::::::::::::::::::::::::::::::::::::::::::::::::::

# RM_HELIX NESTED 46-57 65-76, nbp = 12 nbp_cov = 0
# pvals: 0.843314,0.843314,0.843314,0.843314,0.843314,0.843314,0.843314,0.843314,0.843314,0.843314,0.843314,0.843314
# aggregated NONE
NESTED  :::::::::::::::::::::::::::::::::::::::::::::<<<<<<<<<<<<_______>>>>>>>>>>>>
        ::::::::::::::::::::::::::::::::::::::::::::::::::::::::::::::::::::::::::::
```
