## Supplementary material for "All-at-once RNA folding with 3D motif prediction framed by evolutionary information": RF02083_OrzO-P.power

```
# Power analysis of given structure 
#
# Powertype = SINGLE SUBSTITUTIONS
# covary  left_pos      right_pos    substitutions      power
#----------------------------------------------------------------
          7		23		2		0.00
          8		22		3		0.02
          9		21		2		0.00
          10		20		3		0.02
          11		19		0		0.00
          46		76		0		0.00
          47		75		0		0.00
          48		74		0		0.00
          49		73		0		0.00
          50		72		0		0.00
          51		71		0		0.00
          52		70		0		0.00
          53		69		1		0.00
          54		68		0		0.00
          55		67		0		0.00
          56		66		0		0.00
          57		65		0		0.00
#
# BPAIRS 17
# avg substitutions per BP  0.6
# BPAIRS expected to covary 0.0 +/- 0.2
# BPAIRS observed to covary 0
#
```
