## Supplementary material for "All-at-once RNA folding with 3D motif prediction framed by evolutionary information": RF02083_OrzO-P.surv

```
0.000311	0.0588235
-0.000237	1
&
3.836571	0.000352983
3.475617	0.000705965
3.368667	0.00105895
2.299174	0.00141193
1.991695	0.00176491
1.537160	0.0021179
1.176206	0.00247088
1.162837	0.00282386
1.136100	0.00317684
1.095994	0.00352983
1.029151	0.00388281
0.975676	0.00423579
0.948939	0.00494176
0.922201	0.00529474
0.841989	0.00564772
0.801883	0.00600071
0.761777	0.00670667
0.708303	0.00705965
0.694934	0.00741264
0.641459	0.00776562
0.628091	0.0081186
0.547879	0.00847158
0.507773	0.00917755
0.481035	0.00953053
0.454298	0.00988352
0.440929	0.0102365
0.427561	0.0105895
0.400823	0.0112954
0.374086	0.0116484
0.360717	0.0120014
0.333980	0.0127074
0.320611	0.0134133
0.307242	0.0137663
0.267136	0.0141193
0.253768	0.0144723
0.227030	0.0148253
0.213662	0.0151783
0.186924	0.0158842
0.173556	0.0162372
0.146818	0.0165902
0.133450	0.0176491
0.120081	0.0190611
0.093344	0.02012
0.079975	0.020826
0.066606	0.0232969
0.053238	0.0243558
0.039869	0.0257677
0.026500	0.0268267
0.013132	0.0282386
-0.000237	0.83198
-0.013606	0.933639
-0.026974	0.93611
-0.040343	0.940346
-0.053712	0.94317
-0.067080	0.945994
-0.080449	0.948112
-0.093818	0.951288
-0.107186	0.955171
-0.120555	0.960819
-0.133924	0.963996
-0.147292	0.96682
-0.160661	0.968938
-0.174030	0.971761
-0.187398	0.973526
-0.200767	0.977056
-0.214136	0.981292
-0.227504	0.983057
-0.254242	0.98341
-0.267610	0.984116
-0.280979	0.984822
-0.294348	0.985528
-0.307716	0.986234
-0.321085	0.986587
-0.334454	0.987646
-0.347822	0.988705
-0.361191	0.990116
-0.374560	0.990822
-0.387928	0.991528
-0.401297	0.992234
-0.414666	0.992587
-0.441403	0.993293
-0.494878	0.993646
-0.508246	0.994352
-0.521615	0.995058
-0.534984	0.995411
-0.561721	0.995764
-0.588458	0.996117
-0.601827	0.99647
-0.615196	0.996823
-0.628564	0.997176
-0.682039	0.997529
-0.695408	0.997882
-0.815726	0.998235
-0.829094	0.998588
-0.842463	0.999294
-0.895938	0.999647
-1.083099	1
&
7.098525	1.75439e-06
6.831152	3.50877e-06
6.684097	5.26316e-06
6.617253	7.01754e-06
6.349880	8.77193e-06
6.336511	1.05263e-05
6.216193	1.22807e-05
6.202825	1.40351e-05
6.029032	1.57895e-05
5.988926	1.75439e-05
5.828502	1.92982e-05
5.654709	2.2807e-05
5.454179	2.45614e-05
5.360599	2.63158e-05
5.347230	2.80702e-05
5.333861	2.98246e-05
5.146700	3.15789e-05
5.066488	3.33333e-05
5.053119	3.50877e-05
5.013013	3.68421e-05
4.999645	3.85965e-05
4.986276	4.03509e-05
4.972907	4.21053e-05
4.946170	4.38596e-05
4.932801	4.5614e-05
4.919433	4.73684e-05
4.825852	4.91228e-05
4.812483	5.08772e-05
4.772377	5.26316e-05
4.732271	5.4386e-05
4.598585	5.61404e-05
4.545110	6.49123e-05
4.518373	6.66667e-05
4.491635	7.19298e-05
4.464898	7.7193e-05
4.451529	7.89474e-05
4.424792	8.42105e-05
4.398055	9.47368e-05
4.384686	9.64912e-05
4.371317	0.000101754
4.357949	0.000103509
4.344580	0.000107018
4.331211	0.000110526
4.317843	0.000115789
4.304474	0.000124561
4.291105	0.000138596
4.277737	0.000147368
4.264368	0.000154386
4.250999	0.000159649
4.237631	0.00017193
4.224262	0.000173684
4.210893	0.000178947
4.197525	0.000194737
4.184156	0.000203509
4.170787	0.000224561
4.157419	0.000242105
4.144050	0.00025614
4.130681	0.000270175
4.117313	0.000280702
4.103944	0.000298246
4.090575	0.000321053
4.077207	0.000342105
4.063838	0.000368421
4.050469	0.000389474
4.037101	0.000403509
4.023732	0.000424561
4.010363	0.000449123
3.996995	0.000461404
3.983626	0.000485965
3.970257	0.000505263
3.956889	0.000529825
3.943520	0.00055614
3.930151	0.000568421
3.916783	0.000582456
3.903414	0.000601754
3.890045	0.000621053
3.876677	0.000636842
3.863308	0.000666667
3.849939	0.000680702
3.836571	0.000701754
3.823202	0.000722807
3.809833	0.000750877
3.796465	0.000770175
3.783096	0.000798246
3.769727	0.000815789
3.756359	0.000831579
3.742990	0.000840351
3.729621	0.000845614
3.716253	0.000852632
3.702884	0.000861404
3.689515	0.000877193
3.676147	0.000892982
3.662778	0.000901754
3.649409	0.000912281
3.636041	0.000922807
3.622672	0.000938596
3.609303	0.000945614
3.595935	0.000963158
3.582566	0.000975439
3.569197	0.000982456
3.555829	0.000994737
3.542460	0.00101053
3.529091	0.00102807
3.515723	0.00104737
3.502354	0.00107544
3.488985	0.0011
3.475617	0.00111579
3.462248	0.00113684
3.448879	0.00115965
3.435511	0.00118246
3.422142	0.00120526
3.408773	0.00122982
3.395405	0.00123684
3.382036	0.00124912
3.368667	0.00126491
3.355299	0.00128772
3.341930	0.00130175
3.328561	0.00131404
3.315193	0.00133158
3.301824	0.0013386
3.288455	0.0013614
3.275087	0.00137719
3.261718	0.00138596
3.248349	0.00139825
3.234981	0.00142982
3.221612	0.00145614
3.208243	0.00148246
3.194875	0.00151579
3.181506	0.00154035
3.168137	0.0015807
3.154769	0.00161754
3.141400	0.00165614
3.128031	0.00167895
3.114663	0.0017193
3.101294	0.00176316
3.087925	0.00180702
3.074557	0.00185614
3.061188	0.00188947
3.047819	0.00192807
3.034451	0.0019614
3.021082	0.00200702
3.007713	0.00205614
2.994345	0.00210877
2.980976	0.00215614
2.967607	0.00219298
2.954239	0.00222281
2.940870	0.00226842
2.927501	0.00230526
2.914133	0.00235965
2.900764	0.00239123
2.887395	0.00240526
2.874027	0.00244211
2.860658	0.00247719
2.847289	0.00251053
2.833921	0.00254211
2.820552	0.00257895
2.807183	0.00261228
2.793815	0.00264912
2.780446	0.00267368
2.767077	0.0027
2.753709	0.00272456
2.740340	0.00275088
2.726971	0.00280526
2.713603	0.00282807
2.700234	0.00284737
2.686865	0.00287368
2.673497	0.00291404
2.660128	0.00295088
2.646759	0.00297895
2.633391	0.00301053
2.620022	0.00304211
2.606653	0.00307719
2.593285	0.00309825
2.579916	0.00311579
2.566547	0.00313684
2.553179	0.00316316
2.539810	0.00319123
2.526441	0.00321228
2.513073	0.00324035
2.499704	0.00326316
2.486335	0.00328947
2.472967	0.00329825
2.459598	0.00331579
2.446229	0.00332982
2.432861	0.00334737
2.419492	0.00337368
2.406123	0.00339298
2.392755	0.00339825
2.379386	0.00340702
2.366017	0.00341404
2.352649	0.00342632
2.339280	0.00343509
2.325911	0.00344035
2.312543	0.00344737
2.299174	0.00346491
2.285805	0.0034807
2.272437	0.00348947
2.259068	0.00349474
2.245699	0.00350702
2.232331	0.00351579
2.218962	0.00352105
2.205593	0.00353158
2.192225	0.00354211
2.178856	0.00356491
2.165487	0.00357895
2.152119	0.00362105
2.138750	0.00365088
2.125381	0.00369825
2.112013	0.00377544
2.098644	0.00385263
2.085275	0.0039614
2.071907	0.00408772
2.058538	0.00420877
2.045169	0.0043193
2.031801	0.00442807
2.018432	0.00453684
2.005063	0.0046193
1.991695	0.0047193
1.978326	0.00479123
1.964957	0.00486316
1.951589	0.00488772
1.938220	0.00492281
1.924851	0.00494912
1.911483	0.00498596
1.898114	0.00501579
1.884745	0.00503509
1.871377	0.00504737
1.858008	0.00506667
1.844639	0.00508596
1.831271	0.00510526
1.817902	0.00512281
1.804533	0.00514737
1.791165	0.00521579
1.777796	0.0053
1.764427	0.00537895
1.751059	0.00545263
1.737690	0.00558246
1.724321	0.00564211
1.710953	0.00569825
1.697584	0.00577544
1.684215	0.00580877
1.670847	0.00585789
1.657478	0.00589825
1.644109	0.00594035
1.630741	0.00599298
1.617372	0.00603684
1.604003	0.00608772
1.590635	0.00614386
1.577266	0.00620175
1.563897	0.00627544
1.550529	0.00634386
1.537160	0.00643509
1.523791	0.00654035
1.510423	0.00660877
1.497054	0.00672807
1.483685	0.00688596
1.470317	0.00705614
1.456948	0.00722456
1.443579	0.00741053
1.430211	0.00758246
1.416842	0.00777544
1.403473	0.00793333
1.390105	0.00813333
1.376736	0.00829649
1.363367	0.00845789
1.349999	0.00863684
1.336630	0.00878246
1.323261	0.0089614
1.309893	0.0091193
1.296524	0.00923684
1.283155	0.00937368
1.269787	0.00949123
1.256418	0.00962982
1.243049	0.00974561
1.229681	0.00987193
1.216312	0.01
1.202943	0.0101561
1.189575	0.0102772
1.176206	0.010386
1.162837	0.0105088
1.149469	0.0106105
1.136100	0.0107474
1.122731	0.0108456
1.109363	0.0109544
1.095994	0.0110544
1.082625	0.0112088
1.069257	0.0113088
1.055888	0.0114228
1.042519	0.0115579
1.029151	0.0116825
1.015782	0.0118491
1.002413	0.0120667
0.989045	0.0122702
0.975676	0.0124561
0.962307	0.0126754
0.948939	0.0128526
0.935570	0.0130439
0.922201	0.0132333
0.908833	0.0134351
0.895464	0.0136263
0.882095	0.0137754
0.868727	0.0139281
0.855358	0.0140737
0.841989	0.014214
0.828621	0.0143579
0.815252	0.0145123
0.801883	0.0146526
0.788515	0.0148018
0.775146	0.0149509
0.761777	0.0150982
0.748409	0.0152474
0.735040	0.0154158
0.721671	0.0155596
0.708303	0.0157386
0.694934	0.0159
0.681565	0.0160211
0.668197	0.0161614
0.654828	0.0163
0.641459	0.0164509
0.628091	0.0165877
0.614722	0.0167579
0.601353	0.0169263
0.587985	0.0170737
0.574616	0.0172614
0.561247	0.0174351
0.547879	0.0176018
0.534510	0.017814
0.521141	0.0179982
0.507773	0.0181772
0.494404	0.0183684
0.481035	0.0185386
0.467667	0.0187474
0.454298	0.0189526
0.440929	0.0191754
0.427561	0.0193632
0.414192	0.019607
0.400823	0.0199
0.387454	0.020214
0.374086	0.0204965
0.360717	0.0209123
0.347348	0.0213649
0.333980	0.0218158
0.320611	0.0222825
0.307242	0.0227509
0.293874	0.0231825
0.280505	0.0236175
0.267136	0.0240842
0.253768	0.0245667
0.240399	0.0251246
0.227030	0.0256228
0.213662	0.0261789
0.200293	0.0268281
0.186924	0.0276263
0.173556	0.0284912
0.160187	0.0293667
0.146818	0.030214
0.133450	0.0311561
0.120081	0.0319772
0.106712	0.0329842
0.093344	0.0340333
0.079975	0.0351175
0.066606	0.0363877
0.053238	0.0376825
0.039869	0.0390439
0.026500	0.0407035
0.013132	0.0422439
-0.000237	0.843314
-0.013606	0.867281
-0.026974	0.871132
-0.040343	0.875907
-0.053712	0.881412
-0.067080	0.887204
-0.080449	0.893032
-0.093818	0.899254
-0.107186	0.905181
-0.120555	0.910944
-0.133924	0.916505
-0.147292	0.921649
-0.160661	0.926635
-0.174030	0.93107
-0.187398	0.935344
-0.200767	0.939496
-0.214136	0.943396
-0.227504	0.946993
-0.240873	0.950656
-0.254242	0.954246
-0.267610	0.95754
-0.280979	0.960482
-0.294348	0.96323
-0.307716	0.965777
-0.321085	0.96807
-0.334454	0.970089
-0.347822	0.972037
-0.361191	0.973789
-0.374560	0.975349
-0.387928	0.976881
-0.401297	0.978265
-0.414666	0.979574
-0.428034	0.980667
-0.441403	0.981837
-0.454772	0.98287
-0.468140	0.983953
-0.481509	0.984828
-0.494878	0.985702
-0.508246	0.986614
-0.521615	0.987418
-0.534984	0.988175
-0.548352	0.988926
-0.561721	0.989647
-0.575090	0.990335
-0.588458	0.990989
-0.601827	0.991618
-0.615196	0.992156
-0.628564	0.992723
-0.641933	0.993233
-0.655302	0.993696
-0.668670	0.994167
-0.682039	0.994668
-0.695408	0.995146
-0.708776	0.995516
-0.722145	0.995832
-0.735514	0.996123
-0.748882	0.99644
-0.762251	0.99673
-0.775620	0.996996
-0.788988	0.997239
-0.802357	0.997489
-0.815726	0.997677
-0.829094	0.997909
-0.842463	0.998068
-0.855832	0.998216
-0.869200	0.998354
-0.882569	0.998496
-0.895938	0.998611
-0.909306	0.998716
-0.922675	0.998825
-0.936044	0.998911
-0.949412	0.999032
-0.962781	0.999139
-0.976150	0.999225
-0.989518	0.9993
-1.002887	0.999358
-1.016256	0.999416
-1.029624	0.999461
-1.042993	0.999504
-1.056362	0.999551
-1.069730	0.999612
-1.083099	0.999647
-1.096468	0.999672
-1.109836	0.999696
-1.123205	0.999716
-1.136574	0.999735
-1.149942	0.99976
-1.163311	0.999775
-1.176680	0.9998
-1.190048	0.999809
-1.203417	0.999821
-1.216786	0.999837
-1.230154	0.999849
-1.243523	0.999856
-1.256892	0.999875
-1.270260	0.999884
-1.283629	0.999888
-1.296998	0.9999
-1.310366	0.999905
-1.323735	0.999916
-1.337104	0.999918
-1.350472	0.999926
-1.363841	0.999933
-1.377210	0.999937
-1.390578	0.999944
-1.403947	0.999951
-1.417316	0.999958
-1.430684	0.999961
-1.444053	0.999968
-1.484159	0.999972
-1.497528	0.999975
-1.551002	0.999979
-1.577740	0.999982
-1.604477	0.999984
-1.617846	0.999986
-1.631214	0.999988
-1.644583	0.999989
-1.657952	0.999991
-1.684689	0.999993
-1.724795	0.999996
-1.751532	1
&
24.317369	2.92947e-27
24.304000	3.0336e-27
24.290632	3.14143e-27
24.277263	3.25309e-27
24.263894	3.36872e-27
24.250526	3.48847e-27
24.237157	3.61247e-27
24.223788	3.74087e-27
24.210420	3.87385e-27
24.197051	4.01155e-27
24.183682	4.15414e-27
24.170314	4.3018e-27
24.156945	4.45471e-27
24.143576	4.61306e-27
24.130208	4.77703e-27
24.116839	4.94684e-27
24.103470	5.12268e-27
24.090102	5.30477e-27
24.076733	5.49333e-27
24.063364	5.6886e-27
24.049996	5.89081e-27
24.036627	6.1002e-27
24.023258	6.31704e-27
24.009890	6.54159e-27
23.996521	6.77412e-27
23.983152	7.01491e-27
23.969784	7.26427e-27
23.956415	7.52249e-27
23.943046	7.78988e-27
23.929678	8.06679e-27
23.916309	8.35353e-27
23.902940	8.65047e-27
23.889572	8.95797e-27
23.876203	9.27639e-27
23.862834	9.60614e-27
23.849466	9.9476e-27
23.836097	1.03012e-26
23.822728	1.06674e-26
23.809360	1.10466e-26
23.795991	1.14392e-26
23.782622	1.18459e-26
23.769254	1.2267e-26
23.755885	1.2703e-26
23.742516	1.31546e-26
23.729148	1.36222e-26
23.715779	1.41064e-26
23.702410	1.46078e-26
23.689042	1.51271e-26
23.675673	1.56648e-26
23.662304	1.62217e-26
23.648936	1.67983e-26
23.635567	1.73954e-26
23.622198	1.80138e-26
23.608830	1.86542e-26
23.595461	1.93173e-26
23.582092	2.00039e-26
23.568724	2.0715e-26
23.555355	2.14514e-26
23.541986	2.22139e-26
23.528618	2.30036e-26
23.515249	2.38213e-26
23.501880	2.46681e-26
23.488512	2.5545e-26
23.475143	2.64531e-26
23.461774	2.73934e-26
23.448406	2.83672e-26
23.435037	2.93756e-26
23.421668	3.04198e-26
23.408300	3.15012e-26
23.394931	3.2621e-26
23.381562	3.37806e-26
23.368194	3.49815e-26
23.354825	3.6225e-26
23.341456	3.75127e-26
23.328088	3.88462e-26
23.314719	4.02271e-26
23.301350	4.16572e-26
23.287982	4.3138e-26
23.274613	4.46715e-26
23.261244	4.62595e-26
23.247876	4.79039e-26
23.234507	4.96069e-26
23.221138	5.13703e-26
23.207770	5.31964e-26
23.194401	5.50875e-26
23.181032	5.70458e-26
23.167664	5.90737e-26
23.154295	6.11737e-26
23.140926	6.33483e-26
23.127558	6.56003e-26
23.114189	6.79323e-26
23.100820	7.03472e-26
23.087452	7.2848e-26
23.074083	7.54377e-26
23.060714	7.81194e-26
23.047346	8.08965e-26
23.033977	8.37723e-26
23.020608	8.67503e-26
23.007240	8.98342e-26
22.993871	9.30278e-26
22.980502	9.63348e-26
22.967134	9.97595e-26
22.953765	1.03306e-25
22.940396	1.06978e-25
22.927028	1.10781e-25
22.913659	1.1472e-25
22.900290	1.18798e-25
22.886922	1.23021e-25
22.873553	1.27394e-25
22.860184	1.31923e-25
22.846816	1.36613e-25
22.833447	1.4147e-25
22.820078	1.46499e-25
22.806710	1.51707e-25
22.793341	1.571e-25
22.779972	1.62685e-25
22.766604	1.68468e-25
22.753235	1.74457e-25
22.739866	1.80659e-25
22.726498	1.87082e-25
22.713129	1.93732e-25
22.699760	2.0062e-25
22.686392	2.07752e-25
22.673023	2.15137e-25
22.659654	2.22786e-25
22.646286	2.30706e-25
22.632917	2.38907e-25
22.619548	2.47401e-25
22.606180	2.56196e-25
22.592811	2.65304e-25
22.579442	2.74735e-25
22.566074	2.84502e-25
22.552705	2.94617e-25
22.539336	3.0509e-25
22.525968	3.15937e-25
22.512599	3.27168e-25
22.499230	3.388e-25
22.485862	3.50844e-25
22.472493	3.63317e-25
22.459124	3.76233e-25
22.445756	3.89609e-25
22.432387	4.0346e-25
22.419018	4.17803e-25
22.405650	4.32657e-25
22.392281	4.48038e-25
22.378912	4.63966e-25
22.365544	4.80461e-25
22.352175	4.97542e-25
22.338806	5.1523e-25
22.325438	5.33547e-25
22.312069	5.52516e-25
22.298700	5.72158e-25
22.285332	5.92499e-25
22.271963	6.13564e-25
22.258594	6.35377e-25
22.245226	6.57966e-25
22.231857	6.81357e-25
22.218488	7.05581e-25
22.205120	7.30666e-25
22.191751	7.56642e-25
22.178382	7.83542e-25
22.165014	8.11398e-25
22.151645	8.40245e-25
22.138276	8.70118e-25
22.124908	9.01052e-25
22.111539	9.33086e-25
22.098170	9.6626e-25
22.084802	1.00061e-24
22.071433	1.03619e-24
22.058064	1.07303e-24
22.044696	1.11117e-24
22.031327	1.15068e-24
22.017958	1.19159e-24
22.004590	1.23395e-24
21.991221	1.27782e-24
21.977852	1.32325e-24
21.964484	1.3703e-24
21.951115	1.41901e-24
21.937746	1.46946e-24
21.924378	1.52171e-24
21.911009	1.57581e-24
21.897640	1.63183e-24
21.884272	1.68985e-24
21.870903	1.74993e-24
21.857534	1.81214e-24
21.844166	1.87657e-24
21.830797	1.94329e-24
21.817428	2.01238e-24
21.804060	2.08393e-24
21.790691	2.15802e-24
21.777322	2.23474e-24
21.763954	2.31419e-24
21.750585	2.39647e-24
21.737216	2.48167e-24
21.723848	2.5699e-24
21.710479	2.66127e-24
21.697110	2.75589e-24
21.683742	2.85387e-24
21.670373	2.95534e-24
21.657004	3.06041e-24
21.643636	3.16922e-24
21.630267	3.2819e-24
21.616898	3.39858e-24
21.603530	3.51942e-24
21.590161	3.64454e-24
21.576792	3.77412e-24
21.563424	3.90831e-24
21.550055	4.04726e-24
21.536686	4.19116e-24
21.523318	4.34017e-24
21.509949	4.49449e-24
21.496580	4.65428e-24
21.483212	4.81976e-24
21.469843	4.99113e-24
21.456474	5.16858e-24
21.443106	5.35235e-24
21.429737	5.54265e-24
21.416368	5.73972e-24
21.403000	5.94379e-24
21.389631	6.15512e-24
21.376262	6.37396e-24
21.362894	6.60059e-24
21.349525	6.83527e-24
21.336156	7.0783e-24
21.322788	7.32997e-24
21.309419	7.59058e-24
21.296050	7.86047e-24
21.282682	8.13995e-24
21.269313	8.42936e-24
21.255944	8.72907e-24
21.242575	9.03943e-24
21.229207	9.36083e-24
21.215838	9.69366e-24
21.202469	1.00383e-23
21.189101	1.03952e-23
21.175732	1.07648e-23
21.162363	1.11476e-23
21.148995	1.1544e-23
21.135626	1.19544e-23
21.122257	1.23795e-23
21.108889	1.28196e-23
21.095520	1.32754e-23
21.082151	1.37474e-23
21.068783	1.42362e-23
21.055414	1.47424e-23
21.042045	1.52666e-23
21.028677	1.58094e-23
21.015308	1.63715e-23
21.001939	1.69537e-23
20.988571	1.75565e-23
20.975202	1.81807e-23
20.961833	1.88271e-23
20.948465	1.94966e-23
20.935096	2.01898e-23
20.921727	2.09077e-23
20.908359	2.16511e-23
20.894990	2.24209e-23
20.881621	2.32181e-23
20.868253	2.40437e-23
20.854884	2.48986e-23
20.841515	2.57839e-23
20.828147	2.67007e-23
20.814778	2.76501e-23
20.801409	2.86332e-23
20.788041	2.96514e-23
20.774672	3.07057e-23
20.761303	3.17975e-23
20.747935	3.29281e-23
20.734566	3.40989e-23
20.721197	3.53114e-23
20.707829	3.6567e-23
20.694460	3.78672e-23
20.681091	3.92137e-23
20.667723	4.0608e-23
20.654354	4.20519e-23
20.640985	4.35472e-23
20.627617	4.50956e-23
20.614248	4.66991e-23
20.600879	4.83596e-23
20.587511	5.00792e-23
20.574142	5.18599e-23
20.560773	5.37039e-23
20.547405	5.56135e-23
20.534036	5.7591e-23
20.520667	5.96388e-23
20.507299	6.17595e-23
20.493930	6.39555e-23
20.480561	6.62297e-23
20.467193	6.85847e-23
20.453824	7.10234e-23
20.440455	7.35489e-23
20.427087	7.61642e-23
20.413718	7.88725e-23
20.400349	8.1677e-23
20.386981	8.45814e-23
20.373612	8.7589e-23
20.360243	9.07035e-23
20.346875	9.39288e-23
20.333506	9.72688e-23
20.320137	1.00728e-22
20.306769	1.04309e-22
20.293400	1.08018e-22
20.280031	1.1186e-22
20.266663	1.15837e-22
20.253294	1.19956e-22
20.239925	1.24222e-22
20.226557	1.28639e-22
20.213188	1.33213e-22
20.199819	1.3795e-22
20.186451	1.42856e-22
20.173082	1.47936e-22
20.159713	1.53196e-22
20.146345	1.58644e-22
20.132976	1.64285e-22
20.119607	1.70127e-22
20.106239	1.76177e-22
20.092870	1.82441e-22
20.079501	1.88929e-22
20.066133	1.95647e-22
20.052764	2.02604e-22
20.039395	2.09809e-22
20.026027	2.1727e-22
20.012658	2.24996e-22
19.999289	2.32997e-22
19.985921	2.41282e-22
19.972552	2.49863e-22
19.959183	2.58748e-22
19.945815	2.67949e-22
19.932446	2.77477e-22
19.919077	2.87345e-22
19.905709	2.97563e-22
19.892340	3.08144e-22
19.878971	3.19102e-22
19.865603	3.3045e-22
19.852234	3.42201e-22
19.838865	3.5437e-22
19.825497	3.66971e-22
19.812128	3.80021e-22
19.798759	3.93535e-22
19.785391	4.0753e-22
19.772022	4.22022e-22
19.758653	4.3703e-22
19.745285	4.52571e-22
19.731916	4.68665e-22
19.718547	4.85332e-22
19.705179	5.02591e-22
19.691810	5.20464e-22
19.678441	5.38972e-22
19.665073	5.58139e-22
19.651704	5.77987e-22
19.638335	5.98541e-22
19.624967	6.19827e-22
19.611598	6.41869e-22
19.598229	6.64695e-22
19.584861	6.88333e-22
19.571492	7.12812e-22
19.558123	7.38161e-22
19.544755	7.64411e-22
19.531386	7.91596e-22
19.518017	8.19747e-22
19.504649	8.48899e-22
19.491280	8.79088e-22
19.477911	9.1035e-22
19.464543	9.42725e-22
19.451174	9.76251e-22
19.437805	1.01097e-21
19.424437	1.04692e-21
19.411068	1.08415e-21
19.397699	1.12271e-21
19.384331	1.16264e-21
19.370962	1.20398e-21
19.357593	1.2468e-21
19.344225	1.29114e-21
19.330856	1.33706e-21
19.317487	1.38461e-21
19.304119	1.43385e-21
19.290750	1.48484e-21
19.277381	1.53765e-21
19.264013	1.59233e-21
19.250644	1.64896e-21
19.237275	1.7076e-21
19.223907	1.76833e-21
19.210538	1.83122e-21
19.197169	1.89635e-21
19.183801	1.96379e-21
19.170432	2.03363e-21
19.157063	2.10595e-21
19.143695	2.18085e-21
19.130326	2.25841e-21
19.116957	2.33873e-21
19.103589	2.4219e-21
19.090220	2.50804e-21
19.076851	2.59723e-21
19.063483	2.6896e-21
19.050114	2.78526e-21
19.036745	2.88431e-21
19.023377	2.98689e-21
19.010008	3.09312e-21
18.996639	3.20313e-21
18.983271	3.31705e-21
18.969902	3.43502e-21
18.956533	3.55718e-21
18.943165	3.6837e-21
18.929796	3.81471e-21
18.916427	3.95038e-21
18.903059	4.09087e-21
18.889690	4.23637e-21
18.876321	4.38704e-21
18.862953	4.54306e-21
18.849584	4.70464e-21
18.836215	4.87196e-21
18.822847	5.04524e-21
18.809478	5.22468e-21
18.796109	5.4105e-21
18.782741	5.60293e-21
18.769372	5.8022e-21
18.756003	6.00856e-21
18.742635	6.22226e-21
18.729266	6.44356e-21
18.715897	6.67274e-21
18.702529	6.91006e-21
18.689160	7.15583e-21
18.675791	7.41033e-21
18.662423	7.67389e-21
18.649054	7.94683e-21
18.635685	8.22947e-21
18.622317	8.52217e-21
18.608948	8.82527e-21
18.595579	9.13916e-21
18.582211	9.46421e-21
18.568842	9.80083e-21
18.555473	1.01494e-20
18.542105	1.05104e-20
18.528736	1.08842e-20
18.515367	1.12713e-20
18.501999	1.16722e-20
18.488630	1.20874e-20
18.475261	1.25173e-20
18.461893	1.29625e-20
18.448524	1.34236e-20
18.435155	1.3901e-20
18.421787	1.43954e-20
18.408418	1.49075e-20
18.395049	1.54377e-20
18.381681	1.59868e-20
18.368312	1.65554e-20
18.354943	1.71442e-20
18.341575	1.7754e-20
18.328206	1.83855e-20
18.314837	1.90394e-20
18.301469	1.97166e-20
18.288100	2.04179e-20
18.274731	2.11442e-20
18.261363	2.18962e-20
18.247994	2.26751e-20
18.234625	2.34816e-20
18.221257	2.43168e-20
18.207888	2.51817e-20
18.194519	2.60774e-20
18.181151	2.7005e-20
18.167782	2.79655e-20
18.154413	2.89602e-20
18.141045	2.99903e-20
18.127676	3.1057e-20
18.114307	3.21617e-20
18.100939	3.33057e-20
18.087570	3.44904e-20
18.074201	3.57172e-20
18.060833	3.69876e-20
18.047464	3.83033e-20
18.034095	3.96657e-20
18.020727	4.10766e-20
18.007358	4.25377e-20
17.993989	4.40508e-20
17.980621	4.56177e-20
17.967252	4.72403e-20
17.953883	4.89207e-20
17.940515	5.06608e-20
17.927146	5.24628e-20
17.913777	5.4329e-20
17.900409	5.62615e-20
17.887040	5.82628e-20
17.873671	6.03352e-20
17.860303	6.24814e-20
17.846934	6.47039e-20
17.833565	6.70055e-20
17.820197	6.93889e-20
17.806828	7.18572e-20
17.793459	7.44132e-20
17.780091	7.70602e-20
17.766722	7.98014e-20
17.753353	8.264e-20
17.739985	8.55797e-20
17.726616	8.86239e-20
17.713247	9.17764e-20
17.699879	9.5041e-20
17.686510	9.84218e-20
17.673141	1.01923e-19
17.659773	1.05548e-19
17.646404	1.09303e-19
17.633035	1.13191e-19
17.619667	1.17218e-19
17.606298	1.21387e-19
17.592929	1.25705e-19
17.579561	1.30177e-19
17.566192	1.34808e-19
17.552823	1.39603e-19
17.539455	1.44569e-19
17.526086	1.49712e-19
17.512717	1.55038e-19
17.499349	1.60553e-19
17.485980	1.66264e-19
17.472611	1.72179e-19
17.459243	1.78304e-19
17.445874	1.84647e-19
17.432505	1.91215e-19
17.419137	1.98017e-19
17.405768	2.05062e-19
17.392399	2.12356e-19
17.379031	2.19911e-19
17.365662	2.27734e-19
17.352293	2.35835e-19
17.338925	2.44225e-19
17.325556	2.52913e-19
17.312187	2.6191e-19
17.298819	2.71227e-19
17.285450	2.80876e-19
17.272081	2.90868e-19
17.258713	3.01215e-19
17.245344	3.11931e-19
17.231975	3.23028e-19
17.218607	3.34519e-19
17.205238	3.4642e-19
17.191869	3.58744e-19
17.178501	3.71506e-19
17.165132	3.84722e-19
17.151763	3.98409e-19
17.138395	4.12582e-19
17.125026	4.2726e-19
17.111657	4.4246e-19
17.098289	4.58201e-19
17.084920	4.74502e-19
17.071551	4.91382e-19
17.058183	5.08864e-19
17.044814	5.26967e-19
17.031445	5.45714e-19
17.018077	5.65129e-19
17.004708	5.85234e-19
16.991339	6.06054e-19
16.977971	6.27615e-19
16.964602	6.49943e-19
16.951233	6.73066e-19
16.937865	6.97011e-19
16.924496	7.21809e-19
16.911127	7.47488e-19
16.897759	7.74082e-19
16.884390	8.01621e-19
16.871021	8.3014e-19
16.857653	8.59674e-19
16.844284	8.90259e-19
16.830915	9.21932e-19
16.817547	9.54732e-19
16.804178	9.88699e-19
16.790809	1.02387e-18
16.777441	1.0603e-18
16.764072	1.09802e-18
16.750703	1.13709e-18
16.737335	1.17754e-18
16.723966	1.21944e-18
16.710597	1.26282e-18
16.697229	1.30775e-18
16.683860	1.35428e-18
16.670491	1.40246e-18
16.657123	1.45236e-18
16.643754	1.50403e-18
16.630385	1.55755e-18
16.617017	1.61296e-18
16.603648	1.67035e-18
16.590279	1.72978e-18
16.576911	1.79132e-18
16.563542	1.85505e-18
16.550173	1.92106e-18
16.536805	1.98941e-18
16.523436	2.06019e-18
16.510067	2.13349e-18
16.496699	2.2094e-18
16.483330	2.28801e-18
16.469961	2.36941e-18
16.456593	2.45371e-18
16.443224	2.54102e-18
16.429855	2.63143e-18
16.416487	2.72505e-18
16.403118	2.82201e-18
16.389749	2.92242e-18
16.376381	3.0264e-18
16.363012	3.13408e-18
16.349643	3.24559e-18
16.336275	3.36107e-18
16.322906	3.48066e-18
16.309537	3.60451e-18
16.296169	3.73276e-18
16.282800	3.86558e-18
16.269431	4.00312e-18
16.256063	4.14555e-18
16.242694	4.29306e-18
16.229325	4.44581e-18
16.215957	4.604e-18
16.202588	4.76782e-18
16.189219	4.93746e-18
16.175851	5.11315e-18
16.162482	5.29508e-18
16.149113	5.48349e-18
16.135745	5.67861e-18
16.122376	5.88067e-18
16.109007	6.08991e-18
16.095639	6.30661e-18
16.082270	6.53101e-18
16.068901	6.7634e-18
16.055533	7.00406e-18
16.042164	7.25329e-18
16.028795	7.51138e-18
16.015427	7.77866e-18
16.002058	8.05545e-18
15.988689	8.34209e-18
15.975321	8.63892e-18
15.961952	8.94633e-18
15.948583	9.26467e-18
15.935215	9.59434e-18
15.921846	9.93574e-18
15.908477	1.02893e-17
15.895109	1.06554e-17
15.881740	1.10346e-17
15.868371	1.14272e-17
15.855003	1.18339e-17
15.841634	1.2255e-17
15.828265	1.26911e-17
15.814897	1.31427e-17
15.801528	1.36103e-17
15.788159	1.40947e-17
15.774791	1.45962e-17
15.761422	1.51156e-17
15.748053	1.56535e-17
15.734685	1.62106e-17
15.721316	1.67874e-17
15.707947	1.73848e-17
15.694579	1.80034e-17
15.681210	1.86441e-17
15.667841	1.93076e-17
15.654473	1.99947e-17
15.641104	2.07062e-17
15.627735	2.1443e-17
15.614367	2.22061e-17
15.600998	2.29963e-17
15.587629	2.38147e-17
15.574261	2.46622e-17
15.560892	2.55398e-17
15.547523	2.64487e-17
15.534155	2.73899e-17
15.520786	2.83646e-17
15.507417	2.93741e-17
15.494049	3.04194e-17
15.480680	3.15019e-17
15.467311	3.2623e-17
15.453943	3.3784e-17
15.440574	3.49863e-17
15.427205	3.62314e-17
15.413837	3.75207e-17
15.400468	3.8856e-17
15.387099	4.02388e-17
15.373731	4.16709e-17
15.360362	4.31539e-17
15.346993	4.46896e-17
15.333625	4.62801e-17
15.320256	4.79271e-17
15.306887	4.96328e-17
15.293519	5.13992e-17
15.280150	5.32284e-17
15.266781	5.51227e-17
15.253413	5.70845e-17
15.240044	5.91161e-17
15.226675	6.122e-17
15.213307	6.33988e-17
15.199938	6.56551e-17
15.186569	6.79918e-17
15.173201	7.04116e-17
15.159832	7.29176e-17
15.146463	7.55127e-17
15.133095	7.82002e-17
15.119726	8.09834e-17
15.106357	8.38656e-17
15.092989	8.68504e-17
15.079620	8.99415e-17
15.066251	9.31426e-17
15.052883	9.64576e-17
15.039514	9.98907e-17
15.026145	1.03446e-16
15.012777	1.07128e-16
14.999408	1.1094e-16
14.986039	1.14889e-16
14.972671	1.18978e-16
14.959302	1.23213e-16
14.945933	1.27598e-16
14.932565	1.3214e-16
14.919196	1.36843e-16
14.905827	1.41713e-16
14.892459	1.46757e-16
14.879090	1.51981e-16
14.865721	1.5739e-16
14.852353	1.62992e-16
14.838984	1.68793e-16
14.825615	1.74801e-16
14.812247	1.81023e-16
14.798878	1.87466e-16
14.785509	1.94139e-16
14.772141	2.01049e-16
14.758772	2.08205e-16
14.745403	2.15615e-16
14.732035	2.2329e-16
14.718666	2.31238e-16
14.705297	2.39469e-16
14.691929	2.47992e-16
14.678560	2.56819e-16
14.665191	2.65961e-16
14.651823	2.75427e-16
14.638454	2.85231e-16
14.625085	2.95384e-16
14.611717	3.05898e-16
14.598348	3.16787e-16
14.584979	3.28063e-16
14.571611	3.3974e-16
14.558242	3.51834e-16
14.544873	3.64357e-16
14.531505	3.77327e-16
14.518136	3.90758e-16
14.504767	4.04668e-16
14.491399	4.19072e-16
14.478030	4.3399e-16
14.464661	4.49438e-16
14.451293	4.65436e-16
14.437924	4.82004e-16
14.424555	4.99162e-16
14.411187	5.16931e-16
14.397818	5.35332e-16
14.384449	5.54389e-16
14.371081	5.74123e-16
14.357712	5.94561e-16
14.344343	6.15726e-16
14.330975	6.37644e-16
14.317606	6.60343e-16
14.304237	6.8385e-16
14.290868	7.08194e-16
14.277500	7.33404e-16
14.264131	7.59512e-16
14.250762	7.8655e-16
14.237394	8.1455e-16
14.224025	8.43547e-16
14.210656	8.73576e-16
14.197288	9.04675e-16
14.183919	9.36881e-16
14.170550	9.70233e-16
14.157182	1.00477e-15
14.143813	1.04054e-15
14.130444	1.07759e-15
14.117076	1.11595e-15
14.103707	1.15568e-15
14.090338	1.19682e-15
14.076970	1.23942e-15
14.063601	1.28355e-15
14.050232	1.32924e-15
14.036864	1.37657e-15
14.023495	1.42557e-15
14.010126	1.47633e-15
13.996758	1.52888e-15
13.983389	1.58332e-15
13.970020	1.63968e-15
13.956652	1.69806e-15
13.943283	1.75851e-15
13.929914	1.82112e-15
13.916546	1.88596e-15
13.903177	1.9531e-15
13.889808	2.02263e-15
13.876440	2.09465e-15
13.863071	2.16922e-15
13.849702	2.24645e-15
13.836334	2.32643e-15
13.822965	2.40926e-15
13.809596	2.49504e-15
13.796228	2.58387e-15
13.782859	2.67586e-15
13.769490	2.77114e-15
13.756122	2.8698e-15
13.742753	2.97198e-15
13.729384	3.07779e-15
13.716016	3.18737e-15
13.702647	3.30086e-15
13.689278	3.41838e-15
13.675910	3.54009e-15
13.662541	3.66614e-15
13.649172	3.79667e-15
13.635804	3.93185e-15
13.622435	4.07185e-15
13.609066	4.21683e-15
13.595698	4.36697e-15
13.582329	4.52246e-15
13.568960	4.68349e-15
13.555592	4.85025e-15
13.542223	5.02295e-15
13.528854	5.2018e-15
13.515486	5.38702e-15
13.502117	5.57884e-15
13.488748	5.77748e-15
13.475380	5.9832e-15
13.462011	6.19625e-15
13.448642	6.41688e-15
13.435274	6.64537e-15
13.421905	6.882e-15
13.408536	7.12705e-15
13.395168	7.38083e-15
13.381799	7.64365e-15
13.368430	7.91583e-15
13.355062	8.1977e-15
13.341693	8.48961e-15
13.328324	8.79192e-15
13.314956	9.10499e-15
13.301587	9.42921e-15
13.288218	9.76498e-15
13.274850	1.01127e-14
13.261481	1.04728e-14
13.248112	1.08458e-14
13.234744	1.1232e-14
13.221375	1.1632e-14
13.208006	1.20462e-14
13.194638	1.24751e-14
13.181269	1.29194e-14
13.167900	1.33795e-14
13.154532	1.38559e-14
13.141163	1.43493e-14
13.127794	1.48603e-14
13.114426	1.53896e-14
13.101057	1.59376e-14
13.087688	1.65052e-14
13.074320	1.7093e-14
13.060951	1.77017e-14
13.047582	1.83321e-14
13.034214	1.89849e-14
13.020845	1.9661e-14
13.007476	2.03612e-14
12.994108	2.10864e-14
12.980739	2.18373e-14
12.967370	2.2615e-14
12.954002	2.34204e-14
12.940633	2.42545e-14
12.927264	2.51183e-14
12.913896	2.60129e-14
12.900527	2.69393e-14
12.887158	2.78988e-14
12.873790	2.88924e-14
12.860421	2.99214e-14
12.847052	3.0987e-14
12.833684	3.20906e-14
12.820315	3.32336e-14
12.806946	3.44172e-14
12.793578	3.5643e-14
12.780209	3.69125e-14
12.766840	3.82272e-14
12.753472	3.95887e-14
12.740103	4.09987e-14
12.726734	4.24589e-14
12.713366	4.39712e-14
12.699997	4.55373e-14
12.686628	4.71593e-14
12.673260	4.8839e-14
12.659891	5.05785e-14
12.646522	5.238e-14
12.633154	5.42457e-14
12.619785	5.61778e-14
12.606416	5.81788e-14
12.593048	6.02511e-14
12.579679	6.23971e-14
12.566310	6.46197e-14
12.552942	6.69214e-14
12.539573	6.93051e-14
12.526204	7.17737e-14
12.512836	7.43303e-14
12.499467	7.69779e-14
12.486098	7.97199e-14
12.472730	8.25596e-14
12.459361	8.55004e-14
12.445992	8.8546e-14
12.432624	9.17001e-14
12.419255	9.49666e-14
12.405886	9.83495e-14
12.392518	1.01853e-13
12.379149	1.05481e-13
12.365780	1.09238e-13
12.352412	1.1313e-13
12.339043	1.1716e-13
12.325674	1.21333e-13
12.312306	1.25656e-13
12.298937	1.30132e-13
12.285568	1.34768e-13
12.272200	1.39568e-13
12.258831	1.4454e-13
12.245462	1.4969e-13
12.232094	1.55022e-13
12.218725	1.60545e-13
12.205356	1.66264e-13
12.191988	1.72187e-13
12.178619	1.78321e-13
12.165250	1.84674e-13
12.151882	1.91253e-13
12.138513	1.98067e-13
12.125144	2.05123e-13
12.111776	2.12431e-13
12.098407	2.19999e-13
12.085038	2.27837e-13
12.071670	2.35954e-13
12.058301	2.4436e-13
12.044932	2.53066e-13
12.031564	2.62082e-13
12.018195	2.71419e-13
12.004826	2.81089e-13
11.991458	2.91104e-13
11.978089	3.01476e-13
11.964720	3.12217e-13
11.951352	3.23341e-13
11.937983	3.34861e-13
11.924614	3.46792e-13
11.911246	3.59148e-13
11.897877	3.71944e-13
11.884508	3.85196e-13
11.871140	3.98921e-13
11.857771	4.13134e-13
11.844402	4.27855e-13
11.831034	4.43099e-13
11.817665	4.58887e-13
11.804296	4.75238e-13
11.790928	4.92172e-13
11.777559	5.09709e-13
11.764190	5.2787e-13
11.750822	5.4668e-13
11.737453	5.66159e-13
11.724084	5.86333e-13
11.710716	6.07226e-13
11.697347	6.28863e-13
11.683978	6.51271e-13
11.670610	6.74478e-13
11.657241	6.98513e-13
11.643872	7.23404e-13
11.630504	7.49182e-13
11.617135	7.75878e-13
11.603766	8.03527e-13
11.590398	8.3216e-13
11.577029	8.61814e-13
11.563660	8.92526e-13
11.550292	9.24332e-13
11.536923	9.57271e-13
11.523554	9.91385e-13
11.510186	1.02671e-12
11.496817	1.0633e-12
11.483448	1.1012e-12
11.470080	1.14044e-12
11.456711	1.18108e-12
11.443342	1.22317e-12
11.429974	1.26676e-12
11.416605	1.31191e-12
11.403236	1.35866e-12
11.389868	1.40709e-12
11.376499	1.45723e-12
11.363130	1.50917e-12
11.349762	1.56295e-12
11.336393	1.61866e-12
11.323024	1.67635e-12
11.309656	1.73609e-12
11.296287	1.79797e-12
11.282918	1.86205e-12
11.269550	1.92841e-12
11.256181	1.99714e-12
11.242812	2.06833e-12
11.229444	2.14205e-12
11.216075	2.21839e-12
11.202706	2.29746e-12
11.189338	2.37935e-12
11.175969	2.46416e-12
11.162600	2.55199e-12
11.149232	2.64295e-12
11.135863	2.73715e-12
11.122494	2.83472e-12
11.109126	2.93576e-12
11.095757	3.0404e-12
11.082388	3.14878e-12
11.069020	3.26102e-12
11.055651	3.37726e-12
11.042282	3.49764e-12
11.028914	3.62232e-12
11.015545	3.75144e-12
11.002176	3.88517e-12
10.988808	4.02366e-12
10.975439	4.1671e-12
10.962070	4.31564e-12
10.948702	4.46949e-12
10.935333	4.62881e-12
10.921964	4.79382e-12
10.908596	4.96472e-12
10.895227	5.1417e-12
10.881858	5.325e-12
10.868490	5.51484e-12
10.855121	5.71144e-12
10.841752	5.91505e-12
10.828384	6.12593e-12
10.815015	6.34432e-12
10.801646	6.5705e-12
10.788278	6.80475e-12
10.774909	7.04735e-12
10.761540	7.2986e-12
10.748172	7.55881e-12
10.734803	7.8283e-12
10.721434	8.1074e-12
10.708066	8.39646e-12
10.694697	8.69582e-12
10.681328	9.00586e-12
10.667960	9.32696e-12
10.654591	9.6595e-12
10.641222	1.00039e-11
10.627854	1.03606e-11
10.614485	1.073e-11
10.601116	1.11126e-11
10.587748	1.15088e-11
10.574379	1.19192e-11
10.561010	1.23442e-11
10.547642	1.27843e-11
10.534273	1.32402e-11
10.520904	1.37123e-11
10.507536	1.42013e-11
10.494167	1.47077e-11
10.480798	1.52321e-11
10.467430	1.57753e-11
10.454061	1.63378e-11
10.440692	1.69204e-11
10.427324	1.75238e-11
10.413955	1.81487e-11
10.400586	1.87959e-11
10.387218	1.94662e-11
10.373849	2.01603e-11
10.360480	2.08793e-11
10.347112	2.16239e-11
10.333743	2.23951e-11
10.320374	2.31937e-11
10.307006	2.40209e-11
10.293637	2.48775e-11
10.280268	2.57648e-11
10.266900	2.66836e-11
10.253531	2.76353e-11
10.240162	2.86209e-11
10.226794	2.96417e-11
10.213425	3.06989e-11
10.200056	3.17938e-11
10.186688	3.29277e-11
10.173319	3.41021e-11
10.159950	3.53185e-11
10.146582	3.65782e-11
10.133213	3.78828e-11
10.119844	3.9234e-11
10.106476	4.06334e-11
10.093107	4.20828e-11
10.079738	4.35838e-11
10.066370	4.51384e-11
10.053001	4.67485e-11
10.039632	4.84161e-11
10.026264	5.01431e-11
10.012895	5.19317e-11
9.999526	5.37842e-11
9.986158	5.57028e-11
9.972789	5.76898e-11
9.959420	5.97478e-11
9.946052	6.18791e-11
9.932683	6.40866e-11
9.919314	6.63728e-11
9.905946	6.87406e-11
9.892577	7.11928e-11
9.879208	7.37326e-11
9.865840	7.63631e-11
9.852471	7.90874e-11
9.839102	8.19089e-11
9.825734	8.48311e-11
9.812365	8.78576e-11
9.798996	9.09921e-11
9.785628	9.42385e-11
9.772259	9.76008e-11
9.758890	1.01083e-10
9.745522	1.0469e-10
9.732153	1.08425e-10
9.718784	1.12293e-10
9.705416	1.163e-10
9.692047	1.2045e-10
9.678678	1.24747e-10
9.665310	1.29199e-10
9.651941	1.33809e-10
9.638572	1.38583e-10
9.625204	1.43528e-10
9.611835	1.4865e-10
9.598466	1.53954e-10
9.585098	1.59448e-10
9.571729	1.65138e-10
9.558360	1.71031e-10
9.544992	1.77134e-10
9.531623	1.83455e-10
9.518254	1.90002e-10
9.504886	1.96782e-10
9.491517	2.03805e-10
9.478148	2.11078e-10
9.464780	2.18611e-10
9.451411	2.26413e-10
9.438042	2.34494e-10
9.424674	2.42862e-10
9.411305	2.5153e-10
9.397936	2.60507e-10
9.384568	2.69805e-10
9.371199	2.79435e-10
9.357830	2.89408e-10
9.344462	2.99738e-10
9.331093	3.10436e-10
9.317724	3.21517e-10
9.304356	3.32993e-10
9.290987	3.44879e-10
9.277618	3.57189e-10
9.264250	3.69939e-10
9.250881	3.83144e-10
9.237512	3.96821e-10
9.224144	4.10986e-10
9.210775	4.25657e-10
9.197406	4.40852e-10
9.184038	4.56589e-10
9.170669	4.72889e-10
9.157300	4.89771e-10
9.143932	5.07255e-10
9.130563	5.25364e-10
9.117194	5.4412e-10
9.103826	5.63546e-10
9.090457	5.83665e-10
9.077088	6.04503e-10
9.063720	6.26086e-10
9.050351	6.48439e-10
9.036982	6.71591e-10
9.023614	6.95569e-10
9.010245	7.20404e-10
8.996876	7.46127e-10
8.983508	7.72768e-10
8.970139	8.0036e-10
8.956770	8.28939e-10
8.943402	8.58538e-10
8.930033	8.89195e-10
8.916664	9.20947e-10
8.903296	9.53833e-10
8.889927	9.87894e-10
8.876558	1.02317e-09
8.863190	1.05971e-09
8.849821	1.09755e-09
8.836452	1.13675e-09
8.823084	1.17735e-09
8.809715	1.21939e-09
8.796346	1.26294e-09
8.782978	1.30805e-09
8.769609	1.35476e-09
8.756240	1.40315e-09
8.742872	1.45326e-09
8.729503	1.50517e-09
8.716134	1.55893e-09
8.702766	1.61461e-09
8.689397	1.67228e-09
8.676028	1.73202e-09
8.662660	1.79388e-09
8.649291	1.85796e-09
8.635922	1.92433e-09
8.622554	1.99307e-09
8.609185	2.06426e-09
8.595816	2.13801e-09
8.582448	2.21438e-09
8.569079	2.29349e-09
8.555710	2.37542e-09
8.542342	2.46029e-09
8.528973	2.54818e-09
8.515604	2.63922e-09
8.502236	2.73351e-09
8.488867	2.83117e-09
8.475498	2.93233e-09
8.462130	3.0371e-09
8.448761	3.14561e-09
8.435392	3.25801e-09
8.422024	3.37442e-09
8.408655	3.49499e-09
8.395286	3.61988e-09
8.381918	3.74923e-09
8.368549	3.8832e-09
8.355180	4.02197e-09
8.341812	4.16569e-09
8.328443	4.31456e-09
8.315074	4.46875e-09
8.301706	4.62845e-09
8.288337	4.79386e-09
8.274968	4.96519e-09
8.261600	5.14264e-09
8.248231	5.32644e-09
8.234862	5.51681e-09
8.221494	5.71399e-09
8.208125	5.91823e-09
8.194756	6.12976e-09
8.181388	6.34886e-09
8.168019	6.5758e-09
8.154650	6.81086e-09
8.141282	7.05432e-09
8.127913	7.30649e-09
8.114544	7.56768e-09
8.101176	7.83821e-09
8.087807	8.11842e-09
8.074438	8.40866e-09
8.061070	8.70928e-09
8.047701	9.02065e-09
8.034332	9.34316e-09
8.020964	9.67721e-09
8.007595	1.00232e-08
7.994226	1.03816e-08
7.980858	1.07528e-08
7.967489	1.11373e-08
7.954120	1.15355e-08
7.940752	1.1948e-08
7.927383	1.23752e-08
7.914014	1.28178e-08
7.900646	1.32762e-08
7.887277	1.37509e-08
7.873908	1.42427e-08
7.860540	1.47521e-08
7.847171	1.52797e-08
7.833802	1.58261e-08
7.820434	1.63922e-08
7.807065	1.69785e-08
7.793696	1.75857e-08
7.780328	1.82148e-08
7.766959	1.88663e-08
7.753590	1.95411e-08
7.740222	2.02402e-08
7.726853	2.09642e-08
7.713484	2.17141e-08
7.700116	2.2491e-08
7.686747	2.32956e-08
7.673378	2.4129e-08
7.660010	2.49922e-08
7.646641	2.58864e-08
7.633272	2.68126e-08
7.619904	2.7772e-08
7.606535	2.87657e-08
7.593166	2.97949e-08
7.579798	3.08611e-08
7.566429	3.19654e-08
7.553060	3.31093e-08
7.539692	3.42941e-08
7.526323	3.55214e-08
7.512954	3.67926e-08
7.499586	3.81094e-08
7.486217	3.94733e-08
7.472848	4.08861e-08
7.459480	4.23495e-08
7.446111	4.38653e-08
7.432742	4.54355e-08
7.419374	4.70618e-08
7.406005	4.87465e-08
7.392636	5.04915e-08
7.379268	5.2299e-08
7.365899	5.41713e-08
7.352530	5.61106e-08
7.339161	5.81195e-08
7.325793	6.02003e-08
7.312424	6.23558e-08
7.299055	6.45884e-08
7.285687	6.69011e-08
7.272318	6.92967e-08
7.258949	7.17781e-08
7.245581	7.43485e-08
7.232212	7.7011e-08
7.218843	7.97689e-08
7.205475	8.26257e-08
7.192106	8.55849e-08
7.178737	8.86502e-08
7.165369	9.18254e-08
7.152000	9.51145e-08
7.138631	9.85214e-08
7.125263	1.02051e-07
7.111894	1.05706e-07
7.098525	1.09493e-07
7.085157	1.13416e-07
7.071788	1.17479e-07
7.058419	1.21688e-07
7.045051	1.26048e-07
7.031682	1.30564e-07
7.018313	1.35242e-07
7.004945	1.40088e-07
6.991576	1.45108e-07
6.978207	1.50308e-07
6.964839	1.55695e-07
6.951470	1.61275e-07
6.938101	1.67055e-07
6.924733	1.73042e-07
6.911364	1.79245e-07
6.897995	1.8567e-07
6.884627	1.92325e-07
6.871258	1.99219e-07
6.857889	2.06361e-07
6.844521	2.13759e-07
6.831152	2.21423e-07
6.817783	2.29361e-07
6.804415	2.37585e-07
6.791046	2.46104e-07
6.777677	2.54929e-07
6.764309	2.6407e-07
6.750940	2.7354e-07
6.737571	2.8335e-07
6.724203	2.93512e-07
6.710834	3.04039e-07
6.697465	3.14944e-07
6.684097	3.26241e-07
6.670728	3.37944e-07
6.657359	3.50066e-07
6.643991	3.62625e-07
6.630622	3.75634e-07
6.617253	3.89111e-07
6.603885	4.03072e-07
6.590516	4.17535e-07
6.577147	4.32517e-07
6.563779	4.48038e-07
6.550410	4.64117e-07
6.537041	4.80773e-07
6.523673	4.98028e-07
6.510304	5.15904e-07
6.496935	5.34421e-07
6.483567	5.53605e-07
6.470198	5.73478e-07
6.456829	5.94066e-07
6.443461	6.15394e-07
6.430092	6.37489e-07
6.416723	6.60379e-07
6.403355	6.84091e-07
6.389986	7.08657e-07
6.376617	7.34106e-07
6.363249	7.60471e-07
6.349880	7.87784e-07
6.336511	8.1608e-07
6.323143	8.45394e-07
6.309774	8.75763e-07
6.296405	9.07224e-07
6.283037	9.39818e-07
6.269668	9.73585e-07
6.256299	1.00857e-06
6.242931	1.04481e-06
6.229562	1.08236e-06
6.216193	1.12125e-06
6.202825	1.16155e-06
6.189456	1.2033e-06
6.176087	1.24655e-06
6.162719	1.29137e-06
6.149350	1.33779e-06
6.135981	1.38589e-06
6.122613	1.43572e-06
6.109244	1.48734e-06
6.095875	1.54083e-06
6.082507	1.59624e-06
6.069138	1.65365e-06
6.055769	1.71313e-06
6.042401	1.77476e-06
6.029032	1.8386e-06
6.015663	1.90475e-06
6.002295	1.97328e-06
5.988926	2.04428e-06
5.975557	2.11785e-06
5.962189	2.19406e-06
5.948820	2.27303e-06
5.935451	2.35484e-06
5.922083	2.43961e-06
5.908714	2.52744e-06
5.895345	2.61843e-06
5.881977	2.71271e-06
5.868608	2.81039e-06
5.855239	2.9116e-06
5.841871	3.01646e-06
5.828502	3.12511e-06
5.815133	3.23769e-06
5.801765	3.35433e-06
5.788396	3.47518e-06
5.775027	3.6004e-06
5.761659	3.73014e-06
5.748290	3.86457e-06
5.734921	4.00386e-06
5.721553	4.14818e-06
5.708184	4.29773e-06
5.694815	4.45268e-06
5.681447	4.61323e-06
5.668078	4.77959e-06
5.654709	4.95196e-06
5.641341	5.13058e-06
5.627972	5.31565e-06
5.614603	5.50742e-06
5.601235	5.70614e-06
5.587866	5.91205e-06
5.574497	6.12541e-06
5.561129	6.3465e-06
5.547760	6.57559e-06
5.534391	6.81299e-06
5.521023	7.05898e-06
5.507654	7.31389e-06
5.494285	7.57804e-06
5.480917	7.85176e-06
5.467548	8.13541e-06
5.454179	8.42934e-06
5.440811	8.73394e-06
5.427442	9.04958e-06
5.414073	9.37668e-06
5.400705	9.71565e-06
5.387336	1.00669e-05
5.373967	1.04309e-05
5.360599	1.08082e-05
5.347230	1.11991e-05
5.333861	1.16043e-05
5.320493	1.20242e-05
5.307124	1.24593e-05
5.293755	1.29102e-05
5.280387	1.33776e-05
5.267018	1.38619e-05
5.253649	1.43639e-05
5.240281	1.48841e-05
5.226912	1.54233e-05
5.213543	1.59821e-05
5.200175	1.65613e-05
5.186806	1.71615e-05
5.173437	1.77837e-05
5.160069	1.84285e-05
5.146700	1.90968e-05
5.133331	1.97895e-05
5.119963	2.05074e-05
5.106594	2.12516e-05
5.093225	2.20229e-05
5.079857	2.28224e-05
5.066488	2.36511e-05
5.053119	2.45101e-05
5.039751	2.54005e-05
5.026382	2.63234e-05
5.013013	2.72801e-05
4.999645	2.82718e-05
4.986276	2.92998e-05
4.972907	3.03655e-05
4.959539	3.14702e-05
4.946170	3.26155e-05
4.932801	3.38027e-05
4.919433	3.50334e-05
4.906064	3.63094e-05
4.892695	3.76322e-05
4.879327	3.90036e-05
4.865958	4.04254e-05
4.852589	4.18994e-05
4.839221	4.34278e-05
4.825852	4.50124e-05
4.812483	4.66553e-05
4.799115	4.83588e-05
4.785746	5.01252e-05
4.772377	5.19567e-05
4.759009	5.38558e-05
4.745640	5.58251e-05
4.732271	5.78672e-05
4.718903	5.99849e-05
4.705534	6.21809e-05
4.692165	6.44584e-05
4.678797	6.68202e-05
4.665428	6.92697e-05
4.652059	7.18102e-05
4.638691	7.44452e-05
4.625322	7.71781e-05
4.611953	8.00129e-05
4.598585	8.29533e-05
4.585216	8.60034e-05
4.571847	8.91674e-05
4.558479	9.24497e-05
4.545110	9.58549e-05
4.531741	9.93878e-05
4.518373	0.000103053
4.505004	0.000106856
4.491635	0.000110802
4.478267	0.000114897
4.464898	0.000119147
4.451529	0.000123557
4.438161	0.000128134
4.424792	0.000132884
4.411423	0.000137815
4.398055	0.000142934
4.384686	0.000148248
4.371317	0.000153765
4.357949	0.000159493
4.344580	0.000165441
4.331211	0.000171619
4.317843	0.000178035
4.304474	0.000184699
4.291105	0.000191623
4.277737	0.000198816
4.264368	0.000206291
4.250999	0.00021406
4.237631	0.000222135
4.224262	0.000230531
4.210893	0.000239261
4.197525	0.000248341
4.184156	0.000257788
4.170787	0.000267619
4.157419	0.000277853
4.144050	0.00028851
4.130681	0.000299612
4.117313	0.000311182
4.103944	0.000323248
4.090575	0.000335839
4.077207	0.000348987
4.063838	0.000362731
4.050469	0.000377113
4.037101	0.000392188
4.023732	0.00040802
4.010363	0.000424694
3.996995	0.000442334
3.983626	0.000461131
3.970257	0.000481478
&
```
