## Supplementary material for "All-at-once RNA folding with 3D motif prediction framed by evolutionary information": RF02084_STnc130.cacofold.helixcov

```
# RMs = 4 L = 142

# RM_HELIX NESTED 35-43 49-57, nbp = 9 nbp_cov = 0
# pvals: 0.421077,0.421077,0.421077,0.532707,0.143114,0.17829,0.279138,0.0158705,0.738681
# aggregated NONE
NESTED  ::::::::::::::::::::::::::::::::<<<<<<<<<_____>>>>>>>>>::::::::::::::::::::::::::::::::::::::::::::::::::::::::::::::::::::::::::::::::::
        :::::::::::::::::::::::::::::::::::::::::::::::::::::::::::::::::::::::::::::::::::::::::::::::::::::::::::::::::::::::::::::::::::::::::

# RM_HELIX NESTED 58-66 72-80, nbp = 9 nbp_cov = 0
# pvals: 0.421077,0.421077,0.738681,0.421077,0.421077,0.421077,0.942266,0.240108,0.826777
# aggregated NONE
NESTED  :::::::::::::::::::::::::::::::::::::::::::::::::::::::<<<<<<<<<_____>>>>>>>>>:::::::::::::::::::::::::::::::::::::::::::::::::::::::::::
        :::::::::::::::::::::::::::::::::::::::::::::::::::::::::::::::::::::::::::::::::::::::::::::::::::::::::::::::::::::::::::::::::::::::::

# RM_HELIX NESTED 84-89 101-106, nbp = 6 nbp_cov = 0
# pvals: 0.421077,0.421077,0.476347,0.421077,0.661147,0.630018
# aggregated NONE
NESTED  :::::::::::::::::::::::::::::::::::::::::::::::::::::::::::::::::::::::::::::::::<<<<<<_________>>>>>>:::::::::::::::::::::::::::::::::::
        :::::::::::::::::::::::::::::::::::::::::::::::::::::::::::::::::::::::::::::::::::::::::::::::::::::::::::::::::::::::::::::::::::::::::

# RM_HELIX NESTED 111-120 125-134, nbp = 10 nbp_cov = 0
# pvals: 0.421077,0.421077,0.421077,0.421077,0.421077,0.421077,0.421077,0.421077,0.421077,0.421077
# aggregated NONE
NESTED  ::::::::::::::::::::::::::::::::::::::::::::::::::::::::::::::::::::::::::::::::::::::::::::::::::::::::::<<<<<<<<<<____>>>>>>>>>>:::::::
        :::::::::::::::::::::::::::::::::::::::::::::::::::::::::::::::::::::::::::::::::::::::::::::::::::::::::::::::::::::::::::::::::::::::::
```
