## Supplementary material for "All-at-once RNA folding with 3D motif prediction framed by evolutionary information": RF02084_STnc130.cacofold.power

```
# Power analysis of CaCoFold structure 
#
# Powertype = SINGLE SUBSTITUTIONS
# covary  left_pos      right_pos    substitutions      power
#----------------------------------------------------------------
          35		57		4		0.07
          36		56		4		0.07
          37		55		4		0.07
          38		54		6		0.16
          39		53		4		0.07
          40		52		11		0.35
          41		51		4		0.07
          42		50		2		0.00
          43		49		5		0.11
          58		80		1		0.00
          59		79		4		0.07
          60		78		9		0.28
          61		77		6		0.16
          62		76		3		0.02
          63		75		5		0.11
          64		74		11		0.35
          65		73		6		0.16
          66		72		9		0.28
          84		106		1		0.00
          85		105		3		0.02
          86		104		4		0.07
          87		103		4		0.07
          88		102		6		0.16
          89		101		7		0.20
          111		134		5		0.11
          112		133		3		0.02
          113		132		0		0.00
          114		131		0		0.00
          115		130		0		0.00
          116		129		1		0.00
          117		128		0		0.00
          118		127		1		0.00
          119		126		0		0.00
          120		125		0		0.00
#
# BPAIRS 34
# avg substitutions per BP  3.9
# BPAIRS expected to covary 3.0 +/- 1.5
# BPAIRS observed to covary 0
#
```
