## Supplementary material for "All-at-once RNA folding with 3D motif prediction framed by evolutionary information": RF02084_STnc130.power

```
# Power analysis of given structure 
#
# Powertype = SINGLE SUBSTITUTIONS
# covary  left_pos      right_pos    substitutions      power
#----------------------------------------------------------------
          63		72		10		0.32
          64		71		11		0.35
          112		132		0		0.00
          113		131		0		0.00
          115		130		0		0.00
          116		129		1		0.00
          117		128		0		0.00
          118		127		1		0.00
          119		126		0		0.00
          120		125		0		0.00
#
# BPAIRS 10
# avg substitutions per BP  2.3
# BPAIRS expected to covary 0.7 +/- 0.7
# BPAIRS observed to covary 0
#
```
