## Supplementary material for "All-at-once RNA folding with 3D motif prediction framed by evolutionary information": RF02084_STnc130.surv

```
0.000134	0.1
-0.011399	0.8
-1.949486	0.9
-1.999181	1
&
13.157651	0.000107458
11.169870	0.000214915
9.977201	0.000322373
9.927507	0.000644745
9.828118	0.000752203
9.629339	0.00085966
9.380867	0.000967118
9.281478	0.00107458
9.132394	0.00118203
8.983311	0.00139695
8.883922	0.00150441
8.834227	0.00161186
8.486365	0.00171932
8.436671	0.00182678
8.337282	0.00193424
8.188198	0.00204169
8.138504	0.00225661
8.088809	0.00236407
8.039115	0.00247152
7.989420	0.00257898
7.939725	0.00268644
7.591864	0.0027939
7.542169	0.00290135
7.492475	0.00300881
7.442780	0.00333118
7.393086	0.00365356
7.244002	0.00386847
6.995529	0.00397593
6.796751	0.0042983
6.747057	0.00440576
6.697362	0.00451322
6.647668	0.00472813
6.597973	0.00505051
6.548279	0.00515796
6.448890	0.00526542
6.399195	0.00548034
6.349500	0.00569525
6.299806	0.00612508
6.250111	0.00623254
6.200417	0.00666237
6.101028	0.00676983
6.001639	0.00719966
5.902250	0.00741457
5.802861	0.0078444
5.753166	0.00795186
5.703472	0.00816677
5.653777	0.0085966
5.604083	0.00870406
5.554388	0.00902643
5.504693	0.00913389
5.454999	0.00924135
5.405304	0.00977864
5.355610	0.010101
5.305915	0.0105308
5.206526	0.0107458
5.156832	0.0110681
5.107137	0.0118203
5.057443	0.0122502
5.007748	0.0131098
4.958054	0.0135397
4.908359	0.0142919
4.858665	0.0145068
4.808970	0.0147217
4.759276	0.0153664
4.709581	0.0162261
4.659886	0.0165485
4.610192	0.0166559
4.560497	0.0170858
4.510803	0.0174081
4.461108	0.0179454
4.411414	0.0184827
4.361719	0.0192349
4.312025	0.0198796
4.262330	0.0204169
4.212636	0.0211691
4.162941	0.0221363
4.113247	0.0225661
4.063552	0.0234257
4.013858	0.023963
3.964163	0.0248227
3.914468	0.0255749
3.864774	0.0268644
3.815079	0.0271868
3.765385	0.027724
3.715690	0.0280464
3.665996	0.0289061
3.616301	0.0296583
3.566607	0.0305179
3.516912	0.0311627
3.467218	0.0317
3.417523	0.0324522
3.367829	0.0334193
3.318134	0.0338491
3.268440	0.0350312
3.218745	0.0361057
3.169051	0.0372878
3.119356	0.0386847
3.069661	0.0401891
3.019967	0.0424457
2.970272	0.0436278
2.920578	0.0452396
2.870883	0.0462067
2.821189	0.0479261
2.771494	0.049323
2.721800	0.0502901
2.672105	0.0514722
2.622411	0.0534064
2.572716	0.0542661
2.523022	0.0560928
2.473327	0.0578122
2.423633	0.0604986
2.373938	0.0621105
2.324244	0.0637223
2.274549	0.0656566
2.224854	0.0682355
2.175160	0.0704922
2.125465	0.0731786
2.075771	0.0755427
2.026076	0.0790888
1.976382	0.0811305
1.926687	0.0834945
1.876993	0.085966
1.827298	0.0874704
1.777604	0.0890823
1.727909	0.0902643
1.678215	0.092306
1.628520	0.094885
1.578826	0.0978938
1.529131	0.100688
1.479437	0.103589
1.429742	0.106168
1.380047	0.109177
1.330353	0.111756
1.280658	0.115517
1.230964	0.117236
1.181269	0.119493
1.131575	0.121964
1.081880	0.124866
1.032186	0.126907
0.982491	0.128949
0.932797	0.131313
0.883102	0.133892
0.833408	0.136579
0.783713	0.140125
0.734019	0.142811
0.684324	0.147109
0.634629	0.15173
0.584935	0.153772
0.535240	0.156673
0.485546	0.160971
0.435851	0.164088
0.386157	0.168708
0.336462	0.172147
0.286768	0.175263
0.237073	0.178702
0.187379	0.18386
0.137684	0.189663
0.087990	0.194391
0.038295	0.199549
-0.011399	0.683752
-0.061094	0.69063
-0.110788	0.697077
-0.160483	0.70331
-0.210178	0.709005
-0.259872	0.715237
-0.309567	0.722652
-0.359261	0.729637
-0.408956	0.737804
-0.458650	0.74597
-0.508345	0.753815
-0.558039	0.763164
-0.607734	0.770578
-0.657428	0.779067
-0.707123	0.788953
-0.756817	0.798947
-0.806512	0.806899
-0.856206	0.813776
-0.905901	0.820331
-0.955595	0.829357
-1.005290	0.83516
-1.054985	0.841178
-1.104679	0.846873
-1.154374	0.85332
-1.204068	0.859123
-1.253763	0.866323
-1.303457	0.873415
-1.353152	0.8804
-1.402846	0.88631
-1.452541	0.892328
-1.502235	0.900172
-1.551930	0.906942
-1.601624	0.91253
-1.651319	0.919729
-1.701013	0.92478
-1.750708	0.928003
-1.800402	0.932087
-1.850097	0.936922
-1.899792	0.939716
-1.949486	0.94423
-1.999181	0.948205
-2.048875	0.951752
-2.098570	0.955083
-2.148264	0.957769
-2.197959	0.959489
-2.247653	0.960778
-2.297348	0.963679
-2.347042	0.965399
-2.396737	0.967655
-2.446431	0.96959
-2.496126	0.972383
-2.545820	0.974425
-2.595515	0.976574
-2.645210	0.977864
-2.694904	0.979153
-2.744599	0.980013
-2.794293	0.981302
-2.843988	0.983129
-2.893682	0.984311
-2.943377	0.985386
-2.993071	0.986353
-3.042766	0.98775
-3.092460	0.988609
-3.142155	0.989362
-3.191849	0.990006
-3.241544	0.990436
-3.291238	0.991296
-3.340933	0.991726
-3.390627	0.992693
-3.440322	0.993015
-3.490017	0.993553
-3.539711	0.993767
-3.589406	0.994197
-3.639100	0.994842
-3.688795	0.995164
-3.738489	0.995702
-3.788184	0.996132
-3.837878	0.996346
-3.887573	0.996991
-3.986962	0.997099
-4.086351	0.997206
-4.136045	0.997743
-4.235434	0.998066
-4.285129	0.998173
-4.334824	0.998388
-4.384518	0.998925
-4.533602	0.999033
-4.632991	0.99914
-4.732380	0.999355
-4.782074	0.99957
-4.831769	0.999678
-5.030547	0.999785
-5.229325	0.999893
-5.428103	1
&
16.039934	5.36711e-06
15.195127	1.07342e-05
14.797571	1.61013e-05
14.747876	2.14684e-05
14.350320	2.68356e-05
14.201236	3.22027e-05
13.704291	3.75698e-05
13.654596	4.29369e-05
13.406124	4.8304e-05
13.306735	7.51395e-05
13.157651	8.58738e-05
13.107957	9.12409e-05
13.058262	0.000101975
12.958873	0.000107342
12.859484	0.000112709
12.809789	0.000118076
12.710400	0.000123444
12.660706	0.000128811
12.611011	0.000139545
12.561317	0.000150279
12.511622	0.00016638
12.461928	0.000177115
12.412233	0.000187849
12.362539	0.000193216
12.312844	0.00020395
12.263150	0.000209317
12.213455	0.000230786
12.163761	0.000236153
12.114066	0.00024152
12.064371	0.000252254
12.014677	0.000262988
11.915288	0.000273723
11.865593	0.000295191
11.815899	0.000300558
11.766204	0.00031666
11.716510	0.000332761
11.666815	0.000343495
11.617121	0.000354229
11.567426	0.000391799
11.517732	0.0004079
11.468037	0.000429369
11.418343	0.000434736
11.368648	0.000456204
11.318954	0.000472306
11.269259	0.00048304
11.219564	0.000499141
11.169870	0.000515243
11.120175	0.00052061
11.070481	0.000536711
11.020786	0.000552812
10.971092	0.000595749
10.921397	0.000611851
10.871703	0.000654787
10.822008	0.000703091
10.772314	0.000735294
10.722619	0.000772864
10.672925	0.000810434
10.623230	0.000896307
10.573536	0.000933877
10.523841	0.000987548
10.474146	0.00103585
10.424452	0.00106805
10.374757	0.00109489
10.325063	0.00114319
10.275368	0.00118076
10.225674	0.00122907
10.175979	0.00127737
10.126285	0.00131494
10.076590	0.00135251
10.026896	0.00139008
9.977201	0.00145985
9.927507	0.00152963
9.877812	0.00158866
9.828118	0.0016477
9.778423	0.00172821
9.728729	0.00177115
9.679034	0.00181945
9.629339	0.00185165
9.579645	0.00192143
9.529950	0.0019912
9.480256	0.00210927
9.430561	0.00220588
9.380867	0.00230249
9.331172	0.00237226
9.281478	0.00250107
9.231783	0.00265135
9.182089	0.00274259
9.132394	0.00283383
9.082700	0.00291434
9.033005	0.00300558
8.983311	0.00310219
8.933616	0.00324173
8.883922	0.00335981
8.834227	0.00348862
8.784532	0.00358523
8.734838	0.00373014
8.685143	0.00389116
8.635449	0.00399313
8.585754	0.00410584
8.536060	0.00427222
8.486365	0.0043903
8.436671	0.00451374
8.386976	0.00460498
8.337282	0.0047821
8.287587	0.00495921
8.237893	0.00512022
8.188198	0.0052544
8.138504	0.00541541
8.088809	0.0055979
8.039115	0.00573207
7.989420	0.00594139
7.939725	0.00612387
7.890031	0.00632782
7.840336	0.00646737
7.790642	0.00661228
7.740947	0.00678939
7.691253	0.00695578
7.641558	0.00713289
7.591864	0.00727243
7.542169	0.00747638
7.492475	0.00768033
7.442780	0.00787892
7.393086	0.00805067
7.343391	0.00830292
7.293697	0.00856591
7.244002	0.00870009
7.194307	0.00893624
7.144613	0.00912409
7.094918	0.00935487
7.045224	0.0096447
6.995529	0.00985938
6.945835	0.0100848
6.896140	0.010278
6.846446	0.0105893
6.796751	0.0108845
6.747057	0.011389
6.697362	0.0117915
6.647668	0.0121833
6.597973	0.0126449
6.548279	0.0129616
6.498584	0.013348
6.448890	0.01367
6.399195	0.014196
6.349500	0.0146039
6.299806	0.0149796
6.250111	0.0153607
6.200417	0.0158705
6.150722	0.0163429
6.101028	0.0169493
6.051333	0.0175129
6.001639	0.0181623
5.951944	0.0188386
5.902250	0.0195578
5.852555	0.020234
5.802861	0.0211142
5.753166	0.0218012
5.703472	0.0224184
5.653777	0.0232128
5.604083	0.0240339
5.554388	0.0250859
5.504693	0.0260466
5.454999	0.0269107
5.405304	0.0280056
5.355610	0.0291488
5.305915	0.0300451
5.256221	0.0311614
5.206526	0.0320255
5.156832	0.0330721
5.107137	0.0343978
5.057443	0.0355947
5.007748	0.0367862
4.958054	0.0378596
4.908359	0.0389921
4.858665	0.0401353
4.808970	0.0415307
4.759276	0.0427383
4.709581	0.0439942
4.659886	0.0452072
4.610192	0.0464148
4.560497	0.0476599
4.510803	0.048889
4.461108	0.0501932
4.411414	0.0514223
4.361719	0.0527104
4.312025	0.0539985
4.262330	0.0554047
4.212636	0.0567679
4.162941	0.0581526
4.113247	0.0594622
4.063552	0.0606913
4.013858	0.061974
3.964163	0.0634607
3.914468	0.0647059
3.864774	0.0661013
3.815079	0.0674002
3.765385	0.0686936
3.715690	0.0699979
3.665996	0.0714309
3.616301	0.0728317
3.566607	0.0741842
3.516912	0.0755957
3.467218	0.0771522
3.417523	0.0787516
3.367829	0.0802598
3.318134	0.0820148
3.268440	0.0838128
3.218745	0.0854444
3.169051	0.0872585
3.119356	0.0891155
3.069661	0.0910745
3.019967	0.0927973
2.970272	0.0949979
2.920578	0.0969085
2.870883	0.0989749
2.821189	0.101304
2.771494	0.103392
2.721800	0.105555
2.672105	0.107992
2.622411	0.110503
2.572716	0.113101
2.523022	0.115393
2.473327	0.118071
2.423633	0.120658
2.373938	0.12325
2.324244	0.126047
2.274549	0.128805
2.224854	0.131306
2.175160	0.13429
2.125465	0.137189
2.075771	0.140098
2.026076	0.143114
1.976382	0.145798
1.926687	0.148696
1.876993	0.151723
1.827298	0.154702
1.777604	0.157938
1.727909	0.161282
1.678215	0.164368
1.628520	0.167889
1.578826	0.17134
1.529131	0.174624
1.479437	0.17829
1.429742	0.181387
1.380047	0.185085
1.330353	0.188879
1.280658	0.192593
1.230964	0.196184
1.181269	0.199812
1.131575	0.203698
1.081880	0.207348
1.032186	0.210922
0.982491	0.214797
0.932797	0.219139
0.883102	0.223111
0.833408	0.227388
0.783713	0.231569
0.734019	0.23611
0.684324	0.240108
0.634629	0.244568
0.584935	0.249163
0.535240	0.253644
0.485546	0.258292
0.435851	0.263461
0.386157	0.269032
0.336462	0.274195
0.286768	0.279138
0.237073	0.284473
0.187379	0.290103
0.137684	0.29591
0.087990	0.30131
0.038295	0.307262
-0.011399	0.421077
-0.061094	0.428049
-0.110788	0.436963
-0.160483	0.446324
-0.210178	0.455705
-0.259872	0.465559
-0.309567	0.476347
-0.359261	0.488257
-0.408956	0.501401
-0.458650	0.516268
-0.508345	0.532707
-0.558039	0.54971
-0.607734	0.566756
-0.657428	0.582911
-0.707123	0.598937
-0.756817	0.615119
-0.806512	0.630018
-0.856206	0.645282
-0.905901	0.661147
-0.955595	0.676964
-1.005290	0.693415
-1.054985	0.709156
-1.104679	0.724538
-1.154374	0.738681
-1.204068	0.752077
-1.253763	0.765312
-1.303457	0.776938
-1.353152	0.787709
-1.402846	0.798481
-1.452541	0.807997
-1.502235	0.817416
-1.551930	0.826777
-1.601624	0.835793
-1.651319	0.843747
-1.701013	0.85176
-1.750708	0.859559
-1.800402	0.867126
-1.850097	0.874066
-1.899792	0.881011
-1.949486	0.887403
-1.999181	0.893543
-2.048875	0.899485
-2.098570	0.90533
-2.148264	0.910584
-2.197959	0.915699
-2.247653	0.920787
-2.297348	0.925295
-2.347042	0.92975
-2.396737	0.93392
-2.446431	0.938166
-2.496126	0.942266
-2.545820	0.945749
-2.595515	0.949168
-2.645210	0.952421
-2.694904	0.955453
-2.744599	0.95826
-2.794293	0.96118
-2.843988	0.963622
-2.893682	0.965956
-2.943377	0.968334
-2.993071	0.970706
-3.042766	0.972724
-3.092460	0.974635
-3.142155	0.976497
-3.191849	0.978397
-3.241544	0.979991
-3.291238	0.981408
-3.340933	0.982739
-3.390627	0.984119
-3.440322	0.98524
-3.490017	0.986147
-3.539711	0.98714
-3.589406	0.988096
-3.639100	0.989008
-3.688795	0.989845
-3.738489	0.99064
-3.788184	0.991429
-3.837878	0.992046
-3.887573	0.992685
-3.937267	0.993211
-3.986962	0.993747
-4.036656	0.994252
-4.086351	0.99474
-4.136045	0.995148
-4.185740	0.995599
-4.235434	0.995964
-4.285129	0.996356
-4.334824	0.99664
-4.384518	0.996978
-4.434213	0.997182
-4.483907	0.997435
-4.533602	0.997649
-4.583296	0.997859
-4.632991	0.998062
-4.682685	0.998293
-4.732380	0.998476
-4.782074	0.998594
-4.831769	0.998728
-4.881463	0.998846
-4.931158	0.998964
-4.980852	0.999071
-5.030547	0.999168
-5.080241	0.999249
-5.129936	0.999318
-5.179631	0.999388
-5.229325	0.999453
-5.279020	0.999512
-5.328714	0.999576
-5.378409	0.999624
-5.428103	0.999678
-5.477798	0.999705
-5.527492	0.999721
-5.577187	0.999748
-5.626881	0.999775
-5.676576	0.999796
-5.726270	0.999823
-5.775965	0.999839
-5.825659	0.999855
-5.875354	0.999866
-5.925049	0.999871
-5.974743	0.999887
-6.024438	0.999898
-6.074132	0.999903
-6.123827	0.999909
-6.173521	0.999914
-6.223216	0.999919
-6.272910	0.999925
-6.322605	0.999936
-6.372299	0.999946
-6.471688	0.999952
-6.571077	0.999962
-6.620772	0.999979
-6.819550	0.999984
-7.068023	0.999989
-7.117717	0.999995
-7.167412	1
&
42.527119	8.03906e-21
42.477424	8.56623e-21
42.427729	9.12795e-21
42.378035	9.7265e-21
42.328340	1.03643e-20
42.278646	1.10439e-20
42.228951	1.1768e-20
42.179257	1.25396e-20
42.129562	1.33618e-20
42.079868	1.42379e-20
42.030173	1.51713e-20
41.980479	1.6166e-20
41.930784	1.72259e-20
41.881090	1.83552e-20
41.831395	1.95586e-20
41.781701	2.08408e-20
41.732006	2.2207e-20
41.682312	2.36628e-20
41.632617	2.5214e-20
41.582922	2.68668e-20
41.533228	2.86279e-20
41.483533	3.05045e-20
41.433839	3.2504e-20
41.384144	3.46345e-20
41.334450	3.69046e-20
41.284755	3.93235e-20
41.235061	4.19008e-20
41.185366	4.46471e-20
41.135672	4.75732e-20
41.085977	5.06911e-20
41.036283	5.40132e-20
40.986588	5.7553e-20
40.936894	6.13247e-20
40.887199	6.53435e-20
40.837505	6.96255e-20
40.787810	7.41881e-20
40.738115	7.90495e-20
40.688421	8.42294e-20
40.638726	8.97486e-20
40.589032	9.56293e-20
40.539337	1.01895e-19
40.489643	1.08572e-19
40.439948	1.15685e-19
40.390254	1.23265e-19
40.340559	1.31341e-19
40.290865	1.39946e-19
40.241170	1.49114e-19
40.191476	1.58883e-19
40.141781	1.69291e-19
40.092087	1.80382e-19
40.042392	1.92198e-19
39.992697	2.04788e-19
39.943003	2.18203e-19
39.893308	2.32496e-19
39.843614	2.47725e-19
39.793919	2.63952e-19
39.744225	2.8124e-19
39.694530	2.99661e-19
39.644836	3.19287e-19
39.595141	3.40199e-19
39.545447	3.6248e-19
39.495752	3.86219e-19
39.446058	4.11513e-19
39.396363	4.38462e-19
39.346669	4.67176e-19
39.296974	4.97769e-19
39.247280	5.30365e-19
39.197585	5.65094e-19
39.147890	6.02097e-19
39.098196	6.41522e-19
39.048501	6.83527e-19
38.998807	7.28282e-19
38.949112	7.75965e-19
38.899418	8.2677e-19
38.849723	8.80899e-19
38.800029	9.38572e-19
38.750334	1.00002e-18
38.700640	1.06549e-18
38.650945	1.13524e-18
38.601251	1.20955e-18
38.551556	1.28873e-18
38.501862	1.37309e-18
38.452167	1.46297e-18
38.402473	1.55873e-18
38.352778	1.66076e-18
38.303083	1.76946e-18
38.253389	1.88528e-18
38.203694	2.00867e-18
38.154000	2.14013e-18
38.104305	2.28019e-18
38.054611	2.42942e-18
38.004916	2.58841e-18
37.955222	2.7578e-18
37.905527	2.93827e-18
37.855833	3.13054e-18
37.806138	3.33539e-18
37.756444	3.55364e-18
37.706749	3.78616e-18
37.657055	4.03389e-18
37.607360	4.29783e-18
37.557666	4.57902e-18
37.507971	4.87861e-18
37.458276	5.19778e-18
37.408582	5.53783e-18
37.358887	5.90012e-18
37.309193	6.2861e-18
37.259498	6.69731e-18
37.209804	7.13541e-18
37.160109	7.60216e-18
37.110415	8.09943e-18
37.060720	8.62921e-18
37.011026	9.19362e-18
36.961331	9.79494e-18
36.911637	1.04356e-17
36.861942	1.11181e-17
36.812248	1.18452e-17
36.762553	1.26198e-17
36.712858	1.34451e-17
36.663164	1.43244e-17
36.613469	1.52611e-17
36.563775	1.6259e-17
36.514080	1.73222e-17
36.464386	1.84548e-17
36.414691	1.96615e-17
36.364997	2.0947e-17
36.315302	2.23165e-17
36.265608	2.37756e-17
36.215913	2.533e-17
36.166219	2.69859e-17
36.116524	2.87501e-17
36.066830	3.06295e-17
36.017135	3.26317e-17
35.967441	3.47648e-17
35.917746	3.70372e-17
35.868051	3.9458e-17
35.818357	4.20371e-17
35.768662	4.47846e-17
35.718968	4.77116e-17
35.669273	5.08298e-17
35.619579	5.41516e-17
35.569884	5.76905e-17
35.520190	6.14605e-17
35.470495	6.54768e-17
35.420801	6.97554e-17
35.371106	7.43134e-17
35.321412	7.91691e-17
35.271717	8.43419e-17
35.222023	8.98525e-17
35.172328	9.57229e-17
35.122634	1.01977e-16
35.072939	1.08639e-16
35.023244	1.15736e-16
34.973550	1.23297e-16
34.923855	1.31351e-16
34.874161	1.39931e-16
34.824466	1.49071e-16
34.774772	1.58808e-16
34.725077	1.6918e-16
34.675383	1.8023e-16
34.625688	1.92001e-16
34.575994	2.0454e-16
34.526299	2.17898e-16
34.476605	2.32127e-16
34.426910	2.47286e-16
34.377216	2.63433e-16
34.327521	2.80635e-16
34.277827	2.98959e-16
34.228132	3.18478e-16
34.178437	3.39272e-16
34.128743	3.61422e-16
34.079048	3.85018e-16
34.029354	4.10153e-16
33.979659	4.36928e-16
33.929965	4.6545e-16
33.880270	4.95833e-16
33.830576	5.28198e-16
33.780881	5.62674e-16
33.731187	5.994e-16
33.681492	6.3852e-16
33.631798	6.80193e-16
33.582103	7.24584e-16
33.532409	7.71869e-16
33.482714	8.22239e-16
33.433019	8.75894e-16
33.383325	9.33048e-16
33.333630	9.93929e-16
33.283936	1.05878e-15
33.234241	1.12786e-15
33.184547	1.20144e-15
33.134852	1.27983e-15
33.085158	1.36332e-15
33.035463	1.45225e-15
32.985769	1.54699e-15
32.936074	1.6479e-15
32.886380	1.75538e-15
32.836685	1.86988e-15
32.786991	1.99183e-15
32.737296	2.12174e-15
32.687602	2.26011e-15
32.637907	2.4075e-15
32.588212	2.5645e-15
32.538518	2.73173e-15
32.488823	2.90985e-15
32.439129	3.09958e-15
32.389434	3.30168e-15
32.339740	3.51694e-15
32.290045	3.74623e-15
32.240351	3.99045e-15
32.190656	4.25059e-15
32.140962	4.52767e-15
32.091267	4.8228e-15
32.041573	5.13716e-15
31.991878	5.47199e-15
31.942184	5.82864e-15
31.892489	6.20851e-15
31.842795	6.61312e-15
31.793100	7.04408e-15
31.743405	7.5031e-15
31.693711	7.99202e-15
31.644016	8.51277e-15
31.594322	9.06742e-15
31.544627	9.65819e-15
31.494933	1.02874e-14
31.445238	1.09576e-14
31.395544	1.16714e-14
31.345849	1.24317e-14
31.296155	1.32415e-14
31.246460	1.4104e-14
31.196766	1.50226e-14
31.147071	1.60011e-14
31.097377	1.70431e-14
31.047682	1.81531e-14
30.997988	1.93352e-14
30.948293	2.05942e-14
30.898598	2.19352e-14
30.848904	2.33634e-14
30.799209	2.48846e-14
30.749515	2.65047e-14
30.699820	2.82302e-14
30.650126	3.00679e-14
30.600431	3.20252e-14
30.550737	3.41098e-14
30.501042	3.63299e-14
30.451348	3.86945e-14
30.401653	4.12128e-14
30.351959	4.38949e-14
30.302264	4.67514e-14
30.252570	4.97936e-14
30.202875	5.30337e-14
30.153180	5.64844e-14
30.103486	6.01594e-14
30.053791	6.40733e-14
30.004097	6.82417e-14
29.954402	7.26809e-14
29.904708	7.74088e-14
29.855013	8.24439e-14
29.805319	8.78062e-14
29.755624	9.3517e-14
29.705930	9.95989e-14
29.656235	1.06076e-13
29.606541	1.12974e-13
29.556846	1.2032e-13
29.507152	1.28143e-13
29.457457	1.36475e-13
29.407763	1.45348e-13
29.358068	1.54797e-13
29.308373	1.6486e-13
29.258679	1.75576e-13
29.208984	1.86988e-13
29.159290	1.99142e-13
29.109595	2.12085e-13
29.059901	2.25868e-13
29.010206	2.40545e-13
28.960512	2.56176e-13
28.910817	2.72822e-13
28.861123	2.90548e-13
28.811428	3.09425e-13
28.761734	3.29527e-13
28.712039	3.50933e-13
28.662345	3.73729e-13
28.612650	3.98005e-13
28.562956	4.23855e-13
28.513261	4.51383e-13
28.463566	4.80697e-13
28.413872	5.11912e-13
28.364177	5.45153e-13
28.314483	5.80549e-13
28.264788	6.18242e-13
28.215094	6.5838e-13
28.165399	7.0112e-13
28.115705	7.46633e-13
28.066010	7.95096e-13
28.016316	8.46703e-13
27.966621	9.01655e-13
27.916927	9.60169e-13
27.867232	1.02248e-12
27.817538	1.08882e-12
27.767843	1.15947e-12
27.718149	1.2347e-12
27.668454	1.3148e-12
27.618759	1.40009e-12
27.569065	1.49091e-12
27.519370	1.58762e-12
27.469676	1.69059e-12
27.419981	1.80023e-12
27.370287	1.91697e-12
27.320592	2.04127e-12
27.270898	2.17363e-12
27.221203	2.31456e-12
27.171509	2.46461e-12
27.121814	2.62439e-12
27.072120	2.7945e-12
27.022425	2.97563e-12
26.972731	3.16849e-12
26.923036	3.37383e-12
26.873341	3.59246e-12
26.823647	3.82525e-12
26.773952	4.0731e-12
26.724258	4.33699e-12
26.674563	4.61795e-12
26.624869	4.91709e-12
26.575174	5.23559e-12
26.525480	5.57469e-12
26.475785	5.93573e-12
26.426091	6.32012e-12
26.376396	6.72936e-12
26.326702	7.16508e-12
26.277007	7.62897e-12
26.227313	8.12285e-12
26.177618	8.64867e-12
26.127924	9.20847e-12
26.078229	9.80447e-12
26.028534	1.0439e-11
25.978840	1.11145e-11
25.929145	1.18337e-11
25.879451	1.25993e-11
25.829756	1.34145e-11
25.780062	1.42822e-11
25.730367	1.52061e-11
25.680673	1.61896e-11
25.630978	1.72366e-11
25.581284	1.83513e-11
25.531589	1.95379e-11
25.481895	2.08012e-11
25.432200	2.2146e-11
25.382506	2.35776e-11
25.332811	2.51017e-11
25.283117	2.67241e-11
25.233422	2.84512e-11
25.183727	3.02897e-11
25.134033	3.22469e-11
25.084338	3.43304e-11
25.034644	3.65483e-11
24.984949	3.89092e-11
24.935255	4.14224e-11
24.885560	4.40977e-11
24.835866	4.69455e-11
24.786171	4.99769e-11
24.736477	5.32038e-11
24.686782	5.66386e-11
24.637088	6.02949e-11
24.587393	6.41867e-11
24.537699	6.83294e-11
24.488004	7.2739e-11
24.438310	7.74328e-11
24.388615	8.24288e-11
24.338920	8.77467e-11
24.289226	9.34071e-11
24.239531	9.9432e-11
24.189837	1.05845e-10
24.140142	1.12671e-10
24.090448	1.19936e-10
24.040753	1.27668e-10
23.991059	1.35899e-10
23.941364	1.44659e-10
23.891670	1.53983e-10
23.841975	1.63906e-10
23.792281	1.74468e-10
23.742586	1.85709e-10
23.692892	1.97673e-10
23.643197	2.10407e-10
23.593502	2.23959e-10
23.543808	2.38382e-10
23.494113	2.53733e-10
23.444419	2.7007e-10
23.394724	2.87457e-10
23.345030	3.05961e-10
23.295335	3.25653e-10
23.245641	3.46611e-10
23.195946	3.68915e-10
23.146252	3.92651e-10
23.096557	4.17911e-10
23.046863	4.44793e-10
22.997168	4.734e-10
22.947474	5.03843e-10
22.897779	5.3624e-10
22.848085	5.70716e-10
22.798390	6.07403e-10
22.748695	6.46443e-10
22.699001	6.87988e-10
22.649306	7.32196e-10
22.599612	7.79239e-10
22.549917	8.29297e-10
22.500223	8.82563e-10
22.450528	9.39244e-10
22.400834	9.99556e-10
22.351139	1.06373e-09
22.301445	1.13202e-09
22.251750	1.20468e-09
22.202056	1.28199e-09
22.152361	1.36425e-09
22.102667	1.45178e-09
22.052972	1.54491e-09
22.003278	1.644e-09
21.953583	1.74943e-09
21.903888	1.8616e-09
21.854194	1.98095e-09
21.804499	2.10793e-09
21.754805	2.24303e-09
21.705110	2.38676e-09
21.655416	2.53968e-09
21.605721	2.70237e-09
21.556027	2.87546e-09
21.506332	3.0596e-09
21.456638	3.2555e-09
21.406943	3.46391e-09
21.357249	3.68562e-09
21.307554	3.92149e-09
21.257860	4.17241e-09
21.208165	4.43934e-09
21.158471	4.72329e-09
21.108776	5.02536e-09
21.059081	5.34668e-09
21.009387	5.68849e-09
20.959692	6.05209e-09
20.909998	6.43886e-09
20.860303	6.85026e-09
20.810609	7.28788e-09
20.760914	7.75336e-09
20.711220	8.24848e-09
20.661525	8.77512e-09
20.611831	9.33527e-09
20.562136	9.93106e-09
20.512442	1.05648e-08
20.462747	1.12388e-08
20.413053	1.19556e-08
20.363358	1.2718e-08
20.313663	1.35289e-08
20.263969	1.43913e-08
20.214274	1.53085e-08
20.164580	1.62839e-08
20.114885	1.73213e-08
20.065191	1.84245e-08
20.015496	1.95977e-08
19.965802	2.08453e-08
19.916107	2.21721e-08
19.866413	2.3583e-08
19.816718	2.50833e-08
19.767024	2.66788e-08
19.717329	2.83753e-08
19.667635	3.01793e-08
19.617940	3.20975e-08
19.568246	3.41371e-08
19.518551	3.63058e-08
19.468856	3.86118e-08
19.419162	4.10636e-08
19.369467	4.36704e-08
19.319773	4.6442e-08
19.270078	4.93888e-08
19.220384	5.25217e-08
19.170689	5.58525e-08
19.120995	5.93935e-08
19.071300	6.31581e-08
19.021606	6.71602e-08
18.971911	7.14147e-08
18.922217	7.59375e-08
18.872522	8.07453e-08
18.822828	8.58561e-08
18.773133	9.12889e-08
18.723439	9.70637e-08
18.673744	1.03202e-07
18.624049	1.09727e-07
18.574355	1.16661e-07
18.524660	1.24032e-07
18.474966	1.31867e-07
18.425271	1.40193e-07
18.375577	1.49043e-07
18.325882	1.58448e-07
18.276188	1.68443e-07
18.226493	1.79065e-07
18.176799	1.90353e-07
18.127104	2.02349e-07
18.077410	2.15097e-07
18.027715	2.28642e-07
17.978021	2.43036e-07
17.928326	2.58331e-07
17.878632	2.74581e-07
17.828937	2.91848e-07
17.779242	3.10194e-07
17.729548	3.29686e-07
17.679853	3.50395e-07
17.630159	3.72396e-07
17.580464	3.95769e-07
17.530770	4.20599e-07
17.481075	4.46977e-07
17.431381	4.74997e-07
17.381686	5.04761e-07
17.331992	5.36377e-07
17.282297	5.69959e-07
17.232603	6.05627e-07
17.182908	6.43511e-07
17.133214	6.83747e-07
17.083519	7.26479e-07
17.033824	7.71861e-07
16.984130	8.20055e-07
16.934435	8.71234e-07
16.884741	9.2558e-07
16.835046	9.83288e-07
16.785352	1.04456e-06
16.735657	1.10962e-06
16.685963	1.1787e-06
16.636268	1.25204e-06
16.586574	1.3299e-06
16.536879	1.41256e-06
16.487185	1.5003e-06
16.437490	1.59345e-06
16.387796	1.69232e-06
16.338101	1.79727e-06
16.288407	1.90865e-06
16.238712	2.02687e-06
16.189017	2.15234e-06
16.139323	2.28548e-06
16.089628	2.42678e-06
16.039934	2.57671e-06
15.990239	2.73581e-06
15.940545	2.90461e-06
15.890850	3.0837e-06
15.841156	3.27371e-06
15.791461	3.47528e-06
15.741767	3.68911e-06
15.692072	3.91593e-06
15.642378	4.15651e-06
15.592683	4.41167e-06
15.542989	4.68229e-06
15.493294	4.96929e-06
15.443600	5.27362e-06
15.393905	5.59632e-06
15.344210	5.93849e-06
15.294516	6.30125e-06
15.244821	6.68584e-06
15.195127	7.09354e-06
15.145432	7.52569e-06
15.095738	7.98374e-06
15.046043	8.4692e-06
14.996349	8.98368e-06
14.946654	9.52885e-06
14.896960	1.01065e-05
14.847265	1.07186e-05
14.797571	1.1367e-05
14.747876	1.20538e-05
14.698182	1.27814e-05
14.648487	1.35519e-05
14.598793	1.4368e-05
14.549098	1.52321e-05
14.499403	1.6147e-05
14.449709	1.71157e-05
14.400014	1.81411e-05
14.350320	1.92265e-05
14.300625	2.03752e-05
14.250931	2.15909e-05
14.201236	2.28771e-05
14.151542	2.4238e-05
14.101847	2.56775e-05
14.052153	2.72001e-05
14.002458	2.88104e-05
13.952764	3.05131e-05
13.903069	3.23133e-05
13.853375	3.42163e-05
13.803680	3.62276e-05
13.753985	3.8353e-05
13.704291	4.05988e-05
13.654596	4.29711e-05
13.604902	4.54768e-05
13.555207	4.81229e-05
13.505513	5.09166e-05
13.455818	5.38655e-05
13.406124	5.69778e-05
13.356429	6.02615e-05
13.306735	6.37255e-05
13.257040	6.73788e-05
13.207346	7.12306e-05
13.157651	7.52908e-05
13.107957	7.95693e-05
13.058262	8.40767e-05
13.008568	8.88237e-05
12.958873	9.38215e-05
12.909178	9.90816e-05
12.859484	0.000104616
12.809789	0.000110436
12.760095	0.000116555
12.710400	0.000122985
12.660706	0.000129738
12.611011	0.000136829
12.561317	0.00014427
12.511622	0.000152073
12.461928	0.000160253
12.412233	0.000168821
12.362539	0.000177791
12.312844	0.000187175
12.263150	0.000196983
12.213455	0.000207228
12.163761	0.000217918
12.114066	0.000229061
12.064371	0.000240666
12.014677	0.000252735
11.964982	0.000265272
11.915288	0.000278275
11.865593	0.00029174
11.815899	0.000305657
11.766204	0.000320012
11.716510	0.000334783
11.666815	0.000349941
11.617121	0.000365445
11.567426	0.000381244
11.517732	0.00039727
11.468037	0.000413436
11.418343	0.00042963
11.368648	0.000445706
11.318954	0.000461474
11.269259	0.000476682
11.219564	0.00049098
11.169870	0.000503855
11.120175	0.000514453
&
```
