## Supplementary material for "All-at-once RNA folding with 3D motif prediction framed by evolutionary information": RF02085_Yar_1.cacofold.helixcov

```
# RMs = 2 L = 81

# RM_HELIX NESTED 2-14 20-33, nbp = 13 nbp_cov = 0
# pvals: 0.635714,0.956975,0.660384,0.635714,0.0551279,0.978596,0.741818,0.635714,0.635714,0.635714,0.635714,0.635714,0.635714
# aggregated NONE
NESTED  :<<<<<<<<<<<<<_____>>>>>->>>>>>>>::::::::::::::::::::::::::::::::::::::::::
        :::::::::::::::::::::::::::::::::::::::::::::::::::::::::::::::::::::::::::

# RM_HELIX NESTED 40-46 58-64, nbp = 7 nbp_cov = 0
# pvals: 0.635714,0.635714,0.635714,0.635714,0.635714,0.635714,0.635714
# aggregated NONE
NESTED  :::::::::::::::::::::::::::::::::::::::<<<<<<<_____>>>>>>>:::::::::::::::::
        :::::::::::::::::::::::::::::::::::::::::::::::::::::::::::::::::::::::::::
```
