## Supplementary material for "All-at-once RNA folding with 3D motif prediction framed by evolutionary information": RF02085_Yar_1.surv

```
&
10.435314	0.00036036
7.277671	0.000720721
7.128725	0.00108108
6.592522	0.00144144
6.205264	0.0018018
5.639271	0.00216216
5.549904	0.00252252
5.520115	0.00288288
5.460537	0.00324324
5.430747	0.0036036
5.400958	0.00396396
5.371169	0.00432432
5.311591	0.00468468
5.281802	0.00504505
5.252013	0.00540541
5.192435	0.00648649
5.132857	0.00684685
5.103068	0.00720721
5.013700	0.00756757
4.983911	0.00828829
4.864755	0.00900901
4.834966	0.00936937
4.805177	0.00972973
4.745598	0.0100901
4.715809	0.0108108
4.626442	0.0111712
4.596653	0.0118919
4.566864	0.0126126
4.537075	0.012973
4.447708	0.0133333
4.239184	0.0136937
4.209395	0.0140541
4.179606	0.0147748
4.090239	0.0151351
4.060449	0.0154955
4.000871	0.0158559
3.941293	0.0162162
3.911504	0.0165766
3.881715	0.0169369
3.851926	0.0172973
3.822137	0.0176577
3.792348	0.018018
3.762559	0.0187387
3.732769	0.0194595
3.702980	0.0205405
3.673191	0.0209009
3.554035	0.0216216
3.524246	0.0223423
3.345511	0.0230631
3.285933	0.0237838
3.256144	0.0241441
3.196566	0.0248649
3.136988	0.0255856
2.988042	0.0259459
2.839097	0.0266667
2.809308	0.027027
2.600784	0.0273874
2.570995	0.0281081
2.541206	0.0284685
2.451839	0.0288288
2.392261	0.0299099
2.362471	0.0306306
2.332682	0.030991
2.302893	0.0317117
2.213526	0.0331532
2.183737	0.0338739
2.153948	0.0345946
2.124159	0.034955
2.094370	0.0356757
2.064581	0.036036
2.005002	0.0363964
1.975213	0.0367568
1.885846	0.0378378
1.856057	0.0381982
1.796479	0.0385586
1.766690	0.04
1.736901	0.0410811
1.707112	0.0425225
1.677322	0.0432432
1.647533	0.0436036
1.617744	0.045045
1.587955	0.0457658
1.558166	0.0461261
1.498588	0.0472072
1.468799	0.0482883
1.439010	0.0486486
1.409221	0.049009
1.349642	0.0493694
1.319853	0.0497297
1.290064	0.0508108
1.230486	0.0511712
1.200697	0.0518919
1.170908	0.052973
1.141119	0.0544144
1.081541	0.0558559
1.021962	0.0572973
0.992173	0.0583784
0.962384	0.0590991
0.932595	0.0594595
0.902806	0.0598198
0.873017	0.0612613
0.843228	0.0623423
0.813439	0.0634234
0.753861	0.0645045
0.724072	0.0652252
0.694283	0.0666667
0.664493	0.0684685
0.634704	0.0691892
0.604915	0.0706306
0.575126	0.070991
0.545337	0.0727928
0.515548	0.074955
0.485759	0.0771171
0.455970	0.0781982
0.426181	0.0803604
0.396392	0.0818018
0.366603	0.0832432
0.336813	0.0846847
0.307024	0.0872072
0.277235	0.0893694
0.247446	0.0918919
0.217657	0.092973
0.187868	0.0958559
0.158079	0.0962162
0.128290	0.0972973
0.098501	0.098018
0.068712	0.100901
0.038923	0.102703
0.009134	0.104144
-0.020656	0.838919
-0.080234	0.84036
-0.110023	0.842523
-0.139812	0.843964
-0.169601	0.846847
-0.199390	0.848288
-0.229179	0.85045
-0.258968	0.852252
-0.288757	0.853333
-0.318546	0.854414
-0.348336	0.855135
-0.378125	0.860541
-0.407914	0.863423
-0.437703	0.868829
-0.467492	0.86955
-0.497281	0.873153
-0.527070	0.874595
-0.556859	0.877117
-0.586648	0.879279
-0.616437	0.883964
-0.646226	0.886847
-0.676016	0.892252
-0.705805	0.89982
-0.735594	0.901622
-0.765383	0.905586
-0.795172	0.908468
-0.824961	0.90991
-0.854750	0.911712
-0.884539	0.917117
-0.914328	0.92
-0.944117	0.923243
-0.973906	0.926847
-1.003695	0.93045
-1.033485	0.934054
-1.063274	0.935856
-1.093063	0.937658
-1.122852	0.938018
-1.152641	0.939099
-1.182430	0.940901
-1.212219	0.943784
-1.242008	0.945946
-1.271797	0.948829
-1.301586	0.950631
-1.331375	0.952072
-1.361165	0.954234
-1.390954	0.955676
-1.420743	0.957117
-1.450532	0.95964
-1.480321	0.961441
-1.510110	0.962883
-1.539899	0.964324
-1.569688	0.964685
-1.599477	0.965045
-1.629266	0.965766
-1.659055	0.966486
-1.688845	0.966847
-1.718634	0.968288
-1.748423	0.97045
-1.778212	0.970811
-1.808001	0.971892
-1.837790	0.973333
-1.867579	0.974775
-1.897368	0.975495
-1.956946	0.976216
-1.986735	0.976937
-2.016524	0.977658
-2.046314	0.978739
-2.076103	0.979459
-2.105892	0.98018
-2.135681	0.980901
-2.165470	0.982342
-2.195259	0.982703
-2.225048	0.983423
-2.254837	0.984505
-2.284626	0.984865
-2.314415	0.985225
-2.344204	0.985586
-2.373994	0.986667
-2.403783	0.987387
-2.493150	0.987748
-2.522939	0.988829
-2.552728	0.98955
-2.612306	0.990991
-2.642095	0.991351
-2.671884	0.991712
-2.701673	0.992072
-2.791041	0.993153
-2.820830	0.993514
-2.880408	0.993874
-2.910197	0.994595
-2.999564	0.994955
-3.029353	0.995315
-3.208088	0.995676
-3.237877	0.996396
-3.327244	0.996757
-3.476190	0.997117
-3.565557	0.997477
-3.654924	0.997838
-3.714502	0.998198
-3.774081	0.998559
-4.101761	0.998919
-4.191128	0.999279
-4.578386	0.99964
-4.667753	1
&
12.341816	1.8018e-06
12.043925	3.6036e-06
11.597089	5.40541e-06
11.537510	7.20721e-06
11.507721	1.08108e-05
11.418354	1.26126e-05
11.388565	1.62162e-05
11.358776	1.8018e-05
11.299198	1.98198e-05
11.120463	2.16216e-05
11.031096	2.34234e-05
10.971518	2.52252e-05
10.941729	2.7027e-05
10.852361	3.24324e-05
10.792783	3.42342e-05
10.762994	3.6036e-05
10.733205	3.78378e-05
10.703416	3.96396e-05
10.673627	4.32432e-05
10.614049	4.5045e-05
10.554471	4.68468e-05
10.465103	5.04505e-05
10.435314	5.40541e-05
10.405525	5.58559e-05
10.375736	5.76577e-05
10.345947	5.94595e-05
10.226791	6.12613e-05
10.197002	6.30631e-05
10.167212	6.84685e-05
10.137423	7.02703e-05
10.107634	7.38739e-05
10.077845	7.56757e-05
10.048056	7.74775e-05
10.018267	7.92793e-05
9.988478	8.10811e-05
9.958689	8.28829e-05
9.899111	8.46847e-05
9.869322	8.64865e-05
9.809743	8.82883e-05
9.779954	9.72973e-05
9.750165	0.000104505
9.690587	0.000106306
9.631009	0.000108108
9.601220	0.000117117
9.571431	0.000120721
9.541642	0.000127928
9.511853	0.000135135
9.482063	0.000145946
9.452274	0.000147748
9.422485	0.000151351
9.392696	0.000154955
9.362907	0.000156757
9.333118	0.000165766
9.303329	0.000167568
9.273540	0.000169369
9.243751	0.000172973
9.213962	0.000174775
9.184173	0.000190991
9.154383	0.0002
9.124594	0.000218018
9.094805	0.000232432
9.065016	0.000246847
9.035227	0.000259459
9.005438	0.000266667
8.975649	0.000272072
8.945860	0.000297297
8.916071	0.000317117
8.886282	0.000318919
8.856493	0.000333333
8.826703	0.000354955
8.796914	0.000371171
8.767125	0.000387387
8.737336	0.000396396
8.707547	0.000407207
8.677758	0.000428829
8.647969	0.000445045
8.618180	0.000473874
8.588391	0.000482883
8.558602	0.000513514
8.528813	0.000545946
8.499024	0.000569369
8.469234	0.0006
8.439445	0.000646847
8.409656	0.000679279
8.379867	0.000711712
8.350078	0.000738739
8.320289	0.000772973
8.290500	0.000823423
8.260711	0.000845045
8.230922	0.000879279
8.201133	0.00090991
8.171344	0.000927928
8.141554	0.000972973
8.111765	0.00103243
8.081976	0.00105946
8.052187	0.00109189
8.022398	0.00113874
7.992609	0.00118919
7.962820	0.00120721
7.933031	0.00126847
7.903242	0.00129189
7.873453	0.00134234
7.843664	0.00138018
7.813875	0.0014
7.784085	0.00144865
7.754296	0.00147748
7.724507	0.00150811
7.694718	0.00154234
7.664929	0.00158378
7.635140	0.00161982
7.605351	0.00167568
7.575562	0.00170811
7.545773	0.00175315
7.515984	0.00179099
7.486195	0.00185586
7.456405	0.00190991
7.426616	0.00195676
7.396827	0.00199459
7.367038	0.00204685
7.337249	0.00212072
7.307460	0.00216577
7.277671	0.00221261
7.247882	0.00225586
7.218093	0.0022973
7.188304	0.00235856
7.158515	0.00241441
7.128725	0.00247207
7.098936	0.00251351
7.069147	0.00257658
7.039358	0.00262703
7.009569	0.00266486
6.979780	0.00271532
6.949991	0.00275135
6.920202	0.0028
6.890413	0.00284324
6.860624	0.0028991
6.830835	0.00294775
6.801046	0.00299459
6.771256	0.00305946
6.741467	0.00311712
6.711678	0.00320901
6.681889	0.00325766
6.652100	0.00333333
6.622311	0.0034
6.592522	0.00351532
6.562733	0.00359279
6.532944	0.00369189
6.503155	0.00381441
6.473366	0.00387568
6.443576	0.00403784
6.413787	0.00419279
6.383998	0.00434414
6.354209	0.00447568
6.324420	0.0046036
6.294631	0.00473333
6.264842	0.0048955
6.235053	0.00501622
6.205264	0.00516216
6.175475	0.00536937
6.145686	0.00560721
6.115896	0.00577297
6.086107	0.00591892
6.056318	0.00634414
6.026529	0.00671171
5.996740	0.00709189
5.966951	0.00746847
5.937162	0.00784144
5.907373	0.00816757
5.877584	0.00844324
5.847795	0.00876937
5.818006	0.00916757
5.788217	0.00948288
5.758427	0.00990631
5.728638	0.0102955
5.698849	0.0106847
5.669060	0.0110252
5.639271	0.0114955
5.609482	0.0117532
5.579693	0.012036
5.549904	0.012364
5.520115	0.0127441
5.490326	0.0130126
5.460537	0.0132523
5.430747	0.0136054
5.400958	0.0139802
5.371169	0.0143676
5.341380	0.0147946
5.311591	0.015155
5.281802	0.0155964
5.252013	0.0159604
5.222224	0.016355
5.192435	0.0166937
5.162646	0.0170252
5.132857	0.0173351
5.103068	0.0176919
5.073278	0.018045
5.043489	0.0184072
5.013700	0.0188667
4.983911	0.0192216
4.954122	0.0195712
4.924333	0.0198901
4.894544	0.0203568
4.864755	0.0207189
4.834966	0.0211135
4.805177	0.0215135
4.775388	0.0218342
4.745598	0.0222829
4.715809	0.0226432
4.686020	0.0230414
4.656231	0.0234505
4.626442	0.0238198
4.596653	0.0241459
4.566864	0.0245279
4.537075	0.0249171
4.507286	0.025245
4.477497	0.0257459
4.447708	0.0262018
4.417918	0.0266306
4.388129	0.0270414
4.358340	0.0274793
4.328551	0.0278523
4.298762	0.0282414
4.268973	0.0286288
4.239184	0.0291045
4.209395	0.0294829
4.179606	0.0299297
4.149817	0.0302811
4.120028	0.0307423
4.090239	0.0311784
4.060449	0.0316072
4.030660	0.0319982
4.000871	0.0324288
3.971082	0.0328144
3.941293	0.0332234
3.911504	0.033582
3.881715	0.0339189
3.851926	0.0342955
3.822137	0.0346342
3.792348	0.0349964
3.762559	0.0354054
3.732769	0.0357099
3.702980	0.0360919
3.673191	0.0364414
3.643402	0.0367874
3.613613	0.037182
3.583824	0.0374991
3.554035	0.037836
3.524246	0.0381351
3.494457	0.0385333
3.464668	0.0388919
3.434879	0.0392468
3.405090	0.0395658
3.375300	0.040027
3.345511	0.040418
3.315722	0.0408378
3.285933	0.0412631
3.256144	0.0416973
3.226355	0.0420486
3.196566	0.0424198
3.166777	0.0428018
3.136988	0.0431712
3.107199	0.0435387
3.077410	0.0439658
3.047620	0.0444072
3.017831	0.0448378
2.988042	0.0452991
2.958253	0.0458072
2.928464	0.0462505
2.898675	0.0467784
2.868886	0.0472126
2.839097	0.0477477
2.809308	0.0482378
2.779519	0.0487207
2.749730	0.0492342
2.719940	0.0497676
2.690151	0.0503225
2.660362	0.0508486
2.630573	0.0514378
2.600784	0.0520955
2.570995	0.052764
2.541206	0.053418
2.511417	0.0540198
2.481628	0.0545658
2.451839	0.0551279
2.422050	0.0556631
2.392261	0.0562865
2.362471	0.0568414
2.332682	0.0574072
2.302893	0.0580324
2.273104	0.0586
2.243315	0.0591766
2.213526	0.059827
2.183737	0.0604505
2.153948	0.0609784
2.124159	0.0615838
2.094370	0.0622577
2.064581	0.0629694
2.034791	0.0637333
2.005002	0.0645676
1.975213	0.065391
1.945424	0.0661063
1.915635	0.066845
1.885846	0.0676
1.856057	0.0683423
1.826268	0.0692
1.796479	0.0701099
1.766690	0.0711027
1.736901	0.0721946
1.707112	0.0731225
1.677322	0.0739946
1.647533	0.0748829
1.617744	0.075773
1.587955	0.0766432
1.558166	0.0774937
1.528377	0.0783423
1.498588	0.0792667
1.468799	0.0802757
1.439010	0.0813333
1.409221	0.0823207
1.379432	0.0832432
1.349642	0.0842396
1.319853	0.0852757
1.290064	0.0862703
1.260275	0.0873369
1.230486	0.0884613
1.200697	0.0894523
1.170908	0.0906468
1.141119	0.0918252
1.111330	0.0929586
1.081541	0.0940703
1.051752	0.0952757
1.021962	0.0963622
0.992173	0.0975135
0.962384	0.0987459
0.932595	0.0998937
0.902806	0.10102
0.873017	0.102292
0.843228	0.103568
0.813439	0.104888
0.783650	0.106063
0.753861	0.107256
0.724072	0.108568
0.694283	0.110043
0.664493	0.111186
0.634704	0.112593
0.604915	0.113969
0.575126	0.115369
0.545337	0.116881
0.515548	0.118303
0.485759	0.119823
0.455970	0.121247
0.426181	0.122681
0.396392	0.124175
0.366603	0.125726
0.336813	0.127362
0.307024	0.129077
0.277235	0.13084
0.247446	0.132595
0.217657	0.134321
0.187868	0.136029
0.158079	0.137932
0.128290	0.139948
0.098501	0.141942
0.068712	0.144072
0.038923	0.146337
0.009134	0.148714
-0.020656	0.635714
-0.050445	0.63995
-0.080234	0.645519
-0.110023	0.652924
-0.139812	0.660384
-0.169601	0.667968
-0.199390	0.675899
-0.229179	0.683744
-0.258968	0.691285
-0.288757	0.699393
-0.318546	0.707751
-0.348336	0.716274
-0.378125	0.72478
-0.407914	0.732993
-0.437703	0.741818
-0.467492	0.749935
-0.497281	0.757393
-0.527070	0.765243
-0.556859	0.773088
-0.586648	0.780825
-0.616437	0.788231
-0.646226	0.795764
-0.676016	0.802847
-0.705805	0.809914
-0.735594	0.816703
-0.765383	0.823279
-0.795172	0.829423
-0.824961	0.83556
-0.854750	0.841449
-0.884539	0.847346
-0.914328	0.853454
-0.944117	0.859569
-0.973906	0.865514
-1.003695	0.871272
-1.033485	0.877106
-1.063274	0.883162
-1.093063	0.888404
-1.122852	0.893793
-1.152641	0.898616
-1.182430	0.903459
-1.212219	0.907319
-1.242008	0.910872
-1.271797	0.914759
-1.301586	0.91831
-1.331375	0.921686
-1.361165	0.924973
-1.390954	0.928061
-1.420743	0.931004
-1.450532	0.933885
-1.480321	0.936894
-1.510110	0.939517
-1.539899	0.942234
-1.569688	0.944908
-1.599477	0.947616
-1.629266	0.950128
-1.659055	0.95233
-1.688845	0.954705
-1.718634	0.956975
-1.748423	0.958751
-1.778212	0.960843
-1.808001	0.96285
-1.837790	0.965027
-1.867579	0.966686
-1.897368	0.968213
-1.927157	0.969852
-1.956946	0.971514
-1.986735	0.972769
-2.016524	0.974067
-2.046314	0.975301
-2.076103	0.976454
-2.105892	0.977499
-2.135681	0.978596
-2.165470	0.979724
-2.195259	0.980645
-2.225048	0.981568
-2.254837	0.982505
-2.284626	0.983337
-2.314415	0.984204
-2.344204	0.985043
-2.373994	0.985877
-2.403783	0.986647
-2.433572	0.987391
-2.463361	0.988058
-2.493150	0.988701
-2.522939	0.989335
-2.552728	0.989914
-2.582517	0.990514
-2.612306	0.991088
-2.642095	0.991604
-2.671884	0.992094
-2.701673	0.992605
-2.731463	0.993029
-2.761252	0.99349
-2.791041	0.993865
-2.820830	0.9942
-2.850619	0.994541
-2.880408	0.994865
-2.910197	0.995222
-2.939986	0.995562
-2.969775	0.995858
-2.999564	0.996169
-3.029353	0.996389
-3.059143	0.996636
-3.088932	0.996843
-3.118721	0.997002
-3.148510	0.997171
-3.178299	0.997341
-3.208088	0.997492
-3.237877	0.997645
-3.267666	0.99782
-3.297455	0.997971
-3.327244	0.998105
-3.357033	0.998232
-3.386823	0.998332
-3.416612	0.998463
-3.446401	0.998559
-3.476190	0.998659
-3.505979	0.998728
-3.535768	0.998823
-3.565557	0.998903
-3.595346	0.999005
-3.625135	0.999074
-3.654924	0.99916
-3.684713	0.999236
-3.714502	0.999319
-3.744292	0.999369
-3.774081	0.999427
-3.803870	0.999477
-3.833659	0.999521
-3.863448	0.999551
-3.893237	0.999589
-3.923026	0.999618
-3.952815	0.999641
-3.982604	0.999658
-4.012393	0.999692
-4.042182	0.999715
-4.071972	0.999739
-4.101761	0.999751
-4.131550	0.999762
-4.161339	0.999773
-4.191128	0.999802
-4.220917	0.999811
-4.250706	0.999836
-4.280495	0.999854
-4.310284	0.999865
-4.340073	0.999868
-4.369862	0.999885
-4.399651	0.999894
-4.429441	0.999901
-4.459230	0.999926
-4.489019	0.999942
-4.518808	0.999946
-4.548597	0.999948
-4.578386	0.999951
-4.608175	0.999953
-4.637964	0.99996
-4.667753	0.999964
-4.697542	0.999969
-4.786910	0.999971
-4.816699	0.999973
-4.906066	0.999978
-4.935855	0.99998
-4.965644	0.999982
-4.995433	0.999984
-5.025222	0.999987
-5.293324	0.999991
-5.323113	0.999993
-5.472059	0.999995
-5.591215	0.999996
-5.621004	0.999998
-5.680582	1
&
34.951733	1.77711e-21
34.921944	1.86087e-21
34.892155	1.94858e-21
34.862366	2.04042e-21
34.832577	2.13658e-21
34.802788	2.23728e-21
34.772999	2.34273e-21
34.743210	2.45314e-21
34.713421	2.56876e-21
34.683632	2.68983e-21
34.653843	2.8166e-21
34.624054	2.94934e-21
34.594264	3.08835e-21
34.564475	3.2339e-21
34.534686	3.38631e-21
34.504897	3.5459e-21
34.475108	3.71301e-21
34.445319	3.888e-21
34.415530	4.07123e-21
34.385741	4.2631e-21
34.355952	4.46401e-21
34.326163	4.67438e-21
34.296374	4.89467e-21
34.266584	5.12534e-21
34.236795	5.36688e-21
34.207006	5.6198e-21
34.177217	5.88463e-21
34.147428	6.16195e-21
34.117639	6.45233e-21
34.087850	6.7564e-21
34.058061	7.07479e-21
34.028272	7.40818e-21
33.998483	7.75729e-21
33.968694	8.12284e-21
33.938905	8.50562e-21
33.909115	8.90643e-21
33.879326	9.32612e-21
33.849537	9.7656e-21
33.819748	1.02258e-20
33.789959	1.07076e-20
33.760170	1.12122e-20
33.730381	1.17405e-20
33.700592	1.22938e-20
33.670803	1.28731e-20
33.641014	1.34796e-20
33.611225	1.41148e-20
33.581435	1.47799e-20
33.551646	1.54763e-20
33.521857	1.62056e-20
33.492068	1.69692e-20
33.462279	1.77687e-20
33.432490	1.8606e-20
33.402701	1.94826e-20
33.372912	2.04006e-20
33.343123	2.13619e-20
33.313334	2.23684e-20
33.283545	2.34223e-20
33.253755	2.45259e-20
33.223966	2.56815e-20
33.194177	2.68915e-20
33.164388	2.81585e-20
33.134599	2.94852e-20
33.104810	3.08744e-20
33.075021	3.23291e-20
33.045232	3.38523e-20
33.015443	3.54472e-20
32.985654	3.71173e-20
32.955865	3.8866e-20
32.926076	4.06971e-20
32.896286	4.26145e-20
32.866497	4.46222e-20
32.836708	4.67245e-20
32.806919	4.89258e-20
32.777130	5.12308e-20
32.747341	5.36444e-20
32.717552	5.61716e-20
32.687763	5.88179e-20
32.657974	6.15889e-20
32.628185	6.44904e-20
32.598396	6.75286e-20
32.568606	7.07098e-20
32.538817	7.4041e-20
32.509028	7.7529e-20
32.479239	8.11813e-20
32.449450	8.50056e-20
32.419661	8.90101e-20
32.389872	9.32032e-20
32.360083	9.75938e-20
32.330294	1.02191e-19
32.300505	1.07005e-19
32.270716	1.12046e-19
32.240927	1.17324e-19
32.211137	1.22851e-19
32.181348	1.28638e-19
32.151559	1.34697e-19
32.121770	1.41042e-19
32.091981	1.47686e-19
32.062192	1.54643e-19
32.032403	1.61927e-19
32.002614	1.69554e-19
31.972825	1.77541e-19
31.943036	1.85904e-19
31.913247	1.9466e-19
31.883457	2.03829e-19
31.853668	2.1343e-19
31.823879	2.23483e-19
31.794090	2.3401e-19
31.764301	2.45032e-19
31.734512	2.56573e-19
31.704723	2.68658e-19
31.674934	2.81312e-19
31.645145	2.94562e-19
31.615356	3.08435e-19
31.585567	3.22962e-19
31.555777	3.38174e-19
31.525988	3.54101e-19
31.496199	3.70779e-19
31.466410	3.88242e-19
31.436621	4.06527e-19
31.406832	4.25673e-19
31.377043	4.45721e-19
31.347254	4.66713e-19
31.317465	4.88694e-19
31.287676	5.11709e-19
31.257887	5.35808e-19
31.228098	5.61042e-19
31.198308	5.87465e-19
31.168519	6.15131e-19
31.138730	6.441e-19
31.108941	6.74433e-19
31.079152	7.06195e-19
31.049363	7.39452e-19
31.019574	7.74275e-19
30.989785	8.10737e-19
30.959996	8.48917e-19
30.930207	8.88894e-19
30.900418	9.30753e-19
30.870628	9.74583e-19
30.840839	1.02048e-18
30.811050	1.06853e-18
30.781261	1.11885e-18
30.751472	1.17153e-18
30.721683	1.2267e-18
30.691894	1.28447e-18
30.662105	1.34495e-18
30.632316	1.40828e-18
30.602527	1.47459e-18
30.572738	1.54403e-18
30.542948	1.61673e-18
30.513159	1.69286e-18
30.483370	1.77257e-18
30.453581	1.85603e-18
30.423792	1.94342e-18
30.394003	2.03493e-18
30.364214	2.13075e-18
30.334425	2.23107e-18
30.304636	2.33612e-18
30.274847	2.44611e-18
30.245058	2.56128e-18
30.215269	2.68188e-18
30.185479	2.80815e-18
30.155690	2.94036e-18
30.125901	3.0788e-18
30.096112	3.22375e-18
30.066323	3.37553e-18
30.036534	3.53445e-18
30.006745	3.70085e-18
29.976956	3.87509e-18
29.947167	4.05753e-18
29.917378	4.24855e-18
29.887589	4.44857e-18
29.857799	4.658e-18
29.828010	4.87729e-18
29.798221	5.1069e-18
29.768432	5.34732e-18
29.738643	5.59905e-18
29.708854	5.86264e-18
29.679065	6.13863e-18
29.649276	6.42761e-18
29.619487	6.73019e-18
29.589698	7.04701e-18
29.559909	7.37874e-18
29.530120	7.72609e-18
29.500330	8.08979e-18
29.470541	8.4706e-18
29.440752	8.86933e-18
29.410963	9.28683e-18
29.381174	9.72398e-18
29.351385	1.01817e-17
29.321596	1.0661e-17
29.291807	1.11628e-17
29.262018	1.16882e-17
29.232229	1.22384e-17
29.202440	1.28144e-17
29.172650	1.34176e-17
29.142861	1.40492e-17
29.113072	1.47104e-17
29.083283	1.54028e-17
29.053494	1.61278e-17
29.023705	1.68869e-17
28.993916	1.76817e-17
28.964127	1.85139e-17
28.934338	1.93853e-17
28.904549	2.02976e-17
28.874760	2.12529e-17
28.844970	2.22532e-17
28.815181	2.33005e-17
28.785392	2.43971e-17
28.755603	2.55453e-17
28.725814	2.67476e-17
28.696025	2.80064e-17
28.666236	2.93244e-17
28.636447	3.07045e-17
28.606658	3.21494e-17
28.576869	3.36624e-17
28.547080	3.52466e-17
28.517291	3.69053e-17
28.487501	3.8642e-17
28.457712	4.04604e-17
28.427923	4.23644e-17
28.398134	4.4358e-17
28.368345	4.64454e-17
28.338556	4.8631e-17
28.308767	5.09194e-17
28.278978	5.33154e-17
28.249189	5.58242e-17
28.219400	5.84511e-17
28.189611	6.12015e-17
28.159821	6.40812e-17
28.130032	6.70965e-17
28.100243	7.02536e-17
28.070454	7.35593e-17
28.040665	7.70204e-17
28.010876	8.06444e-17
27.981087	8.44388e-17
27.951298	8.84117e-17
27.921509	9.25715e-17
27.891720	9.6927e-17
27.861931	1.01487e-16
27.832142	1.06262e-16
27.802352	1.11262e-16
27.772563	1.16496e-16
27.742774	1.21977e-16
27.712985	1.27716e-16
27.683196	1.33725e-16
27.653407	1.40016e-16
27.623618	1.46603e-16
27.593829	1.535e-16
27.564040	1.60721e-16
27.534251	1.68283e-16
27.504462	1.76199e-16
27.474672	1.84488e-16
27.444883	1.93167e-16
27.415094	2.02254e-16
27.385305	2.11768e-16
27.355516	2.2173e-16
27.325727	2.32161e-16
27.295938	2.43082e-16
27.266149	2.54516e-16
27.236360	2.66488e-16
27.206571	2.79024e-16
27.176782	2.92149e-16
27.146992	3.05891e-16
27.117203	3.20279e-16
27.087414	3.35344e-16
27.057625	3.51117e-16
27.027836	3.67632e-16
26.998047	3.84924e-16
26.968258	4.03029e-16
26.938469	4.21985e-16
26.908680	4.41832e-16
26.878891	4.62613e-16
26.849102	4.84371e-16
26.819313	5.07152e-16
26.789523	5.31004e-16
26.759734	5.55978e-16
26.729945	5.82126e-16
26.700156	6.09503e-16
26.670367	6.38168e-16
26.640578	6.6818e-16
26.610789	6.99604e-16
26.581000	7.32505e-16
26.551211	7.66953e-16
26.521422	8.0302e-16
26.491633	8.40783e-16
26.461843	8.80321e-16
26.432054	9.21719e-16
26.402265	9.65062e-16
26.372476	1.01044e-15
26.342687	1.05796e-15
26.312898	1.10771e-15
26.283109	1.15979e-15
26.253320	1.21433e-15
26.223531	1.27143e-15
26.193742	1.33121e-15
26.163953	1.39381e-15
26.134164	1.45934e-15
26.104374	1.52796e-15
26.074585	1.5998e-15
26.044796	1.67502e-15
26.015007	1.75377e-15
25.985218	1.83623e-15
25.955429	1.92256e-15
25.925640	2.01295e-15
25.895851	2.10759e-15
25.866062	2.20668e-15
25.836273	2.31043e-15
25.806484	2.41905e-15
25.776694	2.53277e-15
25.746905	2.65184e-15
25.717116	2.77651e-15
25.687327	2.90704e-15
25.657538	3.0437e-15
25.627749	3.18678e-15
25.597960	3.33659e-15
25.568171	3.49344e-15
25.538382	3.65766e-15
25.508593	3.82959e-15
25.478804	4.00961e-15
25.449014	4.19808e-15
25.419225	4.39542e-15
25.389436	4.60202e-15
25.359647	4.81834e-15
25.329858	5.04482e-15
25.300069	5.28194e-15
25.270280	5.5302e-15
25.240491	5.79013e-15
25.210702	6.06227e-15
25.180913	6.3472e-15
25.151124	6.64552e-15
25.121335	6.95786e-15
25.091545	7.28487e-15
25.061756	7.62724e-15
25.031967	7.9857e-15
25.002178	8.361e-15
24.972389	8.75393e-15
24.942600	9.16533e-15
24.912811	9.59605e-15
24.883022	1.0047e-14
24.853233	1.05192e-14
24.823444	1.10135e-14
24.793655	1.1531e-14
24.763865	1.20729e-14
24.734076	1.26402e-14
24.704287	1.32342e-14
24.674498	1.3856e-14
24.644709	1.45071e-14
24.614920	1.51888e-14
24.585131	1.59024e-14
24.555342	1.66496e-14
24.525553	1.7432e-14
24.495764	1.8251e-14
24.465975	1.91085e-14
24.436185	2.00063e-14
24.406396	2.09463e-14
24.376607	2.19304e-14
24.346818	2.29607e-14
24.317029	2.40394e-14
24.287240	2.51688e-14
24.257451	2.63513e-14
24.227662	2.75892e-14
24.197873	2.88853e-14
24.168084	3.02423e-14
24.138295	3.1663e-14
24.108506	3.31504e-14
24.078716	3.47076e-14
24.048927	3.6338e-14
24.019138	3.8045e-14
23.989349	3.98321e-14
23.959560	4.17031e-14
23.929771	4.3662e-14
23.899982	4.57128e-14
23.870193	4.786e-14
23.840404	5.01079e-14
23.810615	5.24615e-14
23.780826	5.49255e-14
23.751036	5.75052e-14
23.721247	6.0206e-14
23.691458	6.30337e-14
23.661669	6.5994e-14
23.631880	6.90934e-14
23.602091	7.23383e-14
23.572302	7.57355e-14
23.542513	7.92922e-14
23.512724	8.30159e-14
23.482935	8.69144e-14
23.453146	9.09959e-14
23.423357	9.5269e-14
23.393567	9.97426e-14
23.363778	1.04426e-13
23.333989	1.0933e-13
23.304200	1.14463e-13
23.274411	1.19838e-13
23.244622	1.25465e-13
23.214833	1.31356e-13
23.185044	1.37524e-13
23.155255	1.43981e-13
23.125466	1.50741e-13
23.095677	1.57818e-13
23.065887	1.65227e-13
23.036098	1.72985e-13
23.006309	1.81106e-13
22.976520	1.89608e-13
22.946731	1.9851e-13
22.916942	2.07829e-13
22.887153	2.17585e-13
22.857364	2.27799e-13
22.827575	2.38493e-13
22.797786	2.49688e-13
22.767997	2.61409e-13
22.738207	2.7368e-13
22.708418	2.86526e-13
22.678629	2.99975e-13
22.648840	3.14055e-13
22.619051	3.28796e-13
22.589262	3.44228e-13
22.559473	3.60385e-13
22.529684	3.77299e-13
22.499895	3.95007e-13
22.470106	4.13545e-13
22.440317	4.32954e-13
22.410528	4.53273e-13
22.380738	4.74545e-13
22.350949	4.96814e-13
22.321160	5.20129e-13
22.291371	5.44537e-13
22.261582	5.7009e-13
22.231793	5.96842e-13
22.202004	6.24848e-13
22.172215	6.54168e-13
22.142426	6.84863e-13
22.112637	7.16998e-13
22.082848	7.5064e-13
22.053058	7.8586e-13
22.023269	8.22731e-13
21.993480	8.61332e-13
21.963691	9.01743e-13
21.933902	9.44049e-13
21.904113	9.88339e-13
21.874324	1.03471e-12
21.844535	1.08325e-12
21.814746	1.13406e-12
21.784957	1.18726e-12
21.755168	1.24296e-12
21.725379	1.30126e-12
21.695589	1.3623e-12
21.665800	1.42621e-12
21.636011	1.4931e-12
21.606222	1.56314e-12
21.576433	1.63646e-12
21.546644	1.71321e-12
21.516855	1.79356e-12
21.487066	1.87768e-12
21.457277	1.96575e-12
21.427488	2.05794e-12
21.397699	2.15445e-12
21.367909	2.25549e-12
21.338120	2.36126e-12
21.308331	2.47199e-12
21.278542	2.58791e-12
21.248753	2.70927e-12
21.218964	2.83631e-12
21.189175	2.96931e-12
21.159386	3.10853e-12
21.129597	3.25429e-12
21.099808	3.40687e-12
21.070019	3.56661e-12
21.040229	3.73383e-12
21.010440	3.90889e-12
20.980651	4.09215e-12
20.950862	4.284e-12
20.921073	4.48483e-12
20.891284	4.69508e-12
20.861495	4.91518e-12
20.831706	5.14559e-12
20.801917	5.3868e-12
20.772128	5.6393e-12
20.742339	5.90364e-12
20.712550	6.18036e-12
20.682760	6.47004e-12
20.652971	6.7733e-12
20.623182	7.09076e-12
20.593393	7.42309e-12
20.563604	7.77099e-12
20.533815	8.13518e-12
20.504026	8.51644e-12
20.474237	8.91555e-12
20.444448	9.33335e-12
20.414659	9.77072e-12
20.384870	1.02286e-11
20.355080	1.07079e-11
20.325291	1.12096e-11
20.295502	1.17349e-11
20.265713	1.22847e-11
20.235924	1.28603e-11
20.206135	1.34628e-11
20.176346	1.40936e-11
20.146557	1.47539e-11
20.116768	1.54451e-11
20.086979	1.61686e-11
20.057190	1.69261e-11
20.027401	1.7719e-11
19.997611	1.8549e-11
19.967822	1.94179e-11
19.938033	2.03274e-11
19.908244	2.12795e-11
19.878455	2.22762e-11
19.848666	2.33196e-11
19.818877	2.44118e-11
19.789088	2.55551e-11
19.759299	2.67519e-11
19.729510	2.80048e-11
19.699721	2.93163e-11
19.669931	3.06891e-11
19.640142	3.21262e-11
19.610353	3.36306e-11
19.580564	3.52053e-11
19.550775	3.68538e-11
19.520986	3.85793e-11
19.491197	4.03856e-11
19.461408	4.22765e-11
19.431619	4.42558e-11
19.401830	4.63277e-11
19.372041	4.84965e-11
19.342251	5.07668e-11
19.312462	5.31433e-11
19.282673	5.5631e-11
19.252884	5.82351e-11
19.223095	6.09609e-11
19.193306	6.38143e-11
19.163517	6.68011e-11
19.133728	6.99276e-11
19.103939	7.32004e-11
19.074150	7.66262e-11
19.044361	8.02122e-11
19.014572	8.39659e-11
18.984782	8.78952e-11
18.954993	9.20082e-11
18.925204	9.63135e-11
18.895415	1.0082e-10
18.865626	1.05537e-10
18.835837	1.10475e-10
18.806048	1.15644e-10
18.776259	1.21055e-10
18.746470	1.26718e-10
18.716681	1.32646e-10
18.686892	1.38851e-10
18.657102	1.45346e-10
18.627313	1.52145e-10
18.597524	1.59262e-10
18.567735	1.66711e-10
18.537946	1.74508e-10
18.508157	1.8267e-10
18.478368	1.91213e-10
18.448579	2.00156e-10
18.418790	2.09516e-10
18.389001	2.19314e-10
18.359212	2.29569e-10
18.329422	2.40304e-10
18.299633	2.5154e-10
18.269844	2.63301e-10
18.240055	2.75612e-10
18.210266	2.88498e-10
18.180477	3.01985e-10
18.150688	3.16103e-10
18.120899	3.3088e-10
18.091110	3.46347e-10
18.061321	3.62537e-10
18.031532	3.79483e-10
18.001743	3.9722e-10
17.971953	4.15785e-10
17.942164	4.35217e-10
17.912375	4.55557e-10
17.882586	4.76847e-10
17.852797	4.9913e-10
17.823008	5.22454e-10
17.793219	5.46867e-10
17.763430	5.72419e-10
17.733641	5.99164e-10
17.703852	6.27158e-10
17.674063	6.56458e-10
17.644273	6.87126e-10
17.614484	7.19225e-10
17.584695	7.52823e-10
17.554906	7.87988e-10
17.525117	8.24794e-10
17.495328	8.63318e-10
17.465539	9.03639e-10
17.435750	9.45842e-10
17.405961	9.90014e-10
17.376172	1.03625e-09
17.346383	1.08464e-09
17.316594	1.13528e-09
17.286804	1.18829e-09
17.257015	1.24377e-09
17.227226	1.30184e-09
17.197437	1.36262e-09
17.167648	1.42623e-09
17.137859	1.49281e-09
17.108070	1.56249e-09
17.078281	1.63543e-09
17.048492	1.71176e-09
17.018703	1.79165e-09
16.988914	1.87527e-09
16.959124	1.96278e-09
16.929335	2.05438e-09
16.899546	2.15024e-09
16.869757	2.25058e-09
16.839968	2.35558e-09
16.810179	2.46549e-09
16.780390	2.58051e-09
16.750601	2.7009e-09
16.720812	2.82689e-09
16.691023	2.95876e-09
16.661234	3.09677e-09
16.631444	3.2412e-09
16.601655	3.39237e-09
16.571866	3.55058e-09
16.542077	3.71616e-09
16.512288	3.88945e-09
16.482499	4.07081e-09
16.452710	4.26062e-09
16.422921	4.45926e-09
16.393132	4.66716e-09
16.363343	4.88474e-09
16.333554	5.11245e-09
16.303765	5.35075e-09
16.273975	5.60016e-09
16.244186	5.86117e-09
16.214397	6.13433e-09
16.184608	6.4202e-09
16.154819	6.71938e-09
16.125030	7.03249e-09
16.095241	7.36016e-09
16.065452	7.70308e-09
16.035663	8.06195e-09
16.005874	8.43752e-09
15.976085	8.83056e-09
15.946295	9.24189e-09
15.916506	9.67235e-09
15.886717	1.01228e-08
15.856928	1.05943e-08
15.827139	1.10876e-08
15.797350	1.16039e-08
15.767561	1.21442e-08
15.737772	1.27096e-08
15.707983	1.33013e-08
15.678194	1.39205e-08
15.648405	1.45685e-08
15.618616	1.52466e-08
15.588826	1.59563e-08
15.559037	1.66989e-08
15.529248	1.7476e-08
15.499459	1.82892e-08
15.469670	1.91402e-08
15.439881	2.00307e-08
15.410092	2.09626e-08
15.380303	2.19378e-08
15.350514	2.29582e-08
15.320725	2.40261e-08
15.290936	2.51435e-08
15.261146	2.63129e-08
15.231357	2.75365e-08
15.201568	2.88169e-08
15.171779	3.01568e-08
15.141990	3.15588e-08
15.112201	3.30259e-08
15.082412	3.45611e-08
15.052623	3.61676e-08
15.022834	3.78485e-08
14.993045	3.96075e-08
14.963256	4.1448e-08
14.933466	4.3374e-08
14.903677	4.53892e-08
14.873888	4.74979e-08
14.844099	4.97044e-08
14.814310	5.20132e-08
14.784521	5.4429e-08
14.754732	5.69568e-08
14.724943	5.96017e-08
14.695154	6.23693e-08
14.665365	6.52651e-08
14.635576	6.82951e-08
14.605787	7.14654e-08
14.575997	7.47827e-08
14.546208	7.82536e-08
14.516419	8.18852e-08
14.486630	8.5685e-08
14.456841	8.96608e-08
14.427052	9.38207e-08
14.397263	9.81731e-08
14.367474	1.02727e-07
14.337685	1.07492e-07
14.307896	1.12477e-07
14.278107	1.17693e-07
14.248317	1.2315e-07
14.218528	1.2886e-07
14.188739	1.34833e-07
14.158950	1.41083e-07
14.129161	1.47622e-07
14.099372	1.54464e-07
14.069583	1.61621e-07
14.039794	1.6911e-07
14.010005	1.76944e-07
13.980216	1.85141e-07
13.950427	1.93717e-07
13.920638	2.02688e-07
13.890848	2.12074e-07
13.861059	2.21894e-07
13.831270	2.32167e-07
13.801481	2.42914e-07
13.771692	2.54158e-07
13.741903	2.6592e-07
13.712114	2.78226e-07
13.682325	2.91099e-07
13.652536	3.04566e-07
13.622747	3.18655e-07
13.592958	3.33393e-07
13.563168	3.48812e-07
13.533379	3.64941e-07
13.503590	3.81813e-07
13.473801	3.99464e-07
13.444012	4.17928e-07
13.414223	4.37242e-07
13.384434	4.57447e-07
13.354645	4.78582e-07
13.324856	5.00691e-07
13.295067	5.23817e-07
13.265278	5.48009e-07
13.235488	5.73314e-07
13.205699	5.99784e-07
13.175910	6.27471e-07
13.146121	6.56433e-07
13.116332	6.86726e-07
13.086543	7.18413e-07
13.056754	7.51557e-07
13.026965	7.86224e-07
12.997176	8.22485e-07
12.967387	8.60412e-07
12.937598	9.00081e-07
12.907809	9.41573e-07
12.878019	9.84969e-07
12.848230	1.03036e-06
12.818441	1.07783e-06
12.788652	1.12748e-06
12.758863	1.17941e-06
12.729074	1.23372e-06
12.699285	1.29053e-06
12.669496	1.34993e-06
12.639707	1.41206e-06
12.609918	1.47704e-06
12.580129	1.545e-06
12.550339	1.61606e-06
12.520550	1.69039e-06
12.490761	1.76811e-06
12.460972	1.84939e-06
12.431183	1.93439e-06
12.401394	2.02328e-06
12.371605	2.11624e-06
12.341816	2.21344e-06
12.312027	2.31509e-06
12.282238	2.42139e-06
12.252449	2.53253e-06
12.222659	2.64876e-06
12.192870	2.77029e-06
12.163081	2.89737e-06
12.133292	3.03024e-06
12.103503	3.16918e-06
12.073714	3.31445e-06
12.043925	3.46635e-06
12.014136	3.62517e-06
11.984347	3.79122e-06
11.954558	3.96483e-06
11.924769	4.14634e-06
11.894980	4.33612e-06
11.865190	4.53453e-06
11.835401	4.74196e-06
11.805612	4.95881e-06
11.775823	5.18553e-06
11.746034	5.42254e-06
11.716245	5.6703e-06
11.686456	5.92932e-06
11.656667	6.20008e-06
11.626878	6.48313e-06
11.597089	6.779e-06
11.567300	7.08828e-06
11.537510	7.41156e-06
11.507721	7.74948e-06
11.477932	8.10268e-06
11.448143	8.47186e-06
11.418354	8.85773e-06
11.388565	9.26103e-06
11.358776	9.68254e-06
11.328987	1.01231e-05
11.299198	1.05835e-05
11.269409	1.10646e-05
11.239620	1.15675e-05
11.209831	1.2093e-05
11.180041	1.26421e-05
11.150252	1.3216e-05
11.120463	1.38156e-05
11.090674	1.44422e-05
11.060885	1.50969e-05
11.031096	1.5781e-05
11.001307	1.64958e-05
10.971518	1.72426e-05
10.941729	1.80229e-05
10.911940	1.8838e-05
10.882151	1.96896e-05
10.852361	2.05793e-05
10.822572	2.15087e-05
10.792783	2.24795e-05
10.762994	2.34936e-05
10.733205	2.45529e-05
10.703416	2.56594e-05
10.673627	2.6815e-05
10.643838	2.80219e-05
10.614049	2.92825e-05
10.584260	3.05989e-05
10.554471	3.19736e-05
10.524681	3.34091e-05
10.494892	3.49081e-05
10.465103	3.64733e-05
10.435314	3.81075e-05
10.405525	3.98137e-05
10.375736	4.1595e-05
10.345947	4.34546e-05
10.316158	4.53957e-05
10.286369	4.7422e-05
10.256580	4.9537e-05
10.226791	5.17444e-05
10.197002	5.40482e-05
10.167212	5.64523e-05
10.137423	5.89611e-05
10.107634	6.15788e-05
10.077845	6.43101e-05
10.048056	6.71596e-05
10.018267	7.01323e-05
9.988478	7.32331e-05
9.958689	7.64675e-05
9.928900	7.98407e-05
9.899111	8.33585e-05
9.869322	8.70267e-05
9.839532	9.08514e-05
9.809743	9.48389e-05
9.779954	9.89955e-05
9.750165	0.000103328
9.720376	0.000107844
9.690587	0.000112549
9.660798	0.000117452
9.631009	0.000122559
9.601220	0.00012788
9.571431	0.000133421
9.541642	0.00013919
9.511853	0.000145198
9.482063	0.000151451
9.452274	0.000157959
9.422485	0.000164731
9.392696	0.000171776
9.362907	0.000179103
9.333118	0.000186722
9.303329	0.000194642
9.273540	0.000202873
9.243751	0.000211424
9.213962	0.000220304
9.184173	0.000229524
9.154383	0.000239092
9.124594	0.000249016
9.094805	0.000259306
9.065016	0.000269968
9.035227	0.000281011
9.005438	0.000292439
8.975649	0.000304258
8.945860	0.000316471
8.916071	0.000329077
8.886282	0.000342077
8.856493	0.000355463
8.826703	0.000369228
8.796914	0.000383354
8.767125	0.000397819
8.737336	0.00041259
8.707547	0.000427616
8.677758	0.000442829
8.647969	0.000458126
8.618180	0.000473347
8.588391	0.000488228
8.558602	0.00050225
&
```
