## Supplementary material for "All-at-once RNA folding with 3D motif prediction framed by evolutionary information": RF02086_Yar_2.cacofold.power

```
# Power analysis of CaCoFold structure 
#
# Powertype = SINGLE SUBSTITUTIONS
# covary  left_pos      right_pos    substitutions      power
#----------------------------------------------------------------
          2		40		3		0.02
          3		39		0		0.00
          4		38		0		0.00
          5		37		2		0.00
          6		36		0		0.00
          7		35		0		0.00
          8		34		2		0.00
          9		33		2		0.00
          10		27		1		0.00
          11		26		0		0.00
          12		25		2		0.00
          13		24		1		0.00
          14		23		1		0.00
          56		70		0		0.00
          57		69		0		0.00
          58		68		2		0.00
          59		67		1		0.00
          60		66		0		0.00
#
# BPAIRS 18
# avg substitutions per BP  0.9
# BPAIRS expected to covary 0.0 +/- 0.1
# BPAIRS observed to covary 0
#
```
