## Supplementary material for "All-at-once RNA folding with 3D motif prediction framed by evolutionary information": RF02086_Yar_2.surv

```
&
2.992237	0.000341763
2.709797	0.000683527
2.294444	0.00102529
2.128303	0.00136705
2.078461	0.00170882
1.746178	0.00205058
1.679722	0.00239234
1.546809	0.00273411
1.447124	0.00307587
1.314211	0.0037594
1.297597	0.00410116
1.214527	0.00444293
1.197913	0.00478469
1.148070	0.00546822
1.114842	0.00580998
1.065000	0.00615174
0.981929	0.00683527
0.932087	0.00717703
0.882244	0.0075188
0.849016	0.00786056
0.815788	0.00854409
0.799174	0.00888585
0.765946	0.00956938
0.716103	0.00991114
0.649647	0.0105947
0.633033	0.0112782
0.599805	0.0119617
0.583190	0.0126452
0.533348	0.0136705
0.516734	0.0140123
0.483506	0.0146958
0.450278	0.0150376
0.433663	0.0157211
0.417049	0.0160629
0.400435	0.0170882
0.383821	0.0174299
0.367207	0.0181135
0.350593	0.0184552
0.333979	0.0191388
0.317365	0.0208476
0.300750	0.0211893
0.284136	0.0222146
0.250908	0.0225564
0.201066	0.0232399
0.167838	0.0235817
0.151223	0.024607
0.134609	0.0249487
0.101381	0.025974
0.084767	0.0266576
0.068153	0.0273411
0.034925	0.0276828
0.018311	0.0280246
0.001696	0.0786056
-0.014918	0.935407
-0.031532	0.936432
-0.048146	0.937116
-0.064760	0.937457
-0.081374	0.940875
-0.097988	0.942242
-0.114602	0.944293
-0.131216	0.946685
-0.147831	0.950103
-0.164445	0.954545
-0.181059	0.957963
-0.197673	0.961381
-0.214287	0.963431
-0.230901	0.964798
-0.247515	0.966165
-0.264129	0.969583
-0.280743	0.971292
-0.297358	0.973342
-0.313972	0.975051
-0.330586	0.978127
-0.347200	0.981545
-0.363814	0.983254
-0.380428	0.985304
-0.397042	0.985646
-0.413656	0.987013
-0.430271	0.989405
-0.446885	0.989747
-0.463499	0.991456
-0.480113	0.992823
-0.496727	0.993506
-0.513341	0.993848
-0.529955	0.994532
-0.546569	0.994874
-0.563183	0.995899
-0.596412	0.996241
-0.613026	0.996924
-0.629640	0.997608
-0.712710	0.997949
-0.779167	0.998291
-0.812395	0.998975
-0.862237	0.999316
-0.895466	0.999658
-0.928694	1
&
7.677417	1.70882e-06
7.394977	3.41763e-06
7.295292	5.12645e-06
7.162379	6.83527e-06
7.145765	1.02529e-05
7.112537	1.19617e-05
7.012852	1.36705e-05
6.996238	1.53794e-05
6.879939	1.70882e-05
6.730412	1.8797e-05
6.713798	2.05058e-05
6.697184	2.22146e-05
6.630728	2.39234e-05
6.597500	2.56323e-05
6.564271	2.90499e-05
6.464587	3.07587e-05
6.447973	3.24675e-05
6.414744	3.58852e-05
6.381516	3.7594e-05
6.364902	4.10116e-05
6.348288	4.27204e-05
6.331674	4.44293e-05
6.315060	4.95557e-05
6.298446	5.12645e-05
6.281831	5.6391e-05
6.265217	5.98086e-05
6.248603	6.32262e-05
6.231989	6.66439e-05
6.215375	7.17703e-05
6.198761	7.5188e-05
6.165533	8.03144e-05
6.148918	8.37321e-05
6.132304	9.3985e-05
6.115690	9.91114e-05
6.099076	0.000104238
6.082462	0.000109364
6.065848	0.000114491
6.049234	0.0001162
6.032620	0.000119617
6.016006	0.000124744
5.999391	0.00012987
5.982777	0.000133288
5.966163	0.000136705
5.932935	0.000143541
5.916321	0.000145249
5.899707	0.000152085
5.883093	0.000153794
5.866479	0.000162338
5.849864	0.000169173
5.833250	0.000172591
5.816636	0.000177717
5.800022	0.000181135
5.783408	0.000193096
5.766794	0.000203349
5.750180	0.000206767
5.733566	0.000208476
5.716952	0.000210185
5.700337	0.000211893
5.683723	0.00021702
5.667109	0.000222146
5.650495	0.000228982
5.633881	0.000239234
5.617267	0.000240943
5.600653	0.000252905
5.584039	0.000256323
5.567425	0.00025974
5.550810	0.000263158
5.534196	0.000271702
5.517582	0.000278537
5.500968	0.000281955
5.484354	0.000285373
5.467740	0.000292208
5.451126	0.00030417
5.434512	0.000309296
5.417897	0.000312714
5.401283	0.00031784
5.384669	0.000322967
5.368055	0.000329802
5.351441	0.000333219
5.334827	0.000340055
5.318213	0.000341763
5.301599	0.000352016
5.284985	0.000358852
5.251756	0.000362269
5.235142	0.000370813
5.218528	0.000381066
5.201914	0.000386193
5.185300	0.00038961
5.168686	0.000394737
5.152072	0.000398154
5.118843	0.000406699
5.102229	0.000411825
5.085615	0.000416951
5.069001	0.000423787
5.052387	0.000425496
5.035773	0.000428913
5.019159	0.000430622
5.002545	0.000437457
4.985931	0.000440875
4.919474	0.000444293
4.902860	0.000446001
4.886246	0.000449419
4.869632	0.000454545
4.853018	0.000456254
4.836404	0.000459672
4.819789	0.000464798
4.803175	0.000471634
4.786561	0.00047676
4.769947	0.000483595
4.753333	0.000487013
4.720105	0.000493848
4.703491	0.000502392
4.686876	0.000509228
4.670262	0.000510936
4.653648	0.000516063
4.637034	0.000522898
4.620420	0.00053486
4.603806	0.000541695
4.587192	0.000546822
4.570578	0.000557075
4.553964	0.000562201
4.537349	0.000565619
4.520735	0.000567327
4.504121	0.000575871
4.487507	0.000582707
4.470893	0.000589542
4.454279	0.000598086
4.437665	0.00060663
4.421051	0.000613465
4.404437	0.000618592
4.387822	0.000627136
4.371208	0.00063568
4.354594	0.000637389
4.337980	0.000644224
4.321366	0.000652768
4.304752	0.000656186
4.288138	0.000666439
4.271524	0.000669856
4.254910	0.000674983
4.238295	0.000680109
4.221681	0.000681818
4.205067	0.000692071
4.171839	0.000700615
4.155225	0.000704033
4.138611	0.000705742
4.121997	0.000717703
4.088768	0.000727956
4.072154	0.000729665
4.055540	0.000743336
4.022312	0.000750171
4.005698	0.000755297
3.989084	0.00076555
3.972470	0.000777512
3.955855	0.00078093
3.939241	0.000786056
3.922627	0.000796309
3.906013	0.000811688
3.889399	0.000816815
3.872785	0.00082365
3.856171	0.000830485
3.839557	0.000833903
3.822943	0.000839029
3.806328	0.000842447
3.789714	0.0008527
3.773100	0.000868079
3.756486	0.000871497
3.739872	0.000880041
3.723258	0.000888585
3.706644	0.000890294
3.690030	0.000900547
3.673416	0.0009108
3.656801	0.000915926
3.640187	0.000922761
3.623573	0.000933014
3.606959	0.000934723
3.590345	0.000941558
3.573731	0.000951811
3.557117	0.000955229
3.540503	0.000962064
3.523889	0.000965482
3.507274	0.000977444
3.490660	0.00098257
3.474046	0.000989405
3.457432	0.000996241
3.440818	0.00101162
3.424204	0.00102529
3.407590	0.00103725
3.390976	0.00104921
3.374362	0.00106288
3.357747	0.00107485
3.341133	0.00108852
3.324519	0.00110048
3.307905	0.00111586
3.291291	0.00113295
3.274677	0.00115345
3.258063	0.00116712
3.241449	0.0011825
3.224834	0.00119446
3.208220	0.00120472
3.191606	0.0012201
3.174992	0.00123206
3.158378	0.00125085
3.141764	0.00126452
3.125150	0.0012799
3.108536	0.00129528
3.091922	0.00132262
3.075307	0.001338
3.058693	0.00136022
3.042079	0.00137389
3.025465	0.00139269
3.008851	0.00140807
2.992237	0.00142003
2.975623	0.00143199
2.959009	0.00144566
2.942395	0.00145591
2.925780	0.00148154
2.909166	0.00150376
2.892552	0.00151914
2.875938	0.00153623
2.859324	0.00155161
2.842710	0.00157553
2.826096	0.00158749
2.809482	0.001608
2.792868	0.00163363
2.776253	0.0016661
2.759639	0.0016866
2.743025	0.00171053
2.726411	0.00173958
2.709797	0.00176863
2.693183	0.00181135
2.676569	0.0018609
2.659955	0.00190533
2.643341	0.00196856
2.626726	0.00201128
2.610112	0.002054
2.593498	0.00210355
2.576884	0.00213944
2.560270	0.00218216
2.543656	0.00222317
2.527042	0.00225906
2.510428	0.00230178
2.493813	0.00233083
2.477199	0.00237697
2.460585	0.00241798
2.443971	0.00245386
2.427357	0.00247949
2.410743	0.00250854
2.394129	0.00254614
2.377515	0.00257519
2.360901	0.00260766
2.344286	0.00264525
2.327672	0.00267772
2.311058	0.00271018
2.294444	0.00274949
2.277830	0.00277854
2.261216	0.00281613
2.244602	0.0028486
2.227988	0.00288961
2.211374	0.00291524
2.194759	0.00294942
2.178145	0.00299214
2.161531	0.00303144
2.144917	0.00306562
2.128303	0.00312372
2.111689	0.00317669
2.095075	0.00325359
2.078461	0.00332707
2.061847	0.00339029
2.045232	0.00343985
2.028618	0.00350478
2.012004	0.0035663
1.995390	0.0036056
1.978776	0.00366883
1.962162	0.00372693
1.945548	0.00381579
1.928934	0.00389098
1.912320	0.00397129
1.895705	0.00406015
1.879091	0.00413363
1.862477	0.00422591
1.845863	0.00429938
1.829249	0.00437457
1.812635	0.0044378
1.796021	0.00452324
1.779407	0.00467874
1.762792	0.00489576
1.746178	0.00516063
1.729564	0.00546138
1.712950	0.00572625
1.696336	0.00597403
1.679722	0.00620472
1.663108	0.00640123
1.646494	0.00661996
1.629880	0.00681647
1.613265	0.00700444
1.596651	0.00714969
1.580037	0.00730007
1.563423	0.00743677
1.546809	0.00757177
1.530195	0.00771702
1.513581	0.00785031
1.496967	0.00804682
1.480353	0.00830827
1.463738	0.00863124
1.447124	0.0089542
1.430510	0.00923274
1.413896	0.00947539
1.397282	0.00972317
1.380668	0.00996411
1.364054	0.010188
1.347440	0.0103828
1.330826	0.0106083
1.314211	0.0108681
1.297597	0.011109
1.280983	0.0113038
1.264369	0.0115055
1.247755	0.0116815
1.231141	0.0118763
1.214527	0.0120711
1.197913	0.0122796
1.181299	0.0124949
1.164684	0.0127256
1.148070	0.0129426
1.131456	0.013204
1.114842	0.0134757
1.098228	0.0137457
1.081614	0.0139815
1.065000	0.0142003
1.048386	0.0144327
1.031771	0.0147215
1.015157	0.0149795
0.998543	0.0152529
0.981929	0.0155588
0.965315	0.01588
0.948701	0.0162167
0.932087	0.0164884
0.915473	0.0168199
0.898859	0.0171104
0.882244	0.0174094
0.865630	0.0176709
0.849016	0.0179768
0.832402	0.0182485
0.815788	0.0185407
0.799174	0.0187936
0.782560	0.0190499
0.765946	0.0193011
0.749332	0.0195882
0.732717	0.0198445
0.716103	0.0201282
0.699489	0.0204306
0.682875	0.0207331
0.666261	0.0210373
0.649647	0.0213141
0.633033	0.021596
0.616419	0.0219156
0.599805	0.0222368
0.583190	0.0225342
0.566576	0.0228503
0.549962	0.0232228
0.533348	0.0235595
0.516734	0.0238893
0.500120	0.0242703
0.483506	0.0245882
0.466892	0.0250393
0.450278	0.0254597
0.433663	0.0258647
0.417049	0.0262765
0.400435	0.0267327
0.383821	0.0273018
0.367207	0.0278418
0.350593	0.0284774
0.333979	0.0291473
0.317365	0.0299265
0.300750	0.030798
0.284136	0.0315909
0.267522	0.0325239
0.250908	0.0335595
0.234294	0.0346975
0.217680	0.0358937
0.201066	0.0370711
0.184452	0.0384211
0.167838	0.0397061
0.151223	0.0409433
0.134609	0.0420848
0.117995	0.0433681
0.101381	0.0447659
0.084767	0.0465567
0.068153	0.0481818
0.051539	0.0501128
0.034925	0.0527632
0.018311	0.0554819
0.001696	0.10047
-0.014918	0.821974
-0.031532	0.838638
-0.048146	0.85365
-0.064760	0.867714
-0.081374	0.880578
-0.097988	0.891813
-0.114602	0.901596
-0.131216	0.91034
-0.147831	0.918137
-0.164445	0.924892
-0.181059	0.930924
-0.197673	0.936157
-0.214287	0.940737
-0.230901	0.944817
-0.247515	0.948471
-0.264129	0.951789
-0.280743	0.954733
-0.297358	0.957546
-0.313972	0.960207
-0.330586	0.962635
-0.347200	0.965022
-0.363814	0.967157
-0.380428	0.969308
-0.397042	0.971196
-0.413656	0.972939
-0.430271	0.974616
-0.446885	0.976261
-0.463499	0.977676
-0.480113	0.979108
-0.496727	0.980531
-0.513341	0.981741
-0.529955	0.982837
-0.546569	0.983853
-0.563183	0.984877
-0.579798	0.985714
-0.596412	0.986536
-0.613026	0.98737
-0.629640	0.988187
-0.646254	0.988959
-0.662868	0.989674
-0.679482	0.990292
-0.696096	0.990894
-0.712710	0.991451
-0.729325	0.991999
-0.745939	0.992491
-0.762553	0.992985
-0.779167	0.993399
-0.795781	0.993836
-0.812395	0.994291
-0.829009	0.994692
-0.845623	0.995089
-0.862237	0.99542
-0.878852	0.995762
-0.895466	0.996073
-0.912080	0.996369
-0.928694	0.996656
-0.945308	0.996852
-0.961922	0.997059
-0.978536	0.99731
-0.995150	0.997524
-1.011764	0.997705
-1.028379	0.997917
-1.044993	0.998076
-1.061607	0.998223
-1.078221	0.998342
-1.094835	0.998484
-1.111449	0.998611
-1.128063	0.998708
-1.144677	0.99879
-1.161292	0.998879
-1.177906	0.999007
-1.194520	0.999099
-1.211134	0.999171
-1.227748	0.999258
-1.244362	0.999325
-1.260976	0.999381
-1.277590	0.999429
-1.294204	0.999487
-1.310819	0.999523
-1.327433	0.999544
-1.344047	0.999568
-1.360661	0.999598
-1.377275	0.999643
-1.393889	0.999668
-1.410503	0.999694
-1.427117	0.99972
-1.443731	0.999759
-1.460346	0.999785
-1.476960	0.999803
-1.493574	0.999821
-1.510188	0.999839
-1.526802	0.999848
-1.543416	0.999858
-1.560030	0.999872
-1.576644	0.999887
-1.593258	0.999896
-1.609873	0.999901
-1.626487	0.999915
-1.643101	0.999921
-1.659715	0.999928
-1.676329	0.99993
-1.692943	0.999937
-1.709557	0.999945
-1.726171	0.99995
-1.742786	0.999954
-1.759400	0.999961
-1.776014	0.999969
-1.792628	0.999973
-1.809242	0.999978
-1.842470	0.999979
-1.859084	0.999983
-1.908927	0.999985
-1.925541	0.999986
-1.958769	0.99999
-1.975383	0.999993
-1.991997	0.999995
-2.008611	0.999997
-2.075068	0.999998
-2.091682	1
&
25.504361	4.59098e-22
25.487747	4.75729e-22
25.471133	4.92961e-22
25.454519	5.10818e-22
25.437904	5.29321e-22
25.421290	5.48494e-22
25.404676	5.68362e-22
25.388062	5.88948e-22
25.371448	6.1028e-22
25.354834	6.32384e-22
25.338220	6.55288e-22
25.321606	6.79021e-22
25.304992	7.03613e-22
25.288377	7.29095e-22
25.271763	7.555e-22
25.255149	7.8286e-22
25.238535	8.11211e-22
25.221921	8.40588e-22
25.205307	8.71028e-22
25.188693	9.0257e-22
25.172079	9.35254e-22
25.155465	9.6912e-22
25.138850	1.00421e-21
25.122236	1.04057e-21
25.105622	1.07825e-21
25.089008	1.11729e-21
25.072394	1.15775e-21
25.055780	1.19967e-21
25.039166	1.2431e-21
25.022552	1.28811e-21
25.005938	1.33474e-21
24.989323	1.38307e-21
24.972709	1.43314e-21
24.956095	1.48502e-21
24.939481	1.53878e-21
24.922867	1.59449e-21
24.906253	1.65221e-21
24.889639	1.71202e-21
24.873025	1.77399e-21
24.856411	1.8382e-21
24.839796	1.90474e-21
24.823182	1.97369e-21
24.806568	2.04513e-21
24.789954	2.11915e-21
24.773340	2.19585e-21
24.756726	2.27533e-21
24.740112	2.35768e-21
24.723498	2.44301e-21
24.706883	2.53142e-21
24.690269	2.62304e-21
24.673655	2.71796e-21
24.657041	2.81633e-21
24.640427	2.91824e-21
24.623813	3.02385e-21
24.607199	3.13327e-21
24.590585	3.24665e-21
24.573971	3.36414e-21
24.557356	3.48587e-21
24.540742	3.612e-21
24.524128	3.74269e-21
24.507514	3.87812e-21
24.490900	4.01843e-21
24.474286	4.16382e-21
24.457672	4.31447e-21
24.441058	4.47057e-21
24.424444	4.63231e-21
24.407829	4.7999e-21
24.391215	4.97354e-21
24.374601	5.15347e-21
24.357987	5.3399e-21
24.341373	5.53307e-21
24.324759	5.73323e-21
24.308145	5.94062e-21
24.291531	6.15551e-21
24.274917	6.37816e-21
24.258302	6.60887e-21
24.241688	6.84791e-21
24.225074	7.0956e-21
24.208460	7.35224e-21
24.191846	7.61816e-21
24.175232	7.89369e-21
24.158618	8.17917e-21
24.142004	8.47498e-21
24.125390	8.78148e-21
24.108775	9.09905e-21
24.092161	9.42811e-21
24.075547	9.76905e-21
24.058933	1.01223e-20
24.042319	1.04884e-20
24.025705	1.08676e-20
24.009091	1.12606e-20
23.992477	1.16678e-20
23.975862	1.20896e-20
23.959248	1.25268e-20
23.942634	1.29797e-20
23.926020	1.3449e-20
23.909406	1.39352e-20
23.892792	1.4439e-20
23.876178	1.49611e-20
23.859564	1.55019e-20
23.842950	1.60624e-20
23.826335	1.6643e-20
23.809721	1.72447e-20
23.793107	1.7868e-20
23.776493	1.85139e-20
23.759879	1.91832e-20
23.743265	1.98766e-20
23.726651	2.05951e-20
23.710037	2.13395e-20
23.693423	2.21108e-20
23.676808	2.29099e-20
23.660194	2.3738e-20
23.643580	2.45959e-20
23.626966	2.54848e-20
23.610352	2.64058e-20
23.593738	2.73601e-20
23.577124	2.83489e-20
23.560510	2.93734e-20
23.543896	3.04348e-20
23.527281	3.15346e-20
23.510667	3.26741e-20
23.494053	3.38548e-20
23.477439	3.50781e-20
23.460825	3.63456e-20
23.444211	3.76588e-20
23.427597	3.90195e-20
23.410983	4.04293e-20
23.394368	4.18899e-20
23.377754	4.34034e-20
23.361140	4.49714e-20
23.344526	4.65961e-20
23.327912	4.82795e-20
23.311298	5.00236e-20
23.294684	5.18307e-20
23.278070	5.3703e-20
23.261456	5.56429e-20
23.244841	5.76528e-20
23.228227	5.97353e-20
23.211613	6.18929e-20
23.194999	6.41285e-20
23.178385	6.64447e-20
23.161771	6.88445e-20
23.145157	7.13309e-20
23.128543	7.39071e-20
23.111929	7.65763e-20
23.095314	7.93418e-20
23.078700	8.22071e-20
23.062086	8.51758e-20
23.045472	8.82516e-20
23.028858	9.14384e-20
23.012244	9.47403e-20
22.995630	9.81612e-20
22.979016	1.01706e-19
22.962402	1.05378e-19
22.945787	1.09183e-19
22.929173	1.13125e-19
22.912559	1.17209e-19
22.895945	1.21441e-19
22.879331	1.25825e-19
22.862717	1.30368e-19
22.846103	1.35074e-19
22.829489	1.3995e-19
22.812875	1.45002e-19
22.796260	1.50237e-19
22.779646	1.5566e-19
22.763032	1.61279e-19
22.746418	1.671e-19
22.729804	1.73132e-19
22.713190	1.79381e-19
22.696576	1.85855e-19
22.679962	1.92563e-19
22.663347	1.99513e-19
22.646733	2.06713e-19
22.630119	2.14173e-19
22.613505	2.21903e-19
22.596891	2.29911e-19
22.580277	2.38207e-19
22.563663	2.46803e-19
22.547049	2.55709e-19
22.530435	2.64936e-19
22.513820	2.74496e-19
22.497206	2.844e-19
22.480592	2.94661e-19
22.463978	3.05293e-19
22.447364	3.16308e-19
22.430750	3.2772e-19
22.414136	3.39543e-19
22.397522	3.51792e-19
22.380908	3.64483e-19
22.364293	3.77632e-19
22.347679	3.91255e-19
22.331065	4.05368e-19
22.314451	4.19991e-19
22.297837	4.3514e-19
22.281223	4.50835e-19
22.264609	4.67097e-19
22.247995	4.83944e-19
22.231381	5.01398e-19
22.214766	5.19482e-19
22.198152	5.38217e-19
22.181538	5.57627e-19
22.164924	5.77737e-19
22.148310	5.98572e-19
22.131696	6.20157e-19
22.115082	6.4252e-19
22.098468	6.65689e-19
22.081854	6.89693e-19
22.065239	7.14561e-19
22.048625	7.40326e-19
22.032011	7.67019e-19
22.015397	7.94673e-19
21.998783	8.23324e-19
21.982169	8.53007e-19
21.965555	8.83759e-19
21.948941	9.15619e-19
21.932326	9.48627e-19
21.915712	9.82824e-19
21.899098	1.01825e-18
21.882484	1.05496e-18
21.865870	1.09298e-18
21.849256	1.13238e-18
21.832642	1.1732e-18
21.816028	1.21548e-18
21.799414	1.25929e-18
21.782799	1.30467e-18
21.766185	1.35169e-18
21.749571	1.40041e-18
21.732957	1.45088e-18
21.716343	1.50316e-18
21.699729	1.55733e-18
21.683115	1.61345e-18
21.666501	1.67158e-18
21.649887	1.73182e-18
21.633272	1.79422e-18
21.616658	1.85886e-18
21.600044	1.92584e-18
21.583430	1.99522e-18
21.566816	2.06711e-18
21.550202	2.14158e-18
21.533588	2.21873e-18
21.516974	2.29866e-18
21.500360	2.38146e-18
21.483745	2.46725e-18
21.467131	2.55612e-18
21.450517	2.6482e-18
21.433903	2.74358e-18
21.417289	2.8424e-18
21.400675	2.94478e-18
21.384061	3.05084e-18
21.367447	3.16071e-18
21.350833	3.27454e-18
21.334218	3.39247e-18
21.317604	3.51464e-18
21.300990	3.6412e-18
21.284376	3.77232e-18
21.267762	3.90816e-18
21.251148	4.04889e-18
21.234534	4.19467e-18
21.217920	4.3457e-18
21.201305	4.50217e-18
21.184691	4.66426e-18
21.168077	4.83219e-18
21.151463	5.00615e-18
21.134849	5.18638e-18
21.118235	5.37308e-18
21.101621	5.5665e-18
21.085007	5.76688e-18
21.068393	5.97447e-18
21.051778	6.18952e-18
21.035164	6.4123e-18
21.018550	6.6431e-18
21.001936	6.88219e-18
20.985322	7.12989e-18
20.968708	7.38649e-18
20.952094	7.65232e-18
20.935480	7.9277e-18
20.918866	8.21299e-18
20.902251	8.50853e-18
20.885637	8.81471e-18
20.869023	9.13188e-18
20.852409	9.46046e-18
20.835795	9.80086e-18
20.819181	1.01535e-17
20.802567	1.05188e-17
20.785953	1.08972e-17
20.769339	1.12893e-17
20.752724	1.16954e-17
20.736110	1.21161e-17
20.719496	1.2552e-17
20.702882	1.30035e-17
20.686268	1.34712e-17
20.669654	1.39558e-17
20.653040	1.44578e-17
20.636426	1.49778e-17
20.619812	1.55164e-17
20.603197	1.60745e-17
20.586583	1.66526e-17
20.569969	1.72515e-17
20.553355	1.78718e-17
20.536741	1.85145e-17
20.520127	1.91803e-17
20.503513	1.987e-17
20.486899	2.05844e-17
20.470284	2.13245e-17
20.453670	2.20912e-17
20.437056	2.28855e-17
20.420442	2.37083e-17
20.403828	2.45606e-17
20.387214	2.54435e-17
20.370600	2.63582e-17
20.353986	2.73057e-17
20.337372	2.82872e-17
20.320757	2.9304e-17
20.304143	3.03573e-17
20.287529	3.14484e-17
20.270915	3.25787e-17
20.254301	3.37496e-17
20.237687	3.49625e-17
20.221073	3.6219e-17
20.204459	3.75206e-17
20.187845	3.88689e-17
20.171230	4.02656e-17
20.154616	4.17125e-17
20.138002	4.32113e-17
20.121388	4.47639e-17
20.104774	4.63722e-17
20.088160	4.80383e-17
20.071546	4.97641e-17
20.054932	5.1552e-17
20.038318	5.34039e-17
20.021703	5.53224e-17
20.005089	5.73096e-17
19.988475	5.93682e-17
19.971861	6.15007e-17
19.955247	6.37097e-17
19.938633	6.5998e-17
19.922019	6.83683e-17
19.905405	7.08237e-17
19.888791	7.33672e-17
19.872176	7.6002e-17
19.855562	7.87313e-17
19.838948	8.15584e-17
19.822334	8.44871e-17
19.805720	8.75207e-17
19.789106	9.06632e-17
19.772492	9.39184e-17
19.755878	9.72904e-17
19.739263	1.00783e-16
19.722649	1.04401e-16
19.706035	1.08149e-16
19.689421	1.12032e-16
19.672807	1.16053e-16
19.656193	1.20219e-16
19.639579	1.24534e-16
19.622965	1.29004e-16
19.606351	1.33634e-16
19.589736	1.3843e-16
19.573122	1.43398e-16
19.556508	1.48545e-16
19.539894	1.53875e-16
19.523280	1.59397e-16
19.506666	1.65117e-16
19.490052	1.71042e-16
19.473438	1.77179e-16
19.456824	1.83536e-16
19.440209	1.90121e-16
19.423595	1.96942e-16
19.406981	2.04007e-16
19.390367	2.11326e-16
19.373753	2.18907e-16
19.357139	2.26759e-16
19.340525	2.34893e-16
19.323911	2.43318e-16
19.307297	2.52046e-16
19.290682	2.61086e-16
19.274068	2.70449e-16
19.257454	2.80149e-16
19.240840	2.90195e-16
19.224226	3.00602e-16
19.207612	3.11381e-16
19.190998	3.22547e-16
19.174384	3.34112e-16
19.157770	3.46092e-16
19.141155	3.58501e-16
19.124541	3.71354e-16
19.107927	3.84667e-16
19.091313	3.98457e-16
19.074699	4.12741e-16
19.058085	4.27537e-16
19.041471	4.42862e-16
19.024857	4.58736e-16
19.008242	4.75178e-16
18.991628	4.92209e-16
18.975014	5.0985e-16
18.958400	5.28122e-16
18.941786	5.47049e-16
18.925172	5.66653e-16
18.908558	5.86958e-16
18.891944	6.0799e-16
18.875330	6.29776e-16
18.858715	6.5234e-16
18.842101	6.75713e-16
18.825487	6.99921e-16
18.808873	7.24996e-16
18.792259	7.50969e-16
18.775645	7.77871e-16
18.759031	8.05735e-16
18.742417	8.34596e-16
18.725803	8.6449e-16
18.709188	8.95453e-16
18.692574	9.27524e-16
18.675960	9.60742e-16
18.659346	9.95149e-16
18.642732	1.03079e-15
18.626118	1.0677e-15
18.609504	1.10593e-15
18.592890	1.14553e-15
18.576276	1.18654e-15
18.559661	1.22903e-15
18.543047	1.27303e-15
18.526433	1.3186e-15
18.509819	1.36581e-15
18.493205	1.4147e-15
18.476591	1.46534e-15
18.459977	1.51779e-15
18.443363	1.57212e-15
18.426749	1.62839e-15
18.410134	1.68667e-15
18.393520	1.74703e-15
18.376906	1.80955e-15
18.360292	1.87431e-15
18.343678	1.94137e-15
18.327064	2.01084e-15
18.310450	2.08279e-15
18.293836	2.15731e-15
18.277221	2.23449e-15
18.260607	2.31444e-15
18.243993	2.39723e-15
18.227379	2.48299e-15
18.210765	2.57181e-15
18.194151	2.6638e-15
18.177537	2.75908e-15
18.160923	2.85776e-15
18.144309	2.95997e-15
18.127694	3.06583e-15
18.111080	3.17547e-15
18.094466	3.28902e-15
18.077852	3.40663e-15
18.061238	3.52844e-15
18.044624	3.6546e-15
18.028010	3.78527e-15
18.011396	3.9206e-15
17.994782	4.06076e-15
17.978167	4.20593e-15
17.961553	4.35628e-15
17.944939	4.512e-15
17.928325	4.67328e-15
17.911711	4.84031e-15
17.895097	5.01331e-15
17.878483	5.19248e-15
17.861869	5.37804e-15
17.845255	5.57023e-15
17.828640	5.76928e-15
17.812026	5.97543e-15
17.795412	6.18893e-15
17.778798	6.41006e-15
17.762184	6.63907e-15
17.745570	6.87626e-15
17.728956	7.1219e-15
17.712342	7.37631e-15
17.695728	7.6398e-15
17.679113	7.91268e-15
17.662499	8.1953e-15
17.645885	8.488e-15
17.629271	8.79114e-15
17.612657	9.10509e-15
17.596043	9.43024e-15
17.579429	9.76698e-15
17.562815	1.01157e-14
17.546200	1.04769e-14
17.529586	1.0851e-14
17.512972	1.12384e-14
17.496358	1.16396e-14
17.479744	1.20551e-14
17.463130	1.24854e-14
17.446516	1.29311e-14
17.429902	1.33926e-14
17.413288	1.38706e-14
17.396673	1.43657e-14
17.380059	1.48783e-14
17.363445	1.54093e-14
17.346831	1.59591e-14
17.330217	1.65286e-14
17.313603	1.71183e-14
17.296989	1.77291e-14
17.280375	1.83616e-14
17.263761	1.90167e-14
17.247146	1.96951e-14
17.230532	2.03976e-14
17.213918	2.11252e-14
17.197304	2.18787e-14
17.180690	2.2659e-14
17.164076	2.34671e-14
17.147462	2.4304e-14
17.130848	2.51707e-14
17.114234	2.60682e-14
17.097619	2.69977e-14
17.081005	2.79603e-14
17.064391	2.89572e-14
17.047777	2.99896e-14
17.031163	3.10587e-14
17.014549	3.21658e-14
16.997935	3.33124e-14
16.981321	3.44998e-14
16.964707	3.57294e-14
16.948092	3.70028e-14
16.931478	3.83215e-14
16.914864	3.96871e-14
16.898250	4.11013e-14
16.881636	4.25658e-14
16.865022	4.40825e-14
16.848408	4.56531e-14
16.831794	4.72795e-14
16.815179	4.89638e-14
16.798565	5.0708e-14
16.781951	5.25143e-14
16.765337	5.43848e-14
16.748723	5.63218e-14
16.732109	5.83276e-14
16.715495	6.04048e-14
16.698881	6.25559e-14
16.682267	6.47834e-14
16.665652	6.70902e-14
16.649038	6.94789e-14
16.632424	7.19525e-14
16.615810	7.45141e-14
16.599196	7.71667e-14
16.582582	7.99136e-14
16.565968	8.27581e-14
16.549354	8.57037e-14
16.532740	8.87539e-14
16.516125	9.19125e-14
16.499511	9.51834e-14
16.482897	9.85704e-14
16.466283	1.02078e-13
16.449669	1.0571e-13
16.433055	1.09471e-13
16.416441	1.13365e-13
16.399827	1.17398e-13
16.383213	1.21574e-13
16.366598	1.25899e-13
16.349984	1.30377e-13
16.333370	1.35014e-13
16.316756	1.39815e-13
16.300142	1.44787e-13
16.283528	1.49936e-13
16.266914	1.55267e-13
16.250300	1.60788e-13
16.233686	1.66504e-13
16.217071	1.72424e-13
16.200457	1.78553e-13
16.183843	1.849e-13
16.167229	1.91472e-13
16.150615	1.98278e-13
16.134001	2.05325e-13
16.117387	2.12621e-13
16.100773	2.20177e-13
16.084158	2.28001e-13
16.067544	2.36102e-13
16.050930	2.44491e-13
16.034316	2.53177e-13
16.017702	2.62171e-13
16.001088	2.71484e-13
15.984474	2.81127e-13
15.967860	2.91112e-13
15.951246	3.01451e-13
15.934631	3.12157e-13
15.918017	3.23242e-13
15.901403	3.3472e-13
15.884789	3.46605e-13
15.868175	3.58911e-13
15.851561	3.71654e-13
15.834947	3.84847e-13
15.818333	3.98509e-13
15.801719	4.12654e-13
15.785104	4.27301e-13
15.768490	4.42466e-13
15.751876	4.58168e-13
15.735262	4.74427e-13
15.718648	4.91262e-13
15.702034	5.08693e-13
15.685420	5.26741e-13
15.668806	5.45428e-13
15.652192	5.64777e-13
15.635577	5.84811e-13
15.618963	6.05554e-13
15.602349	6.27032e-13
15.585735	6.49269e-13
15.569121	6.72294e-13
15.552507	6.96134e-13
15.535893	7.20818e-13
15.519279	7.46375e-13
15.502664	7.72836e-13
15.486050	8.00234e-13
15.469436	8.28601e-13
15.452822	8.57971e-13
15.436208	8.88381e-13
15.419594	9.19866e-13
15.402980	9.52465e-13
15.386366	9.86216e-13
15.369752	1.02116e-12
15.353137	1.05734e-12
15.336523	1.0948e-12
15.319909	1.13359e-12
15.303295	1.17374e-12
15.286681	1.21532e-12
15.270067	1.25836e-12
15.253453	1.30293e-12
15.236839	1.34907e-12
15.220225	1.39684e-12
15.203610	1.4463e-12
15.186996	1.49751e-12
15.170382	1.55053e-12
15.153768	1.60542e-12
15.137154	1.66225e-12
15.120540	1.72108e-12
15.103926	1.782e-12
15.087312	1.84506e-12
15.070698	1.91036e-12
15.054083	1.97795e-12
15.037469	2.04794e-12
15.020855	2.1204e-12
15.004241	2.19541e-12
14.987627	2.27307e-12
14.971013	2.35347e-12
14.954399	2.43672e-12
14.937785	2.52289e-12
14.921171	2.61211e-12
14.904556	2.70448e-12
14.887942	2.80011e-12
14.871328	2.89911e-12
14.854714	3.0016e-12
14.838100	3.10771e-12
14.821486	3.21756e-12
14.804872	3.33128e-12
14.788258	3.44902e-12
14.771643	3.5709e-12
14.755029	3.69709e-12
14.738415	3.82772e-12
14.721801	3.96296e-12
14.705187	4.10296e-12
14.688573	4.2479e-12
14.671959	4.39795e-12
14.655345	4.55329e-12
14.638731	4.71409e-12
14.622116	4.88057e-12
14.605502	5.05291e-12
14.588888	5.23132e-12
14.572274	5.41601e-12
14.555660	5.60721e-12
14.539046	5.80515e-12
14.522432	6.01005e-12
14.505818	6.22217e-12
14.489204	6.44176e-12
14.472589	6.66908e-12
14.455975	6.9044e-12
14.439361	7.148e-12
14.422747	7.40018e-12
14.406133	7.66123e-12
14.389519	7.93146e-12
14.372905	8.21121e-12
14.356291	8.5008e-12
14.339677	8.80058e-12
14.323062	9.1109e-12
14.306448	9.43213e-12
14.289834	9.76467e-12
14.273220	1.01089e-11
14.256606	1.04652e-11
14.239992	1.08341e-11
14.223378	1.12159e-11
14.206764	1.16112e-11
14.190150	1.20203e-11
14.173535	1.24438e-11
14.156921	1.28822e-11
14.140307	1.3336e-11
14.123693	1.38058e-11
14.107079	1.42921e-11
14.090465	1.47954e-11
14.073851	1.53164e-11
14.057237	1.58557e-11
14.040622	1.6414e-11
14.024008	1.69919e-11
14.007394	1.759e-11
13.990780	1.82092e-11
13.974166	1.88501e-11
13.957552	1.95134e-11
13.940938	2.02001e-11
13.924324	2.09109e-11
13.907710	2.16466e-11
13.891095	2.24081e-11
13.874481	2.31963e-11
13.857867	2.40122e-11
13.841253	2.48567e-11
13.824639	2.57308e-11
13.808025	2.66356e-11
13.791411	2.75721e-11
13.774797	2.85414e-11
13.758183	2.95447e-11
13.741568	3.05832e-11
13.724954	3.16581e-11
13.708340	3.27707e-11
13.691726	3.39222e-11
13.675112	3.51141e-11
13.658498	3.63477e-11
13.641884	3.76246e-11
13.625270	3.89462e-11
13.608656	4.0314e-11
13.592041	4.17298e-11
13.575427	4.31951e-11
13.558813	4.47118e-11
13.542199	4.62815e-11
13.525585	4.79062e-11
13.508971	4.95877e-11
13.492357	5.13281e-11
13.475743	5.31294e-11
13.459129	5.49937e-11
13.442514	5.69232e-11
13.425900	5.89203e-11
13.409286	6.09871e-11
13.392672	6.31263e-11
13.376058	6.53402e-11
13.359444	6.76316e-11
13.342830	7.00031e-11
13.326216	7.24574e-11
13.309601	7.49975e-11
13.292987	7.76265e-11
13.276373	8.03472e-11
13.259759	8.31631e-11
13.243145	8.60773e-11
13.226531	8.90933e-11
13.209917	9.22146e-11
13.193303	9.54449e-11
13.176689	9.8788e-11
13.160074	1.02248e-10
13.143460	1.05829e-10
13.126846	1.09534e-10
13.110232	1.13369e-10
13.093618	1.17338e-10
13.077004	1.21445e-10
13.060390	1.25696e-10
13.043776	1.30094e-10
13.027162	1.34647e-10
13.010547	1.39358e-10
12.993933	1.44233e-10
12.977319	1.49278e-10
12.960705	1.54499e-10
12.944091	1.59902e-10
12.927477	1.65494e-10
12.910863	1.7128e-10
12.894249	1.77268e-10
12.877635	1.83464e-10
12.861020	1.89876e-10
12.844406	1.96512e-10
12.827792	2.03379e-10
12.811178	2.10485e-10
12.794564	2.17838e-10
12.777950	2.25447e-10
12.761336	2.33321e-10
12.744722	2.41469e-10
12.728108	2.499e-10
12.711493	2.58625e-10
12.694879	2.67654e-10
12.678265	2.76996e-10
12.661651	2.86664e-10
12.645037	2.96667e-10
12.628423	3.07018e-10
12.611809	3.17729e-10
12.595195	3.28813e-10
12.578580	3.40281e-10
12.561966	3.52149e-10
12.545352	3.64428e-10
12.528738	3.77134e-10
12.512124	3.90281e-10
12.495510	4.03885e-10
12.478896	4.17961e-10
12.462282	4.32526e-10
12.445668	4.47597e-10
12.429053	4.6319e-10
12.412439	4.79325e-10
12.395825	4.9602e-10
12.379211	5.13293e-10
12.362597	5.31166e-10
12.345983	5.49659e-10
12.329369	5.68793e-10
12.312755	5.8859e-10
12.296141	6.09074e-10
12.279526	6.30268e-10
12.262912	6.52196e-10
12.246298	6.74884e-10
12.229684	6.98358e-10
12.213070	7.22645e-10
12.196456	7.47773e-10
12.179842	7.73772e-10
12.163228	8.0067e-10
12.146614	8.285e-10
12.129999	8.57293e-10
12.113385	8.87082e-10
12.096771	9.17903e-10
12.080157	9.49789e-10
12.063543	9.82778e-10
12.046929	1.01691e-09
12.030315	1.05222e-09
12.013701	1.08875e-09
11.997087	1.12654e-09
11.980472	1.16564e-09
11.963858	1.2061e-09
11.947244	1.24794e-09
11.930630	1.29124e-09
11.914016	1.33603e-09
11.897402	1.38237e-09
11.880788	1.4303e-09
11.864174	1.47989e-09
11.847559	1.5312e-09
11.830945	1.58427e-09
11.814331	1.63917e-09
11.797717	1.69597e-09
11.781103	1.75473e-09
11.764489	1.81551e-09
11.747875	1.87839e-09
11.731261	1.94344e-09
11.714647	2.01072e-09
11.698032	2.08033e-09
11.681418	2.15234e-09
11.664804	2.22682e-09
11.648190	2.30387e-09
11.631576	2.38358e-09
11.614962	2.46603e-09
11.598348	2.55131e-09
11.581734	2.63953e-09
11.565120	2.73079e-09
11.548505	2.82519e-09
11.531891	2.92283e-09
11.515277	3.02383e-09
11.498663	3.12831e-09
11.482049	3.23637e-09
11.465435	3.34815e-09
11.448821	3.46377e-09
11.432207	3.58336e-09
11.415593	3.70706e-09
11.398978	3.83501e-09
11.382364	3.96735e-09
11.365750	4.10424e-09
11.349136	4.24582e-09
11.332522	4.39226e-09
11.315908	4.54373e-09
11.299294	4.70039e-09
11.282680	4.86242e-09
11.266066	5.03001e-09
11.249451	5.20335e-09
11.232837	5.38262e-09
11.216223	5.56804e-09
11.199609	5.75981e-09
11.182995	5.95815e-09
11.166381	6.16328e-09
11.149767	6.37543e-09
11.133153	6.59484e-09
11.116538	6.82177e-09
11.099924	7.05646e-09
11.083310	7.29917e-09
11.066696	7.55019e-09
11.050082	7.80979e-09
11.033468	8.07826e-09
11.016854	8.35591e-09
11.000240	8.64304e-09
10.983626	8.93999e-09
10.967011	9.24708e-09
10.950397	9.56465e-09
10.933783	9.89306e-09
10.917169	1.02327e-08
10.900555	1.05839e-08
10.883941	1.09471e-08
10.867327	1.13227e-08
10.850713	1.17111e-08
10.834099	1.21127e-08
10.817484	1.2528e-08
10.800870	1.29575e-08
10.784256	1.34016e-08
10.767642	1.38608e-08
10.751028	1.43356e-08
10.734414	1.48267e-08
10.717800	1.53344e-08
10.701186	1.58594e-08
10.684572	1.64023e-08
10.667957	1.69636e-08
10.651343	1.7544e-08
10.634729	1.81441e-08
10.618115	1.87647e-08
10.601501	1.94063e-08
10.584887	2.00697e-08
10.568273	2.07556e-08
10.551659	2.14648e-08
10.535045	2.21981e-08
10.518430	2.29563e-08
10.501816	2.37402e-08
10.485202	2.45506e-08
10.468588	2.53886e-08
10.451974	2.62549e-08
10.435360	2.71506e-08
10.418746	2.80766e-08
10.402132	2.9034e-08
10.385517	3.00238e-08
10.368903	3.10471e-08
10.352289	3.2105e-08
10.335675	3.31987e-08
10.319061	3.43294e-08
10.302447	3.54984e-08
10.285833	3.67068e-08
10.269219	3.79561e-08
10.252605	3.92475e-08
10.235990	4.05826e-08
10.219376	4.19627e-08
10.202762	4.33894e-08
10.186148	4.48643e-08
10.169534	4.63888e-08
10.152920	4.79648e-08
10.136306	4.95939e-08
10.119692	5.1278e-08
10.103078	5.30187e-08
10.086463	5.4818e-08
10.069849	5.6678e-08
10.053235	5.86005e-08
10.036621	6.05877e-08
10.020007	6.26418e-08
10.003393	6.47649e-08
9.986779	6.69593e-08
9.970165	6.92275e-08
9.953551	7.15719e-08
9.936936	7.39951e-08
9.920322	7.64995e-08
9.903708	7.9088e-08
9.887094	8.17633e-08
9.870480	8.45284e-08
9.853866	8.73861e-08
9.837252	9.03396e-08
9.820638	9.33921e-08
9.804024	9.65467e-08
9.787409	9.9807e-08
9.770795	1.03176e-07
9.754181	1.06658e-07
9.737567	1.10257e-07
9.720953	1.13976e-07
9.704339	1.17819e-07
9.687725	1.2179e-07
9.671111	1.25894e-07
9.654496	1.30136e-07
9.637882	1.34518e-07
9.621268	1.39047e-07
9.604654	1.43727e-07
9.588040	1.48562e-07
9.571426	1.53559e-07
9.554812	1.58723e-07
9.538198	1.64058e-07
9.521584	1.69571e-07
9.504969	1.75267e-07
9.488355	1.81152e-07
9.471741	1.87233e-07
9.455127	1.93516e-07
9.438513	2.00008e-07
9.421899	2.06716e-07
9.405285	2.13646e-07
9.388671	2.20806e-07
9.372057	2.28203e-07
9.355442	2.35845e-07
9.338828	2.43741e-07
9.322214	2.51898e-07
9.305600	2.60325e-07
9.288986	2.69031e-07
9.272372	2.78024e-07
9.255758	2.87316e-07
9.239144	2.96914e-07
9.222530	3.06829e-07
9.205915	3.17071e-07
9.189301	3.27652e-07
9.172687	3.38581e-07
9.156073	3.49871e-07
9.139459	3.61532e-07
9.122845	3.73578e-07
9.106231	3.86021e-07
9.089617	3.98872e-07
9.073003	4.12147e-07
9.056388	4.25858e-07
9.039774	4.40019e-07
9.023160	4.54646e-07
9.006546	4.69752e-07
8.989932	4.85355e-07
8.973318	5.01469e-07
8.956704	5.18111e-07
8.940090	5.35298e-07
8.923475	5.53048e-07
8.906861	5.71379e-07
8.890247	5.90309e-07
8.873633	6.09858e-07
8.857019	6.30046e-07
8.840405	6.50894e-07
8.823791	6.72421e-07
8.807177	6.94651e-07
8.790563	7.17606e-07
8.773948	7.41308e-07
8.757334	7.65783e-07
8.740720	7.91054e-07
8.724106	8.17147e-07
8.707492	8.44089e-07
8.690878	8.71905e-07
8.674264	9.00625e-07
8.657650	9.30277e-07
8.641036	9.60891e-07
8.624421	9.92497e-07
8.607807	1.02513e-06
8.591193	1.05881e-06
8.574579	1.09359e-06
8.557965	1.12949e-06
8.541351	1.16655e-06
8.524737	1.20481e-06
8.508123	1.2443e-06
8.491509	1.28507e-06
8.474894	1.32715e-06
8.458280	1.37058e-06
8.441666	1.41541e-06
8.425052	1.46169e-06
8.408438	1.50945e-06
8.391824	1.55875e-06
8.375210	1.60963e-06
8.358596	1.66214e-06
8.341982	1.71633e-06
8.325367	1.77226e-06
8.308753	1.82998e-06
8.292139	1.88955e-06
8.275525	1.95102e-06
8.258911	2.01446e-06
8.242297	2.07991e-06
8.225683	2.14746e-06
8.209069	2.21716e-06
8.192454	2.28908e-06
8.175840	2.36328e-06
8.159226	2.43985e-06
8.142612	2.51884e-06
8.125998	2.60035e-06
8.109384	2.68444e-06
8.092770	2.77119e-06
8.076156	2.86069e-06
8.059542	2.95302e-06
8.042927	3.04827e-06
8.026313	3.14653e-06
8.009699	3.24789e-06
7.993085	3.35244e-06
7.976471	3.46029e-06
7.959857	3.57153e-06
7.943243	3.68627e-06
7.926629	3.80461e-06
7.910015	3.92667e-06
7.893400	4.05256e-06
7.876786	4.18238e-06
7.860172	4.31627e-06
7.843558	4.45435e-06
7.826944	4.59674e-06
7.810330	4.74357e-06
7.793716	4.89498e-06
7.777102	5.05111e-06
7.760488	5.21209e-06
7.743873	5.37807e-06
7.727259	5.54921e-06
7.710645	5.72565e-06
7.694031	5.90756e-06
7.677417	6.0951e-06
7.660803	6.28843e-06
7.644189	6.48773e-06
7.627575	6.69318e-06
7.610961	6.90496e-06
7.594346	7.12326e-06
7.577732	7.34826e-06
7.561118	7.58017e-06
7.544504	7.81919e-06
7.527890	8.06553e-06
7.511276	8.31941e-06
7.494662	8.58103e-06
7.478048	8.85064e-06
7.461433	9.12847e-06
7.444819	9.41475e-06
7.428205	9.70973e-06
7.411591	1.00137e-05
7.394977	1.03268e-05
7.378363	1.06494e-05
7.361749	1.09818e-05
7.345135	1.13242e-05
7.328521	1.16769e-05
7.311906	1.20403e-05
7.295292	1.24145e-05
7.278678	1.28e-05
7.262064	1.3197e-05
7.245450	1.36059e-05
7.228836	1.40271e-05
7.212222	1.44607e-05
7.195608	1.49073e-05
7.178994	1.53672e-05
7.162379	1.58407e-05
7.145765	1.63283e-05
7.129151	1.68302e-05
7.112537	1.7347e-05
7.095923	1.7879e-05
7.079309	1.84267e-05
7.062695	1.89905e-05
7.046081	1.95707e-05
7.029467	2.0168e-05
7.012852	2.07827e-05
6.996238	2.14153e-05
6.979624	2.20663e-05
6.963010	2.27363e-05
6.946396	2.34256e-05
6.929782	2.41348e-05
6.913168	2.48646e-05
6.896554	2.56153e-05
6.879939	2.63876e-05
6.863325	2.71821e-05
6.846711	2.79993e-05
6.830097	2.88397e-05
6.813483	2.97042e-05
6.796869	3.05932e-05
6.780255	3.15073e-05
6.763641	3.24473e-05
6.747027	3.34139e-05
6.730412	3.44076e-05
6.713798	3.54292e-05
6.697184	3.64793e-05
6.680570	3.75588e-05
6.663956	3.86683e-05
6.647342	3.98086e-05
6.630728	4.09805e-05
6.614114	4.21847e-05
6.597500	4.3422e-05
6.580885	4.46933e-05
6.564271	4.59993e-05
6.547657	4.73409e-05
6.531043	4.8719e-05
6.514429	5.01344e-05
6.497815	5.15879e-05
6.481201	5.30806e-05
6.464587	5.46133e-05
6.447973	5.6187e-05
6.431358	5.78025e-05
6.414744	5.94608e-05
6.398130	6.1163e-05
6.381516	6.29099e-05
6.364902	6.47026e-05
6.348288	6.6542e-05
6.331674	6.84293e-05
6.315060	7.03654e-05
6.298446	7.23514e-05
6.281831	7.43883e-05
6.265217	7.64771e-05
6.248603	7.86191e-05
6.231989	8.08152e-05
6.215375	8.30665e-05
6.198761	8.53742e-05
6.182147	8.77393e-05
6.165533	9.0163e-05
6.148918	9.26463e-05
6.132304	9.51905e-05
6.115690	9.77965e-05
6.099076	0.000100466
6.082462	0.000103199
6.065848	0.000105997
6.049234	0.000108862
6.032620	0.000111795
6.016006	0.000114796
5.999391	0.000117866
5.982777	0.000121008
5.966163	0.000124221
5.949549	0.000127507
5.932935	0.000130868
5.916321	0.000134303
5.899707	0.000137814
5.883093	0.000141402
5.866479	0.000145068
5.849864	0.000148812
5.833250	0.000152637
5.816636	0.000156541
5.800022	0.000160527
5.783408	0.000164595
5.766794	0.000168745
5.750180	0.000172979
5.733566	0.000177296
5.716952	0.000181698
5.700337	0.000186184
5.683723	0.000190755
5.667109	0.000195412
5.650495	0.000200153
5.633881	0.000204981
5.617267	0.000209893
5.600653	0.000214891
5.584039	0.000219974
5.567425	0.000225141
5.550810	0.000230391
5.534196	0.000235726
5.517582	0.000241142
5.500968	0.000246639
5.484354	0.000252217
5.467740	0.000257873
5.451126	0.000263606
5.434512	0.000269413
5.417897	0.000275294
5.401283	0.000281246
5.384669	0.000287265
5.368055	0.00029335
5.351441	0.000299497
5.334827	0.000305703
5.318213	0.000311963
5.301599	0.000318274
5.284985	0.000324631
5.268370	0.00033103
5.251756	0.000337465
5.235142	0.000343931
5.218528	0.000350421
5.201914	0.000356929
5.185300	0.000363448
5.168686	0.00036997
5.152072	0.000376488
5.135458	0.000382992
5.118843	0.000389473
5.102229	0.000395922
5.085615	0.000402329
5.069001	0.000408681
5.052387	0.000414967
5.035773	0.000421175
5.019159	0.000427291
5.002545	0.000433302
4.985931	0.000439191
4.969316	0.000444944
4.952702	0.000450544
4.936088	0.000455974
4.919474	0.000461215
4.902860	0.000466247
4.886246	0.00047105
4.869632	0.000475604
4.853018	0.000479886
4.836404	0.000483872
4.819789	0.00048754
4.803175	0.000490864
4.786561	0.000493818
4.769947	0.000496378
4.753333	0.000498516
4.736719	0.000500207
4.720105	0.000501428
4.703491	0.000502158
&
```
