## Supplementary material for "All-at-once RNA folding with 3D motif prediction framed by evolutionary information": RF02087_Yar_3.cacofold.helixcov

```
# RMs = 2 L = 69

# RM_HELIX NESTED 15-20 41-46, nbp = 6 nbp_cov = 0
# pvals: 0.95357,0.95357,0.95357,0.95357,0.95357,0.95357
# aggregated NONE
NESTED  ::::::::::::::<<<<<<____________________>>>>>>:::::::::::::::::::::::
        :::::::::::::::::::::::::::::::::::::::::::::::::::::::::::::::::::::

# RM_HELIX NESTED 5-11 50-57, nbp = 7 nbp_cov = 0
# pvals: 0.95357,0.0211807,0.95357,0.95357,0.95357,0.969991,0.95357
# aggregated NONE
NESTED  ::::<<<<<<<______________________________________>>>>->>>::::::::::::
        :::::::::::::::::::::::::::::::::::::::::::::::::::::::::::::::::::::
```
