## Supplementary material for "All-at-once RNA folding with 3D motif prediction framed by evolutionary information": RF02087_Yar_3.cacofold.power

```
# Power analysis of CaCoFold structure 
#
# Powertype = SINGLE SUBSTITUTIONS
# covary  left_pos      right_pos    substitutions      power
#----------------------------------------------------------------
          5		57		0		0.00
          6		56		1		0.00
          7		55		1		0.00
          8		53		0		0.00
          9		52		0		0.00
          10		51		2		0.00
          11		50		0		0.00
          15		46		0		0.00
          16		45		0		0.00
          17		44		1		0.00
          18		43		1		0.00
          19		42		1		0.00
          20		41		0		0.00
#
# BPAIRS 13
# avg substitutions per BP  0.5
# BPAIRS expected to covary 0.0 +/- 0.0
# BPAIRS observed to covary 0
#
```
