## Supplementary material for "All-at-once RNA folding with 3D motif prediction framed by evolutionary information": RF02087_Yar_3.surv

```
&
3.623507	0.000426257
2.853026	0.000852515
2.117567	0.00170503
1.475499	0.00341006
1.405456	0.00383632
1.206998	0.00426257
1.183651	0.00511509
1.136955	0.00682012
0.891802	0.00724638
0.868454	0.00767263
0.518235	0.00809889
0.494887	0.00852515
0.448191	0.00895141
0.424843	0.00937766
0.401495	0.0102302
0.343126	0.0110827
0.261408	0.013214
0.249734	0.0136402
0.214712	0.0140665
0.168016	0.0144928
0.121320	0.0157715
0.109647	0.0161978
0.086299	0.0170503
0.051277	0.0179028
0.027929	0.0183291
0.004581	0.0400682
-0.007093	0.953538
-0.018767	0.95439
-0.030441	0.955243
-0.042115	0.956095
-0.065463	0.958227
-0.077137	0.959079
-0.088811	0.959932
-0.100485	0.960784
-0.112159	0.962489
-0.123833	0.962916
-0.135507	0.963768
-0.158854	0.964621
-0.170528	0.967178
-0.182202	0.968031
-0.193876	0.968883
-0.205550	0.970588
-0.217224	0.971867
-0.228898	0.97272
-0.252246	0.97613
-0.263920	0.977408
-0.275594	0.977835
-0.287268	0.979966
-0.310616	0.984228
-0.333964	0.984655
-0.345638	0.986786
-0.357312	0.987639
-0.368986	0.988065
-0.380660	0.988917
-0.392334	0.990196
-0.415682	0.990622
-0.427355	0.992327
-0.439029	0.99318
-0.450703	0.993606
-0.474051	0.994032
-0.509073	0.994459
-0.520747	0.995311
-0.532421	0.996164
-0.637487	0.99659
-0.649161	0.997442
-0.672509	0.997869
-0.695856	0.998721
-0.730878	0.999147
-0.999379	1
&
3.728573	2.13129e-06
3.611834	4.26257e-06
3.600160	6.39386e-06
3.576812	8.52515e-06
3.565138	1.06564e-05
3.541790	1.4919e-05
3.518442	1.70503e-05
3.506768	2.13129e-05
3.471746	2.55754e-05
3.460072	2.9838e-05
3.436724	3.19693e-05
3.401702	3.41006e-05
3.390028	4.04945e-05
3.378354	4.26257e-05
3.366680	4.90196e-05
3.343333	5.32822e-05
3.319985	7.03325e-05
3.308311	7.45951e-05
3.296637	8.52515e-05
3.284963	9.59079e-05
3.273289	0.000106564
3.261615	0.00014919
3.249941	0.000151321
3.238267	0.000161978
3.226593	0.000174766
3.214919	0.000179028
3.179897	0.000183291
3.168223	0.000196078
3.144875	0.000200341
3.133201	0.000208866
3.121527	0.000210997
3.109853	0.000234442
3.098179	0.000236573
3.086505	0.000242967
3.074832	0.000251492
3.063158	0.000260017
3.051484	0.000266411
3.039810	0.000268542
3.028136	0.000272805
3.016462	0.000277067
3.004788	0.00028133
2.993114	0.000296249
2.981440	0.000300512
2.969766	0.000317562
2.958092	0.000321824
2.946418	0.000323956
2.934744	0.000328218
2.923070	0.000332481
2.899722	0.000336743
2.888048	0.000345269
2.864700	0.000360188
2.853026	0.000375107
2.841352	0.000379369
2.829678	0.000441176
2.818004	0.000462489
2.806331	0.000481671
2.794657	0.000532822
2.782983	0.000552003
2.771309	0.000573316
2.759635	0.000590367
2.747961	0.000601023
2.736287	0.000615942
2.724613	0.000630861
2.712939	0.000637255
2.701265	0.000650043
2.689591	0.000673487
2.677917	0.000682012
2.654569	0.000692668
2.642895	0.0006948
2.631221	0.000699062
2.619547	0.000705456
2.596199	0.000707587
2.584525	0.00071185
2.561177	0.000713981
2.456112	0.000718244
2.409416	0.000720375
2.397742	0.000722506
2.351046	0.000724638
2.316024	0.0007289
2.304350	0.000733163
2.292676	0.000737425
2.281002	0.000741688
2.245981	0.000745951
2.234307	0.000748082
2.222633	0.000752344
2.210959	0.000758738
2.199285	0.000763001
2.187611	0.000767263
2.175937	0.000769395
2.164263	0.000773657
2.152589	0.000780051
2.140915	0.000784314
2.129241	0.000786445
2.117567	0.000801364
2.105893	0.00081202
2.094219	0.000820546
2.082545	0.000839727
2.070871	0.000846121
2.059197	0.000863171
2.047523	0.000918585
2.035849	0.000937766
2.024175	0.000946292
2.012501	0.000959079
2.000828	0.00097613
1.989154	0.00101236
1.977480	0.00102728
1.965806	0.00104646
1.954132	0.00107417
1.942458	0.00109548
1.930784	0.00110614
1.919110	0.00112319
1.907436	0.00113598
1.895762	0.00114024
1.884088	0.00114876
1.872414	0.00116155
1.860740	0.00117434
1.849066	0.00117647
1.837392	0.00118713
1.825718	0.00119139
1.814044	0.00120418
1.802370	0.00120844
1.790696	0.00122549
1.779022	0.00123615
1.767348	0.00124041
1.755674	0.00125746
1.744000	0.0012809
1.732327	0.00129369
1.720653	0.00133845
1.708979	0.0013491
1.697305	0.00137468
1.685631	0.00143009
1.673957	0.00145141
1.662283	0.001526
1.650609	0.0015665
1.638935	0.00158568
1.627261	0.00169011
1.615587	0.00184996
1.603913	0.00197783
1.592239	0.00203325
1.580565	0.0021526
1.568891	0.00229327
1.557217	0.00248082
1.545543	0.00258525
1.533869	0.00268116
1.522195	0.00277494
1.510521	0.00283248
1.498847	0.00298167
1.487173	0.00321824
1.475499	0.00335465
1.463826	0.00351236
1.452152	0.00355712
1.440478	0.00372762
1.428804	0.00383632
1.417130	0.00399403
1.405456	0.00409633
1.393782	0.00416667
1.382108	0.00420929
1.370434	0.00423913
1.358760	0.00426044
1.347086	0.00430307
1.335412	0.00436701
1.323738	0.00438406
1.312064	0.00439045
1.300390	0.00443095
1.288716	0.00446078
1.277042	0.00449062
1.265368	0.00453112
1.253694	0.00457161
1.242020	0.00459932
1.230346	0.00471441
1.218672	0.00477408
1.206998	0.00480818
1.195324	0.00497016
1.183651	0.00500426
1.171977	0.00505541
1.160303	0.00511935
1.148629	0.00519821
1.136955	0.00524936
1.125281	0.00529838
1.113607	0.00534101
1.101933	0.00543052
1.090259	0.00554561
1.078585	0.00560742
1.066911	0.00570119
1.055237	0.00577792
1.043563	0.00608269
1.031889	0.00616368
1.020215	0.00629795
1.008541	0.0063491
0.996867	0.00640026
0.985193	0.00648551
0.973519	0.00651748
0.961845	0.00657076
0.950171	0.0066688
0.938497	0.00670077
0.926823	0.00678815
0.915150	0.0068734
0.903476	0.00695013
0.891802	0.00703964
0.880128	0.00720162
0.868454	0.00730392
0.856780	0.0073913
0.845106	0.00747229
0.833432	0.00752771
0.821758	0.00757246
0.810084	0.00766411
0.798410	0.00770247
0.786736	0.0077387
0.775062	0.00779199
0.763388	0.00787084
0.751714	0.00792413
0.740040	0.00798167
0.728366	0.00805413
0.716692	0.0081607
0.705018	0.00819693
0.693344	0.00834825
0.681670	0.00842924
0.669996	0.00850384
0.658322	0.00861893
0.646649	0.00868286
0.634975	0.00874893
0.623301	0.00878517
0.611627	0.0088214
0.599953	0.00886616
0.588279	0.00890026
0.576605	0.00896633
0.564931	0.00901748
0.553257	0.00905371
0.541583	0.00909633
0.529909	0.00916027
0.518235	0.00920929
0.506561	0.00927536
0.494887	0.00938619
0.483213	0.00946718
0.471539	0.00956309
0.459865	0.00967818
0.448191	0.0099659
0.436517	0.0101364
0.424843	0.0104327
0.413169	0.0105989
0.401495	0.0108419
0.389821	0.0110507
0.378148	0.0111935
0.366474	0.0113363
0.354800	0.0115665
0.343126	0.011737
0.331452	0.0119118
0.319778	0.0120588
0.308104	0.0122251
0.296430	0.0123593
0.284756	0.012549
0.273082	0.0127664
0.261408	0.0131181
0.249734	0.0133461
0.238060	0.0135699
0.226386	0.0137212
0.214712	0.0139258
0.203038	0.0141475
0.191364	0.014399
0.179690	0.0147251
0.168016	0.0149446
0.156342	0.0152025
0.144668	0.0154987
0.132994	0.0156607
0.121320	0.0158845
0.109647	0.0160678
0.097973	0.0163193
0.086299	0.0165494
0.074625	0.0168052
0.062951	0.0170141
0.051277	0.0173188
0.039603	0.0177515
0.027929	0.0181458
0.016255	0.0185443
0.004581	0.0211807
-0.007093	0.95357
-0.018767	0.954197
-0.030441	0.955055
-0.042115	0.955827
-0.053789	0.956665
-0.065463	0.957822
-0.077137	0.959312
-0.088811	0.960682
-0.100485	0.962161
-0.112159	0.96361
-0.123833	0.964947
-0.135507	0.96627
-0.147181	0.967543
-0.158854	0.968745
-0.170528	0.969991
-0.182202	0.971145
-0.193876	0.972737
-0.205550	0.974052
-0.217224	0.975373
-0.228898	0.976562
-0.240572	0.977724
-0.252246	0.978806
-0.263920	0.980011
-0.275594	0.981117
-0.287268	0.982259
-0.298942	0.983323
-0.310616	0.984109
-0.322290	0.98493
-0.333964	0.985765
-0.345638	0.98646
-0.357312	0.987387
-0.368986	0.988037
-0.380660	0.988847
-0.392334	0.989495
-0.404008	0.990132
-0.415682	0.990661
-0.427355	0.991191
-0.439029	0.991605
-0.450703	0.992065
-0.462377	0.992617
-0.474051	0.992962
-0.485725	0.99348
-0.497399	0.993806
-0.509073	0.994156
-0.520747	0.994429
-0.532421	0.994697
-0.544095	0.994923
-0.555769	0.995075
-0.567443	0.995226
-0.579117	0.995565
-0.590791	0.995752
-0.602465	0.995963
-0.614139	0.996155
-0.625813	0.996287
-0.637487	0.996496
-0.649161	0.996743
-0.660835	0.996876
-0.672509	0.997006
-0.684183	0.997131
-0.695856	0.997251
-0.707530	0.997342
-0.719204	0.997477
-0.730878	0.997604
-0.742552	0.997698
-0.754226	0.997764
-0.765900	0.997877
-0.777574	0.997962
-0.789248	0.99802
-0.800922	0.998127
-0.812596	0.998274
-0.824270	0.99837
-0.835944	0.998406
-0.847618	0.998459
-0.859292	0.998585
-0.870966	0.998674
-0.882640	0.998704
-0.894314	0.99877
-0.905988	0.9988
-0.917662	0.998881
-0.929336	0.998926
-0.941010	0.998958
-0.952684	0.999
-0.964357	0.999024
-0.976031	0.99906
-0.987705	0.999182
-0.999379	0.999201
-1.011053	0.999273
-1.022727	0.999309
-1.034401	0.999327
-1.046075	0.999344
-1.057749	0.999422
-1.069423	0.999469
-1.081097	0.999501
-1.092771	0.999557
-1.104445	0.999599
-1.116119	0.999627
-1.127793	0.999655
-1.139467	0.999661
-1.151141	0.999685
-1.162815	0.999712
-1.174489	0.999725
-1.186163	0.999729
-1.197837	0.999817
-1.209511	0.999851
-1.221185	0.999898
-1.244532	0.999906
-1.256206	0.999913
-1.267880	0.999928
-1.279554	0.999942
-1.302902	0.999947
-1.314576	0.999953
-1.337924	0.999957
-1.361272	0.999966
-1.384620	0.999968
-1.419642	0.999987
-1.442990	0.999989
-1.501360	0.999991
-1.524707	0.999994
-1.548055	0.999996
-1.583077	0.999998
-1.676469	1
&
17.562212	2.10843e-30
17.550538	2.21376e-30
17.538864	2.32435e-30
17.527190	2.44046e-30
17.515516	2.56238e-30
17.503842	2.69038e-30
17.492168	2.82478e-30
17.480494	2.9659e-30
17.468820	3.11406e-30
17.457146	3.26962e-30
17.445472	3.43295e-30
17.433798	3.60445e-30
17.422124	3.7845e-30
17.410450	3.97356e-30
17.398776	4.17205e-30
17.387102	4.38046e-30
17.375429	4.59928e-30
17.363755	4.82903e-30
17.352081	5.07026e-30
17.340407	5.32354e-30
17.328733	5.58946e-30
17.317059	5.86867e-30
17.305385	6.16183e-30
17.293711	6.46963e-30
17.282037	6.7928e-30
17.270363	7.13212e-30
17.258689	7.48838e-30
17.247015	7.86244e-30
17.235341	8.25518e-30
17.223667	8.66754e-30
17.211993	9.1005e-30
17.200319	9.55508e-30
17.188645	1.00324e-29
17.176971	1.05335e-29
17.165297	1.10596e-29
17.153623	1.16121e-29
17.141949	1.21921e-29
17.130275	1.28011e-29
17.118601	1.34405e-29
17.106928	1.41119e-29
17.095254	1.48168e-29
17.083580	1.55568e-29
17.071906	1.63339e-29
17.060232	1.71498e-29
17.048558	1.80064e-29
17.036884	1.89058e-29
17.025210	1.98501e-29
17.013536	2.08416e-29
17.001862	2.18826e-29
16.990188	2.29756e-29
16.978514	2.41231e-29
16.966840	2.5328e-29
16.955166	2.65931e-29
16.943492	2.79214e-29
16.931818	2.93159e-29
16.920144	3.07802e-29
16.908470	3.23176e-29
16.896796	3.39317e-29
16.885122	3.56265e-29
16.873448	3.74059e-29
16.861774	3.92742e-29
16.850100	4.12358e-29
16.838427	4.32953e-29
16.826753	4.54577e-29
16.815079	4.77281e-29
16.803405	5.01119e-29
16.791731	5.26147e-29
16.780057	5.52426e-29
16.768383	5.80016e-29
16.756709	6.08985e-29
16.745035	6.394e-29
16.733361	6.71334e-29
16.721687	7.04863e-29
16.710013	7.40067e-29
16.698339	7.77028e-29
16.686665	8.15836e-29
16.674991	8.56581e-29
16.663317	8.99361e-29
16.651643	9.44278e-29
16.639969	9.91438e-29
16.628295	1.04095e-28
16.616621	1.09294e-28
16.604947	1.14752e-28
16.593273	1.20483e-28
16.581599	1.265e-28
16.569926	1.32818e-28
16.558252	1.39451e-28
16.546578	1.46415e-28
16.534904	1.53728e-28
16.523230	1.61405e-28
16.511556	1.69465e-28
16.499882	1.77929e-28
16.488208	1.86814e-28
16.476534	1.96144e-28
16.464860	2.05939e-28
16.453186	2.16224e-28
16.441512	2.27022e-28
16.429838	2.38359e-28
16.418164	2.50262e-28
16.406490	2.6276e-28
16.394816	2.75882e-28
16.383142	2.89659e-28
16.371468	3.04124e-28
16.359794	3.19312e-28
16.348120	3.35257e-28
16.336446	3.51999e-28
16.324772	3.69577e-28
16.313098	3.88033e-28
16.301425	4.0741e-28
16.289751	4.27755e-28
16.278077	4.49115e-28
16.266403	4.71543e-28
16.254729	4.9509e-28
16.243055	5.19813e-28
16.231381	5.4577e-28
16.219707	5.73023e-28
16.208033	6.01637e-28
16.196359	6.3168e-28
16.184685	6.63223e-28
16.173011	6.96341e-28
16.161337	7.31113e-28
16.149663	7.6762e-28
16.137989	8.05951e-28
16.126315	8.46195e-28
16.114641	8.88449e-28
16.102967	9.32812e-28
16.091293	9.79391e-28
16.079619	1.0283e-27
16.067945	1.07964e-27
16.056271	1.13355e-27
16.044597	1.19015e-27
16.032923	1.24958e-27
16.021250	1.31197e-27
16.009576	1.37748e-27
15.997902	1.44626e-27
15.986228	1.51848e-27
15.974554	1.5943e-27
15.962880	1.6739e-27
15.951206	1.75748e-27
15.939532	1.84523e-27
15.927858	1.93737e-27
15.916184	2.0341e-27
15.904510	2.13566e-27
15.892836	2.2423e-27
15.881162	2.35425e-27
15.869488	2.4718e-27
15.857814	2.59522e-27
15.846140	2.72479e-27
15.834466	2.86084e-27
15.822792	3.00368e-27
15.811118	3.15364e-27
15.799444	3.3111e-27
15.787770	3.47642e-27
15.776096	3.64999e-27
15.764422	3.83222e-27
15.752749	4.02355e-27
15.741075	4.22444e-27
15.729401	4.43535e-27
15.717727	4.65679e-27
15.706053	4.88929e-27
15.694379	5.1334e-27
15.682705	5.38969e-27
15.671031	5.65877e-27
15.659357	5.94129e-27
15.647683	6.23791e-27
15.636009	6.54934e-27
15.624335	6.87632e-27
15.612661	7.21962e-27
15.600987	7.58005e-27
15.589313	7.95848e-27
15.577639	8.3558e-27
15.565965	8.77296e-27
15.554291	9.21093e-27
15.542617	9.67078e-27
15.530943	1.01536e-26
15.519269	1.06605e-26
15.507595	1.11927e-26
15.495921	1.17514e-26
15.484248	1.23381e-26
15.472574	1.2954e-26
15.460900	1.36007e-26
15.449226	1.42797e-26
15.437552	1.49926e-26
15.425878	1.5741e-26
15.414204	1.65268e-26
15.402530	1.73519e-26
15.390856	1.82181e-26
15.379182	1.91275e-26
15.367508	2.00824e-26
15.355834	2.10849e-26
15.344160	2.21374e-26
15.332486	2.32425e-26
15.320812	2.44028e-26
15.309138	2.56209e-26
15.297464	2.68999e-26
15.285790	2.82427e-26
15.274116	2.96525e-26
15.262442	3.11327e-26
15.250768	3.26868e-26
15.239094	3.43185e-26
15.227420	3.60315e-26
15.215747	3.78301e-26
15.204073	3.97185e-26
15.192399	4.17011e-26
15.180725	4.37827e-26
15.169051	4.59682e-26
15.157377	4.82627e-26
15.145703	5.06718e-26
15.134029	5.32011e-26
15.122355	5.58566e-26
15.110681	5.86447e-26
15.099007	6.15719e-26
15.087333	6.46453e-26
15.075659	6.7872e-26
15.063985	7.12598e-26
15.052311	7.48166e-26
15.040637	7.8551e-26
15.028963	8.24718e-26
15.017289	8.65882e-26
15.005615	9.091e-26
14.993941	9.54476e-26
14.982267	1.00212e-25
14.970593	1.05213e-25
14.958919	1.10465e-25
14.947246	1.15978e-25
14.935572	1.21767e-25
14.923898	1.27845e-25
14.912224	1.34225e-25
14.900550	1.40925e-25
14.888876	1.47958e-25
14.877202	1.55343e-25
14.865528	1.63096e-25
14.853854	1.71236e-25
14.842180	1.79782e-25
14.830506	1.88755e-25
14.818832	1.98176e-25
14.807158	2.08067e-25
14.795484	2.18451e-25
14.783810	2.29353e-25
14.772136	2.408e-25
14.760462	2.52818e-25
14.748788	2.65435e-25
14.737114	2.78682e-25
14.725440	2.92591e-25
14.713766	3.07193e-25
14.702092	3.22524e-25
14.690418	3.3862e-25
14.678745	3.55519e-25
14.667071	3.73261e-25
14.655397	3.91889e-25
14.643723	4.11447e-25
14.632049	4.3198e-25
14.620375	4.53538e-25
14.608701	4.76171e-25
14.597027	4.99934e-25
14.585353	5.24883e-25
14.573679	5.51077e-25
14.562005	5.78577e-25
14.550331	6.0745e-25
14.538657	6.37764e-25
14.526983	6.6959e-25
14.515309	7.03004e-25
14.503635	7.38085e-25
14.491961	7.74917e-25
14.480287	8.13587e-25
14.468613	8.54186e-25
14.456939	8.96811e-25
14.445265	9.41563e-25
14.433591	9.88547e-25
14.421917	1.03788e-24
14.410244	1.08967e-24
14.398570	1.14404e-24
14.386896	1.20113e-24
14.375222	1.26106e-24
14.363548	1.32399e-24
14.351874	1.39005e-24
14.340200	1.45942e-24
14.328526	1.53224e-24
14.316852	1.60869e-24
14.305178	1.68896e-24
14.293504	1.77324e-24
14.281830	1.86172e-24
14.270156	1.95461e-24
14.258482	2.05214e-24
14.246808	2.15453e-24
14.235134	2.26204e-24
14.223460	2.3749e-24
14.211786	2.4934e-24
14.200112	2.61781e-24
14.188438	2.74843e-24
14.176764	2.88556e-24
14.165090	3.02953e-24
14.153416	3.18069e-24
14.141743	3.33938e-24
14.130069	3.506e-24
14.118395	3.68092e-24
14.106721	3.86457e-24
14.095047	4.05739e-24
14.083373	4.25982e-24
14.071699	4.47235e-24
14.060025	4.69549e-24
14.048351	4.92975e-24
14.036677	5.17571e-24
14.025003	5.43393e-24
14.013329	5.70503e-24
14.001655	5.98966e-24
13.989981	6.28848e-24
13.978307	6.60222e-24
13.966633	6.9316e-24
13.954959	7.27741e-24
13.943285	7.64047e-24
13.931611	8.02165e-24
13.919937	8.42184e-24
13.908263	8.84199e-24
13.896589	9.2831e-24
13.884915	9.74621e-24
13.873242	1.02324e-23
13.861568	1.07429e-23
13.849894	1.12788e-23
13.838220	1.18415e-23
13.826546	1.24322e-23
13.814872	1.30524e-23
13.803198	1.37035e-23
13.791524	1.43871e-23
13.779850	1.51048e-23
13.768176	1.58583e-23
13.756502	1.66494e-23
13.744828	1.748e-23
13.733154	1.83519e-23
13.721480	1.92674e-23
13.709806	2.02285e-23
13.698132	2.12376e-23
13.686458	2.22969e-23
13.674784	2.34092e-23
13.663110	2.45769e-23
13.651436	2.58028e-23
13.639762	2.70899e-23
13.628088	2.84412e-23
13.616414	2.98598e-23
13.604740	3.13492e-23
13.593067	3.2913e-23
13.581393	3.45546e-23
13.569719	3.62782e-23
13.558045	3.80878e-23
13.546371	3.99875e-23
13.534697	4.19821e-23
13.523023	4.40761e-23
13.511349	4.62745e-23
13.499675	4.85826e-23
13.488001	5.10057e-23
13.476327	5.35498e-23
13.464653	5.62206e-23
13.452979	5.90247e-23
13.441305	6.19687e-23
13.429631	6.50594e-23
13.417957	6.83043e-23
13.406283	7.1711e-23
13.394609	7.52876e-23
13.382935	7.90425e-23
13.371261	8.29847e-23
13.359587	8.71235e-23
13.347913	9.14686e-23
13.336239	9.60305e-23
13.324566	1.0082e-22
13.312892	1.05848e-22
13.301218	1.11127e-22
13.289544	1.16669e-22
13.277870	1.22488e-22
13.266196	1.28596e-22
13.254522	1.35009e-22
13.242848	1.41742e-22
13.231174	1.48811e-22
13.219500	1.56232e-22
13.207826	1.64024e-22
13.196152	1.72203e-22
13.184478	1.80791e-22
13.172804	1.89807e-22
13.161130	1.99272e-22
13.149456	2.0921e-22
13.137782	2.19642e-22
13.126108	2.30596e-22
13.114434	2.42095e-22
13.102760	2.54167e-22
13.091086	2.66842e-22
13.079412	2.80148e-22
13.067738	2.94118e-22
13.056065	3.08784e-22
13.044391	3.24182e-22
13.032717	3.40347e-22
13.021043	3.57318e-22
13.009369	3.75136e-22
12.997695	3.93841e-22
12.986021	4.1348e-22
12.974347	4.34097e-22
12.962673	4.55742e-22
12.950999	4.78467e-22
12.939325	5.02324e-22
12.927651	5.27371e-22
12.915977	5.53666e-22
12.904303	5.81273e-22
12.892629	6.10255e-22
12.880955	6.40683e-22
12.869281	6.72627e-22
12.857607	7.06164e-22
12.845933	7.41373e-22
12.834259	7.78337e-22
12.822585	8.17144e-22
12.810911	8.57885e-22
12.799237	9.00658e-22
12.787564	9.45562e-22
12.775890	9.92705e-22
12.764216	1.0422e-21
12.752542	1.09416e-21
12.740868	1.14871e-21
12.729194	1.20598e-21
12.717520	1.2661e-21
12.705846	1.32923e-21
12.694172	1.39549e-21
12.682498	1.46507e-21
12.670824	1.5381e-21
12.659150	1.61478e-21
12.647476	1.69529e-21
12.635802	1.7798e-21
12.624128	1.86853e-21
12.612454	1.96168e-21
12.600780	2.05947e-21
12.589106	2.16214e-21
12.577432	2.26993e-21
12.565758	2.38308e-21
12.554084	2.50188e-21
12.542410	2.6266e-21
12.530736	2.75753e-21
12.519063	2.89499e-21
12.507389	3.03931e-21
12.495715	3.19081e-21
12.484041	3.34987e-21
12.472367	3.51685e-21
12.460693	3.69216e-21
12.449019	3.8762e-21
12.437345	4.06941e-21
12.425671	4.27226e-21
12.413997	4.48521e-21
12.402323	4.70878e-21
12.390649	4.94349e-21
12.378975	5.18989e-21
12.367301	5.44858e-21
12.355627	5.72016e-21
12.343953	6.00527e-21
12.332279	6.30459e-21
12.320605	6.61883e-21
12.308931	6.94873e-21
12.297257	7.29507e-21
12.285583	7.65866e-21
12.273909	8.04038e-21
12.262235	8.44112e-21
12.250562	8.86183e-21
12.238888	9.3035e-21
12.227214	9.76718e-21
12.215540	1.0254e-20
12.203866	1.0765e-20
12.192192	1.13015e-20
12.180518	1.18648e-20
12.168844	1.24561e-20
12.157170	1.30769e-20
12.145496	1.37286e-20
12.133822	1.44128e-20
12.122148	1.5131e-20
12.110474	1.58851e-20
12.098800	1.66767e-20
12.087126	1.75078e-20
12.075452	1.83803e-20
12.063778	1.92963e-20
12.052104	2.02579e-20
12.040430	2.12674e-20
12.028756	2.23272e-20
12.017082	2.34398e-20
12.005408	2.46078e-20
11.993734	2.58341e-20
11.982061	2.71214e-20
11.970387	2.84729e-20
11.958713	2.98917e-20
11.947039	3.13812e-20
11.935365	3.29449e-20
11.923691	3.45865e-20
11.912017	3.63099e-20
11.900343	3.81192e-20
11.888669	4.00185e-20
11.876995	4.20126e-20
11.865321	4.41059e-20
11.853647	4.63036e-20
11.841973	4.86107e-20
11.830299	5.10327e-20
11.818625	5.35754e-20
11.806951	5.62448e-20
11.795277	5.90472e-20
11.783603	6.19891e-20
11.771929	6.50776e-20
11.760255	6.832e-20
11.748581	7.17238e-20
11.736907	7.52973e-20
11.725233	7.90487e-20
11.713560	8.2987e-20
11.701886	8.71214e-20
11.690212	9.14619e-20
11.678538	9.60185e-20
11.666864	1.00802e-19
11.655190	1.05824e-19
11.643516	1.11096e-19
11.631842	1.1663e-19
11.620168	1.22441e-19
11.608494	1.2854e-19
11.596820	1.34944e-19
11.585146	1.41666e-19
11.573472	1.48723e-19
11.561798	1.56132e-19
11.550124	1.6391e-19
11.538450	1.72075e-19
11.526776	1.80647e-19
11.515102	1.89645e-19
11.503428	1.99092e-19
11.491754	2.09009e-19
11.480080	2.1942e-19
11.468406	2.3035e-19
11.456732	2.41824e-19
11.445059	2.53869e-19
11.433385	2.66515e-19
11.421711	2.7979e-19
11.410037	2.93726e-19
11.398363	3.08356e-19
11.386689	3.23715e-19
11.375015	3.39838e-19
11.363341	3.56765e-19
11.351667	3.74534e-19
11.339993	3.93188e-19
11.328319	4.12771e-19
11.316645	4.3333e-19
11.304971	4.54911e-19
11.293297	4.77568e-19
11.281623	5.01353e-19
11.269949	5.26322e-19
11.258275	5.52534e-19
11.246601	5.80052e-19
11.234927	6.0894e-19
11.223253	6.39266e-19
11.211579	6.71102e-19
11.199905	7.04523e-19
11.188231	7.39608e-19
11.176557	7.7644e-19
11.164884	8.15106e-19
11.153210	8.55697e-19
11.141536	8.9831e-19
11.129862	9.43043e-19
11.118188	9.90004e-19
11.106514	1.0393e-18
11.094840	1.09106e-18
11.083166	1.14539e-18
11.071492	1.20242e-18
11.059818	1.26229e-18
11.048144	1.32515e-18
11.036470	1.39113e-18
11.024796	1.4604e-18
11.013122	1.53312e-18
11.001448	1.60945e-18
10.989774	1.68959e-18
10.978100	1.77372e-18
10.966426	1.86203e-18
10.954752	1.95474e-18
10.943078	2.05207e-18
10.931404	2.15424e-18
10.919730	2.26149e-18
10.908056	2.37409e-18
10.896383	2.49228e-18
10.884709	2.61637e-18
10.873035	2.74663e-18
10.861361	2.88337e-18
10.849687	3.02692e-18
10.838013	3.17761e-18
10.826339	3.3358e-18
10.814665	3.50187e-18
10.802991	3.6762e-18
10.791317	3.85921e-18
10.779643	4.05133e-18
10.767969	4.25301e-18
10.756295	4.46473e-18
10.744621	4.68698e-18
10.732947	4.9203e-18
10.721273	5.16523e-18
10.709599	5.42234e-18
10.697925	5.69226e-18
10.686251	5.9756e-18
10.674577	6.27305e-18
10.662903	6.58529e-18
10.651229	6.91308e-18
10.639555	7.25718e-18
10.627882	7.6184e-18
10.616208	7.9976e-18
10.604534	8.39567e-18
10.592860	8.81354e-18
10.581186	9.25221e-18
10.569512	9.71271e-18
10.557838	1.01961e-17
10.546164	1.07036e-17
10.534490	1.12363e-17
10.522816	1.17955e-17
10.511142	1.23826e-17
10.499468	1.29988e-17
10.487794	1.36457e-17
10.476120	1.43249e-17
10.464446	1.50377e-17
10.452772	1.57861e-17
10.441098	1.65717e-17
10.429424	1.73964e-17
10.417750	1.82621e-17
10.406076	1.91709e-17
10.394402	2.01249e-17
10.382728	2.11263e-17
10.371054	2.21776e-17
10.359381	2.32812e-17
10.347707	2.44397e-17
10.336033	2.56558e-17
10.324359	2.69324e-17
10.312685	2.82725e-17
10.301011	2.96793e-17
10.289337	3.11561e-17
10.277663	3.27063e-17
10.265989	3.43336e-17
10.254315	3.60419e-17
10.242641	3.78351e-17
10.230967	3.97176e-17
10.219293	4.16937e-17
10.207619	4.37681e-17
10.195945	4.59456e-17
10.184271	4.82315e-17
10.172597	5.0631e-17
10.160923	5.31499e-17
10.149249	5.57941e-17
10.137575	5.85698e-17
10.125901	6.14836e-17
10.114227	6.45423e-17
10.102553	6.7753e-17
10.090880	7.11235e-17
10.079206	7.46616e-17
10.067532	7.83757e-17
10.055858	8.22744e-17
10.044184	8.63671e-17
10.032510	9.06632e-17
10.020836	9.5173e-17
10.009162	9.99071e-17
9.997488	1.04877e-16
9.985814	1.10093e-16
9.974140	1.15569e-16
9.962466	1.21318e-16
9.950792	1.27352e-16
9.939118	1.33686e-16
9.927444	1.40335e-16
9.915770	1.47315e-16
9.904096	1.54642e-16
9.892422	1.62333e-16
9.880748	1.70406e-16
9.869074	1.78881e-16
9.857400	1.87777e-16
9.845726	1.97116e-16
9.834052	2.06919e-16
9.822379	2.17209e-16
9.810705	2.28011e-16
9.799031	2.3935e-16
9.787357	2.51252e-16
9.775683	2.63746e-16
9.764009	2.76862e-16
9.752335	2.90629e-16
9.740661	3.05081e-16
9.728987	3.20251e-16
9.717313	3.36176e-16
9.705639	3.52891e-16
9.693965	3.70438e-16
9.682291	3.88857e-16
9.670617	4.08192e-16
9.658943	4.28487e-16
9.647269	4.49792e-16
9.635595	4.72155e-16
9.623921	4.9563e-16
9.612247	5.20272e-16
9.600573	5.46138e-16
9.588899	5.7329e-16
9.577225	6.01791e-16
9.565551	6.31709e-16
9.553878	6.63114e-16
9.542204	6.9608e-16
9.530530	7.30684e-16
9.518856	7.67007e-16
9.507182	8.05136e-16
9.495508	8.45159e-16
9.483834	8.87172e-16
9.472160	9.31272e-16
9.460486	9.77563e-16
9.448812	1.02616e-15
9.437138	1.07716e-15
9.425464	1.1307e-15
9.413790	1.1869e-15
9.402116	1.2459e-15
9.390442	1.30782e-15
9.378768	1.37282e-15
9.367094	1.44106e-15
9.355420	1.51268e-15
9.343746	1.58786e-15
9.332072	1.66677e-15
9.320398	1.74961e-15
9.308724	1.83656e-15
9.297050	1.92783e-15
9.285377	2.02364e-15
9.273703	2.1242e-15
9.262029	2.22976e-15
9.250355	2.34057e-15
9.238681	2.45688e-15
9.227007	2.57896e-15
9.215333	2.70711e-15
9.203659	2.84163e-15
9.191985	2.98283e-15
9.180311	3.13104e-15
9.168637	3.28661e-15
9.156963	3.44992e-15
9.145289	3.62133e-15
9.133615	3.80125e-15
9.121941	3.99012e-15
9.110267	4.18836e-15
9.098593	4.39645e-15
9.086919	4.61487e-15
9.075245	4.84414e-15
9.063571	5.08479e-15
9.051897	5.3374e-15
9.040223	5.60255e-15
9.028549	5.88087e-15
9.016876	6.17301e-15
9.005202	6.47966e-15
8.993528	6.80153e-15
8.981854	7.13939e-15
8.970180	7.49402e-15
8.958506	7.86627e-15
8.946832	8.25699e-15
8.935158	8.66711e-15
8.923484	9.0976e-15
8.911810	9.54946e-15
8.900136	1.00238e-14
8.888462	1.05216e-14
8.876788	1.10442e-14
8.865114	1.15927e-14
8.853440	1.21684e-14
8.841766	1.27727e-14
8.830092	1.3407e-14
8.818418	1.40728e-14
8.806744	1.47717e-14
8.795070	1.55052e-14
8.783396	1.62752e-14
8.771722	1.70834e-14
8.760048	1.79316e-14
8.748375	1.8822e-14
8.736701	1.97566e-14
8.725027	2.07376e-14
8.713353	2.17673e-14
8.701679	2.2848e-14
8.690005	2.39825e-14
8.678331	2.51732e-14
8.666657	2.6423e-14
8.654983	2.77348e-14
8.643309	2.91117e-14
8.631635	3.0557e-14
8.619961	3.20739e-14
8.608287	3.36662e-14
8.596613	3.53374e-14
8.584939	3.70916e-14
8.573265	3.89329e-14
8.561591	4.08655e-14
8.549917	4.28939e-14
8.538243	4.50231e-14
8.526569	4.72578e-14
8.514895	4.96035e-14
8.503221	5.20655e-14
8.491547	5.46496e-14
8.479873	5.7362e-14
8.468200	6.02089e-14
8.456526	6.3197e-14
8.444852	6.63334e-14
8.433178	6.96254e-14
8.421504	7.30806e-14
8.409830	7.67073e-14
8.398156	8.05138e-14
8.386482	8.45092e-14
8.374808	8.87027e-14
8.363134	9.31042e-14
8.351460	9.7724e-14
8.339786	1.02573e-13
8.328112	1.07662e-13
8.316438	1.13004e-13
8.304764	1.18611e-13
8.293090	1.24496e-13
8.281416	1.30672e-13
8.269742	1.37155e-13
8.258068	1.4396e-13
8.246394	1.51101e-13
8.234720	1.58597e-13
8.223046	1.66465e-13
8.211372	1.74723e-13
8.199699	1.8339e-13
8.188025	1.92487e-13
8.176351	2.02035e-13
8.164677	2.12056e-13
8.153003	2.22574e-13
8.141329	2.33613e-13
8.129655	2.452e-13
8.117981	2.57361e-13
8.106307	2.70125e-13
8.094633	2.83522e-13
8.082959	2.97583e-13
8.071285	3.1234e-13
8.059611	3.2783e-13
8.047937	3.44087e-13
8.036263	3.61149e-13
8.024589	3.79058e-13
8.012915	3.97853e-13
8.001241	4.17581e-13
7.989567	4.38286e-13
7.977893	4.60017e-13
7.966219	4.82825e-13
7.954545	5.06763e-13
7.942871	5.31888e-13
7.931198	5.58257e-13
7.919524	5.85933e-13
7.907850	6.1498e-13
7.896176	6.45467e-13
7.884502	6.77464e-13
7.872828	7.11046e-13
7.861154	7.46292e-13
7.849480	7.83284e-13
7.837806	8.22109e-13
7.826132	8.62857e-13
7.814458	9.05623e-13
7.802784	9.50508e-13
7.791110	9.97617e-13
7.779436	1.04706e-12
7.767762	1.09895e-12
7.756088	1.15341e-12
7.744414	1.21057e-12
7.732740	1.27056e-12
7.721066	1.33352e-12
7.709392	1.39959e-12
7.697718	1.46894e-12
7.686044	1.54173e-12
7.674370	1.61812e-12
7.662697	1.69829e-12
7.651023	1.78243e-12
7.639349	1.87074e-12
7.627675	1.96342e-12
7.616001	2.06068e-12
7.604327	2.16277e-12
7.592653	2.2699e-12
7.580979	2.38235e-12
7.569305	2.50035e-12
7.557631	2.6242e-12
7.545957	2.75418e-12
7.534283	2.8906e-12
7.522609	3.03376e-12
7.510935	3.18402e-12
7.499261	3.34171e-12
7.487587	3.5072e-12
7.475913	3.68088e-12
7.464239	3.86317e-12
7.452565	4.05447e-12
7.440891	4.25523e-12
7.429217	4.46594e-12
7.417543	4.68706e-12
7.405869	4.91914e-12
7.394196	5.16269e-12
7.382522	5.41829e-12
7.370848	5.68654e-12
7.359174	5.96806e-12
7.347500	6.26351e-12
7.335826	6.57358e-12
7.324152	6.89898e-12
7.312478	7.24048e-12
7.300804	7.59887e-12
7.289130	7.97499e-12
7.277456	8.36972e-12
7.265782	8.78396e-12
7.254108	9.2187e-12
7.242434	9.67493e-12
7.230760	1.01537e-11
7.219086	1.06562e-11
7.207412	1.11835e-11
7.195738	1.17369e-11
7.184064	1.23177e-11
7.172390	1.29272e-11
7.160716	1.35668e-11
7.149042	1.4238e-11
7.137368	1.49424e-11
7.125695	1.56817e-11
7.114021	1.64575e-11
7.102347	1.72716e-11
7.090673	1.8126e-11
7.078999	1.90226e-11
7.067325	1.99635e-11
7.055651	2.09509e-11
7.043977	2.19872e-11
7.032303	2.30746e-11
7.020629	2.42158e-11
7.008955	2.54134e-11
6.997281	2.66702e-11
6.985607	2.7989e-11
6.973933	2.93731e-11
6.962259	3.08255e-11
6.950585	3.23496e-11
6.938911	3.39491e-11
6.927237	3.56276e-11
6.915563	3.7389e-11
6.903889	3.92374e-11
6.892215	4.11771e-11
6.880541	4.32126e-11
6.868867	4.53487e-11
6.857194	4.75902e-11
6.845520	4.99425e-11
6.833846	5.24109e-11
6.822172	5.50013e-11
6.810498	5.77195e-11
6.798824	6.05719e-11
6.787150	6.35652e-11
6.775476	6.67063e-11
6.763802	7.00025e-11
6.752128	7.34613e-11
6.740454	7.7091e-11
6.728780	8.08998e-11
6.717106	8.48966e-11
6.705432	8.90907e-11
6.693758	9.34918e-11
6.682084	9.81101e-11
6.670410	1.02956e-10
6.658736	1.08042e-10
6.647062	1.13378e-10
6.635388	1.18978e-10
6.623714	1.24854e-10
6.612040	1.31019e-10
6.600366	1.3749e-10
6.588693	1.44279e-10
6.577019	1.51403e-10
6.565345	1.58879e-10
6.553671	1.66723e-10
6.541997	1.74954e-10
6.530323	1.83591e-10
6.518649	1.92655e-10
6.506975	2.02165e-10
6.495301	2.12144e-10
6.483627	2.22615e-10
6.471953	2.33603e-10
6.460279	2.45132e-10
6.448605	2.5723e-10
6.436931	2.69924e-10
6.425257	2.83244e-10
6.413583	2.9722e-10
6.401909	3.11886e-10
6.390235	3.27274e-10
6.378561	3.43421e-10
6.366887	3.60363e-10
6.355213	3.7814e-10
6.343539	3.96794e-10
6.331865	4.16366e-10
6.320192	4.36903e-10
6.308518	4.58452e-10
6.296844	4.81062e-10
6.285170	5.04786e-10
6.273496	5.29679e-10
6.261822	5.55797e-10
6.250148	5.83203e-10
6.238474	6.11957e-10
6.226800	6.42128e-10
6.215126	6.73785e-10
6.203452	7.07001e-10
6.191778	7.41852e-10
6.180104	7.78418e-10
6.168430	8.16785e-10
6.156756	8.57041e-10
6.145082	8.99279e-10
6.133408	9.43595e-10
6.121734	9.90092e-10
6.110060	1.03888e-09
6.098386	1.09006e-09
6.086712	1.14377e-09
6.075038	1.20012e-09
6.063364	1.25924e-09
6.051690	1.32127e-09
6.040017	1.38635e-09
6.028343	1.45463e-09
6.016669	1.52627e-09
6.004995	1.60143e-09
5.993321	1.68029e-09
5.981647	1.76303e-09
5.969973	1.84984e-09
5.958299	1.94091e-09
5.946625	2.03647e-09
5.934951	2.13672e-09
5.923277	2.2419e-09
5.911603	2.35224e-09
5.899929	2.46802e-09
5.888255	2.58948e-09
5.876581	2.71691e-09
5.864907	2.8506e-09
5.853233	2.99086e-09
5.841559	3.13802e-09
5.829885	3.2924e-09
5.818211	3.45436e-09
5.806537	3.62428e-09
5.794863	3.80255e-09
5.783189	3.98957e-09
5.771516	4.18578e-09
5.759842	4.39162e-09
5.748168	4.60757e-09
5.736494	4.83412e-09
5.724820	5.07179e-09
5.713146	5.32112e-09
5.701472	5.5827e-09
5.689798	5.85711e-09
5.678124	6.14498e-09
5.666450	6.44699e-09
5.654776	6.76381e-09
5.643102	7.09617e-09
5.631428	7.44484e-09
5.619754	7.81061e-09
5.608080	8.19432e-09
5.596406	8.59685e-09
5.584732	9.01911e-09
5.573058	9.46208e-09
5.561384	9.92677e-09
5.549710	1.04142e-08
5.538036	1.09256e-08
5.526362	1.1462e-08
5.514688	1.20247e-08
5.503015	1.2615e-08
5.491341	1.32342e-08
5.479667	1.38838e-08
5.467993	1.45652e-08
5.456319	1.52799e-08
5.444645	1.60296e-08
5.432971	1.68161e-08
5.421297	1.76411e-08
5.409623	1.85065e-08
5.397949	1.94142e-08
5.386275	2.03663e-08
5.374601	2.13651e-08
5.362927	2.24128e-08
5.351253	2.35117e-08
5.339579	2.46644e-08
5.327905	2.58734e-08
5.316231	2.71417e-08
5.304557	2.84719e-08
5.292883	2.98672e-08
5.281209	3.13308e-08
5.269535	3.28659e-08
5.257861	3.4476e-08
5.246187	3.61649e-08
5.234514	3.79362e-08
5.222840	3.97942e-08
5.211166	4.1743e-08
5.199492	4.37869e-08
5.187818	4.59307e-08
5.176144	4.81792e-08
5.164470	5.05376e-08
5.152796	5.3011e-08
5.141122	5.56053e-08
5.129448	5.83262e-08
5.117774	6.11799e-08
5.106100	6.41729e-08
5.094426	6.7312e-08
5.082752	7.06041e-08
5.071078	7.4057e-08
5.059404	7.76782e-08
5.047730	8.1476e-08
5.036056	8.5459e-08
5.024382	8.96362e-08
5.012708	9.4017e-08
5.001034	9.86114e-08
4.989360	1.0343e-07
4.977686	1.08483e-07
4.966013	1.13782e-07
4.954339	1.19339e-07
4.942665	1.25167e-07
4.930991	1.31279e-07
4.919317	1.37688e-07
4.907643	1.4441e-07
4.895969	1.51458e-07
4.884295	1.58849e-07
4.872621	1.666e-07
4.860947	1.74729e-07
4.849273	1.83252e-07
4.837599	1.9219e-07
4.825925	2.01562e-07
4.814251	2.1139e-07
4.802577	2.21696e-07
4.790903	2.32502e-07
4.779229	2.43834e-07
4.767555	2.55716e-07
4.755881	2.68174e-07
4.744207	2.81238e-07
4.732533	2.94936e-07
4.720859	3.09299e-07
4.709185	3.24359e-07
4.697512	3.40149e-07
4.685838	3.56705e-07
4.674164	3.74065e-07
4.662490	3.92266e-07
4.650816	4.11349e-07
4.639142	4.31357e-07
4.627468	4.52334e-07
4.615794	4.74328e-07
4.604120	4.97387e-07
4.592446	5.21562e-07
4.580772	5.46908e-07
4.569098	5.7348e-07
4.557424	6.01338e-07
4.545750	6.30544e-07
4.534076	6.61162e-07
4.522402	6.9326e-07
4.510728	7.2691e-07
4.499054	7.62186e-07
4.487380	7.99167e-07
4.475706	8.37934e-07
4.464032	8.78572e-07
4.452358	9.21173e-07
4.440684	9.65829e-07
4.429011	1.01264e-06
4.417337	1.06171e-06
4.405663	1.11314e-06
4.393989	1.16706e-06
4.382315	1.22357e-06
4.370641	1.28281e-06
4.358967	1.34489e-06
4.347293	1.40997e-06
4.335619	1.47818e-06
4.323945	1.54968e-06
4.312271	1.62461e-06
4.300597	1.70314e-06
4.288923	1.78545e-06
4.277249	1.87172e-06
4.265575	1.96213e-06
4.253901	2.05688e-06
4.242227	2.15617e-06
4.230553	2.26024e-06
4.218879	2.3693e-06
4.207205	2.48358e-06
4.195531	2.60334e-06
4.183857	2.72885e-06
4.172183	2.86036e-06
4.160510	2.99817e-06
4.148836	3.14257e-06
4.137162	3.29389e-06
4.125488	3.45243e-06
4.113814	3.61856e-06
4.102140	3.79262e-06
4.090466	3.975e-06
4.078792	4.16608e-06
4.067118	4.36628e-06
4.055444	4.57603e-06
4.043770	4.79577e-06
4.032096	5.02598e-06
4.020422	5.26716e-06
4.008748	5.51981e-06
3.997074	5.78449e-06
3.985400	6.06175e-06
3.973726	6.35218e-06
3.962052	6.65641e-06
3.950378	6.97508e-06
3.938704	7.30887e-06
3.927030	7.65848e-06
3.915356	8.02466e-06
3.903682	8.40819e-06
3.892009	8.80986e-06
3.880335	9.23054e-06
3.868661	9.6711e-06
3.856987	1.01325e-05
3.845313	1.06156e-05
3.833639	1.11216e-05
3.821965	1.16513e-05
3.810291	1.22061e-05
3.798617	1.2787e-05
3.786943	1.33951e-05
3.775269	1.40319e-05
3.763595	1.46986e-05
3.751921	1.53965e-05
3.740247	1.61272e-05
3.728573	1.68921e-05
3.716899	1.76928e-05
3.705225	1.85309e-05
3.693551	1.94082e-05
3.681877	2.03265e-05
3.670203	2.12875e-05
3.658529	2.22934e-05
3.646855	2.3346e-05
3.635181	2.44476e-05
3.623507	2.56003e-05
3.611834	2.68065e-05
3.600160	2.80686e-05
3.588486	2.9389e-05
3.576812	3.07706e-05
3.565138	3.22158e-05
3.553464	3.37277e-05
3.541790	3.53093e-05
3.530116	3.69635e-05
3.518442	3.86937e-05
3.506768	4.05032e-05
3.495094	4.23955e-05
3.483420	4.43743e-05
3.471746	4.64434e-05
3.460072	4.86068e-05
3.448398	5.08685e-05
3.436724	5.32329e-05
3.425050	5.57044e-05
3.413376	5.82877e-05
3.401702	6.09875e-05
3.390028	6.38089e-05
3.378354	6.67571e-05
3.366680	6.98374e-05
3.355006	7.30555e-05
3.343333	7.64171e-05
3.331659	7.99284e-05
3.319985	8.35954e-05
3.308311	8.74248e-05
3.296637	9.1423e-05
3.284963	9.55971e-05
3.273289	9.99542e-05
3.261615	0.000104502
3.249941	0.000109247
3.238267	0.000114198
3.226593	0.000119363
3.214919	0.00012475
3.203245	0.000130368
3.191571	0.000136226
3.179897	0.000142331
3.168223	0.000148694
3.156549	0.000155324
3.144875	0.00016223
3.133201	0.000169422
3.121527	0.000176909
3.109853	0.000184702
3.098179	0.000192811
3.086505	0.000201244
3.074832	0.000210013
3.063158	0.000219126
3.051484	0.000228593
3.039810	0.000238423
3.028136	0.000248625
3.016462	0.000259207
3.004788	0.000270177
2.993114	0.00028154
2.981440	0.000293302
2.969766	0.000305466
2.958092	0.000318035
2.946418	0.000331007
2.934744	0.00034438
2.923070	0.000358144
2.911396	0.00037229
2.899722	0.000386797
2.888048	0.00040164
2.876374	0.000416784
2.864700	0.000432177
2.853026	0.000447751
2.841352	0.00046341
2.829678	0.000479016
2.818004	0.000494364
2.806331	0.00050912
2.794657	0.000522654
&
```
