## Supplementary material for "All-at-once RNA folding with 3D motif prediction framed by evolutionary information": RF02088_STnc510.cacofold.cov

```
#
# Method Target_E-val [cov_min,cov_max] [FP | TP True Found | Sen PPV F] 
# GTp    0.05           [-1.15,6.71]    [0 | 8 91 8 | 8.79 100.00 16.16] 
#
# in_CaCoFold in_given  left_pos      right_pos  score            E-value       pvalue       substitutions    power
#------------------------------------------------------------------------------------------------------------------------
*	~	        43	       384	6.71203	0.00236981	7.29191e-09	4		0.07
*	~	        43	       390	5.84567	0.0361075	1.11103e-07	3		0.02
*	~	       368	       642	6.01271	0.0211403	6.50489e-08	4		0.07
*	~	       384	       390	5.84072	0.0380946	1.17217e-07	3		0.02
*	~	       384	       491	5.87747	0.0324395	9.98167e-08	4		0.07
*	 	       390	       491	5.90231	0.0307481	9.46121e-08	3		0.02
*	~	       393	       684	5.82079	0.0401914	1.23669e-07	4		0.07
*	~	       540	       642	6.07979	0.0180063	5.54056e-08	4		0.07
```
