## Supplementary material for "All-at-once RNA folding with 3D motif prediction framed by evolutionary information": RF02088_STnc510.cacofold.power

```
# Power analysis of CaCoFold structure
#
# Powertype = SINGLE SUBSTITUTIONS
# covary left_pos right_pos substitutions power
#----------------------------------------------------------------
6		729		0		0.00
7		728		0		0.00
8		727		0		0.00
9		726		0		0.00
10		725		1		0.00
11		724		0		0.00
16		723		0		0.00
17		722		1		0.00
18		721		2		0.00
19		720		2		0.00
24		715		0		0.00
25		714		0		0.00
26		713		0		0.00
27		712		0		0.00
35		648		0		0.00
36		647		0		0.00
37		646		0		0.00
38		645		0		0.00
39		644		1		0.00
40		387		0		0.00
41		386		3		0.02
42		385		1		0.00
* 43		384		4		0.07
* 43		390		3		0.02
44		389		1		0.00
45		388		0		0.00
48		387		0		0.00
49		386		1		0.00
50		385		0		0.00
51		384		2		0.00
52		383		0		0.00
* 368		642		4		0.07
369		641		1		0.00
370		640		1		0.00
* 384		390		3		0.02
* 384		491		4		0.07
385		389		0		0.00
* 390		491		3		0.02
* 393		684		4		0.07
394		683		1		0.00
395		682		1		0.00
396		681		1		0.00
511		535		0		0.00
516		534		2		0.00
517		533		1		0.00
518		532		0		0.00
519		531		1		0.00
520		530		0		0.00
521		529		0		0.00
522		528		2		0.00
* 540		642		4		0.07
666		711		1		0.00
667		710		0		0.00
668		709		0		0.00
669		708		2		0.00
670		707		0		0.00
671		706		0		0.00
672		705		2		0.00
673		704		1		0.00
674		703		0		0.00
735		821		0		0.00
736		820		1		0.00
737		819		0		0.00
738		818		0		0.00
739		817		0		0.00
740		816		0		0.00
745		806		0		0.00
746		805		0		0.00
747		804		0		0.00
748		803		1		0.00
749		802		0		0.00
750		801		0		0.00
751		800		1		0.00
752		799		0		0.00
753		798		0		0.00
757		797		1		0.00
758		796		0		0.00
759		795		0		0.00
760		794		0		0.00
761		793		0		0.00
762		792		0		0.00
763		791		0		0.00
764		790		0		0.00
765		789		0		0.00
766		788		1		0.00
767		787		0		0.00
768		786		0		0.00
769		785		0		0.00
770		782		0		0.00
771		781		0		0.00
772		780		0		0.00
#
# BPAIRS 91
# avg substitutions per BP 0.7
# BPAIRS expected to covary 0.4 +/- 0.6
# BPAIRS observed to covary 8
#
```
