## Supplementary material for "All-at-once RNA folding with 3D motif prediction framed by evolutionary information": RF02088_STnc510.power

```
# Power analysis of given structure
#
# Powertype = SINGLE SUBSTITUTIONS
# covary left_pos right_pos substitutions power
#----------------------------------------------------------------
1		849		0		0.00
2		848		2		0.00
3		847		1		0.00
4		846		1		0.00
6		844		1		0.00
7		843		1		0.00
8		842		0		0.00
9		841		0		0.00
10		840		0		0.00
11		262		1		0.00
12		261		0		0.00
13		260		0		0.00
14		259		0		0.00
15		258		0		0.00
16		257		0		0.00
19		62		2		0.00
20		61		1		0.00
21		60		0		0.00
22		59		0		0.00
23		58		0		0.00
24		57		0		0.00
25		56		0		0.00
26		54		1		0.00
27		53		1		0.00
29		51		1		0.00
30		50		0		0.00
32		48		0		0.00
33		47		1		0.00
34		46		0		0.00
35		45		0		0.00
36		44		1		0.00
63		256		2		0.00
64		255		0		0.00
65		254		0		0.00
66		253		0		0.00
67		252		1		0.00
68		251		0		0.00
69		250		0		0.00
70		249		0		0.00
71		248		0		0.00
80		96		0		0.00
81		95		0		0.00
82		94		0		0.00
83		93		0		0.00
84		92		1		0.00
85		91		0		0.00
98		239		0		0.00
99		238		0		0.00
100		237		0		0.00
101		236		1		0.00
103		234		0		0.00
104		233		0		0.00
105		232		0		0.00
106		231		1		0.00
107		230		1		0.00
108		229		0		0.00
110		125		1		0.00
111		124		1		0.00
112		123		0		0.00
113		122		0		0.00
114		121		0		0.00
142		227		0		0.00
143		226		0		0.00
144		225		0		0.00
145		224		0		0.00
146		223		1		0.00
147		222		1		0.00
148		180		0		0.00
149		179		0		0.00
150		178		0		0.00
151		177		0		0.00
152		176		0		0.00
153		175		0		0.00
154		174		1		0.00
155		172		2		0.00
156		171		2		0.00
157		170		0		0.00
160		167		0		0.00
192		219		1		0.00
193		218		0		0.00
194		217		0		0.00
195		216		0		0.00
196		215		0		0.00
198		211		2		0.00
199		210		0		0.00
200		209		0		0.00
201		208		2		0.00
202		207		0		0.00
263		839		0		0.00
264		838		0		0.00
265		837		0		0.00
266		836		0		0.00
267		835		0		0.00
269		832		0		0.00
270		831		1		0.00
272		829		0		0.00
273		828		2		0.00
274		827		0		0.00
275		826		0		0.00
276		825		0		0.00
293		802		0		0.00
294		801		1		0.00
295		800		1		0.00
296		799		0		0.00
297		748		0		0.00
298		747		0		0.00
299		746		0		0.00
300		745		0		0.00
301		744		1		0.00
302		743		0		0.00
347		361		0		0.00
348		360		1		0.00
349		359		0		0.00
350		358		0		0.00
364		740		1		0.00
365		739		1		0.00
366		738		0		0.00
367		737		0		0.00
371		724		0		0.00
372		723		0		0.00
373		722		0		0.00
374		721		1		0.00
376		447		0		0.00
377		446		0		0.00
378		445		0		0.00
379		444		1		0.00
380		443		0		0.00
381		442		0		0.00
382		441		0		0.00
383		440		1		0.00
385		433		0		0.00
386		432		1		0.00
387		431		0		0.00
388		430		0		0.00
389		429		0		0.00
390		428		2		0.00
391		427		1		0.00
392		426		0		0.00
395		424		0		0.00
396		423		0		0.00
399		421		0		0.00
400		420		1		0.00
402		418		0		0.00
403		417		0		0.00
404		416		0		0.00
405		415		2		0.00
406		414		0		0.00
452		719		1		0.00
453		718		0		0.00
454		717		0		0.00
455		716		0		0.00
456		715		0		0.00
457		714		0		0.00
458		713		0		0.00
459		712		0		0.00
462		709		0		0.00
463		708		1		0.00
464		707		1		0.00
467		703		0		0.00
468		702		1		0.00
469		701		1		0.00
470		700		0		0.00
471		699		0		0.00
472		698		0		0.00
473		697		1		0.00
474		696		2		0.00
475		695		1		0.00
476		485		1		0.00
477		484		1		0.00
478		483		2		0.00
531		693		0		0.00
532		692		0		0.00
533		691		1		0.00
534		690		0		0.00
559		659		1		0.00
560		658		1		0.00
561		657		0		0.00
562		656		1		0.00
563		655		1		0.00
564		654		2		0.00
565		653		0		0.00
566		652		0		0.00
567		651		1		0.00
568		650		1		0.00
569		649		0		0.00
571		644		0		0.00
572		643		0		0.00
573		642		2		0.00
574		641		0		0.00
579		638		0		0.00
580		637		0		0.00
581		636		2		0.00
582		635		0		0.00
583		634		0		0.00
584		633		1		0.00
585		632		2		0.00
593		624		0		0.00
594		623		2		0.00
595		622		0		0.00
596		621		0		0.00
597		620		0		0.00
598		619		0		0.00
608		613		1		0.00
660		677		1		0.00
661		676		0		0.00
663		674		0		0.00
664		673		1		0.00
665		672		2		0.00
729		736		1		0.00
730		735		0		0.00
758		796		0		0.00
759		795		0		0.00
760		794		0		0.00
761		793		0		0.00
762		792		0		0.00
763		791		0		0.00
764		790		0		0.00
765		789		0		0.00
766		788		1		0.00
767		787		0		0.00
768		786		0		0.00
769		785		0		0.00
770		782		0		0.00
771		781		0		0.00
772		780		0		0.00
804		819		0		0.00
805		818		0		0.00
806		817		0		0.00
807		816		0		0.00
808		815		1		0.00
#
# BPAIRS 230
# avg substitutions per BP 0.4
# BPAIRS expected to covary 0.0 +/- 0.0
# BPAIRS observed to covary 0
#
```
