## Supplementary material for "All-at-once RNA folding with 3D motif prediction framed by evolutionary information": RF02088_STnc510.surv

```
0.254366	0.00434783
-0.001141	0.930435
-0.035209	0.934783
-0.069276	0.956522
-0.086310	0.96087
-0.171479	0.973913
-0.188513	0.978261
-0.205547	0.982609
-0.256649	0.986957
-0.307750	0.991304
-0.461055	0.995652
-0.665461	1
&
6.710188	3.07701e-06
6.062903	6.15402e-06
6.011801	9.23102e-06
5.892564	1.2308e-05
5.875531	1.5385e-05
5.841463	1.8462e-05
5.824429	2.15391e-05
5.807395	2.46161e-05
5.722226	2.76931e-05
5.671125	3.07701e-05
5.160110	3.38471e-05
5.006805	3.69241e-05
4.444689	4.00011e-05
4.274350	4.30781e-05
4.052911	4.61551e-05
4.035877	4.92321e-05
3.950708	5.53861e-05
3.916640	5.84632e-05
3.780369	6.15402e-05
3.678166	6.46172e-05
3.541896	6.76942e-05
3.439693	0.000113849
3.422659	0.000132311
3.405625	0.000203083
3.371557	0.000221545
3.354524	0.000252315
3.337490	0.000418473
3.320456	0.000446166
3.303422	0.000572324
3.286388	0.000636941
3.269354	0.000756944
3.252321	0.000806176
3.235287	0.000892332
3.218253	0.000978489
3.201219	0.000990797
3.184185	0.00100003
3.167151	0.00101234
3.133084	0.00107388
3.047915	0.00107695
2.826475	0.00110465
2.792407	0.0011108
2.775373	0.00111695
2.758339	0.00112619
2.741306	0.00113542
2.724272	0.00113849
2.707238	0.00114465
2.673170	0.00115388
2.656136	0.00116619
2.639103	0.00118773
2.622069	0.00119388
2.570967	0.00120003
2.553933	0.00120311
2.536900	0.0012185
2.519866	0.00122465
2.451731	0.00122773
2.434697	0.00123388
2.400629	0.00123696
2.349528	0.00124003
2.213257	0.00124619
2.179189	0.00124927
2.145122	0.00125542
2.094020	0.00126157
2.059952	0.00126465
2.042919	0.0012708
2.025885	0.00127388
1.872580	0.00127696
1.855546	0.00128004
1.787411	0.00128311
1.719276	0.00128619
1.702242	0.00130157
1.685208	0.00135081
1.668174	0.00147389
1.651140	0.00148312
1.634107	0.00178774
1.617073	0.0017939
1.600039	0.00216929
1.583005	0.00248622
1.565971	0.00268623
1.548937	0.00299393
1.531904	0.00307393
1.514870	0.00315086
1.497836	0.00336317
1.480802	0.00349548
1.463768	0.00363702
1.446734	0.00379087
1.429701	0.00389242
1.412667	0.00403396
1.395633	0.0040555
1.378599	0.00415704
1.361565	0.00421858
1.344531	0.00441243
1.327498	0.00446166
1.310464	0.00450166
1.293430	0.00452936
1.276396	0.00453243
1.259362	0.00455397
1.242329	0.00456013
1.225295	0.00460936
1.208261	0.00461244
1.191227	0.00462474
1.174193	0.00465551
1.157159	0.00471398
1.140126	0.00473859
1.123092	0.00487398
1.106058	0.00488321
1.089024	0.00494783
1.071990	0.00502168
1.054956	0.00504937
1.037923	0.00508629
1.020889	0.00510783
1.003855	0.00516937
0.986821	0.00526168
0.969787	0.00531707
0.952753	0.00535399
0.935720	0.00538476
0.918686	0.00545861
0.901652	0.00548938
0.884618	0.00550169
0.867584	0.00554169
0.850550	0.00555708
0.833517	0.00558477
0.816483	0.00560016
0.799449	0.00562477
0.782415	0.00570477
0.765381	0.00571093
0.748347	0.00577862
0.731314	0.00585247
0.714280	0.00589247
0.697246	0.00596324
0.680212	0.00602171
0.663178	0.00620325
0.646144	0.0063171
0.629111	0.00641864
0.612077	0.00649556
0.595043	0.00664326
0.578009	0.0068125
0.560975	0.00695404
0.543941	0.00710174
0.526908	0.00728943
0.509874	0.00748944
0.492840	0.00783406
0.475806	0.0078956
0.458772	0.00798791
0.441738	0.00811715
0.424705	0.00826792
0.407671	0.00844639
0.390637	0.00855101
0.373603	0.00865562
0.356569	0.00872024
0.339535	0.00878794
0.322502	0.00901256
0.305468	0.00919102
0.288434	0.00941872
0.271400	0.00960027
0.254366	0.0106218
0.237332	0.0115542
0.220299	0.0117234
0.203265	0.0119696
0.186231	0.0121511
0.169197	0.0124557
0.152163	0.0127634
0.135129	0.0130957
0.118096	0.0136558
0.101062	0.0141081
0.084028	0.0146989
0.066994	0.0152281
0.049960	0.0154527
0.032926	0.0158989
0.015893	0.0163851
-0.001141	0.940786
-0.018175	0.941217
-0.035209	0.942005
-0.052243	0.943522
-0.069276	0.947383
-0.086310	0.951433
-0.103344	0.95619
-0.120378	0.959322
-0.137412	0.96146
-0.154446	0.963248
-0.171479	0.965396
-0.188513	0.968061
-0.205547	0.971393
-0.222581	0.974544
-0.239615	0.97767
-0.256649	0.980375
-0.273682	0.982596
-0.290716	0.985132
-0.307750	0.986901
-0.324784	0.988797
-0.341818	0.990252
-0.358852	0.991587
-0.375885	0.992314
-0.392919	0.993277
-0.409953	0.993972
-0.426987	0.994609
-0.444021	0.995126
-0.461055	0.995791
-0.478088	0.996268
-0.495122	0.996637
-0.512156	0.996929
-0.529190	0.997277
-0.546224	0.997508
-0.563258	0.997705
-0.580291	0.997898
-0.597325	0.998203
-0.614359	0.998308
-0.631393	0.998483
-0.648427	0.998615
-0.665461	0.998818
-0.682494	0.998963
-0.699528	0.999049
-0.716562	0.999175
-0.733596	0.999314
-0.750630	0.999412
-0.767664	0.999474
-0.784697	0.999569
-0.801731	0.999643
-0.818765	0.999711
-0.835799	0.999778
-0.852833	0.999794
-0.869867	0.999831
-0.886900	0.999871
-0.903934	0.99988
-0.920968	0.999917
-0.938002	0.999926
-0.955036	0.999929
-0.972070	0.999942
-0.989103	0.999951
-1.006137	0.999963
-1.023171	0.999969
-1.057239	0.999982
-1.074273	0.999985
-1.108340	0.999991
-1.125374	0.999997
-1.159442	1
&
6.028835	1.53742e-07
5.977734	3.07483e-07
5.926632	4.61225e-07
5.909598	7.68708e-07
5.841463	1.38367e-06
5.824429	2.15238e-06
5.807395	2.45987e-06
5.790361	2.76735e-06
5.773328	3.84354e-06
5.756294	4.91973e-06
5.739260	6.45715e-06
5.722226	7.84082e-06
5.705192	9.53198e-06
5.688158	9.68572e-06
5.671125	9.83946e-06
5.654091	1.18381e-05
5.637057	1.3068e-05
5.620023	1.56816e-05
5.602989	1.7834e-05
5.585955	1.9064e-05
5.568922	2.18313e-05
5.551888	2.38299e-05
5.534854	2.58286e-05
5.517820	2.7981e-05
5.500786	2.84422e-05
5.415617	2.87497e-05
5.262313	2.89034e-05
5.177143	2.90572e-05
5.143076	2.95184e-05
5.040873	2.96721e-05
5.006805	2.98259e-05
4.972738	3.01334e-05
4.955704	3.04408e-05
4.938670	3.05946e-05
4.887568	3.07483e-05
4.870535	3.09021e-05
4.819433	3.12095e-05
4.683162	3.1517e-05
4.666129	3.16708e-05
4.478756	3.18245e-05
4.461723	3.19783e-05
4.410621	3.22857e-05
4.376553	3.25932e-05
4.342486	3.2747e-05
4.308418	3.29007e-05
4.291384	3.30544e-05
4.257317	3.33619e-05
4.206215	3.35157e-05
4.189181	3.38232e-05
4.155114	3.39769e-05
4.138080	3.47456e-05
4.121046	3.48993e-05
4.104012	3.52068e-05
4.086978	3.53606e-05
4.069944	3.55143e-05
4.035877	3.56681e-05
3.950708	3.59755e-05
3.933674	3.6283e-05
3.916640	3.65905e-05
3.899606	3.70517e-05
3.882572	3.72055e-05
3.865538	3.73592e-05
3.831471	3.78204e-05
3.797403	3.82817e-05
3.763335	3.87429e-05
3.746302	3.92041e-05
3.712234	3.99728e-05
3.695200	4.07415e-05
3.678166	4.1664e-05
3.661133	4.19715e-05
3.644099	4.25864e-05
3.627065	4.28939e-05
3.610031	4.33551e-05
3.592997	4.48925e-05
3.575963	4.95048e-05
3.558930	5.38096e-05
3.541896	6.08817e-05
3.524862	7.44109e-05
3.507828	9.08613e-05
3.490794	0.000107773
3.473760	0.000126068
3.456727	0.000157431
3.439693	0.000201094
3.422659	0.000234302
3.405625	0.000269817
3.388591	0.000320244
3.371557	0.000356988
3.354524	0.000391119
3.337490	0.000440931
3.320456	0.000491512
3.303422	0.000547935
3.286388	0.000597132
3.269354	0.000654324
3.252321	0.000707673
3.235287	0.000759022
3.218253	0.000774089
3.201219	0.000821134
3.184185	0.000850037
3.167151	0.00087725
3.150118	0.000903232
3.133084	0.000938593
3.116050	0.000996707
3.099016	0.00104083
3.081982	0.0010931
3.064948	0.00114092
3.047915	0.0011606
3.030881	0.00122025
3.013847	0.00125868
2.996813	0.00129404
2.979779	0.00132925
2.962745	0.00134539
2.945712	0.00136892
2.928678	0.0013909
2.911644	0.00139828
2.894610	0.00140904
2.877576	0.00141442
2.860542	0.00142057
2.843509	0.00142549
2.826475	0.00143026
2.809441	0.00143472
2.792407	0.00144025
2.775373	0.00144532
2.758339	0.00144871
2.741306	0.00145224
2.724272	0.00145793
2.707238	0.00146454
2.690204	0.00146992
2.673170	0.00147484
2.656136	0.00147946
2.639103	0.0014853
2.622069	0.00149083
2.605035	0.00149544
2.588001	0.00150052
2.570967	0.00150559
2.553933	0.00151097
2.536900	0.00151804
2.519866	0.00152204
2.502832	0.00152558
2.485798	0.00153157
2.468764	0.00153588
2.451731	0.00153788
2.434697	0.00154034
2.417663	0.00154464
2.400629	0.00154695
2.383595	0.00154864
2.366561	0.00155064
2.349528	0.00155294
2.332494	0.00155617
2.315460	0.00156017
2.298426	0.00156324
2.281392	0.00156586
2.264358	0.00156878
2.247325	0.00157139
2.230291	0.00157339
2.213257	0.00157647
2.196223	0.00158
2.179189	0.00158369
2.162155	0.00158538
2.145122	0.00158953
2.128088	0.00159199
2.111054	0.00159384
2.094020	0.00159691
2.076986	0.00159814
2.059952	0.00159999
2.042919	0.00160214
2.025885	0.00160291
2.008851	0.00160414
1.991817	0.00160522
1.974783	0.00160537
1.957749	0.00160568
1.940716	0.00160737
1.923682	0.0016086
1.906648	0.00160983
1.889614	0.0016106
1.872580	0.00161137
1.855546	0.00161336
1.838513	0.00161383
1.821479	0.0016149
1.804445	0.00161582
1.787411	0.00161736
1.770377	0.00162028
1.753343	0.0016232
1.736310	0.00162705
1.719276	0.00162951
1.702242	0.00163504
1.685208	0.00164842
1.668174	0.00172698
1.651140	0.00190455
1.634107	0.00217006
1.617073	0.0023358
1.600039	0.002603
1.583005	0.00287343
1.565971	0.00312741
1.548937	0.00339169
1.531904	0.00359832
1.514870	0.00378466
1.497836	0.00394732
1.480802	0.00408983
1.463768	0.00422482
1.446734	0.00436841
1.429701	0.00451447
1.412667	0.00463331
1.395633	0.00474523
1.378599	0.00485685
1.361565	0.00495417
1.344531	0.0050315
1.327498	0.00508608
1.310464	0.00513989
1.293430	0.00517786
1.276396	0.00521384
1.259362	0.00524474
1.242329	0.0052781
1.225295	0.00531316
1.208261	0.00534898
1.191227	0.0053931
1.174193	0.00543092
1.157159	0.00547612
1.140126	0.0055121
1.123092	0.00556053
1.106058	0.0056377
1.089024	0.00571581
1.071990	0.0057916
1.054956	0.00583726
1.037923	0.00586463
1.020889	0.0058943
1.003855	0.0059292
0.986821	0.00597763
0.969787	0.00603128
0.952753	0.0060834
0.935720	0.00614029
0.918686	0.00618502
0.901652	0.00623468
0.884618	0.00627881
0.867584	0.00631217
0.850550	0.00635445
0.833517	0.00639565
0.816483	0.00644177
0.799449	0.00647806
0.782415	0.00650973
0.765381	0.00654616
0.748347	0.00658814
0.731314	0.00663011
0.714280	0.00667823
0.697246	0.00676079
0.680212	0.00684827
0.663178	0.00696557
0.646144	0.00710794
0.629111	0.00721033
0.612077	0.00728105
0.595043	0.00734808
0.578009	0.00744401
0.560975	0.0075873
0.543941	0.00771998
0.526908	0.00791385
0.509874	0.00807205
0.492840	0.00828114
0.475806	0.00846916
0.458772	0.00860738
0.441738	0.00871823
0.424705	0.00884506
0.407671	0.00895652
0.390637	0.00909735
0.373603	0.00922111
0.356569	0.00940268
0.339535	0.00956058
0.322502	0.00970878
0.305468	0.00985468
0.288434	0.0101079
0.271400	0.010567
0.254366	0.0113796
0.237332	0.0120889
0.220299	0.0124129
0.203265	0.0126737
0.186231	0.0129964
0.169197	0.0133869
0.152163	0.0137974
0.135129	0.0142362
0.118096	0.0148133
0.101062	0.0153496
0.084028	0.0157945
0.066994	0.0161409
0.049960	0.016413
0.032926	0.0167271
0.015893	0.0170825
-0.001141	0.935844
-0.018175	0.93637
-0.035209	0.937233
-0.052243	0.938967
-0.069276	0.942316
-0.086310	0.946957
-0.103344	0.951888
-0.120378	0.955283
-0.137412	0.957753
-0.154446	0.96002
-0.171479	0.962876
-0.188513	0.966096
-0.205547	0.969409
-0.222581	0.97253
-0.239615	0.975375
-0.256649	0.977989
-0.273682	0.980285
-0.290716	0.982504
-0.307750	0.984614
-0.324784	0.986374
-0.341818	0.987871
-0.358852	0.989059
-0.375885	0.989949
-0.392919	0.990828
-0.409953	0.991761
-0.426987	0.992559
-0.444021	0.993358
-0.461055	0.993955
-0.478088	0.994588
-0.495122	0.995141
-0.512156	0.995668
-0.529190	0.996173
-0.546224	0.996558
-0.563258	0.996953
-0.580291	0.997293
-0.597325	0.997607
-0.614359	0.997853
-0.631393	0.998097
-0.648427	0.998333
-0.665461	0.998563
-0.682494	0.998724
-0.699528	0.998867
-0.716562	0.999016
-0.733596	0.999138
-0.750630	0.999268
-0.767664	0.999369
-0.784697	0.999461
-0.801731	0.999552
-0.818765	0.999625
-0.835799	0.999686
-0.852833	0.999745
-0.869867	0.999787
-0.886900	0.999818
-0.903934	0.999841
-0.920968	0.999859
-0.938002	0.999874
-0.955036	0.999885
-0.972070	0.999895
-0.989103	0.999905
-1.006137	0.999916
-1.023171	0.999926
-1.040205	0.99994
-1.057239	0.999947
-1.074273	0.999956
-1.091306	0.999965
-1.108340	0.999973
-1.125374	0.999979
-1.142408	0.999982
-1.159442	0.999986
-1.176476	0.999991
-1.193509	0.999994
-1.210543	0.999994
-1.227577	0.999995
-1.244611	0.999997
-1.261645	0.999999
-1.312746	1
-1.329780	1
&
23.573681	1.75802e-31
23.556647	1.85272e-31
23.539613	1.95252e-31
23.522580	2.05769e-31
23.505546	2.16854e-31
23.488512	2.28535e-31
23.471478	2.40845e-31
23.454444	2.53819e-31
23.437410	2.67491e-31
23.420377	2.819e-31
23.403343	2.97085e-31
23.386309	3.13089e-31
23.369275	3.29954e-31
23.352241	3.47728e-31
23.335207	3.66459e-31
23.318174	3.862e-31
23.301140	4.07004e-31
23.284106	4.28928e-31
23.267072	4.52034e-31
23.250038	4.76385e-31
23.233004	5.02047e-31
23.215971	5.29092e-31
23.198937	5.57594e-31
23.181903	5.87631e-31
23.164869	6.19286e-31
23.147835	6.52647e-31
23.130801	6.87805e-31
23.113768	7.24857e-31
23.096734	7.63906e-31
23.079700	8.05058e-31
23.062666	8.48426e-31
23.045632	8.94132e-31
23.028598	9.423e-31
23.011565	9.93062e-31
22.994531	1.04656e-30
22.977497	1.10294e-30
22.960463	1.16236e-30
22.943429	1.22497e-30
22.926395	1.29097e-30
22.909362	1.36051e-30
22.892328	1.43381e-30
22.875294	1.51105e-30
22.858260	1.59245e-30
22.841226	1.67824e-30
22.824192	1.76866e-30
22.807159	1.86394e-30
22.790125	1.96435e-30
22.773091	2.07018e-30
22.756057	2.18171e-30
22.739023	2.29925e-30
22.721989	2.42312e-30
22.704956	2.55366e-30
22.687922	2.69124e-30
22.670888	2.83622e-30
22.653854	2.98902e-30
22.636820	3.15006e-30
22.619786	3.31977e-30
22.602753	3.49862e-30
22.585719	3.68711e-30
22.568685	3.88575e-30
22.551651	4.0951e-30
22.534617	4.31573e-30
22.517583	4.54824e-30
22.500550	4.79328e-30
22.483516	5.05153e-30
22.466482	5.32369e-30
22.449448	5.61051e-30
22.432414	5.91278e-30
22.415381	6.23135e-30
22.398347	6.56708e-30
22.381313	6.92089e-30
22.364279	7.29377e-30
22.347245	7.68674e-30
22.330211	8.10089e-30
22.313178	8.53735e-30
22.296144	8.99733e-30
22.279110	9.48209e-30
22.262076	9.99297e-30
22.245042	1.05314e-29
22.228008	1.10988e-29
22.210975	1.16968e-29
22.193941	1.2327e-29
22.176907	1.29912e-29
22.159873	1.36911e-29
22.142839	1.44288e-29
22.125805	1.52062e-29
22.108772	1.60256e-29
22.091738	1.6889e-29
22.074704	1.7799e-29
22.057670	1.8758e-29
22.040636	1.97687e-29
22.023602	2.08339e-29
22.006569	2.19565e-29
21.989535	2.31395e-29
21.972501	2.43863e-29
21.955467	2.57003e-29
21.938433	2.70851e-29
21.921399	2.85445e-29
21.904366	3.00825e-29
21.887332	3.17034e-29
21.870298	3.34117e-29
21.853264	3.5212e-29
21.836230	3.71093e-29
21.819196	3.91089e-29
21.802163	4.12163e-29
21.785129	4.34371e-29
21.768095	4.57777e-29
21.751061	4.82444e-29
21.734027	5.0844e-29
21.716993	5.35837e-29
21.699960	5.6471e-29
21.682926	5.9514e-29
21.665892	6.27209e-29
21.648858	6.61006e-29
21.631824	6.96625e-29
21.614790	7.34163e-29
21.597757	7.73724e-29
21.580723	8.15416e-29
21.563689	8.59356e-29
21.546655	9.05664e-29
21.529621	9.54467e-29
21.512587	1.0059e-28
21.495554	1.0601e-28
21.478520	1.11723e-28
21.461486	1.17744e-28
21.444452	1.24088e-28
21.427418	1.30775e-28
21.410384	1.37822e-28
21.393351	1.45249e-28
21.376317	1.53077e-28
21.359283	1.61326e-28
21.342249	1.70019e-28
21.325215	1.79182e-28
21.308181	1.88837e-28
21.291148	1.99014e-28
21.274114	2.09738e-28
21.257080	2.21041e-28
21.240046	2.32953e-28
21.223012	2.45507e-28
21.205979	2.58737e-28
21.188945	2.72681e-28
21.171911	2.87376e-28
21.154877	3.02863e-28
21.137843	3.19184e-28
21.120809	3.36386e-28
21.103776	3.54514e-28
21.086742	3.73619e-28
21.069708	3.93754e-28
21.052674	4.14974e-28
21.035640	4.37338e-28
21.018606	4.60908e-28
21.001573	4.85747e-28
20.984539	5.11925e-28
20.967505	5.39515e-28
20.950471	5.68591e-28
20.933437	5.99234e-28
20.916403	6.31529e-28
20.899370	6.65565e-28
20.882336	7.01435e-28
20.865302	7.39238e-28
20.848268	7.79079e-28
20.831234	8.21067e-28
20.814200	8.65318e-28
20.797167	9.11955e-28
20.780133	9.61105e-28
20.763099	1.0129e-27
20.746065	1.0675e-27
20.729031	1.12503e-27
20.711997	1.18566e-27
20.694964	1.24957e-27
20.677930	1.31691e-27
20.660896	1.38789e-27
20.643862	1.46269e-27
20.626828	1.54153e-27
20.609794	1.62461e-27
20.592761	1.71218e-27
20.575727	1.80446e-27
20.558693	1.90172e-27
20.541659	2.00422e-27
20.524625	2.11224e-27
20.507591	2.22609e-27
20.490558	2.34607e-27
20.473524	2.47252e-27
20.456490	2.60579e-27
20.439456	2.74624e-27
20.422422	2.89426e-27
20.405388	3.05026e-27
20.388355	3.21467e-27
20.371321	3.38795e-27
20.354287	3.57056e-27
20.337253	3.76301e-27
20.320219	3.96585e-27
20.303185	4.17961e-27
20.286152	4.4049e-27
20.269118	4.64233e-27
20.252084	4.89256e-27
20.235050	5.15628e-27
20.218016	5.43422e-27
20.200982	5.72713e-27
20.183949	6.03584e-27
20.166915	6.36119e-27
20.149881	6.70408e-27
20.132847	7.06546e-27
20.115813	7.44631e-27
20.098779	7.8477e-27
20.081746	8.27072e-27
20.064712	8.71655e-27
20.047678	9.18641e-27
20.030644	9.68161e-27
20.013610	1.02035e-26
19.996576	1.07535e-26
19.979543	1.13332e-26
19.962509	1.19441e-26
19.945475	1.2588e-26
19.928441	1.32665e-26
19.911407	1.39817e-26
19.894374	1.47354e-26
19.877340	1.55297e-26
19.860306	1.63669e-26
19.843272	1.72492e-26
19.826238	1.81791e-26
19.809204	1.91591e-26
19.792171	2.01919e-26
19.775137	2.12804e-26
19.758103	2.24276e-26
19.741069	2.36367e-26
19.724035	2.49109e-26
19.707001	2.62538e-26
19.689968	2.76691e-26
19.672934	2.91608e-26
19.655900	3.07328e-26
19.638866	3.23897e-26
19.621832	3.41358e-26
19.604798	3.59761e-26
19.587765	3.79156e-26
19.570731	3.99597e-26
19.553697	4.21139e-26
19.536663	4.43844e-26
19.519629	4.67772e-26
19.502595	4.92991e-26
19.485562	5.19569e-26
19.468528	5.47581e-26
19.451494	5.77102e-26
19.434460	6.08216e-26
19.417426	6.41006e-26
19.400392	6.75565e-26
19.383359	7.11988e-26
19.366325	7.50374e-26
19.349291	7.9083e-26
19.332257	8.33467e-26
19.315223	8.78403e-26
19.298189	9.25763e-26
19.281156	9.75675e-26
19.264122	1.02828e-25
19.247088	1.08372e-25
19.230054	1.14215e-25
19.213020	1.20373e-25
19.195986	1.26863e-25
19.178953	1.33703e-25
19.161919	1.40912e-25
19.144885	1.4851e-25
19.127851	1.56517e-25
19.110817	1.64956e-25
19.093783	1.7385e-25
19.076750	1.83224e-25
19.059716	1.93103e-25
19.042682	2.03515e-25
19.025648	2.14488e-25
19.008614	2.26053e-25
18.991580	2.38242e-25
18.974547	2.51088e-25
18.957513	2.64627e-25
18.940479	2.78896e-25
18.923445	2.93934e-25
18.906411	3.09783e-25
18.889377	3.26487e-25
18.872344	3.44092e-25
18.855310	3.62646e-25
18.838276	3.822e-25
18.821242	4.02809e-25
18.804208	4.2453e-25
18.787174	4.47422e-25
18.770141	4.71548e-25
18.753107	4.96975e-25
18.736073	5.23774e-25
18.719039	5.52018e-25
18.702005	5.81785e-25
18.684972	6.13157e-25
18.667938	6.46222e-25
18.650904	6.81069e-25
18.633870	7.17796e-25
18.616836	7.56503e-25
18.599802	7.97298e-25
18.582769	8.40293e-25
18.565735	8.85607e-25
18.548701	9.33365e-25
18.531667	9.83698e-25
18.514633	1.03675e-24
18.497599	1.09266e-24
18.480566	1.15158e-24
18.463532	1.21368e-24
18.446498	1.27913e-24
18.429464	1.34812e-24
18.412430	1.42082e-24
18.395396	1.49744e-24
18.378363	1.5782e-24
18.361329	1.66331e-24
18.344295	1.75301e-24
18.327261	1.84755e-24
18.310227	1.94719e-24
18.293193	2.0522e-24
18.276160	2.16288e-24
18.259126	2.27953e-24
18.242092	2.40246e-24
18.225058	2.53203e-24
18.208024	2.66859e-24
18.190990	2.81252e-24
18.173957	2.9642e-24
18.156923	3.12407e-24
18.139889	3.29256e-24
18.122855	3.47014e-24
18.105821	3.6573e-24
18.088787	3.85455e-24
18.071754	4.06244e-24
18.054720	4.28155e-24
18.037686	4.51248e-24
18.020652	4.75586e-24
18.003618	5.01237e-24
17.986584	5.28271e-24
17.969551	5.56764e-24
17.952517	5.86794e-24
17.935483	6.18444e-24
17.918449	6.51801e-24
17.901415	6.86957e-24
17.884381	7.2401e-24
17.867348	7.63062e-24
17.850314	8.0422e-24
17.833280	8.47598e-24
17.816246	8.93317e-24
17.799212	9.41502e-24
17.782178	9.92286e-24
17.765145	1.04581e-23
17.748111	1.10222e-23
17.731077	1.16167e-23
17.714043	1.22434e-23
17.697009	1.29038e-23
17.679975	1.35998e-23
17.662942	1.43334e-23
17.645908	1.51066e-23
17.628874	1.59215e-23
17.611840	1.67803e-23
17.594806	1.76855e-23
17.577772	1.86395e-23
17.560739	1.9645e-23
17.543705	2.07047e-23
17.526671	2.18216e-23
17.509637	2.29987e-23
17.492603	2.42394e-23
17.475570	2.5547e-23
17.458536	2.69251e-23
17.441502	2.83776e-23
17.424468	2.99085e-23
17.407434	3.15219e-23
17.390400	3.32224e-23
17.373367	3.50147e-23
17.356333	3.69036e-23
17.339299	3.88945e-23
17.322265	4.09927e-23
17.305231	4.32042e-23
17.288197	4.5535e-23
17.271164	4.79916e-23
17.254130	5.05807e-23
17.237096	5.33095e-23
17.220062	5.61855e-23
17.203028	5.92167e-23
17.185994	6.24115e-23
17.168961	6.57786e-23
17.151927	6.93275e-23
17.134893	7.30678e-23
17.117859	7.70099e-23
17.100825	8.11648e-23
17.083791	8.55438e-23
17.066758	9.01591e-23
17.049724	9.50235e-23
17.032690	1.0015e-22
17.015656	1.05554e-22
16.998622	1.11249e-22
16.981588	1.17251e-22
16.964555	1.23577e-22
16.947521	1.30245e-22
16.930487	1.37272e-22
16.913453	1.44679e-22
16.896419	1.52485e-22
16.879385	1.60713e-22
16.862352	1.69385e-22
16.845318	1.78524e-22
16.828284	1.88157e-22
16.811250	1.98309e-22
16.794216	2.0901e-22
16.777182	2.20288e-22
16.760149	2.32174e-22
16.743115	2.44702e-22
16.726081	2.57906e-22
16.709047	2.71822e-22
16.692013	2.8649e-22
16.674979	3.01949e-22
16.657946	3.18243e-22
16.640912	3.35415e-22
16.623878	3.53515e-22
16.606844	3.72591e-22
16.589810	3.92697e-22
16.572776	4.13888e-22
16.555743	4.36223e-22
16.538709	4.59763e-22
16.521675	4.84574e-22
16.504641	5.10723e-22
16.487607	5.38284e-22
16.470573	5.67332e-22
16.453540	5.97949e-22
16.436506	6.30217e-22
16.419472	6.64228e-22
16.402438	7.00074e-22
16.385404	7.37854e-22
16.368370	7.77674e-22
16.351337	8.19643e-22
16.334303	8.63877e-22
16.317269	9.10499e-22
16.300235	9.59637e-22
16.283201	1.01143e-21
16.266167	1.06601e-21
16.249134	1.12355e-21
16.232100	1.18418e-21
16.215066	1.2481e-21
16.198032	1.31546e-21
16.180998	1.38645e-21
16.163965	1.46128e-21
16.146931	1.54015e-21
16.129897	1.62327e-21
16.112863	1.71089e-21
16.095829	1.80323e-21
16.078795	1.90056e-21
16.061762	2.00314e-21
16.044728	2.11125e-21
16.027694	2.22521e-21
16.010660	2.34531e-21
15.993626	2.4719e-21
15.976592	2.60533e-21
15.959559	2.74595e-21
15.942525	2.89417e-21
15.925491	3.05039e-21
15.908457	3.21504e-21
15.891423	3.38858e-21
15.874389	3.57149e-21
15.857356	3.76427e-21
15.840322	3.96746e-21
15.823288	4.18162e-21
15.806254	4.40735e-21
15.789220	4.64525e-21
15.772186	4.89601e-21
15.755153	5.1603e-21
15.738119	5.43886e-21
15.721085	5.73246e-21
15.704051	6.04191e-21
15.687017	6.36806e-21
15.669983	6.71183e-21
15.652950	7.07416e-21
15.635916	7.45605e-21
15.618882	7.85856e-21
15.601848	8.2828e-21
15.584814	8.72995e-21
15.567780	9.20124e-21
15.550747	9.69797e-21
15.533713	1.02215e-20
15.516679	1.07734e-20
15.499645	1.1355e-20
15.482611	1.1968e-20
15.465577	1.26141e-20
15.448544	1.32952e-20
15.431510	1.40129e-20
15.414476	1.47695e-20
15.397442	1.55669e-20
15.380408	1.64073e-20
15.363374	1.72932e-20
15.346341	1.82269e-20
15.329307	1.9211e-20
15.312273	2.02482e-20
15.295239	2.13414e-20
15.278205	2.24937e-20
15.261171	2.37082e-20
15.244138	2.49883e-20
15.227104	2.63375e-20
15.210070	2.77596e-20
15.193036	2.92585e-20
15.176002	3.08383e-20
15.158968	3.25034e-20
15.141935	3.42585e-20
15.124901	3.61084e-20
15.107867	3.80581e-20
15.090833	4.01131e-20
15.073799	4.22792e-20
15.056765	4.45622e-20
15.039732	4.69685e-20
15.022698	4.95048e-20
15.005664	5.2178e-20
14.988630	5.49956e-20
14.971596	5.79654e-20
14.954563	6.10956e-20
14.937529	6.43949e-20
14.920495	6.78724e-20
14.903461	7.15376e-20
14.886427	7.54009e-20
14.869393	7.94728e-20
14.852360	8.37646e-20
14.835326	8.82883e-20
14.818292	9.30563e-20
14.801258	9.80819e-20
14.784224	1.03379e-19
14.767190	1.08962e-19
14.750157	1.14847e-19
14.733123	1.21049e-19
14.716089	1.27587e-19
14.699055	1.34478e-19
14.682021	1.4174e-19
14.664987	1.49396e-19
14.647954	1.57465e-19
14.630920	1.65969e-19
14.613886	1.74933e-19
14.596852	1.84382e-19
14.579818	1.9434e-19
14.562784	2.04837e-19
14.545751	2.15901e-19
14.528717	2.27563e-19
14.511683	2.39854e-19
14.494649	2.52809e-19
14.477615	2.66465e-19
14.460581	2.80858e-19
14.443548	2.96029e-19
14.426514	3.12019e-19
14.409480	3.28873e-19
14.392446	3.46638e-19
14.375412	3.65363e-19
14.358378	3.85099e-19
14.341345	4.05901e-19
14.324311	4.27828e-19
14.307277	4.50939e-19
14.290243	4.75299e-19
14.273209	5.00975e-19
14.256175	5.28038e-19
14.239142	5.56563e-19
14.222108	5.8663e-19
14.205074	6.18322e-19
14.188040	6.51725e-19
14.171006	6.86934e-19
14.153972	7.24045e-19
14.136939	7.63162e-19
14.119905	8.04392e-19
14.102871	8.4785e-19
14.085837	8.93656e-19
14.068803	9.41938e-19
14.051769	9.92828e-19
14.034736	1.04647e-18
14.017702	1.10301e-18
14.000668	1.1626e-18
13.983634	1.22542e-18
13.966600	1.29163e-18
13.949566	1.36142e-18
13.932533	1.43497e-18
13.915499	1.51251e-18
13.898465	1.59423e-18
13.881431	1.68037e-18
13.864397	1.77117e-18
13.847363	1.86687e-18
13.830330	1.96775e-18
13.813296	2.07408e-18
13.796262	2.18615e-18
13.779228	2.30428e-18
13.762194	2.4288e-18
13.745160	2.56005e-18
13.728127	2.69839e-18
13.711093	2.8442e-18
13.694059	2.9979e-18
13.677025	3.15991e-18
13.659991	3.33067e-18
13.642958	3.51066e-18
13.625924	3.70039e-18
13.608890	3.90036e-18
13.591856	4.11115e-18
13.574822	4.33333e-18
13.557788	4.56752e-18
13.540755	4.81437e-18
13.523721	5.07456e-18
13.506687	5.34882e-18
13.489653	5.6379e-18
13.472619	5.94261e-18
13.455585	6.2638e-18
13.438552	6.60234e-18
13.421518	6.95919e-18
13.404484	7.33533e-18
13.387450	7.7318e-18
13.370416	8.14971e-18
13.353382	8.59021e-18
13.336349	9.05452e-18
13.319315	9.54394e-18
13.302281	1.00598e-17
13.285247	1.06036e-17
13.268213	1.11768e-17
13.251179	1.17809e-17
13.234146	1.24177e-17
13.217112	1.3089e-17
13.200078	1.37965e-17
13.183044	1.45423e-17
13.166010	1.53285e-17
13.148976	1.61571e-17
13.131943	1.70305e-17
13.114909	1.79512e-17
13.097875	1.89217e-17
13.080841	1.99446e-17
13.063807	2.10228e-17
13.046773	2.21594e-17
13.029740	2.33574e-17
13.012706	2.46202e-17
12.995672	2.59512e-17
12.978638	2.73543e-17
12.961604	2.88332e-17
12.944570	3.03921e-17
12.927537	3.20354e-17
12.910503	3.37674e-17
12.893469	3.55932e-17
12.876435	3.75177e-17
12.859401	3.95462e-17
12.842367	4.16845e-17
12.825334	4.39384e-17
12.808300	4.63143e-17
12.791266	4.88186e-17
12.774232	5.14584e-17
12.757198	5.42409e-17
12.740164	5.7174e-17
12.723131	6.02657e-17
12.706097	6.35246e-17
12.689063	6.69598e-17
12.672029	7.05808e-17
12.654995	7.43977e-17
12.637961	7.8421e-17
12.620928	8.2662e-17
12.603894	8.71323e-17
12.586860	9.18445e-17
12.569826	9.68116e-17
12.552792	1.02047e-16
12.535758	1.07566e-16
12.518725	1.13384e-16
12.501691	1.19516e-16
12.484657	1.2598e-16
12.467623	1.32794e-16
12.450589	1.39977e-16
12.433556	1.47548e-16
12.416522	1.55528e-16
12.399488	1.6394e-16
12.382454	1.72808e-16
12.365420	1.82155e-16
12.348386	1.92008e-16
12.331353	2.02394e-16
12.314319	2.13342e-16
12.297285	2.24883e-16
12.280251	2.37047e-16
12.263217	2.4987e-16
12.246183	2.63387e-16
12.229150	2.77636e-16
12.212116	2.92655e-16
12.195082	3.08487e-16
12.178048	3.25176e-16
12.161014	3.42768e-16
12.143980	3.61311e-16
12.126947	3.80859e-16
12.109913	4.01464e-16
12.092879	4.23184e-16
12.075845	4.4608e-16
12.058811	4.70215e-16
12.041777	4.95656e-16
12.024744	5.22474e-16
12.007710	5.50743e-16
11.990676	5.80542e-16
11.973642	6.11955e-16
11.956608	6.45067e-16
11.939574	6.79971e-16
11.922541	7.16765e-16
11.905507	7.5555e-16
11.888473	7.96435e-16
11.871439	8.39533e-16
11.854405	8.84963e-16
11.837371	9.32853e-16
11.820338	9.83335e-16
11.803304	1.03655e-15
11.786270	1.09265e-15
11.769236	1.15178e-15
11.752202	1.21411e-15
11.735168	1.27982e-15
11.718135	1.34908e-15
11.701101	1.4221e-15
11.684067	1.49907e-15
11.667033	1.5802e-15
11.649999	1.66573e-15
11.632965	1.75589e-15
11.615932	1.85092e-15
11.598898	1.95111e-15
11.581864	2.05672e-15
11.564830	2.16805e-15
11.547796	2.2854e-15
11.530762	2.40911e-15
11.513729	2.53952e-15
11.496695	2.67699e-15
11.479661	2.82191e-15
11.462627	2.97467e-15
11.445593	3.1357e-15
11.428559	3.30546e-15
11.411526	3.4844e-15
11.394492	3.67304e-15
11.377458	3.8719e-15
11.360424	4.08152e-15
11.343390	4.3025e-15
11.326356	4.53544e-15
11.309323	4.781e-15
11.292289	5.03986e-15
11.275255	5.31274e-15
11.258221	5.6004e-15
11.241187	5.90365e-15
11.224154	6.22331e-15
11.207120	6.5603e-15
11.190086	6.91553e-15
11.173052	7.29001e-15
11.156018	7.68477e-15
11.138984	8.10092e-15
11.121951	8.53961e-15
11.104917	9.00207e-15
11.087883	9.48958e-15
11.070849	1.00035e-14
11.053815	1.05453e-14
11.036781	1.11164e-14
11.019748	1.17184e-14
11.002714	1.23531e-14
10.985680	1.30222e-14
10.968646	1.37275e-14
10.951612	1.4471e-14
10.934578	1.52548e-14
10.917545	1.60811e-14
10.900511	1.69522e-14
10.883477	1.78704e-14
10.866443	1.88384e-14
10.849409	1.98589e-14
10.832375	2.09347e-14
10.815342	2.20688e-14
10.798308	2.32643e-14
10.781274	2.45246e-14
10.764240	2.58532e-14
10.747206	2.72539e-14
10.730172	2.87304e-14
10.713139	3.0287e-14
10.696105	3.19279e-14
10.679071	3.36578e-14
10.662037	3.54814e-14
10.645003	3.74039e-14
10.627969	3.94306e-14
10.610936	4.15672e-14
10.593902	4.38195e-14
10.576868	4.6194e-14
10.559834	4.86972e-14
10.542800	5.13361e-14
10.525766	5.4118e-14
10.508733	5.70508e-14
10.491699	6.01425e-14
10.474665	6.34019e-14
10.457631	6.6838e-14
10.440597	7.04604e-14
10.423563	7.42792e-14
10.406530	7.83051e-14
10.389496	8.25493e-14
10.372462	8.70235e-14
10.355428	9.17405e-14
10.338394	9.67131e-14
10.321360	1.01955e-13
10.304327	1.07482e-13
10.287293	1.13308e-13
10.270259	1.19451e-13
10.253225	1.25926e-13
10.236191	1.32753e-13
10.219157	1.3995e-13
10.202124	1.47537e-13
10.185090	1.55536e-13
10.168056	1.63968e-13
10.151022	1.72858e-13
10.133988	1.8223e-13
10.116954	1.92111e-13
10.099921	2.02528e-13
10.082887	2.13509e-13
10.065853	2.25086e-13
10.048819	2.37292e-13
10.031785	2.50159e-13
10.014751	2.63725e-13
9.997718	2.78027e-13
9.980684	2.93104e-13
9.963650	3.09e-13
9.946616	3.25758e-13
9.929582	3.43426e-13
9.912549	3.62052e-13
9.895515	3.81689e-13
9.878481	4.02391e-13
9.861447	4.24217e-13
9.844413	4.47227e-13
9.827379	4.71486e-13
9.810346	4.97062e-13
9.793312	5.24025e-13
9.776278	5.52452e-13
9.759244	5.82422e-13
9.742210	6.14018e-13
9.725176	6.4733e-13
9.708143	6.8245e-13
9.691109	7.19476e-13
9.674075	7.58512e-13
9.657041	7.99667e-13
9.640007	8.43056e-13
9.622973	8.888e-13
9.605940	9.37029e-13
9.588906	9.87875e-13
9.571872	1.04148e-12
9.554838	1.098e-12
9.537804	1.15759e-12
9.520770	1.22041e-12
9.503737	1.28664e-12
9.486703	1.35647e-12
9.469669	1.43009e-12
9.452635	1.50771e-12
9.435601	1.58955e-12
9.418567	1.67582e-12
9.401534	1.76679e-12
9.384500	1.86269e-12
9.367466	1.96381e-12
9.350432	2.07042e-12
9.333398	2.18281e-12
9.316364	2.30131e-12
9.299331	2.42625e-12
9.282297	2.55798e-12
9.265263	2.69686e-12
9.248229	2.84329e-12
9.231195	2.99767e-12
9.214161	3.16044e-12
9.197128	3.33205e-12
9.180094	3.51299e-12
9.163060	3.70376e-12
9.146026	3.90489e-12
9.128992	4.11696e-12
9.111958	4.34055e-12
9.094925	4.57629e-12
9.077891	4.82484e-12
9.060857	5.08689e-12
9.043823	5.36319e-12
9.026789	5.65451e-12
9.009755	5.96166e-12
8.992722	6.28551e-12
8.975688	6.62696e-12
8.958654	6.98697e-12
8.941620	7.36655e-12
8.924586	7.76677e-12
8.907552	8.18875e-12
8.890519	8.63366e-12
8.873485	9.10277e-12
8.856451	9.59738e-12
8.839417	1.01189e-11
8.822383	1.06688e-11
8.805349	1.12485e-11
8.788316	1.18598e-11
8.771282	1.25043e-11
8.754248	1.31839e-11
8.737214	1.39005e-11
8.720180	1.4656e-11
8.703147	1.54526e-11
8.686113	1.62926e-11
8.669079	1.71782e-11
8.652045	1.8112e-11
8.635011	1.90966e-11
8.617977	2.01348e-11
8.600944	2.12295e-11
8.583910	2.23837e-11
8.566876	2.36007e-11
8.549842	2.48839e-11
8.532808	2.6237e-11
8.515774	2.76637e-11
8.498741	2.9168e-11
8.481707	3.07542e-11
8.464673	3.24267e-11
8.447639	3.41903e-11
8.430605	3.60498e-11
8.413571	3.80106e-11
8.396538	4.0078e-11
8.379504	4.22581e-11
8.362470	4.45568e-11
8.345436	4.69806e-11
8.328402	4.95365e-11
8.311368	5.22314e-11
8.294335	5.50731e-11
8.277301	5.80696e-11
8.260267	6.12292e-11
8.243233	6.45609e-11
8.226199	6.8074e-11
8.209165	7.17785e-11
8.192132	7.56847e-11
8.175098	7.98037e-11
8.158064	8.4147e-11
8.141030	8.87269e-11
8.123996	9.35564e-11
8.106962	9.86489e-11
8.089929	1.04019e-10
8.072895	1.09681e-10
8.055861	1.15653e-10
8.038827	1.21949e-10
8.021793	1.28589e-10
8.004759	1.3559e-10
7.987726	1.42973e-10
7.970692	1.50758e-10
7.953658	1.58968e-10
7.936624	1.67625e-10
7.919590	1.76754e-10
7.902556	1.86381e-10
7.885523	1.96533e-10
7.868489	2.07238e-10
7.851455	2.18527e-10
7.834421	2.30431e-10
7.817387	2.42984e-10
7.800353	2.56222e-10
7.783320	2.70182e-10
7.766286	2.84904e-10
7.749252	3.00428e-10
7.732218	3.16799e-10
7.715184	3.34063e-10
7.698150	3.52269e-10
7.681117	3.71468e-10
7.664083	3.91715e-10
7.647049	4.13066e-10
7.630015	4.35582e-10
7.612981	4.59327e-10
7.595947	4.84368e-10
7.578914	5.10776e-10
7.561880	5.38625e-10
7.544846	5.67993e-10
7.527812	5.98966e-10
7.510778	6.31629e-10
7.493745	6.66075e-10
7.476711	7.02402e-10
7.459677	7.40712e-10
7.442643	7.81114e-10
7.425609	8.23723e-10
7.408575	8.68659e-10
7.391542	9.16049e-10
7.374508	9.66027e-10
7.357474	1.01874e-09
7.340440	1.07432e-09
7.323406	1.13295e-09
7.306372	1.19478e-09
7.289339	1.25998e-09
7.272305	1.32875e-09
7.255271	1.40128e-09
7.238237	1.47777e-09
7.221203	1.55845e-09
7.204169	1.64353e-09
7.187136	1.73326e-09
7.170102	1.8279e-09
7.153068	1.92771e-09
7.136034	2.03299e-09
7.119000	2.14401e-09
7.101966	2.26111e-09
7.084933	2.38462e-09
7.067899	2.51488e-09
7.050865	2.65226e-09
7.033831	2.79716e-09
7.016797	2.94999e-09
6.999763	3.11118e-09
6.982730	3.2812e-09
6.965696	3.46051e-09
6.948662	3.64964e-09
6.931628	3.84912e-09
6.914594	4.05952e-09
6.897560	4.28144e-09
6.880527	4.51551e-09
6.863493	4.76239e-09
6.846459	5.0228e-09
6.829425	5.29747e-09
6.812391	5.58718e-09
6.795357	5.89275e-09
6.778324	6.21507e-09
6.761290	6.55505e-09
6.744256	6.91366e-09
6.727222	7.29191e-09
6.710188	7.6909e-09
6.693154	8.11175e-09
6.676121	8.55567e-09
6.659087	9.02393e-09
6.642053	9.51786e-09
6.625019	1.00389e-08
6.607985	1.05885e-08
6.590951	1.11682e-08
6.573918	1.17797e-08
6.556884	1.24248e-08
6.539850	1.31052e-08
6.522816	1.3823e-08
6.505782	1.45802e-08
6.488748	1.53789e-08
6.471715	1.62215e-08
6.454681	1.71103e-08
6.437647	1.80479e-08
6.420613	1.9037e-08
6.403579	2.00804e-08
6.386545	2.11811e-08
6.369512	2.23423e-08
6.352478	2.35673e-08
6.335444	2.48595e-08
6.318410	2.62228e-08
6.301376	2.7661e-08
6.284342	2.91782e-08
6.267309	3.07788e-08
6.250275	3.24674e-08
6.233241	3.42489e-08
6.216207	3.61283e-08
6.199173	3.81111e-08
6.182140	4.02029e-08
6.165106	4.24099e-08
6.148072	4.47382e-08
6.131038	4.71947e-08
6.114004	4.97864e-08
6.096970	5.25207e-08
6.079937	5.54056e-08
6.062903	5.84493e-08
6.045869	6.16607e-08
6.028835	6.50489e-08
6.011801	6.86238e-08
5.994767	7.23956e-08
5.977734	7.63753e-08
5.960700	8.05743e-08
5.943666	8.50048e-08
5.926632	8.96796e-08
5.909598	9.46121e-08
5.892564	9.98167e-08
5.875531	1.05308e-07
5.858497	1.11103e-07
5.841463	1.17217e-07
5.824429	1.23669e-07
5.807395	1.30477e-07
5.790361	1.37661e-07
5.773328	1.45242e-07
5.756294	1.53241e-07
5.739260	1.61682e-07
5.722226	1.7059e-07
5.705192	1.79989e-07
5.688158	1.89909e-07
5.671125	2.00377e-07
5.654091	2.11423e-07
5.637057	2.23081e-07
5.620023	2.35384e-07
5.602989	2.48367e-07
5.585955	2.62069e-07
5.568922	2.76529e-07
5.551888	2.9179e-07
5.534854	3.07896e-07
5.517820	3.24895e-07
5.500786	3.42835e-07
5.483752	3.6177e-07
5.466719	3.81754e-07
5.449685	4.02846e-07
5.432651	4.25109e-07
5.415617	4.48606e-07
5.398583	4.73407e-07
5.381549	4.99585e-07
5.364516	5.27216e-07
5.347482	5.56381e-07
5.330448	5.87167e-07
5.313414	6.19664e-07
5.296380	6.53966e-07
5.279346	6.90176e-07
5.262313	7.284e-07
5.245279	7.6875e-07
5.228245	8.11345e-07
5.211211	8.56311e-07
5.194177	9.03782e-07
5.177143	9.53896e-07
5.160110	1.0068e-06
5.143076	1.06266e-06
5.126042	1.12163e-06
5.109008	1.18389e-06
5.091974	1.24962e-06
5.074940	1.31902e-06
5.057907	1.3923e-06
5.040873	1.46966e-06
5.023839	1.55136e-06
5.006805	1.63761e-06
4.989771	1.7287e-06
4.972738	1.82487e-06
4.955704	1.92643e-06
4.938670	2.03368e-06
4.921636	2.14693e-06
4.904602	2.26653e-06
4.887568	2.39283e-06
4.870535	2.52621e-06
4.853501	2.66708e-06
4.836467	2.81586e-06
4.819433	2.97299e-06
4.802399	3.13896e-06
4.785365	3.31425e-06
4.768332	3.4994e-06
4.751298	3.69497e-06
4.734264	3.90156e-06
4.717230	4.11978e-06
4.700196	4.3503e-06
4.683162	4.59382e-06
4.666129	4.85109e-06
4.649095	5.12288e-06
4.632061	5.41003e-06
4.615027	5.71341e-06
4.597993	6.03396e-06
4.580959	6.37265e-06
4.563926	6.73053e-06
4.546892	7.10869e-06
4.529858	7.50831e-06
4.512824	7.93061e-06
4.495790	8.3769e-06
4.478756	8.84857e-06
4.461723	9.34707e-06
4.444689	9.87396e-06
4.427655	1.04309e-05
4.410621	1.10196e-05
4.393587	1.16419e-05
4.376553	1.22997e-05
4.359520	1.29952e-05
4.342486	1.37305e-05
4.325452	1.45079e-05
4.308418	1.533e-05
4.291384	1.61992e-05
4.274350	1.71184e-05
4.257317	1.80905e-05
4.240283	1.91187e-05
4.223249	2.02061e-05
4.206215	2.13564e-05
4.189181	2.25732e-05
4.172147	2.38605e-05
4.155114	2.52224e-05
4.138080	2.66634e-05
4.121046	2.81882e-05
4.104012	2.98019e-05
4.086978	3.15097e-05
4.069944	3.33174e-05
4.052911	3.52308e-05
4.035877	3.72565e-05
4.018843	3.94013e-05
4.001809	4.16723e-05
3.984775	4.40773e-05
3.967741	4.66245e-05
3.950708	4.93227e-05
3.933674	5.21811e-05
3.916640	5.52098e-05
3.899606	5.84193e-05
3.882572	6.1821e-05
3.865538	6.54268e-05
3.848505	6.92499e-05
3.831471	7.33039e-05
3.814437	7.76037e-05
3.797403	8.21651e-05
3.780369	8.7005e-05
3.763335	9.21417e-05
3.746302	9.75948e-05
3.729268	0.000103385
3.712234	0.000109536
3.695200	0.00011607
3.678166	0.000123016
3.661133	0.000130401
3.644099	0.000138256
3.627065	0.000146614
3.610031	0.000155513
3.592997	0.000164991
3.575963	0.000175093
3.558930	0.000185866
3.541896	0.000197363
3.524862	0.000209643
3.507828	0.00022277
3.490794	0.000236818
3.473760	0.00025187
3.456727	0.000268018
3.439693	0.000285373
3.422659	0.00030406
3.405625	0.000324232
3.388591	0.000346073
3.371557	0.000369812
3.354524	0.000395752
3.337490	0.000424304
3.320456	0.000456087
3.303422	0.000492144
3.286388	0.000534736
&
```
