## Supplementary material for "All-at-once RNA folding with 3D motif prediction framed by evolutionary information": RF02089_CLRN1-AS1.cacofold.helixcov

```
# RMs = 2 L = 81

# RM_HELIX NESTED 13-21 43-51, nbp = 9 nbp_cov = 0
# pvals: 0.155839,0.0650791,0.431693,0.602421,0.929953,0.0068038,0.649715,0.385918,0.431693
# aggregated NONE
NESTED  ::::::::::::<<<<<<<<<_____________________>>>>>>>>>:::::::::::::::::::::::::::::
        ::::::::::::::::::::::::::::::::::::::::::::::::::::::::::::::::::::::::::::::::

# RM_HELIX NESTED 4-9 53-58, nbp = 6 nbp_cov = 0
# pvals: 0.304921,0.0650791,0.304921,0.964826,0.260791,0.0745253
# aggregated NONE
NESTED  :::<<<<<<___________________________________________>>>>>>::::::::::::::::::::::
        ::::::::::::::::::::::::::::::::::::::::::::::::::::::::::::::::::::::::::::::::
```
