## Supplementary material for "All-at-once RNA folding with 3D motif prediction framed by evolutionary information": RF02089_CLRN1-AS1.surv

```
&
13.150000	0.000316456
9.850000	0.000632911
9.550000	0.000949367
8.550000	0.00126582
8.400000	0.00158228
8.350000	0.00189873
8.250000	0.00221519
8.150000	0.00253165
8.100000	0.0028481
8.050000	0.00316456
7.950000	0.00348101
7.800000	0.00379747
7.750000	0.00443038
7.650000	0.00506329
7.500000	0.0056962
7.450000	0.00632911
7.250000	0.00664557
7.200000	0.00727848
7.150000	0.00822785
7.100000	0.00949367
7.000000	0.0107595
6.900000	0.0110759
6.850000	0.0117089
6.800000	0.0120253
6.750000	0.0123418
6.700000	0.0132911
6.650000	0.0142405
6.600000	0.0148734
6.550000	0.0161392
6.500000	0.0164557
6.450000	0.018038
6.400000	0.0189873
6.300000	0.0193038
6.250000	0.0199367
6.200000	0.0205696
6.150000	0.0208861
5.950000	0.021519
5.900000	0.0221519
5.850000	0.0227848
5.800000	0.0234177
5.750000	0.0240506
5.700000	0.0253165
5.600000	0.0259494
5.550000	0.0262658
5.500000	0.0265823
5.450000	0.0275316
5.400000	0.0278481
5.350000	0.028481
5.300000	0.0291139
5.250000	0.0294304
5.200000	0.0300633
5.150000	0.0306962
5.100000	0.031962
5.050000	0.0322785
5.000000	0.0329114
4.950000	0.0341772
4.850000	0.0351266
4.800000	0.0357595
4.750000	0.0363924
4.700000	0.0376582
4.650000	0.0382911
4.600000	0.0398734
4.550000	0.0401899
4.500000	0.0411392
4.450000	0.0439873
4.400000	0.0458861
4.350000	0.0462025
4.300000	0.0474684
4.250000	0.0477848
4.200000	0.0493671
4.150000	0.05
4.100000	0.0525316
4.050000	0.0537975
4.000000	0.0547468
3.950000	0.0560127
3.900000	0.0585443
3.850000	0.0598101
3.800000	0.0613924
3.750000	0.0629747
3.700000	0.0636076
3.650000	0.0639241
3.550000	0.0648734
3.500000	0.0670886
3.450000	0.068038
3.400000	0.0693038
3.350000	0.0702532
3.300000	0.0721519
3.250000	0.0743671
3.200000	0.0768987
3.150000	0.0794304
3.100000	0.0829114
3.050000	0.0844937
3.000000	0.0863924
2.950000	0.0879747
2.900000	0.0898734
2.850000	0.0914557
2.800000	0.0917722
2.750000	0.0936709
2.700000	0.0968354
2.650000	0.0971519
2.600000	0.0977848
2.550000	0.0996835
2.500000	0.103481
2.450000	0.104747
2.400000	0.106013
2.350000	0.107911
2.300000	0.10981
2.250000	0.112025
2.200000	0.113608
2.150000	0.11519
2.100000	0.117089
2.050000	0.118038
2.000000	0.11962
1.950000	0.122785
1.900000	0.125316
1.850000	0.127848
1.800000	0.129747
1.750000	0.134177
1.700000	0.136076
1.650000	0.14019
1.600000	0.142722
1.550000	0.145253
1.500000	0.148418
1.450000	0.150633
1.400000	0.153165
1.350000	0.155696
1.300000	0.160127
1.250000	0.162975
1.200000	0.166456
1.150000	0.170886
1.100000	0.174684
1.050000	0.178797
1.000000	0.181013
0.950000	0.186076
0.900000	0.19019
0.850000	0.195253
0.800000	0.197152
0.750000	0.200633
0.700000	0.204114
0.650000	0.208861
0.600000	0.213924
0.550000	0.215823
0.500000	0.220253
0.450000	0.224051
0.400000	0.229114
0.350000	0.232278
0.300000	0.236709
0.250000	0.242089
0.200000	0.243671
0.150000	0.249051
0.100000	0.253481
0.050000	0.256329
0.000000	0.318038
-0.050000	0.439557
-0.100000	0.455696
-0.150000	0.475949
-0.200000	0.492405
-0.250000	0.50443
-0.300000	0.518038
-0.350000	0.533544
-0.400000	0.545253
-0.450000	0.556646
-0.500000	0.565506
-0.550000	0.580063
-0.600000	0.596835
-0.650000	0.613291
-0.700000	0.628165
-0.750000	0.647152
-0.800000	0.662658
-0.850000	0.682278
-0.900000	0.698101
-0.950000	0.714557
-1.000000	0.725633
-1.050000	0.738291
-1.100000	0.753481
-1.150000	0.767089
-1.200000	0.779747
-1.250000	0.793354
-1.300000	0.807595
-1.350000	0.823101
-1.400000	0.839557
-1.450000	0.850316
-1.500000	0.857911
-1.550000	0.867089
-1.600000	0.872785
-1.650000	0.881646
-1.700000	0.891456
-1.750000	0.896203
-1.800000	0.902532
-1.850000	0.910127
-1.900000	0.918671
-1.950000	0.922152
-2.000000	0.927215
-2.050000	0.933544
-2.100000	0.936709
-2.150000	0.943987
-2.200000	0.95
-2.250000	0.952215
-2.300000	0.956329
-2.350000	0.958228
-2.400000	0.95981
-2.450000	0.963608
-2.500000	0.967405
-2.550000	0.968671
-2.600000	0.971835
-2.650000	0.973418
-2.700000	0.975633
-2.750000	0.976582
-2.800000	0.978165
-2.850000	0.979747
-2.900000	0.980696
-2.950000	0.982278
-3.000000	0.983544
-3.050000	0.985127
-3.100000	0.986709
-3.150000	0.987658
-3.200000	0.988291
-3.250000	0.988924
-3.300000	0.989241
-3.400000	0.989873
-3.450000	0.990823
-3.500000	0.991139
-3.550000	0.992405
-3.600000	0.993354
-3.700000	0.993987
-3.750000	0.994304
-3.800000	0.99462
-3.850000	0.99557
-3.950000	0.996203
-4.000000	0.997152
-4.050000	0.997468
-4.100000	0.998418
-4.200000	0.998734
-4.300000	0.999051
-4.450000	0.999367
-4.800000	0.999684
-5.450000	1
&
18.950000	1.58228e-05
17.100000	3.16456e-05
16.500000	4.74684e-05
16.050000	6.32911e-05
15.750000	9.49367e-05
15.550000	0.000110759
15.450000	0.000126582
15.200000	0.000142405
15.000000	0.000174051
14.650000	0.000189873
14.400000	0.000253165
14.200000	0.000268987
14.100000	0.00028481
14.000000	0.000300633
13.950000	0.000332278
13.900000	0.000348101
13.850000	0.000363924
13.800000	0.000379747
13.750000	0.00039557
13.650000	0.000427215
13.600000	0.000443038
13.400000	0.000474684
13.350000	0.000522152
13.250000	0.000537975
13.200000	0.00056962
13.050000	0.000601266
13.000000	0.000617089
12.950000	0.000664557
12.900000	0.00068038
12.750000	0.000712025
12.650000	0.000727848
12.600000	0.000743671
12.550000	0.000791139
12.450000	0.000806962
12.350000	0.000822785
12.300000	0.00085443
12.250000	0.000901899
12.200000	0.000933544
12.150000	0.00096519
12.050000	0.000996835
12.000000	0.0010443
11.950000	0.00106013
11.900000	0.00112342
11.850000	0.00118671
11.800000	0.00120253
11.750000	0.00123418
11.700000	0.00126582
11.650000	0.00129747
11.600000	0.00132911
11.550000	0.00137658
11.500000	0.00142405
11.450000	0.00153481
11.400000	0.00155063
11.350000	0.0015981
11.300000	0.00166139
11.250000	0.00169304
11.200000	0.00170886
11.150000	0.00177215
11.050000	0.00185127
11.000000	0.00188291
10.950000	0.00191456
10.900000	0.00196203
10.850000	0.00197785
10.800000	0.00207278
10.750000	0.00212025
10.700000	0.00219937
10.650000	0.00226266
10.600000	0.00232595
10.550000	0.00238924
10.500000	0.00243671
10.450000	0.00251582
10.400000	0.00257911
10.350000	0.00267405
10.300000	0.00275316
10.250000	0.00286392
10.200000	0.00294304
10.150000	0.00303797
10.100000	0.00321203
10.050000	0.00327532
10.000000	0.00335443
9.950000	0.0034019
9.900000	0.00346519
9.850000	0.00359177
9.800000	0.00367089
9.750000	0.00375
9.700000	0.00381329
9.650000	0.00387658
9.600000	0.00393987
9.550000	0.00401899
9.500000	0.00406646
9.450000	0.00411392
9.400000	0.00422468
9.350000	0.00439873
9.300000	0.00446203
9.250000	0.00458861
9.200000	0.00466772
9.150000	0.00469937
9.100000	0.00476266
9.050000	0.00488924
9.000000	0.00495253
8.950000	0.00507911
8.900000	0.00512658
8.850000	0.00518987
8.800000	0.0053481
8.750000	0.00545886
8.700000	0.00553797
8.650000	0.00568038
8.600000	0.00585443
8.550000	0.00596519
8.500000	0.00606013
8.450000	0.00621835
8.400000	0.00636076
8.350000	0.00650316
8.300000	0.0065981
8.250000	0.0068038
8.200000	0.00700949
8.150000	0.0071519
8.100000	0.00734177
8.050000	0.00759494
8.000000	0.00778481
7.950000	0.00802215
7.900000	0.00814873
7.850000	0.00835443
7.800000	0.00859177
7.750000	0.00893987
7.700000	0.00919304
7.650000	0.00963608
7.600000	0.0100158
7.550000	0.0103165
7.500000	0.0105538
7.450000	0.0109019
7.400000	0.0112975
7.350000	0.011693
7.300000	0.0121835
7.250000	0.0124684
7.200000	0.0128481
7.150000	0.013481
7.100000	0.0139082
7.050000	0.0143513
7.000000	0.0149051
6.950000	0.0154905
6.900000	0.0159335
6.850000	0.0165665
6.800000	0.0171519
6.750000	0.0175633
6.700000	0.018307
6.650000	0.019019
6.600000	0.0196835
6.550000	0.020269
6.500000	0.0207911
6.450000	0.0214715
6.400000	0.0222627
6.350000	0.0230538
6.300000	0.0236551
6.250000	0.024193
6.200000	0.0250633
6.150000	0.0259019
6.100000	0.0267089
6.050000	0.0273892
6.000000	0.0281804
5.950000	0.0288766
5.900000	0.0297468
5.850000	0.0307278
5.800000	0.0315665
5.750000	0.0325949
5.700000	0.033481
5.650000	0.034462
5.600000	0.0353481
5.550000	0.0362816
5.500000	0.037057
5.450000	0.0380696
5.400000	0.0389715
5.350000	0.0399209
5.300000	0.0407437
5.250000	0.0415665
5.200000	0.0423892
5.150000	0.0433544
5.100000	0.0442089
5.050000	0.0451899
5.000000	0.0461076
4.950000	0.0470728
4.900000	0.0479272
4.850000	0.0487975
4.800000	0.0498892
4.750000	0.0507911
4.700000	0.0518671
4.650000	0.0529114
4.600000	0.0539399
4.550000	0.0551741
4.500000	0.0564241
4.450000	0.0576266
4.400000	0.0586234
4.350000	0.0598418
4.300000	0.0609177
4.250000	0.0619937
4.200000	0.0629747
4.150000	0.0640032
4.100000	0.0650791
4.050000	0.0663608
4.000000	0.0677532
3.950000	0.0691614
3.900000	0.0705063
3.850000	0.0716772
3.800000	0.0730696
3.750000	0.0745253
3.700000	0.075981
3.650000	0.0774525
3.600000	0.0789241
3.550000	0.0803956
3.500000	0.0818196
3.450000	0.0835443
3.400000	0.0851899
3.350000	0.0866456
3.300000	0.0886234
3.250000	0.0907595
3.200000	0.0929114
3.150000	0.0945095
3.100000	0.0963449
3.050000	0.0984019
3.000000	0.100554
2.950000	0.102737
2.900000	0.104509
2.850000	0.106203
2.800000	0.107627
2.750000	0.109905
2.700000	0.112025
2.650000	0.113956
2.600000	0.115854
2.550000	0.118101
2.500000	0.120285
2.450000	0.122215
2.400000	0.124177
2.350000	0.126551
2.300000	0.128639
2.250000	0.130775
2.200000	0.133117
2.150000	0.135491
2.100000	0.138117
2.050000	0.140633
2.000000	0.14318
1.950000	0.145886
1.900000	0.14807
1.850000	0.150649
1.800000	0.15307
1.750000	0.155839
1.700000	0.15856
1.650000	0.161282
1.600000	0.164114
1.550000	0.166551
1.500000	0.169351
1.450000	0.171851
1.400000	0.174525
1.350000	0.177342
1.300000	0.180364
1.250000	0.183418
1.200000	0.186266
1.150000	0.188892
1.100000	0.191788
1.050000	0.194699
1.000000	0.197627
0.950000	0.200918
0.900000	0.204098
0.850000	0.20712
0.800000	0.21057
0.750000	0.213639
0.700000	0.217073
0.650000	0.22057
0.600000	0.224035
0.550000	0.227722
0.500000	0.231503
0.450000	0.235285
0.400000	0.239256
0.350000	0.242959
0.300000	0.247405
0.250000	0.251661
0.200000	0.256108
0.150000	0.260791
0.100000	0.264826
0.050000	0.269557
0.000000	0.304921
-0.050000	0.385918
-0.100000	0.400411
-0.150000	0.415174
-0.200000	0.431693
-0.250000	0.44837
-0.300000	0.46568
-0.350000	0.483718
-0.400000	0.500127
-0.450000	0.517263
-0.500000	0.534636
-0.550000	0.552627
-0.600000	0.568813
-0.650000	0.586582
-0.700000	0.602421
-0.750000	0.617975
-0.800000	0.634146
-0.850000	0.649715
-0.900000	0.665459
-0.950000	0.68038
-1.000000	0.694778
-1.050000	0.708544
-1.100000	0.722184
-1.150000	0.735665
-1.200000	0.747801
-1.250000	0.759541
-1.300000	0.771756
-1.350000	0.782832
-1.400000	0.793497
-1.450000	0.803972
-1.500000	0.814193
-1.550000	0.823687
-1.600000	0.832896
-1.650000	0.841424
-1.700000	0.849747
-1.750000	0.858006
-1.800000	0.865854
-1.850000	0.87337
-1.900000	0.88038
-1.950000	0.887706
-2.000000	0.894636
-2.050000	0.900649
-2.100000	0.905965
-2.150000	0.911472
-2.200000	0.916203
-2.250000	0.920791
-2.300000	0.925411
-2.350000	0.929953
-2.400000	0.93443
-2.450000	0.938244
-2.500000	0.942199
-2.550000	0.945918
-2.600000	0.949446
-2.650000	0.952737
-2.700000	0.956076
-2.750000	0.959193
-2.800000	0.962104
-2.850000	0.964826
-2.900000	0.967468
-2.950000	0.969604
-3.000000	0.972009
-3.050000	0.973639
-3.100000	0.975649
-3.150000	0.977326
-3.200000	0.978797
-3.250000	0.980443
-3.300000	0.981883
-3.350000	0.983228
-3.400000	0.984494
-3.450000	0.985538
-3.500000	0.98644
-3.550000	0.987453
-3.600000	0.988418
-3.650000	0.989209
-3.700000	0.990142
-3.750000	0.990854
-3.800000	0.991551
-3.850000	0.992358
-3.900000	0.992959
-3.950000	0.993544
-4.000000	0.993987
-4.050000	0.99432
-4.100000	0.994604
-4.150000	0.994889
-4.200000	0.995332
-4.250000	0.995728
-4.300000	0.996013
-4.350000	0.996282
-4.400000	0.996582
-4.450000	0.99682
-4.500000	0.997136
-4.550000	0.997263
-4.600000	0.997437
-4.650000	0.997658
-4.700000	0.997896
-4.750000	0.99807
-4.800000	0.998228
-4.850000	0.99837
-4.900000	0.998449
-4.950000	0.998544
-5.000000	0.998639
-5.050000	0.998718
-5.100000	0.998829
-5.150000	0.998956
-5.200000	0.999098
-5.250000	0.999225
-5.300000	0.999256
-5.350000	0.999288
-5.400000	0.999367
-5.450000	0.999415
-5.500000	0.999462
-5.550000	0.999478
-5.600000	0.999494
-5.650000	0.999604
-5.700000	0.999636
-5.750000	0.999668
-5.800000	0.999731
-5.850000	0.999747
-5.950000	0.999778
-6.000000	0.999794
-6.050000	0.999826
-6.100000	0.999842
-6.200000	0.999873
-6.250000	0.999921
-6.400000	0.999937
-6.550000	0.999953
-6.600000	0.999968
-6.650000	0.999984
-6.950000	1
&
48.350000	5.71366e-18
48.300000	5.99011e-18
48.250000	6.27993e-18
48.200000	6.58377e-18
48.150000	6.90231e-18
48.100000	7.23625e-18
48.050000	7.58635e-18
48.000000	7.95338e-18
47.950000	8.33816e-18
47.900000	8.74155e-18
47.850000	9.16445e-18
47.800000	9.6078e-18
47.750000	1.00726e-17
47.700000	1.05599e-17
47.650000	1.10707e-17
47.600000	1.16062e-17
47.550000	1.21677e-17
47.500000	1.27563e-17
47.450000	1.33733e-17
47.400000	1.40202e-17
47.350000	1.46984e-17
47.300000	1.54093e-17
47.250000	1.61547e-17
47.200000	1.69361e-17
47.150000	1.77552e-17
47.100000	1.8614e-17
47.050000	1.95143e-17
47.000000	2.04581e-17
46.950000	2.14476e-17
46.900000	2.24849e-17
46.850000	2.35723e-17
46.800000	2.47124e-17
46.750000	2.59075e-17
46.700000	2.71604e-17
46.650000	2.84739e-17
46.600000	2.98509e-17
46.550000	3.12945e-17
46.500000	3.28079e-17
46.450000	3.43944e-17
46.400000	3.60576e-17
46.350000	3.78012e-17
46.300000	3.96291e-17
46.250000	4.15453e-17
46.200000	4.35542e-17
46.150000	4.56602e-17
46.100000	4.7868e-17
46.050000	5.01825e-17
46.000000	5.26088e-17
45.950000	5.51525e-17
45.900000	5.78191e-17
45.850000	6.06145e-17
45.800000	6.35451e-17
45.750000	6.66173e-17
45.700000	6.9838e-17
45.650000	7.32144e-17
45.600000	7.67539e-17
45.550000	8.04645e-17
45.500000	8.43544e-17
45.450000	8.84322e-17
45.400000	9.27072e-17
45.350000	9.71887e-17
45.300000	1.01887e-16
45.250000	1.06812e-16
45.200000	1.11975e-16
45.150000	1.17388e-16
45.100000	1.23062e-16
45.050000	1.2901e-16
45.000000	1.35246e-16
44.950000	1.41783e-16
44.900000	1.48635e-16
44.850000	1.55819e-16
44.800000	1.6335e-16
44.750000	1.71245e-16
44.700000	1.79521e-16
44.650000	1.88198e-16
44.600000	1.97293e-16
44.550000	2.06828e-16
44.500000	2.16823e-16
44.450000	2.27301e-16
44.400000	2.38285e-16
44.350000	2.498e-16
44.300000	2.61871e-16
44.250000	2.74525e-16
44.200000	2.87791e-16
44.150000	3.01697e-16
44.100000	3.16275e-16
44.050000	3.31557e-16
44.000000	3.47577e-16
43.950000	3.64371e-16
43.900000	3.81976e-16
43.850000	4.00432e-16
43.800000	4.19778e-16
43.750000	4.40059e-16
43.700000	4.6132e-16
43.650000	4.83607e-16
43.600000	5.0697e-16
43.550000	5.31462e-16
43.500000	5.57137e-16
43.450000	5.84051e-16
43.400000	6.12265e-16
43.350000	6.41841e-16
43.300000	6.72845e-16
43.250000	7.05347e-16
43.200000	7.39418e-16
43.150000	7.75134e-16
43.100000	8.12574e-16
43.050000	8.51822e-16
43.000000	8.92965e-16
42.950000	9.36094e-16
42.900000	9.81306e-16
42.850000	1.0287e-15
42.800000	1.07838e-15
42.750000	1.13046e-15
42.700000	1.18506e-15
42.650000	1.24229e-15
42.600000	1.30228e-15
42.550000	1.36517e-15
42.500000	1.4311e-15
42.450000	1.5002e-15
42.400000	1.57264e-15
42.350000	1.64858e-15
42.300000	1.72819e-15
42.250000	1.81163e-15
42.200000	1.89911e-15
42.150000	1.9908e-15
42.100000	2.08693e-15
42.050000	2.18769e-15
42.000000	2.29331e-15
41.950000	2.40403e-15
41.900000	2.52009e-15
41.850000	2.64176e-15
41.800000	2.76929e-15
41.750000	2.90298e-15
41.700000	3.04312e-15
41.650000	3.19002e-15
41.600000	3.34401e-15
41.550000	3.50544e-15
41.500000	3.67464e-15
41.450000	3.85202e-15
41.400000	4.03795e-15
41.350000	4.23285e-15
41.300000	4.43716e-15
41.250000	4.65132e-15
41.200000	4.87581e-15
41.150000	5.11113e-15
41.100000	5.3578e-15
41.050000	5.61638e-15
41.000000	5.88743e-15
40.950000	6.17155e-15
40.900000	6.46937e-15
40.850000	6.78156e-15
40.800000	7.10881e-15
40.750000	7.45185e-15
40.700000	7.81143e-15
40.650000	8.18835e-15
40.600000	8.58344e-15
40.550000	8.9976e-15
40.500000	9.43173e-15
40.450000	9.88679e-15
40.400000	1.03638e-14
40.350000	1.08638e-14
40.300000	1.13879e-14
40.250000	1.19373e-14
40.200000	1.25132e-14
40.150000	1.31169e-14
40.100000	1.37496e-14
40.050000	1.44129e-14
40.000000	1.51081e-14
39.950000	1.58369e-14
39.900000	1.66008e-14
39.850000	1.74015e-14
39.800000	1.82409e-14
39.750000	1.91207e-14
39.700000	2.00429e-14
39.650000	2.10096e-14
39.600000	2.20228e-14
39.550000	2.30849e-14
39.500000	2.41982e-14
39.450000	2.53652e-14
39.400000	2.65884e-14
39.350000	2.78706e-14
39.300000	2.92145e-14
39.250000	3.06232e-14
39.200000	3.20999e-14
39.150000	3.36477e-14
39.100000	3.527e-14
39.050000	3.69706e-14
39.000000	3.87531e-14
38.950000	4.06215e-14
38.900000	4.25799e-14
38.850000	4.46327e-14
38.800000	4.67845e-14
38.750000	4.90398e-14
38.700000	5.14039e-14
38.650000	5.38818e-14
38.600000	5.64792e-14
38.550000	5.92016e-14
38.500000	6.20552e-14
38.450000	6.50463e-14
38.400000	6.81815e-14
38.350000	7.14677e-14
38.300000	7.49122e-14
38.250000	7.85226e-14
38.200000	8.23069e-14
38.150000	8.62735e-14
38.100000	9.04311e-14
38.050000	9.4789e-14
38.000000	9.93567e-14
37.950000	1.04144e-13
37.900000	1.09163e-13
37.850000	1.14423e-13
37.800000	1.19936e-13
37.750000	1.25715e-13
37.700000	1.31772e-13
37.650000	1.3812e-13
37.600000	1.44775e-13
37.550000	1.51749e-13
37.500000	1.5906e-13
37.450000	1.66722e-13
37.400000	1.74754e-13
37.350000	1.83172e-13
37.300000	1.91995e-13
37.250000	2.01243e-13
37.200000	2.10936e-13
37.150000	2.21096e-13
37.100000	2.31745e-13
37.050000	2.42906e-13
37.000000	2.54605e-13
36.950000	2.66867e-13
36.900000	2.79719e-13
36.850000	2.93189e-13
36.800000	3.07307e-13
36.750000	3.22105e-13
36.700000	3.37615e-13
36.650000	3.53872e-13
36.600000	3.7091e-13
36.550000	3.88769e-13
36.500000	4.07487e-13
36.450000	4.27105e-13
36.400000	4.47667e-13
36.350000	4.69219e-13
36.300000	4.91807e-13
36.250000	5.15482e-13
36.200000	5.40296e-13
36.150000	5.66303e-13
36.100000	5.93562e-13
36.050000	6.22131e-13
36.000000	6.52075e-13
35.950000	6.83459e-13
35.900000	7.16352e-13
35.850000	7.50828e-13
35.800000	7.86961e-13
35.750000	8.24832e-13
35.700000	8.64524e-13
35.650000	9.06125e-13
35.600000	9.49726e-13
35.550000	9.95423e-13
35.500000	1.04332e-12
35.450000	1.09352e-12
35.400000	1.14613e-12
35.350000	1.20127e-12
35.300000	1.25906e-12
35.250000	1.31963e-12
35.200000	1.38311e-12
35.150000	1.44964e-12
35.100000	1.51937e-12
35.050000	1.59245e-12
35.000000	1.66905e-12
34.950000	1.74932e-12
34.900000	1.83345e-12
34.850000	1.92163e-12
34.800000	2.01404e-12
34.750000	2.1109e-12
34.700000	2.21241e-12
34.650000	2.31879e-12
34.600000	2.43029e-12
34.550000	2.54715e-12
34.500000	2.66962e-12
34.450000	2.79797e-12
34.400000	2.93249e-12
34.350000	3.07347e-12
34.300000	3.22122e-12
34.250000	3.37607e-12
34.200000	3.53836e-12
34.150000	3.70844e-12
34.100000	3.88669e-12
34.050000	4.0735e-12
34.000000	4.26929e-12
33.950000	4.47447e-12
33.900000	4.68951e-12
33.850000	4.91487e-12
33.800000	5.15106e-12
33.750000	5.39858e-12
33.700000	5.65799e-12
33.650000	5.92985e-12
33.600000	6.21477e-12
33.550000	6.51336e-12
33.500000	6.82628e-12
33.450000	7.15423e-12
33.400000	7.49792e-12
33.350000	7.8581e-12
33.300000	8.23557e-12
33.250000	8.63115e-12
33.200000	9.04572e-12
33.150000	9.48018e-12
33.100000	9.93549e-12
33.050000	1.04126e-11
33.000000	1.09127e-11
32.950000	1.14367e-11
32.900000	1.19859e-11
32.850000	1.25615e-11
32.800000	1.31646e-11
32.750000	1.37967e-11
32.700000	1.44591e-11
32.650000	1.51532e-11
32.600000	1.58807e-11
32.550000	1.6643e-11
32.500000	1.74419e-11
32.450000	1.82792e-11
32.400000	1.91565e-11
32.350000	2.0076e-11
32.300000	2.10395e-11
32.250000	2.20492e-11
32.200000	2.31073e-11
32.150000	2.42162e-11
32.100000	2.53782e-11
32.050000	2.65959e-11
32.000000	2.7872e-11
31.950000	2.92093e-11
31.900000	3.06106e-11
31.850000	3.20791e-11
31.800000	3.3618e-11
31.750000	3.52306e-11
31.700000	3.69205e-11
31.650000	3.86913e-11
31.600000	4.05471e-11
31.550000	4.24917e-11
31.500000	4.45295e-11
31.450000	4.66649e-11
31.400000	4.89025e-11
31.350000	5.12474e-11
31.300000	5.37046e-11
31.250000	5.62795e-11
31.200000	5.89777e-11
31.150000	6.18051e-11
31.100000	6.47679e-11
31.050000	6.78725e-11
31.000000	7.11259e-11
30.950000	7.45349e-11
30.900000	7.81072e-11
30.850000	8.18505e-11
30.800000	8.5773e-11
30.750000	8.98832e-11
30.700000	9.41902e-11
30.650000	9.87033e-11
30.600000	1.03432e-10
30.550000	1.08388e-10
30.500000	1.1358e-10
30.450000	1.19021e-10
30.400000	1.24723e-10
30.350000	1.30697e-10
30.300000	1.36957e-10
30.250000	1.43516e-10
30.200000	1.50389e-10
30.150000	1.57591e-10
30.100000	1.65137e-10
30.050000	1.73044e-10
30.000000	1.8133e-10
29.950000	1.90011e-10
29.900000	1.99108e-10
29.850000	2.08639e-10
29.800000	2.18626e-10
29.750000	2.29091e-10
29.700000	2.40056e-10
29.650000	2.51545e-10
29.600000	2.63583e-10
29.550000	2.76196e-10
29.500000	2.89413e-10
29.450000	3.0326e-10
29.400000	3.1777e-10
29.350000	3.32972e-10
29.300000	3.48901e-10
29.250000	3.65591e-10
29.200000	3.83079e-10
29.150000	4.01401e-10
29.100000	4.20599e-10
29.050000	4.40713e-10
29.000000	4.61788e-10
28.950000	4.8387e-10
28.900000	5.07005e-10
28.850000	5.31245e-10
28.800000	5.56643e-10
28.750000	5.83253e-10
28.700000	6.11133e-10
28.650000	6.40344e-10
28.600000	6.70948e-10
28.550000	7.03014e-10
28.500000	7.36609e-10
28.450000	7.71807e-10
28.400000	8.08685e-10
28.350000	8.47322e-10
28.300000	8.87802e-10
28.250000	9.30213e-10
28.200000	9.74647e-10
28.150000	1.0212e-09
28.100000	1.06997e-09
28.050000	1.12107e-09
28.000000	1.17461e-09
27.950000	1.23069e-09
27.900000	1.28945e-09
27.850000	1.35101e-09
27.800000	1.41551e-09
27.750000	1.48308e-09
27.700000	1.55387e-09
27.650000	1.62803e-09
27.600000	1.70573e-09
27.550000	1.78713e-09
27.500000	1.8724e-09
27.450000	1.96174e-09
27.400000	2.05533e-09
27.350000	2.15338e-09
27.300000	2.2561e-09
27.250000	2.3637e-09
27.200000	2.47644e-09
27.150000	2.59454e-09
27.100000	2.71826e-09
27.050000	2.84787e-09
27.000000	2.98364e-09
26.950000	3.12588e-09
26.900000	3.27489e-09
26.850000	3.43099e-09
26.800000	3.59451e-09
26.750000	3.76581e-09
26.700000	3.94526e-09
26.650000	4.13324e-09
26.600000	4.33016e-09
26.550000	4.53645e-09
26.500000	4.75254e-09
26.450000	4.97891e-09
26.400000	5.21603e-09
26.350000	5.46443e-09
26.300000	5.72463e-09
26.250000	5.99719e-09
26.200000	6.28271e-09
26.150000	6.58179e-09
26.100000	6.89507e-09
26.050000	7.22324e-09
26.000000	7.56699e-09
25.950000	7.92707e-09
25.900000	8.30424e-09
25.850000	8.69932e-09
25.800000	9.11315e-09
25.750000	9.54662e-09
25.700000	1.00007e-08
25.650000	1.04763e-08
25.600000	1.09744e-08
25.550000	1.14962e-08
25.500000	1.20427e-08
25.450000	1.26152e-08
25.400000	1.32148e-08
25.350000	1.38429e-08
25.300000	1.45007e-08
25.250000	1.51897e-08
25.200000	1.59113e-08
25.150000	1.66672e-08
25.100000	1.74589e-08
25.050000	1.82881e-08
25.000000	1.91566e-08
24.950000	2.00662e-08
24.900000	2.10189e-08
24.850000	2.20167e-08
24.800000	2.30617e-08
24.750000	2.41562e-08
24.700000	2.53026e-08
24.650000	2.65032e-08
24.600000	2.77606e-08
24.550000	2.90775e-08
24.500000	3.04566e-08
24.450000	3.19011e-08
24.400000	3.34138e-08
24.350000	3.49981e-08
24.300000	3.66573e-08
24.250000	3.83949e-08
24.200000	4.02146e-08
24.150000	4.21203e-08
24.100000	4.41161e-08
24.050000	4.62062e-08
24.000000	4.8395e-08
23.950000	5.06871e-08
23.900000	5.30875e-08
23.850000	5.56012e-08
23.800000	5.82336e-08
23.750000	6.09902e-08
23.700000	6.38769e-08
23.650000	6.68998e-08
23.600000	7.00652e-08
23.550000	7.338e-08
23.500000	7.68511e-08
23.450000	8.04858e-08
23.400000	8.42919e-08
23.350000	8.82773e-08
23.300000	9.24505e-08
23.250000	9.68204e-08
23.200000	1.01396e-07
23.150000	1.06187e-07
23.100000	1.11204e-07
23.050000	1.16457e-07
23.000000	1.21957e-07
22.950000	1.27716e-07
22.900000	1.33746e-07
22.850000	1.4006e-07
22.800000	1.4667e-07
22.750000	1.53591e-07
22.700000	1.60838e-07
22.650000	1.68425e-07
22.600000	1.76369e-07
22.550000	1.84686e-07
22.500000	1.93394e-07
22.450000	2.0251e-07
22.400000	2.12055e-07
22.350000	2.22047e-07
22.300000	2.32509e-07
22.250000	2.43461e-07
22.200000	2.54927e-07
22.150000	2.66931e-07
22.100000	2.79497e-07
22.050000	2.92653e-07
22.000000	3.06425e-07
21.950000	3.20842e-07
21.900000	3.35934e-07
21.850000	3.51734e-07
21.800000	3.68272e-07
21.750000	3.85585e-07
21.700000	4.03708e-07
21.650000	4.22679e-07
21.600000	4.42536e-07
21.550000	4.63322e-07
21.500000	4.8508e-07
21.450000	5.07854e-07
21.400000	5.31692e-07
21.350000	5.56644e-07
21.300000	5.8276e-07
21.250000	6.10095e-07
21.200000	6.38706e-07
21.150000	6.68651e-07
21.100000	6.99992e-07
21.050000	7.32795e-07
21.000000	7.67126e-07
20.950000	8.03056e-07
20.900000	8.4066e-07
20.850000	8.80014e-07
20.800000	9.212e-07
20.750000	9.64302e-07
20.700000	1.00941e-06
20.650000	1.05661e-06
20.600000	1.10601e-06
20.550000	1.1577e-06
20.500000	1.2118e-06
20.450000	1.2684e-06
20.400000	1.32764e-06
20.350000	1.38962e-06
20.300000	1.45447e-06
20.250000	1.52233e-06
20.200000	1.59334e-06
20.150000	1.66764e-06
20.100000	1.74537e-06
20.050000	1.8267e-06
20.000000	1.9118e-06
19.950000	2.00083e-06
19.900000	2.09398e-06
19.850000	2.19143e-06
19.800000	2.29338e-06
19.750000	2.40004e-06
19.700000	2.51162e-06
19.650000	2.62835e-06
19.600000	2.75046e-06
19.550000	2.87819e-06
19.500000	3.01181e-06
19.450000	3.15158e-06
19.400000	3.29778e-06
19.350000	3.4507e-06
19.300000	3.61065e-06
19.250000	3.77795e-06
19.200000	3.95293e-06
19.150000	4.13594e-06
19.100000	4.32735e-06
19.050000	4.52753e-06
19.000000	4.73688e-06
18.950000	4.95581e-06
18.900000	5.18477e-06
18.850000	5.42419e-06
18.800000	5.67455e-06
18.750000	5.93635e-06
18.700000	6.2101e-06
18.650000	6.49634e-06
18.600000	6.79562e-06
18.550000	7.10854e-06
18.500000	7.4357e-06
18.450000	7.77774e-06
18.400000	8.13534e-06
18.350000	8.50917e-06
18.300000	8.89997e-06
18.250000	9.3085e-06
18.200000	9.73554e-06
18.150000	1.01819e-05
18.100000	1.06485e-05
18.050000	1.11362e-05
18.000000	1.16459e-05
17.950000	1.21786e-05
17.900000	1.27353e-05
17.850000	1.33171e-05
17.800000	1.3925e-05
17.750000	1.45604e-05
17.700000	1.52242e-05
17.650000	1.59179e-05
17.600000	1.66426e-05
17.550000	1.73998e-05
17.500000	1.81909e-05
17.450000	1.90173e-05
17.400000	1.98806e-05
17.350000	2.07824e-05
17.300000	2.17243e-05
17.250000	2.27082e-05
17.200000	2.37357e-05
17.150000	2.48088e-05
17.100000	2.59295e-05
17.050000	2.70998e-05
17.000000	2.83217e-05
16.950000	2.95976e-05
16.900000	3.09297e-05
16.850000	3.23204e-05
16.800000	3.37722e-05
16.750000	3.52876e-05
16.700000	3.68693e-05
16.650000	3.85202e-05
16.600000	4.02431e-05
16.550000	4.20411e-05
16.500000	4.39172e-05
16.450000	4.58746e-05
16.400000	4.79168e-05
16.350000	5.00473e-05
16.300000	5.22695e-05
16.250000	5.45874e-05
16.200000	5.70047e-05
16.150000	5.95256e-05
16.100000	6.2154e-05
16.050000	6.48945e-05
16.000000	6.77514e-05
15.950000	7.07293e-05
15.900000	7.3833e-05
15.850000	7.70674e-05
15.800000	8.04376e-05
15.750000	8.39488e-05
15.700000	8.76065e-05
15.650000	9.14161e-05
15.600000	9.53835e-05
15.550000	9.95145e-05
15.500000	0.000103815
15.450000	0.000108292
15.400000	0.00011295
15.350000	0.000117798
15.300000	0.000122841
15.250000	0.000128086
15.200000	0.00013354
15.150000	0.00013921
15.100000	0.000145104
15.050000	0.000151228
15.000000	0.00015759
14.950000	0.000164198
14.900000	0.000171058
14.850000	0.000178178
14.800000	0.000185566
14.750000	0.000193228
14.700000	0.000201173
14.650000	0.000209406
14.600000	0.000217934
14.550000	0.000226765
14.500000	0.000235903
14.450000	0.000245355
14.400000	0.000255125
14.350000	0.000265217
14.300000	0.000275634
14.250000	0.000286378
14.200000	0.000297449
14.150000	0.000308846
14.100000	0.000320567
14.050000	0.000332604
14.000000	0.00034495
13.950000	0.000357592
13.900000	0.000370512
13.850000	0.00038369
13.800000	0.000397095
13.750000	0.00041069
13.700000	0.000424425
13.650000	0.000438238
13.600000	0.000452044
13.550000	0.000465733
13.500000	0.000479151
13.450000	0.000492081
13.400000	0.000504182
13.350000	0.000514839
&
```
