## Supplementary material for "All-at-once RNA folding with 3D motif prediction framed by evolutionary information": RF02090_DAOA-AS1_1.cacofold.helixcov

```
# RMs = 5 L = 216

# RM_HELIX NESTED 9-23 56-77, nbp = 15 nbp_cov = 0
# pvals: 0.648182,0.4016,0.794741,0.0829627,0.628701,0.00966418,0.3395,0.466771,0.145244,0.916803,0.666388,0.432371,0.794741,0.4016,0.683943
# aggregated NONE
NESTED  ::::::::<<<<<<<<<<<<<<<_____________________________>>>>>>>>>>>>>>>::::::::::::::::::::::::::::::::::::::::::::::::::::::::::::::::::::::::::::::::::::::::::::::::::::::::::::::::::::::::::::::::::::::
        :::::::::::::::::::::::::::::::::::::::::::::::::::::::::::::::::::::::::::::::::::::::::::::::::::::::::::::::::::::::::::::::::::::::::::::::::::::::::::::::::::::::::::::::::::::::::::::::::::::::::

# RM_HELIX NESTED 79-87 92-100, nbp = 9 nbp_cov = 0
# pvals: 0.149803,0.865689,0.545353,0.52448,0.700289,0.351172,0.910672,0.156965,0.3395
# aggregated NONE
NESTED  ::::::::::::::::::::::::::::::::::::::::::::::::::::::::::::::::::::<<<<<<<<<____>>>>>>>>>:::::::::::::::::::::::::::::::::::::::::::::::::::::::::::::::::::::::::::::::::::::::::::::::::::::::::::::::
        :::::::::::::::::::::::::::::::::::::::::::::::::::::::::::::::::::::::::::::::::::::::::::::::::::::::::::::::::::::::::::::::::::::::::::::::::::::::::::::::::::::::::::::::::::::::::::::::::::::::::

# RM_HELIX NESTED 136-143 152-159, nbp = 7 nbp_cov = 0
# pvals: 0.545353,0.3395,0.744435,0.972709,0.827729,0.979012,0.4016
# aggregated NONE
NESTED  :::::::::::::::::::::::::::::::::::::::::::::::::::::::::::::::::::::::::::::::::::::::::::::::::::::::::::::::::::::::::::<<<-<<<<________>>>>->>>::::::::::::::::::::::::::::::::::::::::::::::::::::::
        :::::::::::::::::::::::::::::::::::::::::::::::::::::::::::::::::::::::::::::::::::::::::::::::::::::::::::::::::::::::::::::::::::::::::::::::::::::::::::::::::::::::::::::::::::::::::::::::::::::::::

# RM_HELIX NESTED 112-134 162-183, nbp = 20 nbp_cov = 0
# pvals: 0.3395,0.449346,0.3395,0.3395,0.730122,0.369851,0.0258657,0.910672,0.0170124,0.466771,0.0199677,0.485085,0.587751,0.782791,0.3395,0.882002,0.794741,0.449346,0.666388,0.28951
# aggregated NONE
NESTED  :::::::::::::::::::::::::::::::::::::::::::::::::::::::::::::::::::::::::::::::::::::::::::::::::::::<<<<<<<<<-<<<<<<<<<<<___________________________>>>>>>>>>>>>>>>>>>>>::::::::::::::::::::::::::::::::
        :::::::::::::::::::::::::::::::::::::::::::::::::::::::::::::::::::::::::::::::::::::::::::::::::::::::::::::::::::::::::::::::::::::::::::::::::::::::::::::::::::::::::::::::::::::::::::::::::::::::::

# RM_HELIX NESTED 102-108 190-196, nbp = 7 nbp_cov = 0
# pvals: 0.0880647,0.856863,0.964858,0.993938,0.205468,0.4016,0.587751
# aggregated NONE
NESTED  :::::::::::::::::::::::::::::::::::::::::::::::::::::::::::::::::::::::::::::::::::::::::::<<<<<<<_____________________________________________________________________________>>>>>>>:::::::::::::::::::
        :::::::::::::::::::::::::::::::::::::::::::::::::::::::::::::::::::::::::::::::::::::::::::::::::::::::::::::::::::::::::::::::::::::::::::::::::::::::::::::::::::::::::::::::::::::::::::::::::::::::::
```
