## Supplementary material for "All-at-once RNA folding with 3D motif prediction framed by evolutionary information": RF02090_DAOA-AS1_1.cacofold.power

```
# Power analysis of CaCoFold structure
#
# Powertype = SINGLE SUBSTITUTIONS
# covary left_pos right_pos substitutions power
#----------------------------------------------------------------
9		77		3		0.02
10		76		2		0.00
11		75		4		0.07
12		74		5		0.11
13		73		4		0.07
14		72		4		0.07
15		71		1		0.00
16		70		2		0.00
17		69		6		0.16
18		68		9		0.28
19		67		5		0.11
20		66		2		0.00
21		65		7		0.20
22		64		3		0.02
23		56		7		0.20
79		100		8		0.24
80		99		7		0.20
81		98		5		0.11
82		97		3		0.02
83		96		6		0.16
84		95		6		0.16
85		94		4		0.07
86		93		6		0.16
87		92		3		0.02
102		196		4		0.07
103		195		6		0.16
104		194		8		0.24
105		193		10		0.32
106		192		10		0.32
107		191		4		0.07
108		190		4		0.07
112		183		7		0.20
113		182		3		0.02
114		181		1		0.00
115		180		3		0.02
116		179		6		0.16
117		178		7		0.20
118		177		11		0.35
119		176		7		0.20
120		175		3		0.02
122		174		4		0.07
123		173		6		0.16
125		172		3		0.02
126		171		5		0.11
127		170		10		0.32
129		169		8		0.24
130		168		8		0.24
131		167		5		0.11
132		166		6		0.16
133		165		4		0.07
134		162		1		0.00
136		159		7		0.20
137		158		5		0.11
138		157		4		0.07
140		155		13		0.42
141		154		13		0.42
142		153		13		0.42
143		152		8		0.24
#
# BPAIRS 58
# avg substitutions per BP 5.7
# BPAIRS expected to covary 8.2 +/- 2.5
# BPAIRS observed to covary 0
#
```
