## Supplementary material for "All-at-once RNA folding with 3D motif prediction framed by evolutionary information": RF02090_DAOA-AS1_1.surv

```
&
13.850000	4.97512e-05
13.150000	9.95025e-05
13.100000	0.000149254
12.950000	0.000199005
12.700000	0.000248756
12.650000	0.000348259
12.600000	0.00039801
12.400000	0.000497512
12.000000	0.000547264
11.950000	0.000597015
11.900000	0.000646766
11.800000	0.000696517
11.700000	0.000746269
11.400000	0.00079602
11.350000	0.000845771
11.300000	0.000895522
11.200000	0.00104478
11.150000	0.00119403
11.050000	0.00129353
11.000000	0.00139303
10.950000	0.00149254
10.600000	0.00154229
10.500000	0.00159204
10.450000	0.00164179
10.350000	0.00174129
10.300000	0.00179104
10.250000	0.0018408
10.150000	0.00189055
10.100000	0.0019403
10.000000	0.00199005
9.850000	0.00208955
9.800000	0.00218905
9.750000	0.00223881
9.700000	0.00238806
9.600000	0.00253731
9.550000	0.00263682
9.500000	0.00273632
9.450000	0.00278607
9.400000	0.00288557
9.350000	0.00303483
9.300000	0.00308458
9.250000	0.00313433
9.200000	0.00318408
9.150000	0.00333333
9.100000	0.00338308
9.050000	0.00343284
8.950000	0.00353234
8.850000	0.00358209
8.800000	0.00368159
8.750000	0.00378109
8.700000	0.0038806
8.650000	0.0039801
8.600000	0.00422886
8.550000	0.00427861
8.500000	0.00457711
8.450000	0.00482587
8.350000	0.00497512
8.300000	0.00517413
8.250000	0.00527363
8.150000	0.00537313
8.100000	0.00557214
8.050000	0.00587065
8.000000	0.0059204
7.950000	0.00641791
7.900000	0.00681592
7.850000	0.00726368
7.800000	0.00731343
7.750000	0.0079602
7.700000	0.00840796
7.650000	0.00875622
7.600000	0.00895522
7.550000	0.00930348
7.500000	0.00950249
7.450000	0.010199
7.400000	0.0106965
7.350000	0.0110448
7.300000	0.0116418
7.250000	0.0127861
7.200000	0.0134328
7.150000	0.0138806
7.100000	0.0143781
7.050000	0.0149751
7.000000	0.0155224
6.950000	0.0160697
6.900000	0.0164677
6.850000	0.0170149
6.800000	0.01801
6.750000	0.0183582
6.700000	0.0189552
6.650000	0.019602
6.600000	0.02
6.550000	0.0204975
6.500000	0.020995
6.450000	0.0211443
6.400000	0.0220896
6.350000	0.0224378
6.300000	0.0233333
6.250000	0.0235323
6.200000	0.0240299
6.150000	0.0244776
6.100000	0.0251741
6.050000	0.0255721
6.000000	0.0258706
5.950000	0.0263682
5.900000	0.0269154
5.850000	0.0272637
5.800000	0.0276617
5.750000	0.0283085
5.700000	0.0285572
5.650000	0.0290547
5.600000	0.0295025
5.550000	0.030199
5.500000	0.030796
5.450000	0.0316418
5.400000	0.0321891
5.350000	0.0326368
5.300000	0.0334826
5.250000	0.0341791
5.200000	0.0350249
5.150000	0.0358209
5.100000	0.0368159
5.050000	0.0378109
5.000000	0.0380597
4.950000	0.0383085
4.900000	0.0393035
4.850000	0.04
4.800000	0.0404478
4.750000	0.0416418
4.700000	0.0423881
4.650000	0.0437313
4.600000	0.0448756
4.550000	0.0457711
4.500000	0.0466667
4.450000	0.0474129
4.400000	0.0486567
4.350000	0.0499502
4.300000	0.0508458
4.250000	0.0522886
4.200000	0.0538308
4.150000	0.0557214
4.100000	0.0575622
4.050000	0.059204
4.000000	0.0605473
3.950000	0.06199
3.900000	0.0634328
3.850000	0.0651741
3.800000	0.0667164
3.750000	0.0681095
3.700000	0.0695025
3.650000	0.0711443
3.600000	0.0726866
3.550000	0.0745274
3.500000	0.0759701
3.450000	0.0773632
3.400000	0.079403
3.350000	0.0810945
3.300000	0.0831343
3.250000	0.0849254
3.200000	0.0870647
3.150000	0.0884577
3.100000	0.090597
3.050000	0.0923881
3.000000	0.0936816
2.950000	0.0952239
2.900000	0.0971642
2.850000	0.0993532
2.800000	0.101244
2.750000	0.102537
2.700000	0.104179
2.650000	0.10602
2.600000	0.10791
2.550000	0.109801
2.500000	0.111144
2.450000	0.112935
2.400000	0.114677
2.350000	0.117562
2.300000	0.119552
2.250000	0.121294
2.200000	0.123234
2.150000	0.125323
2.100000	0.126866
2.050000	0.128458
2.000000	0.130945
1.950000	0.132488
1.900000	0.134328
1.850000	0.13607
1.800000	0.137612
1.750000	0.139801
1.700000	0.141493
1.650000	0.143433
1.600000	0.145622
1.550000	0.148458
1.500000	0.150199
1.450000	0.152239
1.400000	0.154129
1.350000	0.156318
1.300000	0.159751
1.250000	0.162488
1.200000	0.164179
1.150000	0.166866
1.100000	0.169502
1.050000	0.171741
1.000000	0.174229
0.950000	0.176766
0.900000	0.179204
0.850000	0.181741
0.800000	0.184826
0.750000	0.187065
0.700000	0.1901
0.650000	0.192935
0.600000	0.195522
0.550000	0.198209
0.500000	0.201343
0.450000	0.204527
0.400000	0.208159
0.350000	0.211741
0.300000	0.214577
0.250000	0.217811
0.200000	0.220995
0.150000	0.224975
0.100000	0.228806
0.050000	0.231891
0.000000	0.268159
-0.050000	0.361443
-0.100000	0.375821
-0.150000	0.384677
-0.200000	0.392388
-0.250000	0.399453
-0.300000	0.410896
-0.350000	0.426816
-0.400000	0.449005
-0.450000	0.474925
-0.500000	0.500647
-0.550000	0.528259
-0.600000	0.55194
-0.650000	0.573682
-0.700000	0.595572
-0.750000	0.619602
-0.800000	0.641393
-0.850000	0.664179
-0.900000	0.689055
-0.950000	0.712438
-1.000000	0.735323
-1.050000	0.755672
-1.100000	0.773781
-1.150000	0.790746
-1.200000	0.805174
-1.250000	0.818458
-1.300000	0.830746
-1.350000	0.841642
-1.400000	0.852786
-1.450000	0.862488
-1.500000	0.871592
-1.550000	0.879353
-1.600000	0.886766
-1.650000	0.894378
-1.700000	0.901144
-1.750000	0.907214
-1.800000	0.91393
-1.850000	0.920896
-1.900000	0.926617
-1.950000	0.93199
-2.000000	0.937363
-2.050000	0.942736
-2.100000	0.947463
-2.150000	0.951791
-2.200000	0.955124
-2.250000	0.958557
-2.300000	0.961443
-2.350000	0.965075
-2.400000	0.96801
-2.450000	0.971542
-2.500000	0.97398
-2.550000	0.975821
-2.600000	0.97801
-2.650000	0.980448
-2.700000	0.98194
-2.750000	0.983532
-2.800000	0.984826
-2.850000	0.986468
-2.900000	0.987662
-2.950000	0.989005
-3.000000	0.9901
-3.050000	0.991194
-3.100000	0.99204
-3.150000	0.992886
-3.200000	0.993781
-3.250000	0.994876
-3.300000	0.995274
-3.350000	0.995721
-3.400000	0.995871
-3.450000	0.996368
-3.500000	0.996816
-3.550000	0.997114
-3.600000	0.997363
-3.650000	0.997463
-3.700000	0.997811
-3.750000	0.99791
-3.800000	0.998159
-3.850000	0.998557
-3.900000	0.998706
-3.950000	0.998806
-4.000000	0.998856
-4.050000	0.999005
-4.100000	0.999104
-4.150000	0.999254
-4.200000	0.999303
-4.300000	0.999353
-4.350000	0.999502
-4.400000	0.999552
-4.450000	0.999602
-4.600000	0.999652
-4.650000	0.999751
-4.700000	0.999801
-4.800000	0.9999
-5.050000	0.99995
-6.200000	1
&
22.150000	2.48756e-06
21.050000	4.97512e-06
20.500000	7.46269e-06
20.350000	1.24378e-05
20.100000	1.49254e-05
20.050000	1.74129e-05
19.850000	2.23881e-05
19.600000	2.48756e-05
18.950000	2.73632e-05
18.850000	2.98507e-05
18.800000	3.23383e-05
18.650000	3.48259e-05
18.600000	3.73134e-05
18.500000	3.9801e-05
18.200000	4.22886e-05
18.150000	4.72637e-05
18.100000	5.22388e-05
18.050000	5.47264e-05
18.000000	5.97015e-05
17.850000	6.21891e-05
17.800000	6.46766e-05
17.750000	6.71642e-05
17.650000	6.96517e-05
17.500000	7.46269e-05
17.400000	7.71144e-05
17.350000	7.9602e-05
17.300000	8.45771e-05
17.250000	8.95522e-05
17.200000	9.45274e-05
17.150000	9.70149e-05
17.050000	0.000104478
16.800000	0.000106965
16.650000	0.00011194
16.550000	0.000114428
16.500000	0.000119403
16.400000	0.000121891
16.350000	0.000129353
16.300000	0.000134328
16.200000	0.000139303
16.150000	0.000151741
16.050000	0.000154229
16.000000	0.000161692
15.950000	0.000166667
15.900000	0.000169154
15.850000	0.000179104
15.800000	0.00018408
15.750000	0.000189055
15.700000	0.00019403
15.650000	0.000196517
15.600000	0.000206468
15.550000	0.000208955
15.500000	0.00021393
15.450000	0.000221393
15.400000	0.000226368
15.350000	0.000233831
15.300000	0.000238806
15.250000	0.000256219
15.200000	0.000268657
15.150000	0.000283582
15.100000	0.000293532
15.050000	0.00031592
15.000000	0.000325871
14.950000	0.000340796
14.900000	0.000343284
14.850000	0.000355721
14.800000	0.000360697
14.750000	0.000370647
14.700000	0.000390547
14.650000	0.000405473
14.600000	0.000412935
14.550000	0.000435323
14.500000	0.000445274
14.450000	0.000455224
14.400000	0.000475124
14.350000	0.00049005
14.300000	0.000497512
14.250000	0.00050995
14.200000	0.000517413
14.150000	0.000529851
14.100000	0.000547264
14.050000	0.000552239
14.000000	0.000577114
13.950000	0.00059204
13.900000	0.000619403
13.850000	0.000639303
13.800000	0.000654229
13.750000	0.000664179
13.700000	0.000689055
13.650000	0.000708955
13.600000	0.000736318
13.550000	0.000758706
13.500000	0.000771144
13.450000	0.00080597
13.400000	0.000828358
13.350000	0.000845771
13.300000	0.000865672
13.250000	0.000890547
13.200000	0.000912935
13.150000	0.000927861
13.100000	0.000947761
13.050000	0.000977612
13.000000	0.00100249
12.950000	0.0010199
12.900000	0.00104975
12.850000	0.0010796
12.800000	0.00110199
12.750000	0.00112935
12.700000	0.00114677
12.650000	0.00119403
12.600000	0.00124627
12.550000	0.00127861
12.500000	0.00130348
12.450000	0.00133085
12.400000	0.00137562
12.350000	0.00142289
12.300000	0.0014602
12.250000	0.00148756
12.200000	0.00153234
12.150000	0.0015597
12.100000	0.0015995
12.050000	0.0016592
12.000000	0.001699
11.950000	0.00174378
11.900000	0.00180597
11.850000	0.0018607
11.800000	0.00189303
11.750000	0.00194279
11.700000	0.00198756
11.650000	0.0020398
11.600000	0.00210199
11.550000	0.00214925
11.500000	0.00220896
11.450000	0.00228358
11.400000	0.00234328
11.350000	0.00241542
11.300000	0.00248756
11.250000	0.00255473
11.200000	0.00263433
11.150000	0.00268657
11.100000	0.00277363
11.050000	0.00285075
11.000000	0.00294527
10.950000	0.0030199
10.900000	0.00308209
10.850000	0.00316667
10.800000	0.00323632
10.750000	0.00328856
10.700000	0.00337313
10.650000	0.00345025
10.600000	0.00350995
10.550000	0.00360697
10.500000	0.0036791
10.450000	0.00378607
10.400000	0.00387811
10.350000	0.00395025
10.300000	0.00404726
10.250000	0.00413682
10.200000	0.00424378
10.150000	0.00433831
10.100000	0.00442537
10.050000	0.00453234
10.000000	0.00462935
9.950000	0.00472388
9.900000	0.00479602
9.850000	0.00487065
9.800000	0.00493284
9.750000	0.00502488
9.700000	0.00509453
9.650000	0.00519652
9.600000	0.00529602
9.550000	0.00539055
9.500000	0.00550498
9.450000	0.00560199
9.400000	0.00574378
9.350000	0.00591542
9.300000	0.00604975
9.250000	0.00616418
9.200000	0.00628607
9.150000	0.00643035
9.100000	0.00656219
9.050000	0.00669403
9.000000	0.00680348
8.950000	0.00690796
8.900000	0.00702488
8.850000	0.00715174
8.800000	0.00729851
8.750000	0.0074204
8.700000	0.00754975
8.650000	0.00771891
8.600000	0.00788308
8.550000	0.00802736
8.500000	0.00820896
8.450000	0.00839303
8.400000	0.00855721
8.350000	0.00876368
8.300000	0.00901493
8.250000	0.00925871
8.200000	0.00945274
8.150000	0.00966418
8.100000	0.0099204
8.050000	0.010199
8.000000	0.0104627
7.950000	0.0107438
7.900000	0.0110846
7.850000	0.0114602
7.800000	0.0118408
7.750000	0.012199
7.700000	0.0125498
7.650000	0.0129502
7.600000	0.0133831
7.550000	0.0138333
7.500000	0.0142711
7.450000	0.0147587
7.400000	0.0152214
7.350000	0.0157711
7.300000	0.0164055
7.250000	0.0170124
7.200000	0.0175448
7.150000	0.0180597
7.100000	0.0187114
7.050000	0.0192811
7.000000	0.0199677
6.950000	0.0206567
6.900000	0.0212637
6.850000	0.0220224
6.800000	0.0227736
6.750000	0.0235746
6.700000	0.0243408
6.650000	0.0251194
6.600000	0.0258657
6.550000	0.0266418
6.500000	0.0274104
6.450000	0.0282264
6.400000	0.0290075
6.350000	0.0298159
6.300000	0.0306866
6.250000	0.0315821
6.200000	0.0324403
6.150000	0.0332687
6.100000	0.0340622
6.050000	0.0348458
6.000000	0.0356617
5.950000	0.0364975
5.900000	0.0373408
5.850000	0.038209
5.800000	0.0390522
5.750000	0.0398881
5.700000	0.0406816
5.650000	0.0415871
5.600000	0.0424652
5.550000	0.043296
5.500000	0.044204
5.450000	0.0450871
5.400000	0.0459055
5.350000	0.0466915
5.300000	0.0475622
5.250000	0.0484851
5.200000	0.0493557
5.150000	0.0502413
5.100000	0.0511592
5.050000	0.0520448
5.000000	0.0528408
4.950000	0.0537886
4.900000	0.0546716
4.850000	0.0555871
4.800000	0.0565871
4.750000	0.0575821
4.700000	0.0586791
4.650000	0.0598159
4.600000	0.0609179
4.550000	0.0621095
4.500000	0.063306
4.450000	0.0645995
4.400000	0.0658557
4.350000	0.0670398
4.300000	0.0683209
4.250000	0.0696294
4.200000	0.0709104
4.150000	0.0723184
4.100000	0.0737537
4.050000	0.0752114
4.000000	0.0767189
3.950000	0.078301
3.900000	0.0798035
3.850000	0.0812935
3.800000	0.0829627
3.750000	0.0846741
3.700000	0.0862612
3.650000	0.0880647
3.600000	0.0898284
3.550000	0.091597
3.500000	0.0933632
3.450000	0.0951642
3.400000	0.0970547
3.350000	0.0989652
3.300000	0.100836
3.250000	0.102821
3.200000	0.104818
3.150000	0.106687
3.100000	0.108716
3.050000	0.11091
3.000000	0.112908
2.950000	0.114851
2.900000	0.116761
2.850000	0.118796
2.800000	0.120826
2.750000	0.122993
2.700000	0.125077
2.650000	0.127306
2.600000	0.129428
2.550000	0.131784
2.500000	0.134
2.450000	0.136117
2.400000	0.1384
2.350000	0.140749
2.300000	0.142925
2.250000	0.145244
2.200000	0.14754
2.150000	0.149803
2.100000	0.152139
2.050000	0.154498
2.000000	0.156965
1.950000	0.159301
1.900000	0.161858
1.850000	0.164239
1.800000	0.166766
1.750000	0.169286
1.700000	0.171744
1.650000	0.174179
1.600000	0.176764
1.550000	0.179391
1.500000	0.181973
1.450000	0.184657
1.400000	0.187085
1.350000	0.189701
1.300000	0.192159
1.250000	0.194801
1.200000	0.197294
1.150000	0.199998
1.100000	0.202784
1.050000	0.205468
1.000000	0.208274
0.950000	0.211114
0.900000	0.213838
0.850000	0.216689
0.800000	0.219465
0.750000	0.222455
0.700000	0.225343
0.650000	0.228219
0.600000	0.231104
0.550000	0.234211
0.500000	0.237321
0.450000	0.240269
0.400000	0.243376
0.350000	0.246602
0.300000	0.249923
0.250000	0.253261
0.200000	0.256632
0.150000	0.260085
0.100000	0.263547
0.050000	0.267376
0.000000	0.28951
-0.050000	0.3395
-0.100000	0.351172
-0.150000	0.361321
-0.200000	0.369851
-0.250000	0.378642
-0.300000	0.388766
-0.350000	0.4016
-0.400000	0.416197
-0.450000	0.432371
-0.500000	0.449346
-0.550000	0.466771
-0.600000	0.485085
-0.650000	0.504281
-0.700000	0.52448
-0.750000	0.545353
-0.800000	0.566612
-0.850000	0.587751
-0.900000	0.608706
-0.950000	0.628701
-1.000000	0.648182
-1.050000	0.666388
-1.100000	0.683943
-1.150000	0.700289
-1.200000	0.715734
-1.250000	0.730122
-1.300000	0.744435
-1.350000	0.75757
-1.400000	0.770348
-1.450000	0.782791
-1.500000	0.794741
-1.550000	0.805905
-1.600000	0.81693
-1.650000	0.827729
-1.700000	0.837818
-1.750000	0.847341
-1.800000	0.856863
-1.850000	0.865689
-1.900000	0.873905
-1.950000	0.882002
-2.000000	0.889838
-2.050000	0.897216
-2.100000	0.904015
-2.150000	0.910672
-2.200000	0.916803
-2.250000	0.9226
-2.300000	0.928032
-2.350000	0.933244
-2.400000	0.938172
-2.450000	0.942823
-2.500000	0.947117
-2.550000	0.951224
-2.600000	0.954968
-2.650000	0.95847
-2.700000	0.961871
-2.750000	0.964858
-2.800000	0.967711
-2.850000	0.970299
-2.900000	0.972709
-2.950000	0.974915
-3.000000	0.977045
-3.050000	0.979012
-3.100000	0.980687
-3.150000	0.982381
-3.200000	0.983881
-3.250000	0.985129
-3.300000	0.986443
-3.350000	0.98757
-3.400000	0.988614
-3.450000	0.989644
-3.500000	0.990483
-3.550000	0.991289
-3.600000	0.992012
-3.650000	0.992726
-3.700000	0.993346
-3.750000	0.993938
-3.800000	0.994493
-3.850000	0.994995
-3.900000	0.995478
-3.950000	0.995891
-4.000000	0.996341
-4.050000	0.996642
-4.100000	0.99704
-4.150000	0.997323
-4.200000	0.9976
-4.250000	0.997828
-4.300000	0.998037
-4.350000	0.998284
-4.400000	0.998448
-4.450000	0.998632
-4.500000	0.998816
-4.550000	0.998923
-4.600000	0.999077
-4.650000	0.999177
-4.700000	0.999276
-4.750000	0.999351
-4.800000	0.9994
-4.850000	0.999463
-4.900000	0.99951
-4.950000	0.99956
-5.000000	0.999607
-5.050000	0.999654
-5.100000	0.999682
-5.150000	0.999726
-5.200000	0.999769
-5.250000	0.999794
-5.300000	0.999816
-5.350000	0.999838
-5.400000	0.999858
-5.450000	0.999876
-5.500000	0.999888
-5.550000	0.999898
-5.600000	0.99991
-5.650000	0.99992
-5.700000	0.999933
-5.750000	0.999935
-5.800000	0.999938
-5.850000	0.99994
-5.950000	0.999948
-6.000000	0.999958
-6.050000	0.999963
-6.100000	0.999965
-6.150000	0.99997
-6.200000	0.999973
-6.300000	0.999978
-6.450000	0.999983
-6.500000	0.99999
-6.650000	0.999993
-6.900000	0.999998
-7.250000	1
&
54.750000	8.61398e-17
54.700000	8.93878e-17
54.650000	9.27582e-17
54.600000	9.62557e-17
54.550000	9.9885e-17
54.500000	1.03651e-16
54.450000	1.07559e-16
54.400000	1.11615e-16
54.350000	1.15823e-16
54.300000	1.2019e-16
54.250000	1.24721e-16
54.200000	1.29423e-16
54.150000	1.34303e-16
54.100000	1.39366e-16
54.050000	1.44621e-16
54.000000	1.50073e-16
53.950000	1.55731e-16
53.900000	1.61602e-16
53.850000	1.67695e-16
53.800000	1.74017e-16
53.750000	1.80577e-16
53.700000	1.87385e-16
53.650000	1.94449e-16
53.600000	2.0178e-16
53.550000	2.09386e-16
53.500000	2.1728e-16
53.450000	2.25471e-16
53.400000	2.3397e-16
53.350000	2.4279e-16
53.300000	2.51943e-16
53.250000	2.6144e-16
53.200000	2.71295e-16
53.150000	2.81522e-16
53.100000	2.92134e-16
53.050000	3.03146e-16
53.000000	3.14573e-16
52.950000	3.2643e-16
52.900000	3.38735e-16
52.850000	3.51503e-16
52.800000	3.64752e-16
52.750000	3.78501e-16
52.700000	3.92768e-16
52.650000	4.07572e-16
52.600000	4.22934e-16
52.550000	4.38875e-16
52.500000	4.55417e-16
52.450000	4.72582e-16
52.400000	4.90394e-16
52.350000	5.08877e-16
52.300000	5.28056e-16
52.250000	5.47959e-16
52.200000	5.68611e-16
52.150000	5.90041e-16
52.100000	6.12279e-16
52.050000	6.35354e-16
52.000000	6.59299e-16
51.950000	6.84146e-16
51.900000	7.0993e-16
51.850000	7.36685e-16
51.800000	7.64448e-16
51.750000	7.93256e-16
51.700000	8.23151e-16
51.650000	8.54171e-16
51.600000	8.86361e-16
51.550000	9.19763e-16
51.500000	9.54423e-16
51.450000	9.90389e-16
51.400000	1.02771e-15
51.350000	1.06644e-15
51.300000	1.10662e-15
51.250000	1.14832e-15
51.200000	1.19159e-15
51.150000	1.2365e-15
51.100000	1.28309e-15
51.050000	1.33144e-15
51.000000	1.38161e-15
50.950000	1.43366e-15
50.900000	1.48768e-15
50.850000	1.54374e-15
50.800000	1.60191e-15
50.750000	1.66226e-15
50.700000	1.72489e-15
50.650000	1.78988e-15
50.600000	1.85732e-15
50.550000	1.9273e-15
50.500000	1.99991e-15
50.450000	2.07526e-15
50.400000	2.15345e-15
50.350000	2.23458e-15
50.300000	2.31877e-15
50.250000	2.40613e-15
50.200000	2.49678e-15
50.150000	2.59084e-15
50.100000	2.68845e-15
50.050000	2.78973e-15
50.000000	2.89483e-15
49.950000	3.00388e-15
49.900000	3.11704e-15
49.850000	3.23447e-15
49.800000	3.35631e-15
49.750000	3.48275e-15
49.700000	3.61394e-15
49.650000	3.75008e-15
49.600000	3.89134e-15
49.550000	4.03793e-15
49.500000	4.19003e-15
49.450000	4.34786e-15
49.400000	4.51164e-15
49.350000	4.68158e-15
49.300000	4.85792e-15
49.250000	5.0409e-15
49.200000	5.23077e-15
49.150000	5.42779e-15
49.100000	5.63223e-15
49.050000	5.84437e-15
49.000000	6.0645e-15
48.950000	6.29291e-15
48.900000	6.52993e-15
48.850000	6.77586e-15
48.800000	7.03106e-15
48.750000	7.29587e-15
48.700000	7.57065e-15
48.650000	7.85577e-15
48.600000	8.15163e-15
48.550000	8.45862e-15
48.500000	8.77718e-15
48.450000	9.10773e-15
48.400000	9.45072e-15
48.350000	9.80662e-15
48.300000	1.01759e-14
48.250000	1.05591e-14
48.200000	1.09568e-14
48.150000	1.13694e-14
48.100000	1.17975e-14
48.050000	1.22418e-14
48.000000	1.27027e-14
47.950000	1.31811e-14
47.900000	1.36774e-14
47.850000	1.41924e-14
47.800000	1.47268e-14
47.750000	1.52813e-14
47.700000	1.58567e-14
47.650000	1.64538e-14
47.600000	1.70733e-14
47.550000	1.77161e-14
47.500000	1.83832e-14
47.450000	1.90753e-14
47.400000	1.97935e-14
47.350000	2.05387e-14
47.300000	2.1312e-14
47.250000	2.21144e-14
47.200000	2.2947e-14
47.150000	2.38109e-14
47.100000	2.47073e-14
47.050000	2.56375e-14
47.000000	2.66027e-14
46.950000	2.76041e-14
46.900000	2.86433e-14
46.850000	2.97216e-14
46.800000	3.08405e-14
46.750000	3.20015e-14
46.700000	3.32061e-14
46.650000	3.44561e-14
46.600000	3.57532e-14
46.550000	3.7099e-14
46.500000	3.84955e-14
46.450000	3.99445e-14
46.400000	4.14481e-14
46.350000	4.30082e-14
46.300000	4.4627e-14
46.250000	4.63068e-14
46.200000	4.80497e-14
46.150000	4.98583e-14
46.100000	5.17348e-14
46.050000	5.3682e-14
46.000000	5.57025e-14
45.950000	5.77989e-14
45.900000	5.99742e-14
45.850000	6.22314e-14
45.800000	6.45735e-14
45.750000	6.70037e-14
45.700000	6.95253e-14
45.650000	7.21418e-14
45.600000	7.48568e-14
45.550000	7.76738e-14
45.500000	8.05968e-14
45.450000	8.36298e-14
45.400000	8.67769e-14
45.350000	9.00424e-14
45.300000	9.34307e-14
45.250000	9.69465e-14
45.200000	1.00594e-13
45.150000	1.0438e-13
45.100000	1.08307e-13
45.050000	1.12383e-13
45.000000	1.16611e-13
44.950000	1.20999e-13
44.900000	1.25552e-13
44.850000	1.30275e-13
44.800000	1.35177e-13
44.750000	1.40263e-13
44.700000	1.4554e-13
44.650000	1.51016e-13
44.600000	1.56698e-13
44.550000	1.62593e-13
44.500000	1.6871e-13
44.450000	1.75057e-13
44.400000	1.81643e-13
44.350000	1.88476e-13
44.300000	1.95566e-13
44.250000	2.02923e-13
44.200000	2.10557e-13
44.150000	2.18478e-13
44.100000	2.26696e-13
44.050000	2.35224e-13
44.000000	2.44072e-13
43.950000	2.53253e-13
43.900000	2.62779e-13
43.850000	2.72663e-13
43.800000	2.82919e-13
43.750000	2.9356e-13
43.700000	3.04602e-13
43.650000	3.16059e-13
43.600000	3.27946e-13
43.550000	3.4028e-13
43.500000	3.53078e-13
43.450000	3.66358e-13
43.400000	3.80136e-13
43.350000	3.94432e-13
43.300000	4.09266e-13
43.250000	4.24658e-13
43.200000	4.40627e-13
43.150000	4.57198e-13
43.100000	4.74391e-13
43.050000	4.9223e-13
43.000000	5.1074e-13
42.950000	5.29946e-13
42.900000	5.49874e-13
42.850000	5.70551e-13
42.800000	5.92004e-13
42.750000	6.14265e-13
42.700000	6.37361e-13
42.650000	6.61326e-13
42.600000	6.86192e-13
42.550000	7.11992e-13
42.500000	7.38761e-13
42.450000	7.66537e-13
42.400000	7.95357e-13
42.350000	8.25259e-13
42.300000	8.56285e-13
42.250000	8.88478e-13
42.200000	9.21879e-13
42.150000	9.56536e-13
42.100000	9.92496e-13
42.050000	1.02981e-12
42.000000	1.06852e-12
41.950000	1.10869e-12
41.900000	1.15036e-12
41.850000	1.1936e-12
41.800000	1.23847e-12
41.750000	1.28502e-12
41.700000	1.33332e-12
41.650000	1.38344e-12
41.600000	1.43544e-12
41.550000	1.48939e-12
41.500000	1.54537e-12
41.450000	1.60345e-12
41.400000	1.66372e-12
41.350000	1.72625e-12
41.300000	1.79112e-12
41.250000	1.85844e-12
41.200000	1.92828e-12
41.150000	2.00075e-12
41.100000	2.07593e-12
41.050000	2.15395e-12
41.000000	2.23489e-12
40.950000	2.31887e-12
40.900000	2.40601e-12
40.850000	2.49642e-12
40.800000	2.59022e-12
40.750000	2.68755e-12
40.700000	2.78853e-12
40.650000	2.89331e-12
40.600000	3.00202e-12
40.550000	3.11481e-12
40.500000	3.23184e-12
40.450000	3.35326e-12
40.400000	3.47925e-12
40.350000	3.60996e-12
40.300000	3.74558e-12
40.250000	3.88629e-12
40.200000	4.03229e-12
40.150000	4.18377e-12
40.100000	4.34094e-12
40.050000	4.504e-12
40.000000	4.67319e-12
39.950000	4.84874e-12
39.900000	5.03087e-12
39.850000	5.21984e-12
39.800000	5.4159e-12
39.750000	5.61932e-12
39.700000	5.83039e-12
39.650000	6.04937e-12
39.600000	6.27657e-12
39.550000	6.5123e-12
39.500000	6.75689e-12
39.450000	7.01065e-12
39.400000	7.27393e-12
39.350000	7.5471e-12
39.300000	7.83052e-12
39.250000	8.12458e-12
39.200000	8.42967e-12
39.150000	8.74622e-12
39.100000	9.07464e-12
39.050000	9.41539e-12
39.000000	9.76893e-12
38.950000	1.01357e-11
38.900000	1.05163e-11
38.850000	1.09112e-11
38.800000	1.13208e-11
38.750000	1.17459e-11
38.700000	1.21868e-11
38.650000	1.26444e-11
38.600000	1.31191e-11
38.550000	1.36116e-11
38.500000	1.41226e-11
38.450000	1.46527e-11
38.400000	1.52028e-11
38.350000	1.57735e-11
38.300000	1.63656e-11
38.250000	1.69799e-11
38.200000	1.76172e-11
38.150000	1.82785e-11
38.100000	1.89645e-11
38.050000	1.96763e-11
38.000000	2.04148e-11
37.950000	2.1181e-11
37.900000	2.1976e-11
37.850000	2.28007e-11
37.800000	2.36564e-11
37.750000	2.45442e-11
37.700000	2.54652e-11
37.650000	2.64209e-11
37.600000	2.74123e-11
37.550000	2.84409e-11
37.500000	2.95081e-11
37.450000	3.06153e-11
37.400000	3.17641e-11
37.350000	3.29559e-11
37.300000	3.41924e-11
37.250000	3.54752e-11
37.200000	3.68062e-11
37.150000	3.81871e-11
37.100000	3.96197e-11
37.050000	4.1106e-11
37.000000	4.26481e-11
36.950000	4.4248e-11
36.900000	4.59078e-11
36.850000	4.76299e-11
36.800000	4.94165e-11
36.750000	5.12701e-11
36.700000	5.31931e-11
36.650000	5.51883e-11
36.600000	5.72582e-11
36.550000	5.94057e-11
36.500000	6.16337e-11
36.450000	6.39451e-11
36.400000	6.63433e-11
36.350000	6.88312e-11
36.300000	7.14125e-11
36.250000	7.40904e-11
36.200000	7.68687e-11
36.150000	7.97511e-11
36.100000	8.27415e-11
36.050000	8.58439e-11
36.000000	8.90626e-11
35.950000	9.24019e-11
35.900000	9.58662e-11
35.850000	9.94604e-11
35.800000	1.03189e-10
35.750000	1.07058e-10
35.700000	1.11071e-10
35.650000	1.15235e-10
35.600000	1.19555e-10
35.550000	1.24036e-10
35.500000	1.28686e-10
35.450000	1.33509e-10
35.400000	1.38513e-10
35.350000	1.43705e-10
35.300000	1.49091e-10
35.250000	1.54679e-10
35.200000	1.60476e-10
35.150000	1.6649e-10
35.100000	1.72729e-10
35.050000	1.79202e-10
35.000000	1.85917e-10
34.950000	1.92884e-10
34.900000	2.00111e-10
34.850000	2.07609e-10
34.800000	2.15388e-10
34.750000	2.23458e-10
34.700000	2.31831e-10
34.650000	2.40516e-10
34.600000	2.49527e-10
34.550000	2.58875e-10
34.500000	2.68573e-10
34.450000	2.78634e-10
34.400000	2.89071e-10
34.350000	2.99899e-10
34.300000	3.11133e-10
34.250000	3.22786e-10
34.200000	3.34876e-10
34.150000	3.47418e-10
34.100000	3.6043e-10
34.050000	3.73928e-10
34.000000	3.87932e-10
33.950000	4.02459e-10
33.900000	4.17531e-10
33.850000	4.33165e-10
33.800000	4.49385e-10
33.750000	4.66212e-10
33.700000	4.83668e-10
33.650000	5.01777e-10
33.600000	5.20563e-10
33.550000	5.40052e-10
33.500000	5.6027e-10
33.450000	5.81245e-10
33.400000	6.03003e-10
33.350000	6.25576e-10
33.300000	6.48992e-10
33.250000	6.73285e-10
33.200000	6.98485e-10
33.150000	7.24628e-10
33.100000	7.51748e-10
33.050000	7.79883e-10
33.000000	8.09069e-10
32.950000	8.39347e-10
32.900000	8.70756e-10
32.850000	9.0334e-10
32.800000	9.37142e-10
32.750000	9.72207e-10
32.700000	1.00858e-09
32.650000	1.04632e-09
32.600000	1.08546e-09
32.550000	1.12607e-09
32.500000	1.1682e-09
32.450000	1.2119e-09
32.400000	1.25723e-09
32.350000	1.30426e-09
32.300000	1.35305e-09
32.250000	1.40366e-09
32.200000	1.45615e-09
32.150000	1.51061e-09
32.100000	1.56711e-09
32.050000	1.62571e-09
32.000000	1.68651e-09
31.950000	1.74957e-09
31.900000	1.81499e-09
31.850000	1.88286e-09
31.800000	1.95326e-09
31.750000	2.02629e-09
31.700000	2.10204e-09
31.650000	2.18063e-09
31.600000	2.26215e-09
31.550000	2.34671e-09
31.500000	2.43443e-09
31.450000	2.52542e-09
31.400000	2.61982e-09
31.350000	2.71773e-09
31.300000	2.81931e-09
31.250000	2.92467e-09
31.200000	3.03397e-09
31.150000	3.14734e-09
31.100000	3.26495e-09
31.050000	3.38695e-09
31.000000	3.5135e-09
30.950000	3.64477e-09
30.900000	3.78094e-09
30.850000	3.92219e-09
30.800000	4.06871e-09
30.750000	4.2207e-09
30.700000	4.37836e-09
30.650000	4.5419e-09
30.600000	4.71154e-09
30.550000	4.88751e-09
30.500000	5.07004e-09
30.450000	5.25938e-09
30.400000	5.45578e-09
30.350000	5.65951e-09
30.300000	5.87083e-09
30.250000	6.09004e-09
30.200000	6.31741e-09
30.150000	6.55327e-09
30.100000	6.79792e-09
30.050000	7.05169e-09
30.000000	7.31492e-09
29.950000	7.58796e-09
29.900000	7.87118e-09
29.850000	8.16495e-09
29.800000	8.46968e-09
29.750000	8.78576e-09
29.700000	9.11361e-09
29.650000	9.45369e-09
29.600000	9.80644e-09
29.550000	1.01723e-08
29.500000	1.05519e-08
29.450000	1.09455e-08
29.400000	1.13538e-08
29.350000	1.17774e-08
29.300000	1.22167e-08
29.250000	1.26724e-08
29.200000	1.3145e-08
29.150000	1.36352e-08
29.100000	1.41437e-08
29.050000	1.46712e-08
29.000000	1.52182e-08
28.950000	1.57857e-08
28.900000	1.63742e-08
28.850000	1.69847e-08
28.800000	1.76179e-08
28.750000	1.82747e-08
28.700000	1.89559e-08
28.650000	1.96624e-08
28.600000	2.03953e-08
28.550000	2.11554e-08
28.500000	2.19438e-08
28.450000	2.27615e-08
28.400000	2.36096e-08
28.350000	2.44893e-08
28.300000	2.54018e-08
28.250000	2.63481e-08
28.200000	2.73297e-08
28.150000	2.83477e-08
28.100000	2.94036e-08
28.050000	3.04988e-08
28.000000	3.16347e-08
27.950000	3.28128e-08
27.900000	3.40347e-08
27.850000	3.5302e-08
27.800000	3.66165e-08
27.750000	3.79797e-08
27.700000	3.93937e-08
27.650000	4.08602e-08
27.600000	4.23811e-08
27.550000	4.39586e-08
27.500000	4.55947e-08
27.450000	4.72916e-08
27.400000	4.90515e-08
27.350000	5.08767e-08
27.300000	5.27697e-08
27.250000	5.47331e-08
27.200000	5.67693e-08
27.150000	5.88811e-08
27.100000	6.10714e-08
27.050000	6.33429e-08
27.000000	6.56988e-08
26.950000	6.81421e-08
26.900000	7.0676e-08
26.850000	7.3304e-08
26.800000	7.60295e-08
26.750000	7.88561e-08
26.700000	8.17876e-08
26.650000	8.48279e-08
26.600000	8.79808e-08
26.550000	9.12508e-08
26.500000	9.4642e-08
26.450000	9.81589e-08
26.400000	1.01806e-07
26.350000	1.05589e-07
26.300000	1.09512e-07
26.250000	1.1358e-07
26.200000	1.17799e-07
26.150000	1.22174e-07
26.100000	1.26711e-07
26.050000	1.31417e-07
26.000000	1.36297e-07
25.950000	1.41357e-07
25.900000	1.46605e-07
25.850000	1.52048e-07
25.800000	1.57692e-07
25.750000	1.63545e-07
25.700000	1.69614e-07
25.650000	1.75908e-07
25.600000	1.82436e-07
25.550000	1.89204e-07
25.500000	1.96224e-07
25.450000	2.03503e-07
25.400000	2.11051e-07
25.350000	2.18879e-07
25.300000	2.26996e-07
25.250000	2.35413e-07
25.200000	2.44142e-07
25.150000	2.53193e-07
25.100000	2.62579e-07
25.050000	2.72312e-07
25.000000	2.82405e-07
24.950000	2.92871e-07
24.900000	3.03723e-07
24.850000	3.14976e-07
24.800000	3.26646e-07
24.750000	3.38746e-07
24.700000	3.51293e-07
24.650000	3.64303e-07
24.600000	3.77794e-07
24.550000	3.91783e-07
24.500000	4.06288e-07
24.450000	4.21329e-07
24.400000	4.36924e-07
24.350000	4.53095e-07
24.300000	4.69863e-07
24.250000	4.87249e-07
24.200000	5.05276e-07
24.150000	5.23969e-07
24.100000	5.4335e-07
24.050000	5.63446e-07
24.000000	5.84283e-07
23.950000	6.05887e-07
23.900000	6.28288e-07
23.850000	6.51514e-07
23.800000	6.75595e-07
23.750000	7.00564e-07
23.700000	7.26451e-07
23.650000	7.53292e-07
23.600000	7.81122e-07
23.550000	8.09975e-07
23.500000	8.3989e-07
23.450000	8.70906e-07
23.400000	9.03063e-07
23.350000	9.36403e-07
23.300000	9.70969e-07
23.250000	1.00681e-06
23.200000	1.04396e-06
23.150000	1.08248e-06
23.100000	1.12242e-06
23.050000	1.16382e-06
23.000000	1.20674e-06
22.950000	1.25124e-06
22.900000	1.29738e-06
22.850000	1.3452e-06
22.800000	1.39479e-06
22.750000	1.44619e-06
22.700000	1.49948e-06
22.650000	1.55472e-06
22.600000	1.61199e-06
22.550000	1.67137e-06
22.500000	1.73291e-06
22.450000	1.79671e-06
22.400000	1.86286e-06
22.350000	1.93142e-06
22.300000	2.0025e-06
22.250000	2.07617e-06
22.200000	2.15255e-06
22.150000	2.23172e-06
22.100000	2.31379e-06
22.050000	2.39886e-06
22.000000	2.48705e-06
21.950000	2.57845e-06
21.900000	2.6732e-06
21.850000	2.77142e-06
21.800000	2.87322e-06
21.750000	2.97874e-06
21.700000	3.08812e-06
21.650000	3.20148e-06
21.600000	3.31899e-06
21.550000	3.44079e-06
21.500000	3.56703e-06
21.450000	3.69787e-06
21.400000	3.83348e-06
21.350000	3.97404e-06
21.300000	4.11972e-06
21.250000	4.27071e-06
21.200000	4.4272e-06
21.150000	4.58938e-06
21.100000	4.75747e-06
21.050000	4.93167e-06
21.000000	5.11221e-06
20.950000	5.29932e-06
20.900000	5.49322e-06
20.850000	5.69418e-06
20.800000	5.90243e-06
20.750000	6.11825e-06
20.700000	6.3419e-06
20.650000	6.57367e-06
20.600000	6.81384e-06
20.550000	7.06273e-06
20.500000	7.32063e-06
20.450000	7.58789e-06
20.400000	7.86482e-06
20.350000	8.15178e-06
20.300000	8.44913e-06
20.250000	8.75724e-06
20.200000	9.07648e-06
20.150000	9.40727e-06
20.100000	9.75002e-06
20.050000	1.01051e-05
20.000000	1.04731e-05
19.950000	1.08543e-05
19.900000	1.12493e-05
19.850000	1.16585e-05
19.800000	1.20824e-05
19.750000	1.25217e-05
19.700000	1.29767e-05
19.650000	1.34481e-05
19.600000	1.39365e-05
19.550000	1.44425e-05
19.500000	1.49666e-05
19.450000	1.55095e-05
19.400000	1.60719e-05
19.350000	1.66545e-05
19.300000	1.7258e-05
19.250000	1.78831e-05
19.200000	1.85306e-05
19.150000	1.92012e-05
19.100000	1.98959e-05
19.050000	2.06154e-05
19.000000	2.13605e-05
18.950000	2.21323e-05
18.900000	2.29316e-05
18.850000	2.37594e-05
18.800000	2.46167e-05
18.750000	2.55045e-05
18.700000	2.64239e-05
18.650000	2.7376e-05
18.600000	2.83618e-05
18.550000	2.93827e-05
18.500000	3.04398e-05
18.450000	3.15343e-05
18.400000	3.26676e-05
18.350000	3.3841e-05
18.300000	3.50558e-05
18.250000	3.63136e-05
18.200000	3.76157e-05
18.150000	3.89637e-05
18.100000	4.03591e-05
18.050000	4.18036e-05
18.000000	4.32989e-05
17.950000	4.48467e-05
17.900000	4.64488e-05
17.850000	4.81069e-05
17.800000	4.98231e-05
17.750000	5.15992e-05
17.700000	5.34373e-05
17.650000	5.53395e-05
17.600000	5.73079e-05
17.550000	5.93448e-05
17.500000	6.14523e-05
17.450000	6.36329e-05
17.400000	6.5889e-05
17.350000	6.8223e-05
17.300000	7.06376e-05
17.250000	7.31354e-05
17.200000	7.57192e-05
17.150000	7.83916e-05
17.100000	8.11556e-05
17.050000	8.40142e-05
17.000000	8.69704e-05
16.950000	9.00274e-05
16.900000	9.31883e-05
16.850000	9.64565e-05
16.800000	9.98353e-05
16.750000	0.000103328
16.700000	0.000106939
16.650000	0.000110671
16.600000	0.000114528
16.550000	0.000118514
16.500000	0.000122633
16.450000	0.000126889
16.400000	0.000131286
16.350000	0.000135828
16.300000	0.00014052
16.250000	0.000145365
16.200000	0.000150369
16.150000	0.000155535
16.100000	0.000160869
16.050000	0.000166374
16.000000	0.000172057
15.950000	0.00017792
15.900000	0.00018397
15.850000	0.000190211
15.800000	0.000196648
15.750000	0.000203285
15.700000	0.000210128
15.650000	0.000217181
15.600000	0.000224449
15.550000	0.000231936
15.500000	0.000239648
15.450000	0.000247587
15.400000	0.000255759
15.350000	0.000264168
15.300000	0.000272816
15.250000	0.000281708
15.200000	0.000290844
15.150000	0.000300229
15.100000	0.000309863
15.050000	0.000319746
15.000000	0.000329879
14.950000	0.000340259
14.900000	0.000350883
14.850000	0.000361746
14.800000	0.00037284
14.750000	0.000384155
14.700000	0.000395678
14.650000	0.000407388
14.600000	0.000419263
14.550000	0.000431267
14.500000	0.000443358
14.450000	0.000455474
14.400000	0.000467529
14.350000	0.000479395
14.300000	0.000490863
14.250000	0.000501531
&
```
