## Supplementary material for "All-at-once RNA folding with 3D motif prediction framed by evolutionary information": RF02091_DAOA-AS1_2.cacofold.helixcov

```
# RMs = 5 L = 220

# RM_HELIX NESTED 12-24 30-44, nbp = 13 nbp_cov = 0
# pvals: 0.411449,0.1723,0.0773099,0.384625,0.326193,0.23616,0.279225,0.618154,0.940399,0.589689,0.344797,0.384625,0.344797
# aggregated NONE
NESTED  ::::::::::<<<<<<<<<<<<<_____>>>>>>>>>>>>>::::::::::::::::::::::::::::::::::::::::::::::::::::::::::::::::::::::::::::::::::::::::::::::::::::::::::::::::::::::::::::::::::::::::::::::::::::::::::::::::::::
        :::::::::::::::::::::::::::::::::::::::::::::::::::::::::::::::::::::::::::::::::::::::::::::::::::::::::::::::::::::::::::::::::::::::::::::::::::::::::::::::::::::::::::::::::::::::::::::::::::::::::::::

# RM_HELIX NESTED 63-74 86-96, nbp = 11 nbp_cov = 0
# pvals: 0.373101,0.574656,0.574656,0.695187,0.344797,0.770968,0.394909,0.250782,0.967762,0.311066,0.670803
# aggregated NONE
NESTED  ::::::::::::::::::::::::::::::::::::::::::::::::::::::::<<<<<<<<<<<_________>>>>>>>>>>>::::::::::::::::::::::::::::::::::::::::::::::::::::::::::::::::::::::::::::::::::::::::::::::::::::::::::::::::::::::
        :::::::::::::::::::::::::::::::::::::::::::::::::::::::::::::::::::::::::::::::::::::::::::::::::::::::::::::::::::::::::::::::::::::::::::::::::::::::::::::::::::::::::::::::::::::::::::::::::::::::::::::

# RM_HELIX NESTED 113-124 136-147, nbp = 10 nbp_cov = 0
# pvals: 0.574656,0.603898,0.790973,0.867389,0.695187,0.373101,0.0745552,0.429756,0.419983,0.0773099
# aggregated NONE
NESTED  :::::::::::::::::::::::::::::::::::::::::::::::::::::::::::::::::::::::::::::::::::::::::::::::::::::::<<<<<<<<<<___________>>>>>>>>>>:::::::::::::::::::::::::::::::::::::::::::::::::::::::::::::::::::::::
        :::::::::::::::::::::::::::::::::::::::::::::::::::::::::::::::::::::::::::::::::::::::::::::::::::::::::::::::::::::::::::::::::::::::::::::::::::::::::::::::::::::::::::::::::::::::::::::::::::::::::::::

# RM_HELIX NESTED 181-182 191-192, nbp = 2 nbp_cov = 0
# pvals: 0.750442,0.760729
# aggregated NONE
NESTED  :::::::::::::::::::::::::::::::::::::::::::::::::::::::::::::::::::::::::::::::::::::::::::::::::::::::::::::::::::::::::::::::::::::::::::::::::::::::::::::::::::::<<________>>::::::::::::::::::::::::::::
        :::::::::::::::::::::::::::::::::::::::::::::::::::::::::::::::::::::::::::::::::::::::::::::::::::::::::::::::::::::::::::::::::::::::::::::::::::::::::::::::::::::::::::::::::::::::::::::::::::::::::::::

# RM_HELIX NESTED 148-163 204-219, nbp = 16 nbp_cov = 0
# pvals: 0.790973,0.750442,0.262676,0.670803,0.944271,0.82774,0.971875,0.270858,0.250782,0.859859,0.618154,0.23616,0.146239,0.781114,0.462979,0.695187
# aggregated NONE
NESTED  ::::::::::::::::::::::::::::::::::::::::::::::::::::::::::::::::::::::::::::::::::::::::::::::::::::::::::::::::::::::::::::::::::::::<<<<<<<<<<<<<<<<______________________________________>>>>>>>>>>>>>>>>:
        :::::::::::::::::::::::::::::::::::::::::::::::::::::::::::::::::::::::::::::::::::::::::::::::::::::::::::::::::::::::::::::::::::::::::::::::::::::::::::::::::::::::::::::::::::::::::::::::::::::::::::::
```
