## Supplementary material for "All-at-once RNA folding with 3D motif prediction framed by evolutionary information": RF02091_DAOA-AS1_2.cacofold.power

```
# Power analysis of CaCoFold structure
#
# Powertype = SINGLE SUBSTITUTIONS
# covary left_pos right_pos substitutions power
#----------------------------------------------------------------
12		44		5		0.11
13		43		11		0.35
14		42		4		0.07
15		41		9		0.28
16		40		12		0.39
17		39		10		0.32
18		38		7		0.20
19		35		13		0.42
20		34		7		0.20
21		33		8		0.24
22		32		11		0.35
23		31		5		0.11
24		30		8		0.24
63		96		0		0.00
65		95		5		0.11
66		94		4		0.07
67		93		10		0.32
68		92		6		0.16
69		91		7		0.20
70		90		7		0.20
71		89		7		0.20
72		88		19		0.57
73		87		8		0.24
74		86		5		0.11
113		147		5		0.11
114		146		4		0.07
115		145		9		0.28
118		144		7		0.20
119		143		6		0.16
120		142		2		0.00
121		141		5		0.11
122		138		6		0.16
123		137		9		0.28
124		136		11		0.35
148		219		6		0.16
149		218		5		0.11
150		217		10		0.32
151		216		7		0.20
152		215		11		0.35
153		214		10		0.32
154		213		14		0.45
155		212		13		0.42
156		211		10		0.32
157		210		11		0.35
158		209		8		0.24
159		208		10		0.32
160		207		16		0.50
161		206		7		0.20
162		205		2		0.00
163		204		5		0.11
181		192		10		0.32
182		191		4		0.07
#
# BPAIRS 52
# avg substitutions per BP 7.9
# BPAIRS expected to covary 12.0 +/- 2.9
# BPAIRS observed to covary 0
#
```
