## Supplementary material for "All-at-once RNA folding with 3D motif prediction framed by evolutionary information": RF02091_DAOA-AS1_2.surv

```
&
18.750000	4.7824e-05
16.400000	9.5648e-05
14.950000	0.000143472
14.850000	0.000191296
14.550000	0.00023912
14.250000	0.000286944
14.000000	0.000334768
13.400000	0.000382592
13.200000	0.000430416
13.100000	0.00047824
12.950000	0.000573888
12.750000	0.000621712
12.450000	0.000669536
12.350000	0.00071736
11.900000	0.000860832
11.700000	0.0010043
11.500000	0.00105213
11.400000	0.00109995
11.300000	0.00114778
11.250000	0.00124342
11.050000	0.00129125
11.000000	0.00133907
10.950000	0.0013869
10.850000	0.00143472
10.800000	0.00148254
10.750000	0.00153037
10.600000	0.00157819
10.550000	0.00172166
10.500000	0.00181731
10.350000	0.00186514
10.300000	0.00191296
10.100000	0.00205643
10.050000	0.00210426
9.850000	0.0021999
9.800000	0.00229555
9.750000	0.00234338
9.700000	0.00243902
9.600000	0.00248685
9.550000	0.0025825
9.450000	0.00272597
9.400000	0.00277379
9.350000	0.00282162
9.300000	0.00286944
9.250000	0.00291726
9.200000	0.00296509
9.150000	0.00315638
9.100000	0.00325203
9.050000	0.00334768
9.000000	0.0033955
8.900000	0.00349115
8.850000	0.0035868
8.750000	0.00368245
8.700000	0.0037781
8.650000	0.00387374
8.600000	0.00396939
8.550000	0.00411286
8.500000	0.00425634
8.450000	0.00444763
8.400000	0.00454328
8.350000	0.00473458
8.300000	0.0047824
8.250000	0.00492587
8.200000	0.0049737
8.150000	0.00516499
8.100000	0.00521282
8.050000	0.00535629
8.000000	0.00549976
7.950000	0.00559541
7.900000	0.005978
7.850000	0.00645624
7.800000	0.00688666
7.750000	0.00731707
7.650000	0.00765184
7.600000	0.00793879
7.550000	0.00808226
7.500000	0.00841703
7.450000	0.00879962
7.400000	0.00918221
7.350000	0.00961263
7.300000	0.00989957
7.250000	0.0105691
7.200000	0.011143
7.150000	0.0114778
7.100000	0.0119082
7.050000	0.0123386
7.000000	0.0126734
6.950000	0.0129603
6.900000	0.0133907
6.850000	0.0137733
6.800000	0.0142516
6.750000	0.014682
6.700000	0.0157341
6.650000	0.0164993
6.600000	0.0169775
6.550000	0.0183644
6.500000	0.018747
6.450000	0.0194165
6.400000	0.0203252
6.350000	0.0212817
6.300000	0.021999
6.250000	0.0227642
6.200000	0.0236729
6.150000	0.0244859
6.100000	0.0249163
6.050000	0.0257771
6.000000	0.0263989
5.950000	0.0270206
5.900000	0.0275945
5.850000	0.0285031
5.800000	0.029077
5.750000	0.0295074
5.700000	0.0307508
5.650000	0.0314204
5.600000	0.0322812
5.550000	0.0329029
5.500000	0.0333333
5.450000	0.0342898
5.400000	0.0349115
5.350000	0.0359637
5.300000	0.0371593
5.250000	0.0380201
5.200000	0.0387374
5.150000	0.039407
5.100000	0.0401722
5.050000	0.0409852
5.000000	0.0419417
4.950000	0.0428025
4.900000	0.0436633
4.850000	0.0444763
4.800000	0.0451459
4.750000	0.0460545
4.700000	0.047011
4.650000	0.0479675
4.600000	0.0485414
4.550000	0.0495457
4.500000	0.0506456
4.450000	0.0515543
4.400000	0.0527977
4.350000	0.0538977
4.300000	0.0553802
4.250000	0.0566236
4.200000	0.0577714
4.150000	0.0590148
4.100000	0.0599713
4.050000	0.0613582
4.000000	0.0626495
3.950000	0.0638929
3.900000	0.0651841
3.850000	0.0663797
3.800000	0.067384
3.750000	0.0689144
3.700000	0.0703491
3.650000	0.0716404
3.600000	0.072836
3.550000	0.0742707
3.500000	0.0755141
3.450000	0.0771401
3.400000	0.0789096
3.350000	0.0806791
3.300000	0.0822095
3.250000	0.083979
3.200000	0.0857006
3.150000	0.0869919
3.100000	0.0890483
3.050000	0.0910091
3.000000	0.0926829
2.950000	0.0945481
2.900000	0.0966045
2.850000	0.098087
2.800000	0.0995218
2.750000	0.101339
2.700000	0.103778
2.650000	0.105739
2.600000	0.107556
2.550000	0.109995
2.500000	0.111908
2.450000	0.114156
2.400000	0.116547
2.350000	0.11913
2.300000	0.122143
2.250000	0.124199
2.200000	0.126973
2.150000	0.129364
2.100000	0.131659
2.050000	0.134433
2.000000	0.136777
1.950000	0.13912
1.900000	0.141846
1.850000	0.144524
1.800000	0.147346
1.750000	0.151028
1.700000	0.154232
1.650000	0.15715
1.600000	0.16045
1.550000	0.163176
1.500000	0.167049
1.450000	0.170253
1.400000	0.172788
1.350000	0.175227
1.300000	0.178288
1.250000	0.181731
1.200000	0.185079
1.150000	0.188761
1.100000	0.191487
1.050000	0.194787
1.000000	0.197944
0.950000	0.201817
0.900000	0.205739
0.850000	0.209421
0.800000	0.212721
0.750000	0.216308
0.700000	0.220086
0.650000	0.223769
0.600000	0.227212
0.550000	0.231612
0.500000	0.235246
0.450000	0.239072
0.400000	0.242372
0.350000	0.246915
0.300000	0.251698
0.250000	0.255428
0.200000	0.261215
0.150000	0.265854
0.100000	0.27121
0.050000	0.27671
0.000000	0.315973
-0.050000	0.424868
-0.100000	0.437398
-0.150000	0.447489
-0.200000	0.456193
-0.250000	0.463797
-0.300000	0.474701
-0.350000	0.487088
-0.400000	0.500143
-0.450000	0.516117
-0.500000	0.531707
-0.550000	0.547346
-0.600000	0.567145
-0.650000	0.580918
-0.700000	0.598709
-0.750000	0.615065
-0.800000	0.632138
-0.850000	0.649307
-0.900000	0.66528
-0.950000	0.681349
-1.000000	0.698374
-1.050000	0.714443
-1.100000	0.73032
-1.150000	0.744476
-1.200000	0.757341
-1.250000	0.77011
-1.300000	0.780536
-1.350000	0.792779
-1.400000	0.803539
-1.450000	0.811669
-1.500000	0.820421
-1.550000	0.828312
-1.600000	0.837255
-1.650000	0.845911
-1.700000	0.854854
-1.750000	0.86198
-1.800000	0.870875
-1.850000	0.879197
-1.900000	0.886896
-1.950000	0.894118
-2.000000	0.900861
-2.050000	0.907413
-2.100000	0.912147
-2.150000	0.917647
-2.200000	0.92329
-2.250000	0.929173
-2.300000	0.933859
-2.350000	0.938068
-2.400000	0.942898
-2.450000	0.946581
-2.500000	0.950837
-2.550000	0.953611
-2.600000	0.956098
-2.650000	0.959206
-2.700000	0.962076
-2.750000	0.964419
-2.800000	0.96681
-2.850000	0.969775
-2.900000	0.971258
-2.950000	0.973458
-3.000000	0.975275
-3.050000	0.976566
-3.100000	0.978001
-3.150000	0.980297
-3.200000	0.981875
-3.250000	0.983501
-3.300000	0.984744
-3.350000	0.985796
-3.400000	0.986992
-3.450000	0.987901
-3.500000	0.988714
-3.550000	0.98967
-3.600000	0.990435
-3.650000	0.991105
-3.700000	0.991679
-3.750000	0.992157
-3.800000	0.993066
-3.850000	0.993831
-3.900000	0.994309
-3.950000	0.994883
-4.000000	0.995457
-4.050000	0.9956
-4.100000	0.995744
-4.150000	0.996031
-4.200000	0.996365
-4.250000	0.996557
-4.300000	0.996891
-4.350000	0.997083
-4.400000	0.997465
-4.450000	0.997752
-4.500000	0.997896
-4.550000	0.998183
-4.600000	0.998278
-4.650000	0.998326
-4.700000	0.998422
-4.750000	0.998517
-4.800000	0.998661
-4.850000	0.998709
-4.900000	0.998757
-4.950000	0.998948
-5.000000	0.998996
-5.050000	0.999044
-5.100000	0.999187
-5.150000	0.999378
-5.200000	0.999426
-5.250000	0.999522
-5.300000	0.99957
-5.350000	0.999665
-5.400000	0.999713
-5.600000	0.999761
-5.700000	0.999809
-6.000000	0.999857
-6.050000	0.999904
-6.450000	0.999952
-6.800000	1
&
25.800000	2.3912e-06
25.000000	4.7824e-06
24.700000	7.1736e-06
23.950000	9.5648e-06
23.750000	1.1956e-05
23.300000	1.43472e-05
23.050000	1.67384e-05
22.750000	1.91296e-05
22.200000	2.15208e-05
22.150000	2.3912e-05
21.800000	2.63032e-05
21.700000	2.86944e-05
21.350000	3.10856e-05
21.300000	3.34768e-05
21.250000	3.5868e-05
21.200000	3.82592e-05
21.150000	4.06504e-05
21.050000	4.30416e-05
21.000000	4.54328e-05
20.800000	4.7824e-05
20.750000	5.02152e-05
20.650000	5.26064e-05
20.500000	5.49976e-05
20.350000	5.73888e-05
20.300000	5.978e-05
20.250000	6.21712e-05
20.000000	6.45624e-05
19.950000	6.93448e-05
19.700000	7.1736e-05
19.600000	7.41272e-05
19.500000	7.65184e-05
19.450000	8.13008e-05
19.350000	8.3692e-05
19.200000	8.60832e-05
19.150000	8.84744e-05
18.900000	9.08656e-05
18.850000	9.5648e-05
18.800000	9.80392e-05
18.650000	0.00010043
18.550000	0.000105213
18.450000	0.000107604
18.400000	0.000109995
18.300000	0.000112386
18.100000	0.000114778
18.050000	0.00011956
18.000000	0.000121951
17.950000	0.000126734
17.900000	0.000129125
17.850000	0.000133907
17.800000	0.000141081
17.600000	0.000145863
17.550000	0.000148254
17.500000	0.000153037
17.400000	0.000155428
17.350000	0.000157819
17.300000	0.000162602
17.250000	0.000164993
17.200000	0.000169775
17.150000	0.000176949
17.100000	0.000184122
17.000000	0.000191296
16.950000	0.000193687
16.900000	0.000200861
16.850000	0.000205643
16.800000	0.000215208
16.750000	0.000222382
16.700000	0.000227164
16.650000	0.000231946
16.600000	0.000234338
16.550000	0.00023912
16.500000	0.000246294
16.450000	0.000248685
16.400000	0.000260641
16.350000	0.000267814
16.300000	0.000274988
16.250000	0.000286944
16.200000	0.0002989
16.150000	0.000303682
16.050000	0.000313247
16.000000	0.000322812
15.950000	0.000332377
15.900000	0.00033955
15.850000	0.000346724
15.800000	0.000356289
15.750000	0.000370636
15.700000	0.000373027
15.650000	0.000380201
15.600000	0.000394548
15.550000	0.000404113
15.500000	0.000413678
15.450000	0.000420851
15.400000	0.000430416
15.350000	0.000435198
15.300000	0.000439981
15.250000	0.000449546
15.200000	0.000456719
15.150000	0.000468675
15.100000	0.000490196
15.050000	0.00051889
15.000000	0.000526064
14.950000	0.000540411
14.900000	0.00055715
14.850000	0.000566714
14.800000	0.000585844
14.750000	0.000600191
14.700000	0.00061693
14.650000	0.000633668
14.600000	0.000650407
14.550000	0.000669536
14.500000	0.000691057
14.450000	0.000719751
14.400000	0.000738881
14.350000	0.000760402
14.300000	0.00077714
14.250000	0.000803443
14.200000	0.000822573
14.150000	0.000844094
14.100000	0.000872788
14.050000	0.000884744
14.000000	0.000903874
13.950000	0.000927786
13.900000	0.000942133
13.850000	0.000961263
13.800000	0.000985175
13.750000	0.0010067
13.700000	0.00103061
13.650000	0.00104974
13.600000	0.00106648
13.550000	0.00109039
13.500000	0.00110473
13.450000	0.00113343
13.400000	0.00115734
13.350000	0.00117647
13.300000	0.00119321
13.250000	0.00120995
13.200000	0.00122669
13.150000	0.00124821
13.100000	0.00128647
13.050000	0.00131994
13.000000	0.00134864
12.950000	0.00138211
12.900000	0.00141081
12.850000	0.00146102
12.800000	0.00148972
12.750000	0.00153754
12.700000	0.0015758
12.650000	0.00162123
12.600000	0.00166667
12.550000	0.00171449
12.500000	0.00175514
12.450000	0.00179579
12.400000	0.00184122
12.350000	0.0018747
12.300000	0.00190818
12.250000	0.00195839
12.200000	0.00199904
12.150000	0.00204687
12.100000	0.00210187
12.050000	0.00213534
12.000000	0.00218795
11.950000	0.00226208
11.900000	0.00230751
11.850000	0.00236011
11.800000	0.0024175
11.750000	0.00247489
11.700000	0.00253467
11.650000	0.00258967
11.600000	0.00263989
11.550000	0.00269727
11.500000	0.00274749
11.450000	0.00281683
11.400000	0.00291009
11.350000	0.00300096
11.300000	0.00307269
11.250000	0.00313725
11.200000	0.00322095
11.150000	0.00327116
11.100000	0.00336681
11.050000	0.00344333
11.000000	0.00352224
10.950000	0.00358919
10.900000	0.00367527
10.850000	0.00378527
10.800000	0.0038857
10.750000	0.0039957
10.700000	0.00411047
10.650000	0.00419417
10.600000	0.00428742
10.550000	0.0043759
10.500000	0.00447872
10.450000	0.00460306
10.400000	0.00470827
10.350000	0.0048087
10.300000	0.00497131
10.250000	0.00507413
10.200000	0.0051913
10.150000	0.00529412
10.100000	0.0054089
10.050000	0.00554998
10.000000	0.00568388
9.950000	0.00580105
9.900000	0.00589909
9.850000	0.00603539
9.800000	0.0061956
9.750000	0.00631038
9.700000	0.00644668
9.650000	0.00659254
9.600000	0.00675753
9.550000	0.00693687
9.500000	0.00707317
9.450000	0.0072286
9.400000	0.0073649
9.350000	0.00752033
9.300000	0.00769249
9.250000	0.00790053
9.200000	0.00804161
9.150000	0.00820421
9.100000	0.00837398
9.050000	0.0085318
9.000000	0.00869201
8.950000	0.00886657
8.900000	0.0090483
8.850000	0.00924916
8.800000	0.00943089
8.750000	0.00966045
8.700000	0.00987566
8.650000	0.0100741
8.600000	0.0102989
8.550000	0.0105141
8.500000	0.0107508
8.450000	0.0110019
8.400000	0.0112315
8.350000	0.0114921
8.300000	0.0117504
8.250000	0.0120588
8.200000	0.0123003
8.150000	0.0125729
8.100000	0.0128384
8.050000	0.0131181
8.000000	0.0134075
7.950000	0.0136992
7.900000	0.0140507
7.850000	0.0143352
7.800000	0.0146222
7.750000	0.014957
7.700000	0.0153132
7.650000	0.0156887
7.600000	0.016076
7.550000	0.0164849
7.500000	0.0169034
7.450000	0.017384
7.400000	0.0178192
7.350000	0.0183572
7.300000	0.0188331
7.250000	0.0193113
7.200000	0.019835
7.150000	0.0203635
7.100000	0.0208274
7.050000	0.0213869
7.000000	0.0219584
6.950000	0.0225347
6.900000	0.0231564
6.850000	0.0238666
6.800000	0.0245385
6.750000	0.0252176
6.700000	0.0259613
6.650000	0.0266978
6.600000	0.0274629
6.550000	0.0282855
6.500000	0.0290244
6.450000	0.029792
6.400000	0.0305739
6.350000	0.031406
6.300000	0.0322788
6.250000	0.0331229
6.200000	0.0339742
6.150000	0.0348733
6.100000	0.0357413
6.050000	0.0366045
6.000000	0.0375275
5.950000	0.0383931
5.900000	0.0392731
5.850000	0.040098
5.800000	0.04099
5.750000	0.0419345
5.700000	0.0428455
5.650000	0.0437661
5.600000	0.0447728
5.550000	0.0457126
5.500000	0.0467432
5.450000	0.047836
5.400000	0.0488187
5.350000	0.0498207
5.300000	0.0508465
5.250000	0.0519225
5.200000	0.0530249
5.150000	0.0540507
5.100000	0.0550622
5.050000	0.0562267
5.000000	0.0573912
4.950000	0.0585031
4.900000	0.0595744
4.850000	0.06066
4.800000	0.0617695
4.750000	0.0629794
4.700000	0.064187
4.650000	0.0653898
4.600000	0.0666499
4.550000	0.0678742
4.500000	0.0691057
4.450000	0.0704519
4.400000	0.0717958
4.350000	0.0731588
4.300000	0.0745552
4.250000	0.0758752
4.200000	0.0773099
4.150000	0.0788068
4.100000	0.0803682
4.050000	0.0819417
4.000000	0.0835079
3.950000	0.0850813
3.900000	0.0868101
3.850000	0.088582
3.800000	0.0902009
3.750000	0.0918747
3.700000	0.0937542
3.650000	0.09566
3.600000	0.0976112
3.550000	0.0996294
3.500000	0.101595
3.450000	0.103582
3.400000	0.105717
3.350000	0.107932
3.300000	0.110072
3.250000	0.112169
3.200000	0.1144
3.150000	0.116631
3.100000	0.118922
3.050000	0.121224
3.000000	0.123618
2.950000	0.125921
2.900000	0.128197
2.850000	0.130634
2.800000	0.133159
2.750000	0.135708
2.700000	0.138226
2.650000	0.140808
2.600000	0.143309
2.550000	0.146239
2.500000	0.148869
2.450000	0.151619
2.400000	0.154362
2.350000	0.157396
2.300000	0.160237
2.250000	0.163161
2.200000	0.166184
2.150000	0.169271
2.100000	0.1723
2.050000	0.175294
2.000000	0.178348
1.950000	0.181423
1.900000	0.18451
1.850000	0.187807
1.800000	0.191016
1.750000	0.194256
1.700000	0.197501
1.650000	0.200956
1.600000	0.204342
1.550000	0.207649
1.500000	0.210995
1.450000	0.214565
1.400000	0.218054
1.350000	0.2216
1.300000	0.225251
1.250000	0.228824
1.200000	0.232456
1.150000	0.23616
1.100000	0.239653
1.050000	0.243364
1.000000	0.247131
0.950000	0.250782
0.900000	0.254718
0.850000	0.258685
0.800000	0.262676
0.750000	0.266664
0.700000	0.270858
0.650000	0.275
0.600000	0.279225
0.550000	0.283479
0.500000	0.2878
0.450000	0.292377
0.400000	0.296865
0.350000	0.301683
0.300000	0.306358
0.250000	0.311066
0.200000	0.315937
0.150000	0.321
0.100000	0.326193
0.050000	0.331769
0.000000	0.344797
-0.050000	0.373101
-0.100000	0.384625
-0.150000	0.394909
-0.200000	0.403427
-0.250000	0.411449
-0.300000	0.419983
-0.350000	0.429756
-0.400000	0.440445
-0.450000	0.451497
-0.500000	0.462979
-0.550000	0.474866
-0.600000	0.48747
-0.650000	0.500701
-0.700000	0.514615
-0.750000	0.529292
-0.800000	0.544197
-0.850000	0.559374
-0.900000	0.574656
-0.950000	0.589689
-1.000000	0.603898
-1.050000	0.618154
-1.100000	0.63225
-1.150000	0.645734
-1.200000	0.658214
-1.250000	0.670803
-1.300000	0.683046
-1.350000	0.695187
-1.400000	0.706923
-1.450000	0.718144
-1.500000	0.729311
-1.550000	0.739904
-1.600000	0.750442
-1.650000	0.760729
-1.700000	0.770968
-1.750000	0.781114
-1.800000	0.790973
-1.850000	0.80028
-1.900000	0.809837
-1.950000	0.81889
-2.000000	0.82774
-2.050000	0.836138
-2.100000	0.844197
-2.150000	0.852229
-2.200000	0.859859
-2.250000	0.867389
-2.300000	0.874452
-2.350000	0.881437
-2.400000	0.887879
-2.450000	0.894457
-2.500000	0.900509
-2.550000	0.906296
-2.600000	0.91198
-2.650000	0.917559
-2.700000	0.922527
-2.750000	0.927305
-2.800000	0.93187
-2.850000	0.936217
-2.900000	0.940399
-2.950000	0.944271
-3.000000	0.947912
-3.050000	0.951296
-3.100000	0.954565
-3.150000	0.957609
-3.200000	0.960354
-3.250000	0.963008
-3.300000	0.96549
-3.350000	0.967762
-3.400000	0.969773
-3.450000	0.971875
-3.500000	0.973934
-3.550000	0.97566
-3.600000	0.977363
-3.650000	0.978931
-3.700000	0.980457
-3.750000	0.981839
-3.800000	0.983099
-3.850000	0.984321
-3.900000	0.985528
-3.950000	0.986554
-4.000000	0.987578
-4.050000	0.988553
-4.100000	0.989364
-4.150000	0.99022
-4.200000	0.991016
-4.250000	0.991679
-4.300000	0.992363
-4.350000	0.992987
-4.400000	0.993577
-4.450000	0.994113
-4.500000	0.994589
-4.550000	0.995033
-4.600000	0.995435
-4.650000	0.995803
-4.700000	0.996143
-4.750000	0.996444
-4.800000	0.996683
-4.850000	0.996954
-4.900000	0.99719
-4.950000	0.997396
-5.000000	0.997637
-5.050000	0.997862
-5.100000	0.998066
-5.150000	0.998238
-5.200000	0.998393
-5.250000	0.99851
-5.300000	0.998649
-5.350000	0.998759
-5.400000	0.998859
-5.450000	0.998943
-5.500000	0.999058
-5.550000	0.999144
-5.600000	0.99922
-5.650000	0.999275
-5.700000	0.999333
-5.750000	0.9994
-5.800000	0.999455
-5.850000	0.999507
-5.900000	0.999555
-5.950000	0.99961
-6.000000	0.999653
-6.050000	0.999677
-6.100000	0.99972
-6.150000	0.999742
-6.200000	0.999756
-6.250000	0.999782
-6.300000	0.999816
-6.350000	0.999833
-6.400000	0.999859
-6.450000	0.999868
-6.500000	0.999878
-6.550000	0.999895
-6.600000	0.999914
-6.650000	0.999923
-6.700000	0.999928
-6.750000	0.999935
-6.800000	0.99994
-6.850000	0.999947
-6.900000	0.99995
-6.950000	0.999955
-7.000000	0.999957
-7.050000	0.999964
-7.100000	0.999967
-7.200000	0.999969
-7.250000	0.999971
-7.300000	0.999974
-7.400000	0.999976
-7.450000	0.999981
-7.500000	0.999983
-7.600000	0.999986
-7.650000	0.99999
-7.750000	0.999993
-7.850000	0.999995
-8.050000	0.999998
-8.200000	1
&
62.050000	1.23998e-13
62.000000	1.26977e-13
61.950000	1.30027e-13
61.900000	1.33151e-13
61.850000	1.3635e-13
61.800000	1.39625e-13
61.750000	1.42979e-13
61.700000	1.46414e-13
61.650000	1.49931e-13
61.600000	1.53533e-13
61.550000	1.57221e-13
61.500000	1.60998e-13
61.450000	1.64866e-13
61.400000	1.68826e-13
61.350000	1.72882e-13
61.300000	1.77035e-13
61.250000	1.81287e-13
61.200000	1.85642e-13
61.150000	1.90102e-13
61.100000	1.94668e-13
61.050000	1.99345e-13
61.000000	2.04133e-13
60.950000	2.09037e-13
60.900000	2.14058e-13
60.850000	2.192e-13
60.800000	2.24466e-13
60.750000	2.29858e-13
60.700000	2.35379e-13
60.650000	2.41034e-13
60.600000	2.46823e-13
60.550000	2.52752e-13
60.500000	2.58824e-13
60.450000	2.65041e-13
60.400000	2.71407e-13
60.350000	2.77927e-13
60.300000	2.84603e-13
60.250000	2.91439e-13
60.200000	2.9844e-13
60.150000	3.05608e-13
60.100000	3.12949e-13
60.050000	3.20466e-13
60.000000	3.28164e-13
59.950000	3.36047e-13
59.900000	3.44118e-13
59.850000	3.52384e-13
59.800000	3.60848e-13
59.750000	3.69516e-13
59.700000	3.78392e-13
59.650000	3.8748e-13
59.600000	3.96788e-13
59.550000	4.06318e-13
59.500000	4.16078e-13
59.450000	4.26072e-13
59.400000	4.36306e-13
59.350000	4.46785e-13
59.300000	4.57517e-13
59.250000	4.68506e-13
59.200000	4.79759e-13
59.150000	4.91282e-13
59.100000	5.03082e-13
59.050000	5.15166e-13
59.000000	5.27539e-13
58.950000	5.4021e-13
58.900000	5.53185e-13
58.850000	5.66471e-13
58.800000	5.80077e-13
58.750000	5.9401e-13
58.700000	6.08277e-13
58.650000	6.22886e-13
58.600000	6.37847e-13
58.550000	6.53166e-13
58.500000	6.68854e-13
58.450000	6.84918e-13
58.400000	7.01368e-13
58.350000	7.18214e-13
58.300000	7.35463e-13
58.250000	7.53127e-13
58.200000	7.71215e-13
58.150000	7.89738e-13
58.100000	8.08705e-13
58.050000	8.28128e-13
58.000000	8.48017e-13
57.950000	8.68383e-13
57.900000	8.89239e-13
57.850000	9.10596e-13
57.800000	9.32465e-13
57.750000	9.5486e-13
57.700000	9.77792e-13
57.650000	1.00128e-12
57.600000	1.02532e-12
57.550000	1.04995e-12
57.500000	1.07516e-12
57.450000	1.10098e-12
57.400000	1.12742e-12
57.350000	1.1545e-12
57.300000	1.18223e-12
57.250000	1.21062e-12
57.200000	1.23969e-12
57.150000	1.26946e-12
57.100000	1.29995e-12
57.050000	1.33117e-12
57.000000	1.36314e-12
56.950000	1.39587e-12
56.900000	1.4294e-12
56.850000	1.46372e-12
56.800000	1.49887e-12
56.750000	1.53487e-12
56.700000	1.57173e-12
56.650000	1.60947e-12
56.600000	1.64812e-12
56.550000	1.6877e-12
56.500000	1.72823e-12
56.450000	1.76973e-12
56.400000	1.81223e-12
56.350000	1.85575e-12
56.300000	1.90031e-12
56.250000	1.94595e-12
56.200000	1.99268e-12
56.150000	2.04053e-12
56.100000	2.08953e-12
56.050000	2.13971e-12
56.000000	2.19109e-12
55.950000	2.2437e-12
55.900000	2.29758e-12
55.850000	2.35275e-12
55.800000	2.40925e-12
55.750000	2.4671e-12
55.700000	2.52634e-12
55.650000	2.58701e-12
55.600000	2.64913e-12
55.550000	2.71274e-12
55.500000	2.77788e-12
55.450000	2.84458e-12
55.400000	2.91289e-12
55.350000	2.98283e-12
55.300000	3.05446e-12
55.250000	3.1278e-12
55.200000	3.20291e-12
55.150000	3.27981e-12
55.100000	3.35857e-12
55.050000	3.43921e-12
55.000000	3.52179e-12
54.950000	3.60635e-12
54.900000	3.69295e-12
54.850000	3.78162e-12
54.800000	3.87242e-12
54.750000	3.9654e-12
54.700000	4.06061e-12
54.650000	4.15811e-12
54.600000	4.25795e-12
54.550000	4.36019e-12
54.500000	4.46488e-12
54.450000	4.57208e-12
54.400000	4.68186e-12
54.350000	4.79427e-12
54.300000	4.90938e-12
54.250000	5.02725e-12
54.200000	5.14796e-12
54.150000	5.27156e-12
54.100000	5.39813e-12
54.050000	5.52773e-12
54.000000	5.66045e-12
53.950000	5.79635e-12
53.900000	5.93552e-12
53.850000	6.07803e-12
53.800000	6.22395e-12
53.750000	6.37338e-12
53.700000	6.5264e-12
53.650000	6.68309e-12
53.600000	6.84354e-12
53.550000	7.00785e-12
53.500000	7.17609e-12
53.450000	7.34838e-12
53.400000	7.5248e-12
53.350000	7.70546e-12
53.300000	7.89045e-12
53.250000	8.07988e-12
53.200000	8.27386e-12
53.150000	8.4725e-12
53.100000	8.6759e-12
53.050000	8.88419e-12
53.000000	9.09747e-12
52.950000	9.31588e-12
52.900000	9.53952e-12
52.850000	9.76854e-12
52.800000	1.00031e-11
52.750000	1.02432e-11
52.700000	1.04891e-11
52.650000	1.07409e-11
52.600000	1.09988e-11
52.550000	1.12628e-11
52.500000	1.15332e-11
52.450000	1.181e-11
52.400000	1.20936e-11
52.350000	1.23839e-11
52.300000	1.26812e-11
52.250000	1.29856e-11
52.200000	1.32973e-11
52.150000	1.36165e-11
52.100000	1.39434e-11
52.050000	1.42781e-11
52.000000	1.46208e-11
51.950000	1.49718e-11
51.900000	1.53312e-11
51.850000	1.56992e-11
51.800000	1.60761e-11
51.750000	1.6462e-11
51.700000	1.68571e-11
51.650000	1.72618e-11
51.600000	1.76761e-11
51.550000	1.81004e-11
51.500000	1.85349e-11
51.450000	1.89798e-11
51.400000	1.94354e-11
51.350000	1.99019e-11
51.300000	2.03796e-11
51.250000	2.08688e-11
51.200000	2.13697e-11
51.150000	2.18827e-11
51.100000	2.24079e-11
51.050000	2.29458e-11
51.000000	2.34966e-11
50.950000	2.40605e-11
50.900000	2.4638e-11
50.850000	2.52294e-11
50.800000	2.5835e-11
50.750000	2.64551e-11
50.700000	2.70901e-11
50.650000	2.77403e-11
50.600000	2.84061e-11
50.550000	2.90879e-11
50.500000	2.9786e-11
50.450000	3.05009e-11
50.400000	3.1233e-11
50.350000	3.19826e-11
50.300000	3.27502e-11
50.250000	3.35363e-11
50.200000	3.43412e-11
50.150000	3.51654e-11
50.100000	3.60094e-11
50.050000	3.68736e-11
50.000000	3.77586e-11
49.950000	3.86648e-11
49.900000	3.95928e-11
49.850000	4.0543e-11
49.800000	4.1516e-11
49.750000	4.25124e-11
49.700000	4.35326e-11
49.650000	4.45774e-11
49.600000	4.56472e-11
49.550000	4.67427e-11
49.500000	4.78645e-11
49.450000	4.90132e-11
49.400000	5.01895e-11
49.350000	5.13939e-11
49.300000	5.26273e-11
49.250000	5.38903e-11
49.200000	5.51835e-11
49.150000	5.65078e-11
49.100000	5.78639e-11
49.050000	5.92525e-11
49.000000	6.06744e-11
48.950000	6.21305e-11
48.900000	6.36215e-11
48.850000	6.51482e-11
48.800000	6.67116e-11
48.750000	6.83124e-11
48.700000	6.99517e-11
48.650000	7.16303e-11
48.600000	7.33492e-11
48.550000	7.51093e-11
48.500000	7.69117e-11
48.450000	7.87573e-11
48.400000	8.06471e-11
48.350000	8.25823e-11
48.300000	8.4564e-11
48.250000	8.65931e-11
48.200000	8.8671e-11
48.150000	9.07987e-11
48.100000	9.29774e-11
48.050000	9.52084e-11
48.000000	9.74929e-11
47.950000	9.98322e-11
47.900000	1.02228e-10
47.850000	1.04681e-10
47.800000	1.07192e-10
47.750000	1.09764e-10
47.700000	1.12398e-10
47.650000	1.15095e-10
47.600000	1.17856e-10
47.550000	1.20684e-10
47.500000	1.2358e-10
47.450000	1.26545e-10
47.400000	1.29581e-10
47.350000	1.3269e-10
47.300000	1.35874e-10
47.250000	1.39134e-10
47.200000	1.42472e-10
47.150000	1.4589e-10
47.100000	1.49391e-10
47.050000	1.52975e-10
47.000000	1.56645e-10
46.950000	1.60403e-10
46.900000	1.64251e-10
46.850000	1.68192e-10
46.800000	1.72227e-10
46.750000	1.76359e-10
46.700000	1.8059e-10
46.650000	1.84923e-10
46.600000	1.89359e-10
46.550000	1.93902e-10
46.500000	1.98554e-10
46.450000	2.03317e-10
46.400000	2.08195e-10
46.350000	2.13189e-10
46.300000	2.18304e-10
46.250000	2.23541e-10
46.200000	2.28904e-10
46.150000	2.34395e-10
46.100000	2.40018e-10
46.050000	2.45776e-10
46.000000	2.51671e-10
45.950000	2.57709e-10
45.900000	2.63891e-10
45.850000	2.70221e-10
45.800000	2.76703e-10
45.750000	2.83341e-10
45.700000	2.90138e-10
45.650000	2.97097e-10
45.600000	3.04224e-10
45.550000	3.11522e-10
45.500000	3.18994e-10
45.450000	3.26646e-10
45.400000	3.34481e-10
45.350000	3.42504e-10
45.300000	3.5072e-10
45.250000	3.59132e-10
45.200000	3.67747e-10
45.150000	3.76567e-10
45.100000	3.856e-10
45.050000	3.94849e-10
45.000000	4.04319e-10
44.950000	4.14017e-10
44.900000	4.23947e-10
44.850000	4.34116e-10
44.800000	4.44528e-10
44.750000	4.5519e-10
44.700000	4.66108e-10
44.650000	4.77287e-10
44.600000	4.88734e-10
44.550000	5.00456e-10
44.500000	5.12459e-10
44.450000	5.2475e-10
44.400000	5.37335e-10
44.350000	5.50222e-10
44.300000	5.63418e-10
44.250000	5.76931e-10
44.200000	5.90767e-10
44.150000	6.04935e-10
44.100000	6.19443e-10
44.050000	6.34299e-10
44.000000	6.49511e-10
43.950000	6.65087e-10
43.900000	6.81037e-10
43.850000	6.97369e-10
43.800000	7.14093e-10
43.750000	7.31218e-10
43.700000	7.48753e-10
43.650000	7.66709e-10
43.600000	7.85095e-10
43.550000	8.03922e-10
43.500000	8.23201e-10
43.450000	8.42941e-10
43.400000	8.63155e-10
43.350000	8.83853e-10
43.300000	9.05047e-10
43.250000	9.2675e-10
43.200000	9.48972e-10
43.150000	9.71728e-10
43.100000	9.95028e-10
43.050000	1.01889e-09
43.000000	1.04332e-09
42.950000	1.06834e-09
42.900000	1.09395e-09
42.850000	1.12018e-09
42.800000	1.14704e-09
42.750000	1.17455e-09
42.700000	1.20271e-09
42.650000	1.23155e-09
42.600000	1.26107e-09
42.550000	1.29131e-09
42.500000	1.32227e-09
42.450000	1.35397e-09
42.400000	1.38644e-09
42.350000	1.41968e-09
42.300000	1.45372e-09
42.250000	1.48857e-09
42.200000	1.52426e-09
42.150000	1.5608e-09
42.100000	1.59822e-09
42.050000	1.63654e-09
42.000000	1.67577e-09
41.950000	1.71595e-09
41.900000	1.75709e-09
41.850000	1.79921e-09
41.800000	1.84234e-09
41.750000	1.88651e-09
41.700000	1.93174e-09
41.650000	1.97805e-09
41.600000	2.02546e-09
41.550000	2.07402e-09
41.500000	2.12374e-09
41.450000	2.17465e-09
41.400000	2.22678e-09
41.350000	2.28016e-09
41.300000	2.33482e-09
41.250000	2.39079e-09
41.200000	2.4481e-09
41.150000	2.50678e-09
41.100000	2.56687e-09
41.050000	2.6284e-09
41.000000	2.6914e-09
40.950000	2.75591e-09
40.900000	2.82197e-09
40.850000	2.88961e-09
40.800000	2.95887e-09
40.750000	3.02979e-09
40.700000	3.10241e-09
40.650000	3.17677e-09
40.600000	3.25292e-09
40.550000	3.33088e-09
40.500000	3.41072e-09
40.450000	3.49246e-09
40.400000	3.57617e-09
40.350000	3.66188e-09
40.300000	3.74964e-09
40.250000	3.83951e-09
40.200000	3.93153e-09
40.150000	4.02575e-09
40.100000	4.12223e-09
40.050000	4.22102e-09
40.000000	4.32218e-09
39.950000	4.42577e-09
39.900000	4.53183e-09
39.850000	4.64043e-09
39.800000	4.75164e-09
39.750000	4.86551e-09
39.700000	4.98211e-09
39.650000	5.1015e-09
39.600000	5.22375e-09
39.550000	5.34892e-09
39.500000	5.4771e-09
39.450000	5.60835e-09
39.400000	5.74274e-09
39.350000	5.88035e-09
39.300000	6.02125e-09
39.250000	6.16553e-09
39.200000	6.31327e-09
39.150000	6.46454e-09
39.100000	6.61944e-09
39.050000	6.77804e-09
39.000000	6.94045e-09
38.950000	7.10675e-09
38.900000	7.27702e-09
38.850000	7.45138e-09
38.800000	7.62991e-09
38.750000	7.81272e-09
38.700000	7.9999e-09
38.650000	8.19157e-09
38.600000	8.38782e-09
38.550000	8.58878e-09
38.500000	8.79455e-09
38.450000	9.00525e-09
38.400000	9.22099e-09
38.350000	9.4419e-09
38.300000	9.66809e-09
38.250000	9.89971e-09
38.200000	1.01369e-08
38.150000	1.03797e-08
38.100000	1.06284e-08
38.050000	1.0883e-08
38.000000	1.11437e-08
37.950000	1.14106e-08
37.900000	1.1684e-08
37.850000	1.19638e-08
37.800000	1.22504e-08
37.750000	1.25439e-08
37.700000	1.28443e-08
37.650000	1.3152e-08
37.600000	1.3467e-08
37.550000	1.37896e-08
37.500000	1.41199e-08
37.450000	1.44581e-08
37.400000	1.48044e-08
37.350000	1.5159e-08
37.300000	1.5522e-08
37.250000	1.58938e-08
37.200000	1.62745e-08
37.150000	1.66642e-08
37.100000	1.70633e-08
37.050000	1.7472e-08
37.000000	1.78905e-08
36.950000	1.83189e-08
36.900000	1.87576e-08
36.850000	1.92068e-08
36.800000	1.96668e-08
36.750000	2.01378e-08
36.700000	2.062e-08
36.650000	2.11138e-08
36.600000	2.16194e-08
36.550000	2.21371e-08
36.500000	2.26672e-08
36.450000	2.321e-08
36.400000	2.37658e-08
36.350000	2.43349e-08
36.300000	2.49176e-08
36.250000	2.55142e-08
36.200000	2.61252e-08
36.150000	2.67507e-08
36.100000	2.73912e-08
36.050000	2.8047e-08
36.000000	2.87186e-08
35.950000	2.94062e-08
35.900000	3.01102e-08
35.850000	3.08311e-08
35.800000	3.15693e-08
35.750000	3.23251e-08
35.700000	3.3099e-08
35.650000	3.38914e-08
35.600000	3.47028e-08
35.550000	3.55335e-08
35.500000	3.63842e-08
35.450000	3.72552e-08
35.400000	3.81471e-08
35.350000	3.90602e-08
35.300000	3.99953e-08
35.250000	4.09527e-08
35.200000	4.1933e-08
35.150000	4.29367e-08
35.100000	4.39645e-08
35.050000	4.50169e-08
35.000000	4.60944e-08
34.950000	4.71977e-08
34.900000	4.83274e-08
34.850000	4.94841e-08
34.800000	5.06685e-08
34.750000	5.18812e-08
34.700000	5.31229e-08
34.650000	5.43943e-08
34.600000	5.56962e-08
34.550000	5.70291e-08
34.500000	5.8394e-08
34.450000	5.97915e-08
34.400000	6.12224e-08
34.350000	6.26875e-08
34.300000	6.41877e-08
34.250000	6.57237e-08
34.200000	6.72965e-08
34.150000	6.89069e-08
34.100000	7.05557e-08
34.050000	7.22441e-08
34.000000	7.39728e-08
33.950000	7.57428e-08
33.900000	7.75551e-08
33.850000	7.94108e-08
33.800000	8.13109e-08
33.750000	8.32564e-08
33.700000	8.52484e-08
33.650000	8.7288e-08
33.600000	8.93764e-08
33.550000	9.15147e-08
33.500000	9.37041e-08
33.450000	9.59459e-08
33.400000	9.82413e-08
33.350000	1.00592e-07
33.300000	1.02998e-07
33.250000	1.05462e-07
33.200000	1.07985e-07
33.150000	1.10568e-07
33.100000	1.13213e-07
33.050000	1.15921e-07
33.000000	1.18694e-07
32.950000	1.21533e-07
32.900000	1.2444e-07
32.850000	1.27416e-07
32.800000	1.30464e-07
32.750000	1.33584e-07
32.700000	1.36779e-07
32.650000	1.40051e-07
32.600000	1.434e-07
32.550000	1.4683e-07
32.500000	1.50341e-07
32.450000	1.53937e-07
32.400000	1.57618e-07
32.350000	1.61387e-07
32.300000	1.65247e-07
32.250000	1.69198e-07
32.200000	1.73244e-07
32.150000	1.77387e-07
32.100000	1.81629e-07
32.050000	1.85972e-07
32.000000	1.90419e-07
31.950000	1.94972e-07
31.900000	1.99633e-07
31.850000	2.04406e-07
31.800000	2.09294e-07
31.750000	2.14297e-07
31.700000	2.19421e-07
31.650000	2.24667e-07
31.600000	2.30038e-07
31.550000	2.35537e-07
31.500000	2.41168e-07
31.450000	2.46933e-07
31.400000	2.52836e-07
31.350000	2.5888e-07
31.300000	2.65068e-07
31.250000	2.71404e-07
31.200000	2.77891e-07
31.150000	2.84534e-07
31.100000	2.91334e-07
31.050000	2.98298e-07
31.000000	3.05427e-07
30.950000	3.12727e-07
30.900000	3.20201e-07
30.850000	3.27853e-07
30.800000	3.35688e-07
30.750000	3.43711e-07
30.700000	3.51924e-07
30.650000	3.60334e-07
30.600000	3.68945e-07
30.550000	3.77761e-07
30.500000	3.86788e-07
30.450000	3.9603e-07
30.400000	4.05492e-07
30.350000	4.15181e-07
30.300000	4.25101e-07
30.250000	4.35257e-07
30.200000	4.45656e-07
30.150000	4.56303e-07
30.100000	4.67205e-07
30.050000	4.78366e-07
30.000000	4.89794e-07
29.950000	5.01494e-07
29.900000	5.13474e-07
29.850000	5.25739e-07
29.800000	5.38297e-07
29.750000	5.51155e-07
29.700000	5.6432e-07
29.650000	5.77798e-07
29.600000	5.91598e-07
29.550000	6.05728e-07
29.500000	6.20194e-07
29.450000	6.35006e-07
29.400000	6.50171e-07
29.350000	6.65697e-07
29.300000	6.81594e-07
29.250000	6.9787e-07
29.200000	7.14535e-07
29.150000	7.31596e-07
29.100000	7.49065e-07
29.050000	7.6695e-07
29.000000	7.85262e-07
28.950000	8.04011e-07
28.900000	8.23206e-07
28.850000	8.42859e-07
28.800000	8.62981e-07
28.750000	8.83583e-07
28.700000	9.04675e-07
28.650000	9.26271e-07
28.600000	9.48381e-07
28.550000	9.71019e-07
28.500000	9.94196e-07
28.450000	1.01793e-06
28.400000	1.04222e-06
28.350000	1.0671e-06
28.300000	1.09256e-06
28.250000	1.11864e-06
28.200000	1.14533e-06
28.150000	1.17266e-06
28.100000	1.20065e-06
28.050000	1.2293e-06
28.000000	1.25863e-06
27.950000	1.28866e-06
27.900000	1.31941e-06
27.850000	1.35089e-06
27.800000	1.38312e-06
27.750000	1.41612e-06
27.700000	1.4499e-06
27.650000	1.48449e-06
27.600000	1.5199e-06
27.550000	1.55615e-06
27.500000	1.59327e-06
27.450000	1.63128e-06
27.400000	1.67018e-06
27.350000	1.71002e-06
27.300000	1.7508e-06
27.250000	1.79256e-06
27.200000	1.83531e-06
27.150000	1.87907e-06
27.100000	1.92388e-06
27.050000	1.96976e-06
27.000000	2.01672e-06
26.950000	2.06481e-06
26.900000	2.11404e-06
26.850000	2.16444e-06
26.800000	2.21604e-06
26.750000	2.26887e-06
26.700000	2.32296e-06
26.650000	2.37833e-06
26.600000	2.43503e-06
26.550000	2.49307e-06
26.500000	2.55249e-06
26.450000	2.61332e-06
26.400000	2.67561e-06
26.350000	2.73937e-06
26.300000	2.80465e-06
26.250000	2.87149e-06
26.200000	2.93991e-06
26.150000	3.00996e-06
26.100000	3.08168e-06
26.050000	3.15511e-06
26.000000	3.23027e-06
25.950000	3.30723e-06
25.900000	3.38602e-06
25.850000	3.46668e-06
25.800000	3.54925e-06
25.750000	3.63379e-06
25.700000	3.72034e-06
25.650000	3.80895e-06
25.600000	3.89967e-06
25.550000	3.99254e-06
25.500000	4.08761e-06
25.450000	4.18495e-06
25.400000	4.2846e-06
25.350000	4.38661e-06
25.300000	4.49105e-06
25.250000	4.59797e-06
25.200000	4.70744e-06
25.150000	4.8195e-06
25.100000	4.93422e-06
25.050000	5.05167e-06
25.000000	5.17191e-06
24.950000	5.295e-06
24.900000	5.42101e-06
24.850000	5.55002e-06
24.800000	5.68209e-06
24.750000	5.8173e-06
24.700000	5.95571e-06
24.650000	6.09742e-06
24.600000	6.24248e-06
24.550000	6.39099e-06
24.500000	6.54302e-06
24.450000	6.69866e-06
24.400000	6.85799e-06
24.350000	7.0211e-06
24.300000	7.18808e-06
24.250000	7.35902e-06
24.200000	7.53402e-06
24.150000	7.71317e-06
24.100000	7.89656e-06
24.050000	8.08431e-06
24.000000	8.27651e-06
23.950000	8.47326e-06
23.900000	8.67468e-06
23.850000	8.88087e-06
23.800000	9.09195e-06
23.750000	9.30803e-06
23.700000	9.52923e-06
23.650000	9.75568e-06
23.600000	9.98748e-06
23.550000	1.02248e-05
23.500000	1.04677e-05
23.450000	1.07164e-05
23.400000	1.09709e-05
23.350000	1.12315e-05
23.300000	1.14983e-05
23.250000	1.17714e-05
23.200000	1.20509e-05
23.150000	1.23371e-05
23.100000	1.263e-05
23.050000	1.29299e-05
23.000000	1.32369e-05
22.950000	1.35511e-05
22.900000	1.38728e-05
22.850000	1.4202e-05
22.800000	1.45391e-05
22.750000	1.48841e-05
22.700000	1.52373e-05
22.650000	1.55988e-05
22.600000	1.59689e-05
22.550000	1.63478e-05
22.500000	1.67355e-05
22.450000	1.71325e-05
22.400000	1.75388e-05
22.350000	1.79548e-05
22.300000	1.83805e-05
22.250000	1.88163e-05
22.200000	1.92624e-05
22.150000	1.97191e-05
22.100000	2.01865e-05
22.050000	2.06649e-05
22.000000	2.11547e-05
21.950000	2.1656e-05
21.900000	2.21691e-05
21.850000	2.26943e-05
21.800000	2.3232e-05
21.750000	2.37823e-05
21.700000	2.43456e-05
21.650000	2.49221e-05
21.600000	2.55123e-05
21.550000	2.61163e-05
21.500000	2.67346e-05
21.450000	2.73675e-05
21.400000	2.80153e-05
21.350000	2.86783e-05
21.300000	2.93569e-05
21.250000	3.00515e-05
21.200000	3.07625e-05
21.150000	3.14902e-05
21.100000	3.2235e-05
21.050000	3.29974e-05
21.000000	3.37777e-05
20.950000	3.45763e-05
20.900000	3.53937e-05
20.850000	3.62303e-05
20.800000	3.70866e-05
20.750000	3.7963e-05
20.700000	3.886e-05
20.650000	3.9778e-05
20.600000	4.07176e-05
20.550000	4.16793e-05
20.500000	4.26635e-05
20.450000	4.36709e-05
20.400000	4.47018e-05
20.350000	4.5757e-05
20.300000	4.68369e-05
20.250000	4.7942e-05
20.200000	4.90731e-05
20.150000	5.02307e-05
20.100000	5.14154e-05
20.050000	5.26279e-05
20.000000	5.38687e-05
19.950000	5.51385e-05
19.900000	5.64381e-05
19.850000	5.7768e-05
19.800000	5.91291e-05
19.750000	6.05219e-05
19.700000	6.19473e-05
19.650000	6.3406e-05
19.600000	6.48988e-05
19.550000	6.64264e-05
19.500000	6.79896e-05
19.450000	6.95893e-05
19.400000	7.12263e-05
19.350000	7.29014e-05
19.300000	7.46156e-05
19.250000	7.63697e-05
19.200000	7.81646e-05
19.150000	8.00013e-05
19.100000	8.18807e-05
19.050000	8.38038e-05
19.000000	8.57716e-05
18.950000	8.77851e-05
18.900000	8.98453e-05
18.850000	9.19534e-05
18.800000	9.41103e-05
18.750000	9.63173e-05
18.700000	9.85753e-05
18.650000	0.000100886
18.600000	0.00010325
18.550000	0.000105668
18.500000	0.000108142
18.450000	0.000110674
18.400000	0.000113264
18.350000	0.000115914
18.300000	0.000118625
18.250000	0.000121398
18.200000	0.000124236
18.150000	0.000127138
18.100000	0.000130107
18.050000	0.000133145
18.000000	0.000136252
17.950000	0.000139431
17.900000	0.000142682
17.850000	0.000146008
17.800000	0.00014941
17.750000	0.000152889
17.700000	0.000156448
17.650000	0.000160089
17.600000	0.000163812
17.550000	0.00016762
17.500000	0.000171515
17.450000	0.000175498
17.400000	0.000179571
17.350000	0.000183736
17.300000	0.000187996
17.250000	0.000192352
17.200000	0.000196807
17.150000	0.000201361
17.100000	0.000206018
17.050000	0.00021078
17.000000	0.000215648
16.950000	0.000220625
16.900000	0.000225713
16.850000	0.000230914
16.800000	0.000236231
16.750000	0.000241666
16.700000	0.000247221
16.650000	0.000252899
16.600000	0.000258702
16.550000	0.000264631
16.500000	0.000270691
16.450000	0.000276882
16.400000	0.000283208
16.350000	0.00028967
16.300000	0.000296272
16.250000	0.000303015
16.200000	0.000309902
16.150000	0.000316934
16.100000	0.000324116
16.050000	0.000331447
16.000000	0.000338931
15.950000	0.00034657
15.900000	0.000354364
15.850000	0.000362317
15.800000	0.000370429
15.750000	0.000378701
15.700000	0.000387134
15.650000	0.000395728
15.600000	0.000404484
15.550000	0.000413401
15.500000	0.000422476
15.450000	0.000431706
15.400000	0.000441089
15.350000	0.000450616
15.300000	0.000460278
15.250000	0.000470062
15.200000	0.000479946
15.150000	0.000489896
15.100000	0.000499854
15.050000	0.000509697
&
```
