## Supplementary material for "All-at-once RNA folding with 3D motif prediction framed by evolutionary information": RF02092_mir-2970.cacofold.helixcov

```
# RMs = 2 L = 80

# RM_HELIX NESTED 11-33 43-65, nbp = 21 nbp_cov = 0
# pvals: 0.483179,0.483179,0.483179,0.483179,0.849195,0.483179,0.483179,0.483179,0.483179,0.483179,0.483179,0.483179,0.483179,0.483179,0.483179,0.483179,0.483179,0.483179,0.96787,0.849195,0.0694668
# aggregated NONE
NESTED  ::::::::::<<<<<<<<-<<-<<<<<<<<<<<_________>>>>>>>>>>>->>->>>>>>>>:::::::::::::::
        ::::::::::::::::::::::::::::::::::::::::::::::::::::::::::::::::::::::::::::::::

# RM_HELIX NESTED 3-8 68-73, nbp = 6 nbp_cov = 0
# pvals: 0.849195,0.946593,0.849195,0.904831,0.849195,0.483179
# aggregated NONE
NESTED  ::<<<<<<___________________________________________________________>>>>>>:::::::
        ::::::::::::::::::::::::::::::::::::::::::::::::::::::::::::::::::::::::::::::::
```
