## Supplementary material for "All-at-once RNA folding with 3D motif prediction framed by evolutionary information": RF02092_mir-2970.surv

```
0.007510	0.0416667
-0.000689	0.75
-0.014519	0.916667
-0.042180	0.958333
-0.125162	1
&
2.986657	0.000318878
2.972827	0.000637755
2.917506	0.00127551
2.793033	0.00159439
2.654730	0.00191327
2.101518	0.00223214
1.755760	0.00255102
1.492984	0.0028699
1.451493	0.00318878
1.396172	0.00350765
1.285530	0.00382653
1.244039	0.00414541
1.188717	0.00446429
1.105736	0.00478316
1.078075	0.00510204
1.050414	0.00637755
1.036584	0.00669643
0.967433	0.00956633
0.912111	0.0098852
0.884451	0.0102041
0.815299	0.010523
0.801469	0.0108418
0.773808	0.0111607
0.746148	0.0114796
0.718487	0.0117985
0.649335	0.0121173
0.635505	0.0124362
0.594014	0.0127551
0.441881	0.013074
0.428051	0.0137117
0.414220	0.0140306
0.400390	0.0146684
0.358899	0.0149872
0.345069	0.0153061
0.331238	0.0162628
0.317408	0.0165816
0.275917	0.0169005
0.262087	0.0175383
0.248257	0.0184949
0.234426	0.0191327
0.192935	0.0194515
0.165275	0.0197704
0.151444	0.0204082
0.137614	0.020727
0.123784	0.0216837
0.109954	0.0220026
0.096123	0.0229592
0.082293	0.0334821
0.068463	0.0427296
0.040802	0.0430485
0.026972	0.044324
0.013141	0.0660077
-0.000689	0.446747
-0.014519	0.881696
-0.028350	0.904337
-0.042180	0.924745
-0.056010	0.93463
-0.069840	0.942921
-0.083671	0.950574
-0.097501	0.954082
-0.111331	0.954719
-0.125162	0.961735
-0.138992	0.962054
-0.152822	0.964605
-0.166653	0.966518
-0.180483	0.970026
-0.194313	0.972258
-0.208143	0.97449
-0.221974	0.975765
-0.235804	0.976403
-0.249634	0.97736
-0.263465	0.978635
-0.277295	0.978954
-0.291125	0.979273
-0.304956	0.982143
-0.318786	0.983418
-0.332616	0.984056
-0.346447	0.985013
-0.360277	0.985969
-0.374107	0.987564
-0.387937	0.988202
-0.415598	0.988839
-0.429428	0.989796
-0.443259	0.990115
-0.457089	0.990753
-0.470919	0.992028
-0.484750	0.992985
-0.498580	0.993304
-0.512410	0.993941
-0.553901	0.994579
-0.623053	0.994898
-0.636883	0.995536
-0.650713	0.995855
-0.678374	0.996173
-0.733695	0.996492
-0.747525	0.996811
-0.775186	0.99713
-0.968810	0.997449
-1.051792	0.997768
-1.079453	0.998087
-1.120944	0.998406
-1.162435	0.998724
-1.231586	0.999043
-1.342229	0.999362
-1.356059	0.999681
-1.480532	1
&
4.369688	1.58228e-06
4.259045	3.16456e-06
4.176063	4.74684e-06
4.162233	6.32911e-06
4.134573	9.49367e-06
4.120742	1.10759e-05
4.093082	1.58228e-05
4.065421	1.74051e-05
4.051591	2.05696e-05
4.010100	2.37342e-05
3.996269	2.53165e-05
3.982439	2.8481e-05
3.954779	3.16456e-05
3.940948	3.32278e-05
3.927118	3.48101e-05
3.913288	4.11392e-05
3.885627	4.27215e-05
3.871797	4.90506e-05
3.857966	5.06329e-05
3.844136	5.22152e-05
3.830306	5.37975e-05
3.816476	6.01266e-05
3.802645	6.8038e-05
3.788815	7.12025e-05
3.774985	7.91139e-05
3.761154	8.22785e-05
3.747324	9.01899e-05
3.733494	0.000101266
3.719663	0.00010443
3.705833	0.000110759
3.692003	0.000117089
3.678172	0.000121835
3.664342	0.000132911
3.650512	0.000137658
3.636682	0.000140823
3.622851	0.000143987
3.609021	0.000153481
3.595191	0.000162975
3.581360	0.000172468
3.567530	0.000191456
3.553700	0.000200949
3.539869	0.000216772
3.526039	0.000221519
3.512209	0.000227848
3.498378	0.000240506
3.484548	0.000245253
3.470718	0.000256329
3.456888	0.000261076
3.443057	0.000262658
3.429227	0.000272152
3.415397	0.000294304
3.401566	0.00030538
3.387736	0.000316456
3.373906	0.000325949
3.360075	0.00034019
3.346245	0.000363924
3.332415	0.000378165
3.318585	0.000393987
3.304754	0.000412975
3.290924	0.000424051
3.277094	0.000438291
3.263263	0.000457278
3.249433	0.000485759
3.235603	0.000495253
3.221772	0.000512658
3.207942	0.000530063
3.194112	0.000550633
3.180281	0.000568038
3.166451	0.00059019
3.152621	0.000609177
3.138791	0.000628165
3.124960	0.000651899
3.111130	0.000666139
3.097300	0.000685127
3.083469	0.000708861
3.069639	0.000721519
3.055809	0.000738924
3.041978	0.000762658
3.028148	0.00078481
3.014318	0.000811709
3.000487	0.000844937
2.986657	0.000867089
2.972827	0.00089557
2.958997	0.000920886
2.945166	0.00094462
2.931336	0.000966772
2.917506	0.000984177
2.903675	0.00102057
2.889845	0.0010538
2.876015	0.00109019
2.862184	0.00112658
2.848354	0.00115506
2.834524	0.00118513
2.820693	0.00121835
2.806863	0.00124684
2.793033	0.00128639
2.779203	0.00131329
2.765372	0.00133861
2.751542	0.00136709
2.737712	0.00140032
2.723881	0.00145253
2.710051	0.00149684
2.696221	0.00151741
2.682390	0.00154272
2.668560	0.00156487
2.654730	0.00160127
2.640900	0.00163133
2.627069	0.00165348
2.613239	0.00167722
2.599409	0.00170253
2.585578	0.00173101
2.571748	0.00177373
2.557918	0.00181013
2.544087	0.00184177
2.530257	0.001875
2.516427	0.00189873
2.502596	0.00193829
2.488766	0.00195411
2.474936	0.00197468
2.461106	0.002
2.447275	0.00203323
2.433445	0.00205696
2.419615	0.0020981
2.405784	0.00212975
2.391954	0.00214873
2.378124	0.00219462
2.364293	0.00221677
2.350463	0.00224209
2.336633	0.0022769
2.322802	0.00229114
2.308972	0.0023307
2.295142	0.00236392
2.281312	0.00239557
2.267481	0.00242247
2.253651	0.00245886
2.239821	0.00249209
2.225990	0.00251266
2.212160	0.0025269
2.198330	0.00255538
2.184499	0.0025807
2.170669	0.00260127
2.156839	0.00262342
2.143009	0.00266139
2.129178	0.00268987
2.115348	0.00271835
2.101518	0.00273892
2.087687	0.00275633
2.073857	0.00277373
2.060027	0.00279905
2.046196	0.0028307
2.032366	0.00286709
2.018536	0.00288449
2.004705	0.00291614
1.990875	0.00294778
1.977045	0.00299842
1.963215	0.00302215
1.949384	0.00305222
1.935554	0.00307753
1.921724	0.00309652
1.907893	0.003125
1.894063	0.00315823
1.880233	0.00319462
1.866402	0.00322468
1.852572	0.00326108
1.838742	0.00328323
1.824911	0.00331013
1.811081	0.00333703
1.797251	0.00339399
1.783421	0.00343987
1.769590	0.00348892
1.755760	0.00352532
1.741930	0.00355696
1.728099	0.00358861
1.714269	0.003625
1.700439	0.00365348
1.686608	0.00368829
1.672778	0.00372943
1.658948	0.00374842
1.645118	0.00379905
1.631287	0.00387184
1.617457	0.00392722
1.603627	0.00398734
1.589796	0.00405854
1.575966	0.00412658
1.562136	0.00419778
1.548305	0.00424209
1.534475	0.00428797
1.520645	0.00438133
1.506814	0.00448101
1.492984	0.00457278
1.479154	0.00472152
1.465324	0.00487658
1.451493	0.00501582
1.437663	0.00514715
1.423833	0.00522468
1.410002	0.0053481
1.396172	0.00548418
1.382342	0.00564082
1.368511	0.00572627
1.354681	0.00583386
1.340851	0.00599051
1.327020	0.00608703
1.313190	0.00617563
1.299360	0.0063038
1.285530	0.00641772
1.271699	0.00649051
1.257869	0.00657278
1.244039	0.00666297
1.230208	0.00677057
1.216378	0.00688133
1.202548	0.00699051
1.188717	0.00706962
1.174887	0.0072057
1.161057	0.00732278
1.147226	0.00740032
1.133396	0.00750316
1.119566	0.00760918
1.105736	0.00771361
1.091905	0.00784335
1.078075	0.00818038
1.064245	0.00884494
1.050414	0.00941456
1.036584	0.00985285
1.022754	0.0102326
1.008923	0.0105854
0.995093	0.0112073
0.981263	0.0116535
0.967433	0.0121203
0.953602	0.0123845
0.939772	0.0126266
0.925942	0.0127706
0.912111	0.0128813
0.898281	0.0130047
0.884451	0.0130728
0.870620	0.0131867
0.856790	0.0132816
0.842960	0.0133861
0.829129	0.0134731
0.815299	0.0135585
0.801469	0.0136709
0.787639	0.0137927
0.773808	0.0139161
0.759978	0.0140174
0.746148	0.0141092
0.732317	0.0142547
0.718487	0.0143845
0.704657	0.0145269
0.690826	0.0146788
0.676996	0.0148402
0.663166	0.0149889
0.649335	0.0151456
0.635505	0.0153275
0.621675	0.0155791
0.607845	0.0157943
0.594014	0.0159699
0.580184	0.0161883
0.566354	0.0164114
0.552523	0.0166108
0.538693	0.0168196
0.524863	0.0170016
0.511032	0.0172358
0.497202	0.0174937
0.483372	0.0177579
0.469542	0.0180696
0.455711	0.0182848
0.441881	0.0185696
0.428051	0.0188449
0.414220	0.0190902
0.400390	0.0193339
0.386560	0.0195997
0.372729	0.0198576
0.358899	0.020106
0.345069	0.0203813
0.331238	0.0206551
0.317408	0.020981
0.303578	0.0212816
0.289748	0.0216108
0.275917	0.0220111
0.262087	0.0224494
0.248257	0.0228845
0.234426	0.023307
0.220596	0.0237389
0.206766	0.0241582
0.192935	0.024557
0.179105	0.0250016
0.165275	0.0255633
0.151444	0.0262294
0.137614	0.0270174
0.123784	0.0277152
0.109954	0.0283544
0.096123	0.0294589
0.082293	0.0365475
0.068463	0.0437595
0.054632	0.0466551
0.040802	0.0485079
0.026972	0.051731
0.013141	0.0694668
-0.000689	0.483179
-0.014519	0.849195
-0.028350	0.885097
-0.042180	0.904831
-0.056010	0.91916
-0.069840	0.926872
-0.083671	0.932636
-0.097501	0.937427
-0.111331	0.942021
-0.125162	0.946593
-0.138992	0.950634
-0.152822	0.953983
-0.166653	0.956755
-0.180483	0.959464
-0.194313	0.961877
-0.208143	0.964076
-0.221974	0.96603
-0.235804	0.96787
-0.249634	0.969578
-0.263465	0.971052
-0.277295	0.972557
-0.291125	0.973932
-0.304956	0.975266
-0.318786	0.976432
-0.332616	0.977598
-0.346447	0.978593
-0.360277	0.979533
-0.374107	0.980413
-0.387937	0.981315
-0.401768	0.982217
-0.415598	0.983101
-0.429428	0.98387
-0.443259	0.984538
-0.457089	0.985155
-0.470919	0.985761
-0.484750	0.986394
-0.498580	0.987073
-0.512410	0.987741
-0.526241	0.988326
-0.540071	0.988896
-0.553901	0.989405
-0.567731	0.989861
-0.581562	0.990347
-0.595392	0.990883
-0.609222	0.99137
-0.623053	0.991842
-0.636883	0.992225
-0.650713	0.992619
-0.664544	0.992975
-0.678374	0.993329
-0.692204	0.993638
-0.706034	0.993934
-0.719865	0.994261
-0.733695	0.994517
-0.747525	0.99479
-0.761356	0.995043
-0.775186	0.995248
-0.789016	0.995511
-0.802847	0.995726
-0.816677	0.995896
-0.830507	0.996073
-0.844338	0.996277
-0.858168	0.996462
-0.871998	0.996609
-0.885828	0.996766
-0.899659	0.996902
-0.913489	0.997041
-0.927319	0.997144
-0.941150	0.997223
-0.954980	0.997351
-0.968810	0.997464
-0.982641	0.997566
-0.996471	0.997674
-1.010301	0.997761
-1.024132	0.997847
-1.037962	0.997921
-1.051792	0.997991
-1.065622	0.998073
-1.079453	0.998158
-1.093283	0.998228
-1.107113	0.998304
-1.120944	0.998358
-1.134774	0.998399
-1.148604	0.998467
-1.162435	0.998546
-1.176265	0.998593
-1.190095	0.998647
-1.203925	0.998688
-1.217756	0.99872
-1.231586	0.998763
-1.245416	0.998796
-1.259247	0.998835
-1.273077	0.998875
-1.286907	0.998924
-1.300738	0.99897
-1.314568	0.999003
-1.328398	0.999033
-1.342229	0.999081
-1.356059	0.999116
-1.369889	0.999165
-1.383719	0.999195
-1.397550	0.999218
-1.411380	0.999255
-1.425210	0.999274
-1.439041	0.999296
-1.452871	0.999329
-1.466701	0.999348
-1.480532	0.999367
-1.494362	0.999396
-1.508192	0.999424
-1.522023	0.999454
-1.535853	0.999467
-1.549683	0.999497
-1.563513	0.999513
-1.577344	0.99953
-1.591174	0.999552
-1.605004	0.999571
-1.618835	0.999585
-1.632665	0.999597
-1.646495	0.999617
-1.660326	0.999638
-1.674156	0.999658
-1.687986	0.999665
-1.701817	0.999684
-1.715647	0.999696
-1.729477	0.999715
-1.743307	0.999731
-1.757138	0.999748
-1.770968	0.999759
-1.784798	0.999763
-1.798629	0.999774
-1.812459	0.999778
-1.826289	0.999788
-1.840120	0.999804
-1.853950	0.999809
-1.867780	0.999815
-1.881610	0.999821
-1.895441	0.999823
-1.909271	0.999832
-1.923101	0.99984
-1.936932	0.999847
-1.950762	0.999858
-1.964592	0.999864
-1.978423	0.999867
-1.992253	0.999875
-2.006083	0.99988
-2.019914	0.999884
-2.033744	0.999894
-2.047574	0.999902
-2.061404	0.999905
-2.075235	0.999908
-2.089065	0.999913
-2.102895	0.999916
-2.116726	0.999924
-2.130556	0.999929
-2.144386	0.99993
-2.158217	0.999932
-2.172047	0.999935
-2.185877	0.999937
-2.213538	0.999941
-2.227368	0.999946
-2.241198	0.999949
-2.255029	0.999954
-2.268859	0.999956
-2.282689	0.999957
-2.296520	0.999959
-2.338011	0.99996
-2.351841	0.999962
-2.365671	0.999964
-2.379501	0.999967
-2.407162	0.999968
-2.462483	0.999973
-2.476314	0.999975
-2.490144	0.999976
-2.531635	0.999978
-2.559295	0.999979
-2.586956	0.999981
-2.628447	0.999983
-2.642277	0.999984
-2.669938	0.999986
-2.725259	0.999989
-2.849732	0.999991
-2.988035	0.999992
-3.043356	0.999994
-3.057186	0.999997
-3.209320	0.999998
-3.596568	1
&
18.863848	2.88861e-36
18.850018	3.08954e-36
18.836188	3.30444e-36
18.822357	3.53428e-36
18.808527	3.78012e-36
18.794697	4.04304e-36
18.780866	4.32426e-36
18.767036	4.62504e-36
18.753206	4.94673e-36
18.739375	5.29079e-36
18.725545	5.65879e-36
18.711715	6.05238e-36
18.697885	6.47334e-36
18.684054	6.92357e-36
18.670224	7.40512e-36
18.656394	7.92016e-36
18.642563	8.47101e-36
18.628733	9.06018e-36
18.614903	9.69032e-36
18.601072	1.03643e-35
18.587242	1.10851e-35
18.573412	1.18561e-35
18.559582	1.26806e-35
18.545751	1.35625e-35
18.531921	1.45058e-35
18.518091	1.55146e-35
18.504260	1.65936e-35
18.490430	1.77476e-35
18.476600	1.89819e-35
18.462769	2.0302e-35
18.448939	2.17139e-35
18.435109	2.3224e-35
18.421278	2.48391e-35
18.407448	2.65665e-35
18.393618	2.8414e-35
18.379788	3.039e-35
18.365957	3.25034e-35
18.352127	3.47637e-35
18.338297	3.71812e-35
18.324466	3.97668e-35
18.310636	4.25322e-35
18.296806	4.54899e-35
18.282975	4.86533e-35
18.269145	5.20365e-35
18.255315	5.56551e-35
18.241484	5.95252e-35
18.227654	6.36645e-35
18.213824	6.80915e-35
18.199994	7.28264e-35
18.186163	7.78904e-35
18.172333	8.33066e-35
18.158503	8.90993e-35
18.144672	9.52948e-35
18.130842	1.01921e-34
18.117012	1.09008e-34
18.103181	1.16588e-34
18.089351	1.24694e-34
18.075521	1.33365e-34
18.061691	1.42638e-34
18.047860	1.52556e-34
18.034030	1.63163e-34
18.020200	1.74508e-34
18.006369	1.86641e-34
17.992539	1.99618e-34
17.978709	2.13498e-34
17.964878	2.28342e-34
17.951048	2.44218e-34
17.937218	2.61198e-34
17.923387	2.79358e-34
17.909557	2.98781e-34
17.895727	3.19554e-34
17.881897	3.41771e-34
17.868066	3.65533e-34
17.854236	3.90946e-34
17.840406	4.18127e-34
17.826575	4.47196e-34
17.812745	4.78287e-34
17.798915	5.11539e-34
17.785084	5.47102e-34
17.771254	5.85137e-34
17.757424	6.25817e-34
17.743593	6.69324e-34
17.729763	7.15856e-34
17.715933	7.65622e-34
17.702103	8.18847e-34
17.688272	8.75772e-34
17.674442	9.36654e-34
17.660612	1.00177e-33
17.646781	1.07141e-33
17.632951	1.14589e-33
17.619121	1.22555e-33
17.605290	1.31074e-33
17.591460	1.40186e-33
17.577630	1.49931e-33
17.563800	1.60353e-33
17.549969	1.715e-33
17.536139	1.83421e-33
17.522309	1.96171e-33
17.508478	2.09808e-33
17.494648	2.24392e-33
17.480818	2.3999e-33
17.466987	2.56671e-33
17.453157	2.74513e-33
17.439327	2.93594e-33
17.425496	3.14001e-33
17.411666	3.35827e-33
17.397836	3.5917e-33
17.384006	3.84135e-33
17.370175	4.10835e-33
17.356345	4.3939e-33
17.342515	4.69931e-33
17.328684	5.02593e-33
17.314854	5.37526e-33
17.301024	5.74886e-33
17.287193	6.14843e-33
17.273363	6.57577e-33
17.259533	7.0328e-33
17.245702	7.5216e-33
17.231872	8.04436e-33
17.218042	8.60345e-33
17.204212	9.2014e-33
17.190381	9.84089e-33
17.176551	1.05248e-32
17.162721	1.12563e-32
17.148890	1.20386e-32
17.135060	1.28752e-32
17.121230	1.377e-32
17.107399	1.4727e-32
17.093569	1.57505e-32
17.079739	1.68451e-32
17.065908	1.80157e-32
17.052078	1.92677e-32
17.038248	2.06067e-32
17.024418	2.20388e-32
17.010587	2.35703e-32
16.996757	2.52083e-32
16.982927	2.696e-32
16.969096	2.88335e-32
16.955266	3.08372e-32
16.941436	3.29801e-32
16.927605	3.52718e-32
16.913775	3.77229e-32
16.899945	4.03442e-32
16.886115	4.31476e-32
16.872284	4.61458e-32
16.858454	4.93523e-32
16.844624	5.27816e-32
16.830793	5.64492e-32
16.816963	6.03716e-32
16.803133	6.45665e-32
16.789302	6.90528e-32
16.775472	7.38509e-32
16.761642	7.89823e-32
16.747811	8.44701e-32
16.733981	9.03393e-32
16.720151	9.66161e-32
16.706321	1.03329e-31
16.692490	1.10508e-31
16.678660	1.18186e-31
16.664830	1.26398e-31
16.650999	1.3518e-31
16.637169	1.44572e-31
16.623339	1.54616e-31
16.609508	1.65359e-31
16.595678	1.76847e-31
16.581848	1.89133e-31
16.568017	2.02273e-31
16.554187	2.16326e-31
16.540357	2.31355e-31
16.526527	2.47428e-31
16.512696	2.64618e-31
16.498866	2.83001e-31
16.485036	3.02662e-31
16.471205	3.23688e-31
16.457375	3.46174e-31
16.443545	3.70223e-31
16.429714	3.95942e-31
16.415884	4.23447e-31
16.402054	4.52863e-31
16.388224	4.84322e-31
16.374393	5.17967e-31
16.360563	5.53948e-31
16.346733	5.92428e-31
16.332902	6.3358e-31
16.319072	6.77592e-31
16.305242	7.24659e-31
16.291411	7.74996e-31
16.277581	8.28829e-31
16.263751	8.86401e-31
16.249920	9.47971e-31
16.236090	1.01382e-30
16.222260	1.08424e-30
16.208430	1.15955e-30
16.194599	1.24009e-30
16.180769	1.32622e-30
16.166939	1.41834e-30
16.153108	1.51685e-30
16.139278	1.62221e-30
16.125448	1.73488e-30
16.111617	1.85537e-30
16.097787	1.98424e-30
16.083957	2.12205e-30
16.070126	2.26943e-30
16.056296	2.42705e-30
16.042466	2.59561e-30
16.028636	2.77588e-30
16.014805	2.96866e-30
16.000975	3.17484e-30
15.987145	3.39533e-30
15.973314	3.63113e-30
15.959484	3.8833e-30
15.945654	4.15298e-30
15.931823	4.44139e-30
15.917993	4.74983e-30
15.904163	5.07968e-30
15.890332	5.43244e-30
15.876502	5.80969e-30
15.862672	6.21313e-30
15.848842	6.64459e-30
15.835011	7.106e-30
15.821181	7.59946e-30
15.807351	8.12717e-30
15.793520	8.69152e-30
15.779690	9.29505e-30
15.765860	9.94049e-30
15.752029	1.06307e-29
15.738199	1.13689e-29
15.724369	1.21583e-29
15.710539	1.30025e-29
15.696708	1.39054e-29
15.682878	1.48709e-29
15.669048	1.59034e-29
15.655217	1.70077e-29
15.641387	1.81886e-29
15.627557	1.94514e-29
15.613726	2.0802e-29
15.599896	2.22463e-29
15.586066	2.37908e-29
15.572235	2.54426e-29
15.558405	2.7209e-29
15.544575	2.90981e-29
15.530745	3.11183e-29
15.516914	3.32788e-29
15.503084	3.55892e-29
15.489254	3.80599e-29
15.475423	4.07022e-29
15.461593	4.35279e-29
15.447763	4.65498e-29
15.433932	4.97814e-29
15.420102	5.32373e-29
15.406272	5.69331e-29
15.392441	6.08854e-29
15.378611	6.5112e-29
15.364781	6.9632e-29
15.350951	7.44657e-29
15.337120	7.9635e-29
15.323290	8.5163e-29
15.309460	9.10746e-29
15.295629	9.73966e-29
15.281799	1.04157e-28
15.267969	1.11387e-28
15.254138	1.19119e-28
15.240308	1.27387e-28
15.226478	1.3623e-28
15.212648	1.45685e-28
15.198817	1.55797e-28
15.184987	1.66611e-28
15.171157	1.78176e-28
15.157326	1.90542e-28
15.143496	2.03768e-28
15.129666	2.1791e-28
15.115835	2.33035e-28
15.102005	2.49208e-28
15.088175	2.66505e-28
15.074344	2.85001e-28
15.060514	3.04781e-28
15.046684	3.25933e-28
15.032854	3.48554e-28
15.019023	3.72743e-28
15.005193	3.98612e-28
14.991363	4.26275e-28
14.977532	4.55858e-28
14.963702	4.87493e-28
14.949872	5.21324e-28
14.936041	5.57502e-28
14.922211	5.9619e-28
14.908381	6.37562e-28
14.894550	6.81805e-28
14.880720	7.29118e-28
14.866890	7.79713e-28
14.853060	8.33819e-28
14.839229	8.91678e-28
14.825399	9.53552e-28
14.811569	1.01972e-27
14.797738	1.09047e-27
14.783908	1.16614e-27
14.770078	1.24706e-27
14.756247	1.33358e-27
14.742417	1.42612e-27
14.728587	1.52507e-27
14.714757	1.63088e-27
14.700926	1.74404e-27
14.687096	1.86504e-27
14.673266	1.99444e-27
14.659435	2.13282e-27
14.645605	2.28079e-27
14.631775	2.43903e-27
14.617944	2.60825e-27
14.604114	2.7892e-27
14.590284	2.9827e-27
14.576453	3.18963e-27
14.562623	3.41091e-27
14.548793	3.64754e-27
14.534963	3.90059e-27
14.521132	4.17118e-27
14.507302	4.46054e-27
14.493472	4.76998e-27
14.479641	5.10087e-27
14.465811	5.45471e-27
14.451981	5.8331e-27
14.438150	6.23773e-27
14.424320	6.67042e-27
14.410490	7.13312e-27
14.396659	7.62791e-27
14.382829	8.15702e-27
14.368999	8.72282e-27
14.355169	9.32786e-27
14.341338	9.97485e-27
14.327508	1.06667e-26
14.313678	1.14066e-26
14.299847	1.21977e-26
14.286017	1.30437e-26
14.272187	1.39484e-26
14.258356	1.49158e-26
14.244526	1.59503e-26
14.230696	1.70566e-26
14.216865	1.82395e-26
14.203035	1.95045e-26
14.189205	2.08572e-26
14.175375	2.23037e-26
14.161544	2.38504e-26
14.147714	2.55045e-26
14.133884	2.72732e-26
14.120053	2.91645e-26
14.106223	3.1187e-26
14.092393	3.33497e-26
14.078562	3.56624e-26
14.064732	3.81354e-26
14.050902	4.07798e-26
14.037072	4.36076e-26
14.023241	4.66315e-26
14.009411	4.9865e-26
13.995581	5.33226e-26
13.981750	5.702e-26
13.967920	6.09736e-26
13.954090	6.52014e-26
13.940259	6.97223e-26
13.926429	7.45565e-26
13.912599	7.97259e-26
13.898768	8.52536e-26
13.884938	9.11645e-26
13.871108	9.74851e-26
13.857278	1.04244e-25
13.843447	1.11471e-25
13.829617	1.19199e-25
13.815787	1.27463e-25
13.801956	1.363e-25
13.788126	1.45749e-25
13.774296	1.55853e-25
13.760465	1.66658e-25
13.746635	1.78211e-25
13.732805	1.90565e-25
13.718974	2.03776e-25
13.705144	2.17902e-25
13.691314	2.33007e-25
13.677484	2.49159e-25
13.663653	2.6643e-25
13.649823	2.84898e-25
13.635993	3.04646e-25
13.622162	3.25763e-25
13.608332	3.48343e-25
13.594502	3.72488e-25
13.580671	3.98306e-25
13.566841	4.25913e-25
13.553011	4.55433e-25
13.539181	4.86999e-25
13.525350	5.20752e-25
13.511520	5.56844e-25
13.497690	5.95437e-25
13.483859	6.36704e-25
13.470029	6.80831e-25
13.456199	7.28015e-25
13.442368	7.78468e-25
13.428538	8.32418e-25
13.414708	8.90105e-25
13.400877	9.51789e-25
13.387047	1.01775e-24
13.373217	1.08827e-24
13.359387	1.16369e-24
13.345556	1.24433e-24
13.331726	1.33055e-24
13.317896	1.42275e-24
13.304065	1.52134e-24
13.290235	1.62675e-24
13.276405	1.73947e-24
13.262574	1.86e-24
13.248744	1.98888e-24
13.234914	2.12668e-24
13.221083	2.27403e-24
13.207253	2.43159e-24
13.193423	2.60006e-24
13.179593	2.7802e-24
13.165762	2.97282e-24
13.151932	3.17878e-24
13.138102	3.39901e-24
13.124271	3.63449e-24
13.110441	3.88628e-24
13.096611	4.15551e-24
13.082780	4.44339e-24
13.068950	4.7512e-24
13.055120	5.08034e-24
13.041289	5.43227e-24
13.027459	5.80857e-24
13.013629	6.21093e-24
12.999799	6.64116e-24
12.985968	7.10119e-24
12.972138	7.59307e-24
12.958308	8.11901e-24
12.944477	8.68138e-24
12.930647	9.28269e-24
12.916817	9.92563e-24
12.902986	1.06131e-23
12.889156	1.13482e-23
12.875326	1.21342e-23
12.861496	1.29745e-23
12.847665	1.38731e-23
12.833835	1.48339e-23
12.820005	1.58613e-23
12.806174	1.69597e-23
12.792344	1.81342e-23
12.778514	1.93901e-23
12.764683	2.07329e-23
12.750853	2.21686e-23
12.737023	2.37037e-23
12.723192	2.53452e-23
12.709362	2.71002e-23
12.695532	2.89768e-23
12.681702	3.09833e-23
12.667871	3.31286e-23
12.654041	3.54225e-23
12.640211	3.78752e-23
12.626380	4.04976e-23
12.612550	4.33016e-23
12.598720	4.62997e-23
12.584889	4.95053e-23
12.571059	5.29328e-23
12.557229	5.65975e-23
12.543398	6.05159e-23
12.529568	6.47055e-23
12.515738	6.91851e-23
12.501908	7.39746e-23
12.488077	7.90957e-23
12.474247	8.45712e-23
12.460417	9.04257e-23
12.446586	9.66853e-23
12.432756	1.03378e-22
12.418926	1.10534e-22
12.405095	1.18185e-22
12.391265	1.26366e-22
12.377435	1.35113e-22
12.363605	1.44465e-22
12.349774	1.54464e-22
12.335944	1.65155e-22
12.322114	1.76586e-22
12.308283	1.88808e-22
12.294453	2.01875e-22
12.280623	2.15847e-22
12.266792	2.30785e-22
12.252962	2.46757e-22
12.239132	2.63834e-22
12.225301	2.82093e-22
12.211471	3.01614e-22
12.197641	3.22487e-22
12.183811	3.44803e-22
12.169980	3.68663e-22
12.156150	3.94174e-22
12.142320	4.21449e-22
12.128489	4.50611e-22
12.114659	4.81791e-22
12.100829	5.15127e-22
12.086998	5.5077e-22
12.073168	5.88877e-22
12.059338	6.29621e-22
12.045507	6.73183e-22
12.031677	7.19758e-22
12.017847	7.69554e-22
12.004017	8.22794e-22
11.990186	8.79717e-22
11.976356	9.40576e-22
11.962526	1.00564e-21
11.948695	1.07521e-21
11.934865	1.14959e-21
11.921035	1.22912e-21
11.907204	1.31414e-21
11.893374	1.40504e-21
11.879544	1.50223e-21
11.865714	1.60614e-21
11.851883	1.71723e-21
11.838053	1.83601e-21
11.824223	1.963e-21
11.810392	2.09877e-21
11.796562	2.24393e-21
11.782732	2.39912e-21
11.768901	2.56504e-21
11.755071	2.74244e-21
11.741241	2.9321e-21
11.727410	3.13487e-21
11.713580	3.35166e-21
11.699750	3.58344e-21
11.685920	3.83124e-21
11.672089	4.09617e-21
11.658259	4.37942e-21
11.644429	4.68224e-21
11.630598	5.006e-21
11.616768	5.35214e-21
11.602938	5.7222e-21
11.589107	6.11785e-21
11.575277	6.54084e-21
11.561447	6.99306e-21
11.547616	7.47654e-21
11.533786	7.99344e-21
11.519956	8.54606e-21
11.506126	9.13687e-21
11.492295	9.76851e-21
11.478465	1.04438e-20
11.464635	1.11658e-20
11.450804	1.19376e-20
11.436974	1.27628e-20
11.423144	1.3645e-20
11.409313	1.45882e-20
11.395483	1.55965e-20
11.381653	1.66746e-20
11.367822	1.78271e-20
11.353992	1.90592e-20
11.340162	2.03765e-20
11.326332	2.17848e-20
11.312501	2.32903e-20
11.298671	2.48999e-20
11.284841	2.66207e-20
11.271010	2.84604e-20
11.257180	3.04272e-20
11.243350	3.25298e-20
11.229519	3.47776e-20
11.215689	3.71808e-20
11.201859	3.97499e-20
11.188029	4.24965e-20
11.174198	4.54329e-20
11.160368	4.8572e-20
11.146538	5.1928e-20
11.132707	5.55157e-20
11.118877	5.93512e-20
11.105047	6.34516e-20
11.091216	6.78353e-20
11.077386	7.25216e-20
11.063556	7.75316e-20
11.049725	8.28875e-20
11.035895	8.86133e-20
11.022065	9.47345e-20
11.008235	1.01278e-19
10.994404	1.08274e-19
10.980574	1.15753e-19
10.966744	1.23748e-19
10.952913	1.32295e-19
10.939083	1.41432e-19
10.925253	1.512e-19
10.911422	1.61643e-19
10.897592	1.72806e-19
10.883762	1.8474e-19
10.869931	1.97498e-19
10.856101	2.11137e-19
10.842271	2.25717e-19
10.828441	2.41304e-19
10.814610	2.57966e-19
10.800780	2.75779e-19
10.786950	2.94821e-19
10.773119	3.15177e-19
10.759289	3.36938e-19
10.745459	3.60201e-19
10.731628	3.8507e-19
10.717798	4.11655e-19
10.703968	4.40075e-19
10.690138	4.70455e-19
10.676307	5.02933e-19
10.662477	5.37651e-19
10.648647	5.74765e-19
10.634816	6.1444e-19
10.620986	6.56853e-19
10.607156	7.02192e-19
10.593325	7.50659e-19
10.579495	8.0247e-19
10.565665	8.57855e-19
10.551834	9.17062e-19
10.538004	9.80353e-19
10.524174	1.04801e-18
10.510344	1.12033e-18
10.496513	1.19765e-18
10.482683	1.2803e-18
10.468853	1.36864e-18
10.455022	1.46308e-18
10.441192	1.56404e-18
10.427362	1.67196e-18
10.413531	1.78732e-18
10.399701	1.91064e-18
10.385871	2.04246e-18
10.372040	2.18337e-18
10.358210	2.334e-18
10.344380	2.49502e-18
10.330550	2.66714e-18
10.316719	2.85113e-18
10.302889	3.04781e-18
10.289059	3.25804e-18
10.275228	3.48278e-18
10.261398	3.723e-18
10.247568	3.97979e-18
10.233737	4.25428e-18
10.219907	4.5477e-18
10.206077	4.86134e-18
10.192246	5.19661e-18
10.178416	5.55498e-18
10.164586	5.93806e-18
10.150756	6.34755e-18
10.136925	6.78525e-18
10.123095	7.25313e-18
10.109265	7.75325e-18
10.095434	8.28785e-18
10.081604	8.85928e-18
10.067774	9.4701e-18
10.053943	1.0123e-17
10.040113	1.08209e-17
10.026283	1.15669e-17
10.012453	1.23643e-17
9.998622	1.32166e-17
9.984792	1.41277e-17
9.970962	1.51015e-17
9.957131	1.61425e-17
9.943301	1.72551e-17
9.929471	1.84444e-17
9.915640	1.97156e-17
9.901810	2.10744e-17
9.887980	2.25268e-17
9.874149	2.40793e-17
9.860319	2.57386e-17
9.846489	2.75123e-17
9.832659	2.94081e-17
9.818828	3.14345e-17
9.804998	3.36005e-17
9.791168	3.59156e-17
9.777337	3.83902e-17
9.763507	4.10351e-17
9.749677	4.38622e-17
9.735846	4.6884e-17
9.722016	5.01138e-17
9.708186	5.3566e-17
9.694355	5.72559e-17
9.680525	6.11998e-17
9.666695	6.54153e-17
9.652865	6.99209e-17
9.639034	7.47368e-17
9.625204	7.98841e-17
9.611374	8.53857e-17
9.597543	9.1266e-17
9.583713	9.75511e-17
9.569883	1.04269e-16
9.556052	1.11449e-16
9.542222	1.19123e-16
9.528392	1.27325e-16
9.514562	1.36092e-16
9.500731	1.45462e-16
9.486901	1.55476e-16
9.473071	1.6618e-16
9.459240	1.77621e-16
9.445410	1.89848e-16
9.431580	2.02917e-16
9.417749	2.16884e-16
9.403919	2.31813e-16
9.390089	2.47768e-16
9.376258	2.64821e-16
9.362428	2.83048e-16
9.348598	3.02527e-16
9.334768	3.23347e-16
9.320937	3.45598e-16
9.307107	3.6938e-16
9.293277	3.94798e-16
9.279446	4.21963e-16
9.265616	4.50996e-16
9.251786	4.82026e-16
9.237955	5.15189e-16
9.224125	5.50633e-16
9.210295	5.88513e-16
9.196464	6.28998e-16
9.182634	6.72265e-16
9.168804	7.18508e-16
9.154974	7.67929e-16
9.141143	8.20747e-16
9.127313	8.77196e-16
9.113483	9.37524e-16
9.099652	1.002e-15
9.085822	1.07091e-15
9.071992	1.14455e-15
9.058161	1.22325e-15
9.044331	1.30736e-15
9.030501	1.39725e-15
9.016671	1.49332e-15
9.002840	1.59598e-15
8.989010	1.7057e-15
8.975180	1.82296e-15
8.961349	1.94828e-15
8.947519	2.0822e-15
8.933689	2.22532e-15
8.919858	2.37827e-15
8.906028	2.54173e-15
8.892198	2.71641e-15
8.878367	2.90309e-15
8.864537	3.1026e-15
8.850707	3.3158e-15
8.836877	3.54364e-15
8.823046	3.78713e-15
8.809216	4.04733e-15
8.795386	4.3254e-15
8.781555	4.62256e-15
8.767725	4.94012e-15
8.753895	5.27948e-15
8.740064	5.64214e-15
8.726234	6.02969e-15
8.712404	6.44383e-15
8.698573	6.88641e-15
8.684743	7.35936e-15
8.670913	7.86476e-15
8.657083	8.40484e-15
8.643252	8.98199e-15
8.629422	9.59874e-15
8.615592	1.02578e-14
8.601761	1.09621e-14
8.587931	1.17147e-14
8.574101	1.25189e-14
8.560270	1.33783e-14
8.546440	1.42966e-14
8.532610	1.5278e-14
8.518779	1.63266e-14
8.504949	1.74472e-14
8.491119	1.86446e-14
8.477289	1.99241e-14
8.463458	2.12913e-14
8.449628	2.27523e-14
8.435798	2.43135e-14
8.421967	2.59817e-14
8.408137	2.77642e-14
8.394307	2.9669e-14
8.380476	3.17043e-14
8.366646	3.38792e-14
8.352816	3.6203e-14
8.338986	3.86862e-14
8.325155	4.13395e-14
8.311325	4.41747e-14
8.297495	4.72041e-14
8.283664	5.04411e-14
8.269834	5.38999e-14
8.256004	5.75956e-14
8.242173	6.15445e-14
8.228343	6.57639e-14
8.214513	7.02724e-14
8.200682	7.50896e-14
8.186852	8.02368e-14
8.173022	8.57364e-14
8.159192	9.16127e-14
8.145361	9.78914e-14
8.131531	1.046e-13
8.117701	1.11768e-13
8.103870	1.19426e-13
8.090040	1.27609e-13
8.076210	1.36352e-13
8.062379	1.45694e-13
8.048549	1.55675e-13
8.034719	1.66339e-13
8.020888	1.77733e-13
8.007058	1.89906e-13
7.993228	2.02913e-13
7.979398	2.16809e-13
7.965567	2.31656e-13
7.951737	2.47519e-13
7.937907	2.64467e-13
7.924076	2.82574e-13
7.910246	3.0192e-13
7.896416	3.22588e-13
7.882585	3.44671e-13
7.868755	3.68263e-13
7.854925	3.93469e-13
7.841095	4.20398e-13
7.827264	4.49168e-13
7.813434	4.79904e-13
7.799604	5.12742e-13
7.785773	5.47825e-13
7.771943	5.85305e-13
7.758113	6.25347e-13
7.744282	6.68125e-13
7.730452	7.13826e-13
7.716622	7.6265e-13
7.702791	8.1481e-13
7.688961	8.70533e-13
7.675131	9.30062e-13
7.661301	9.93658e-13
7.647470	1.0616e-12
7.633640	1.13418e-12
7.619810	1.21171e-12
7.605979	1.29454e-12
7.592149	1.38303e-12
7.578319	1.47755e-12
7.564488	1.57853e-12
7.550658	1.68641e-12
7.536828	1.80164e-12
7.522997	1.92474e-12
7.509167	2.05625e-12
7.495337	2.19672e-12
7.481507	2.34678e-12
7.467676	2.50708e-12
7.453846	2.67831e-12
7.440016	2.86123e-12
7.426185	3.05662e-12
7.412355	3.26534e-12
7.398525	3.48829e-12
7.384694	3.72644e-12
7.370864	3.98083e-12
7.357034	4.25257e-12
7.343203	4.54283e-12
7.329373	4.85288e-12
7.315543	5.18406e-12
7.301713	5.53782e-12
7.287882	5.91568e-12
7.274052	6.31928e-12
7.260222	6.75039e-12
7.246391	7.21087e-12
7.232561	7.70271e-12
7.218731	8.22806e-12
7.204900	8.78919e-12
7.191070	9.38853e-12
7.177240	1.00287e-11
7.163410	1.07124e-11
7.149579	1.14427e-11
7.135749	1.22227e-11
7.121919	1.30558e-11
7.108088	1.39456e-11
7.094258	1.4896e-11
7.080428	1.5911e-11
7.066597	1.69951e-11
7.052767	1.81529e-11
7.038937	1.93895e-11
7.025106	2.07102e-11
7.011276	2.21207e-11
6.997446	2.36271e-11
6.983616	2.5236e-11
6.969785	2.69543e-11
6.955955	2.87893e-11
6.942125	3.07491e-11
6.928294	3.28421e-11
6.914464	3.50773e-11
6.900634	3.74644e-11
6.886803	4.00137e-11
6.872973	4.27362e-11
6.859143	4.56436e-11
6.845312	4.87484e-11
6.831482	5.20641e-11
6.817652	5.5605e-11
6.803822	5.93862e-11
6.789991	6.34242e-11
6.776161	6.77362e-11
6.762331	7.23409e-11
6.748500	7.7258e-11
6.734670	8.25088e-11
6.720840	8.81158e-11
6.707009	9.41031e-11
6.693179	1.00497e-10
6.679349	1.07324e-10
6.665519	1.14614e-10
6.651688	1.22398e-10
6.637858	1.3071e-10
6.624028	1.39585e-10
6.610197	1.49062e-10
6.596367	1.59181e-10
6.582537	1.69985e-10
6.568706	1.81522e-10
6.554876	1.93839e-10
6.541046	2.06991e-10
6.527215	2.21034e-10
6.513385	2.36028e-10
6.499555	2.52036e-10
6.485725	2.69128e-10
6.471894	2.87377e-10
6.458064	3.0686e-10
6.444234	3.27662e-10
6.430403	3.49871e-10
6.416573	3.73581e-10
6.402743	3.98896e-10
6.388912	4.25922e-10
6.375082	4.54775e-10
6.361252	4.85578e-10
6.347421	5.18463e-10
6.333591	5.5357e-10
6.319761	5.91049e-10
6.305931	6.3106e-10
6.292100	6.73773e-10
6.278270	7.1937e-10
6.264440	7.68046e-10
6.250609	8.20008e-10
6.236779	8.75477e-10
6.222949	9.34689e-10
6.209118	9.97896e-10
6.195288	1.06537e-09
6.181458	1.13739e-09
6.167628	1.21427e-09
6.153797	1.29633e-09
6.139967	1.38392e-09
6.126137	1.47742e-09
6.112306	1.57721e-09
6.098476	1.68373e-09
6.084646	1.79743e-09
6.070815	1.91878e-09
6.056985	2.04831e-09
6.043155	2.18655e-09
6.029324	2.3341e-09
6.015494	2.49158e-09
6.001664	2.65965e-09
5.987834	2.83903e-09
5.974003	3.03047e-09
5.960173	3.23478e-09
5.946343	3.45283e-09
5.932512	3.68554e-09
5.918682	3.93388e-09
5.904852	4.1989e-09
5.891021	4.48173e-09
5.877191	4.78355e-09
5.863361	5.10563e-09
5.849530	5.44934e-09
5.835700	5.8161e-09
5.821870	6.20748e-09
5.808040	6.6251e-09
5.794209	7.07074e-09
5.780379	7.54625e-09
5.766549	8.05363e-09
5.752718	8.59502e-09
5.738888	9.17267e-09
5.725058	9.78902e-09
5.711227	1.04466e-08
5.697397	1.11483e-08
5.683567	1.18969e-08
5.669736	1.26956e-08
5.655906	1.35477e-08
5.642076	1.44568e-08
5.628246	1.54267e-08
5.614415	1.64614e-08
5.600585	1.75653e-08
5.586755	1.87429e-08
5.572924	1.99991e-08
5.559094	2.13393e-08
5.545264	2.27688e-08
5.531433	2.42938e-08
5.517603	2.59205e-08
5.503773	2.76557e-08
5.489943	2.95065e-08
5.476112	3.14807e-08
5.462282	3.35864e-08
5.448452	3.58324e-08
5.434621	3.8228e-08
5.420791	4.0783e-08
5.406961	4.3508e-08
5.393130	4.64143e-08
5.379300	4.95138e-08
5.365470	5.28194e-08
5.351639	5.63446e-08
5.337809	6.01041e-08
5.323979	6.41131e-08
5.310149	6.83884e-08
5.296318	7.29473e-08
5.282488	7.78086e-08
5.268658	8.29922e-08
5.254827	8.85195e-08
5.240997	9.4413e-08
5.227167	1.00697e-07
5.213336	1.07397e-07
5.199506	1.1454e-07
5.185676	1.22156e-07
5.171845	1.30275e-07
5.158015	1.38932e-07
5.144185	1.4816e-07
5.130355	1.57997e-07
5.116524	1.68484e-07
5.102694	1.79664e-07
5.088864	1.9158e-07
5.075033	2.04282e-07
5.061203	2.17821e-07
5.047373	2.32252e-07
5.033542	2.47633e-07
5.019712	2.64026e-07
5.005882	2.81497e-07
4.992052	3.00117e-07
4.978221	3.19961e-07
4.964391	3.41107e-07
4.950561	3.63641e-07
4.936730	3.87654e-07
4.922900	4.13242e-07
4.909070	4.40506e-07
4.895239	4.69556e-07
4.881409	5.00507e-07
4.867579	5.33484e-07
4.853748	5.68616e-07
4.839918	6.06045e-07
4.826088	6.45917e-07
4.812258	6.88392e-07
4.798427	7.33637e-07
4.784597	7.81832e-07
4.770767	8.33166e-07
4.756936	8.87842e-07
4.743106	9.46075e-07
4.729276	1.00809e-06
4.715445	1.07414e-06
4.701615	1.14448e-06
4.687785	1.21937e-06
4.673954	1.29913e-06
4.660124	1.38405e-06
4.646294	1.47446e-06
4.632464	1.57072e-06
4.618633	1.67321e-06
4.604803	1.78231e-06
4.590973	1.89845e-06
4.577142	2.02208e-06
4.563312	2.15367e-06
4.549482	2.29372e-06
4.535651	2.44279e-06
4.521821	2.60142e-06
4.507991	2.77024e-06
4.494160	2.94988e-06
4.480330	3.14102e-06
4.466500	3.3444e-06
4.452670	3.56077e-06
4.438839	3.79096e-06
4.425009	4.03583e-06
4.411179	4.2963e-06
4.397348	4.57335e-06
4.383518	4.86801e-06
4.369688	5.18138e-06
4.355857	5.51462e-06
4.342027	5.86896e-06
4.328197	6.24572e-06
4.314367	6.64628e-06
4.300536	7.07211e-06
4.286706	7.52476e-06
4.272876	8.0059e-06
4.259045	8.51726e-06
4.245215	9.06069e-06
4.231385	9.63816e-06
4.217554	1.02517e-05
4.203724	1.09036e-05
4.189894	1.15961e-05
4.176063	1.23317e-05
4.162233	1.3113e-05
4.148403	1.39428e-05
4.134573	1.48238e-05
4.120742	1.57593e-05
4.106912	1.67525e-05
4.093082	1.78067e-05
4.079251	1.89257e-05
4.065421	2.01131e-05
4.051591	2.13732e-05
4.037760	2.271e-05
4.023930	2.41282e-05
4.010100	2.56324e-05
3.996269	2.72275e-05
3.982439	2.8919e-05
3.968609	3.07122e-05
3.954779	3.26129e-05
3.940948	3.46274e-05
3.927118	3.6762e-05
3.913288	3.90234e-05
3.899457	4.14187e-05
3.885627	4.39554e-05
3.871797	4.66413e-05
3.857966	4.94844e-05
3.844136	5.24933e-05
3.830306	5.5677e-05
3.816476	5.90448e-05
3.802645	6.26063e-05
3.788815	6.63719e-05
3.774985	7.03519e-05
3.761154	7.45575e-05
3.747324	7.89999e-05
3.733494	8.36912e-05
3.719663	8.86434e-05
3.705833	9.38693e-05
3.692003	9.93818e-05
3.678172	0.000105195
3.664342	0.000111321
3.650512	0.000117776
3.636682	0.000124573
3.622851	0.000131726
3.609021	0.000139252
3.595191	0.000147164
3.581360	0.000155477
3.567530	0.000164205
3.553700	0.000173364
3.539869	0.000182968
3.526039	0.000193029
3.512209	0.000203559
3.498378	0.000214572
3.484548	0.000226075
3.470718	0.000238079
3.456888	0.000250588
3.443057	0.000263605
3.429227	0.000277131
3.415397	0.00029116
3.401566	0.000305684
3.387736	0.000320687
3.373906	0.000336144
3.360075	0.000352025
3.346245	0.000368284
3.332415	0.000384865
3.318585	0.000401691
3.304754	0.000418667
3.290924	0.000435667
3.277094	0.000452529
3.263263	0.000469045
3.249433	0.000484933
3.235603	0.000499811
3.221772	0.000513121
3.207942	0.000523949
&
```
