## Supplementary material for "All-at-once RNA folding with 3D motif prediction framed by evolutionary information": RF02093_mir-2968.cacofold.helixcov

```
# RMs = 4 L = 107

# RM_HELIX NESTED 43-47 54-58, nbp = 5 nbp_cov = 0
# pvals: 0.899308,0.791527,0.791527,0.791527,0.791527
# aggregated NONE
NESTED  ::::::::::::::::::::::::::::::::::::::::::<<<<<______>>>>>::::::::::::::::::::::::::::::::::::::::::::::::
        ::::::::::::::::::::::::::::::::::::::::::::::::::::::::::::::::::::::::::::::::::::::::::::::::::::::::::

# RM_HELIX NESTED 36-40 61-65, nbp = 5 nbp_cov = 0
# pvals: 0.791527,0.791527,0.791527,0.791527,0.791527
# aggregated NONE
NESTED  :::::::::::::::::::::::::::::::::::<<<<<____________________>>>>>:::::::::::::::::::::::::::::::::::::::::
        ::::::::::::::::::::::::::::::::::::::::::::::::::::::::::::::::::::::::::::::::::::::::::::::::::::::::::

# RM_HELIX NESTED 12-33 67-90, nbp = 21 nbp_cov = 0
# pvals: 0.791527,0.791527,0.791527,0.791527,0.791527,0.791527,0.791527,0.0291285,0.791527,0.791527,0.791527,0.791527,0.824861,0.791527,0.791527,0.791527,0.791527,0.791527,0.791527,0.791527,0.791527
# aggregated NONE
NESTED  :::::::::::<<<<<<<<<<-<<<<<<<<<<<_________________________________>>>>>>>>->>>->>>>>>>>>>:::::::::::::::::
        ::::::::::::::::::::::::::::::::::::::::::::::::::::::::::::::::::::::::::::::::::::::::::::::::::::::::::

# RM_HELIX NESTED 1-7 101-107, nbp = 7 nbp_cov = 0
# pvals: 0.0289668,0.791527,0.791527,0.986235,0.791527,0.791527,0.791527
# aggregated NONE
NESTED  <<<<<<<____________________________________________________________________________________________>>>>>>>
        ::::::::::::::::::::::::::::::::::::::::::::::::::::::::::::::::::::::::::::::::::::::::::::::::::::::::::
```
