## Supplementary material for "All-at-once RNA folding with 3D motif prediction framed by evolutionary information": RF02093_mir-2968.cacofold.power

```
# Power analysis of CaCoFold structure 
#
# Powertype = SINGLE SUBSTITUTIONS
# covary  left_pos      right_pos    substitutions      power
#----------------------------------------------------------------
          1		107		3		0.02
          2		106		0		0.00
          3		105		0		0.00
          4		104		6		0.16
          5		103		2		0.00
          6		102		2		0.00
          7		101		2		0.00
          12		90		1		0.00
          13		89		3		0.02
          14		88		3		0.02
          15		87		3		0.02
          16		86		0		0.00
          17		85		4		0.07
          18		84		1		0.00
          19		83		4		0.07
          20		82		1		0.00
          21		81		0		0.00
          23		79		1		0.00
          24		78		0		0.00
          25		77		2		0.00
          26		75		0		0.00
          27		74		0		0.00
          28		73		0		0.00
          29		72		0		0.00
          30		70		3		0.02
          31		69		2		0.00
          32		68		1		0.00
          33		67		0		0.00
          36		65		1		0.00
          37		64		1		0.00
          38		63		0		0.00
          39		62		1		0.00
          40		61		2		0.00
          43		58		4		0.07
          44		57		0		0.00
          45		56		0		0.00
          46		55		0		0.00
          47		54		0		0.00
#
# BPAIRS 38
# avg substitutions per BP  1.4
# BPAIRS expected to covary 0.4 +/- 0.6
# BPAIRS observed to covary 0
#
```
