## Supplementary material for "All-at-once RNA folding with 3D motif prediction framed by evolutionary information": RF02093_mir-2968.helixcov

```
# RMs = 5 L = 107

# RM_HELIX NESTED 43-47 54-58, nbp = 5 nbp_cov = 0
# pvals: 0.899308,0.791527,0.791527,0.791527,0.791527
# aggregated NONE
NESTED  ::::::::::::::::::::::::::::::::::::::::::<<<<<______>>>>>::::::::::::::::::::::::::::::::::::::::::::::::
        ::::::::::::::::::::::::::::::::::::::::::::::::::::::::::::::::::::::::::::::::::::::::::::::::::::::::::

# RM_HELIX NESTED 36-40 61-65, nbp = 5 nbp_cov = 0
# pvals: 0.791527,0.791527,0.791527,0.791527,0.791527
# aggregated NONE
NESTED  :::::::::::::::::::::::::::::::::::<<<<<____________________>>>>>:::::::::::::::::::::::::::::::::::::::::
        ::::::::::::::::::::::::::::::::::::::::::::::::::::::::::::::::::::::::::::::::::::::::::::::::::::::::::

# RM_HELIX NESTED 11-33 67-91, nbp = 21 nbp_cov = 0
# pvals: 0.791527,0.791527,0.791527,0.791527,0.791527,0.791527,0.791527,0.791527,0.791527,0.791527,0.791527,0.791527,0.791527,0.791527,0.791527,0.791527,0.791527,0.791527,0.791527,0.791527,0.791527
# aggregated NONE
NESTED  ::::::::::<<<<<<<<-<<<<<-<<<<<<<<_________________________________>>>>>>>>->>>->>->>>>>>>>::::::::::::::::
        ::::::::::::::::::::::::::::::::::::::::::::::::::::::::::::::::::::::::::::::::::::::::::::::::::::::::::

# RM_HELIX NESTED 6-9 95-98, nbp = 4 nbp_cov = 0
# pvals: 0.791527,0.791527,0.791527,0.966514
# aggregated NONE
NESTED  :::::<<<<____________________________________________________________________________________>>>>:::::::::
        ::::::::::::::::::::::::::::::::::::::::::::::::::::::::::::::::::::::::::::::::::::::::::::::::::::::::::

# RM_HELIX NESTED 1-4 104-107, nbp = 4 nbp_cov = 0
# pvals: 0.0289668,0.791527,0.791527,0.986235
# aggregated NONE
NESTED  <<<<__________________________________________________________________________________________________>>>>
        ::::::::::::::::::::::::::::::::::::::::::::::::::::::::::::::::::::::::::::::::::::::::::::::::::::::::::
```
