## Supplementary material for "All-at-once RNA folding with 3D motif prediction framed by evolutionary information": RF02093_mir-2968.surv

```
2.193880	0.025641
-0.012632	0.923077
-0.622326	0.948718
-1.173954	0.974359
-1.638483	1
&
7.245630	0.000180963
6.781101	0.000361925
6.606903	0.000904814
6.403671	0.0014477
6.200440	0.00199059
6.171407	0.00217155
6.084308	0.0028954
5.910110	0.00325733
5.881076	0.00343829
5.764944	0.00416214
5.735911	0.00434311
5.619779	0.00452407
5.416548	0.00488599
5.184283	0.00524792
5.068151	0.00579081
4.893953	0.00615273
4.864920	0.00651466
4.835887	0.00669562
4.777821	0.00687658
4.748788	0.00705755
4.487490	0.00760043
4.342325	0.0077814
4.226193	0.00796236
3.935862	0.00814332
3.790697	0.00868621
3.616499	0.0092291
3.326168	0.00941006
3.239069	0.00995295
3.122937	0.0101339
3.093904	0.0104958
2.948739	0.0110387
2.919706	0.0112197
2.832607	0.0115816
2.716474	0.0117626
2.687441	0.0123055
2.600342	0.0124864
2.484210	0.0130293
2.426144	0.0133912
2.368078	0.0135722
2.339045	0.0139341
2.251946	0.014477
2.193880	0.014658
2.164847	0.0148389
2.106780	0.0152009
2.077747	0.0159247
2.019681	0.0161057
1.961615	0.0170105
1.932582	0.0171915
1.874516	0.0175534
1.845483	0.0177343
1.816450	0.0179153
1.787417	0.0190011
1.758384	0.019544
1.729351	0.0200869
1.700318	0.0206298
1.642252	0.0209917
1.613219	0.0217155
1.555153	0.0220775
1.526119	0.0222584
1.497086	0.0224394
1.468053	0.0228013
1.439020	0.0229823
1.409987	0.0237061
1.380954	0.024249
1.351921	0.0253348
1.322888	0.0255157
1.293855	0.0262396
1.235789	0.0264206
1.206756	0.0267825
1.177723	0.0269634
1.148690	0.0273254
1.119657	0.0276873
1.090624	0.0280492
1.061591	0.0282302
1.032558	0.0284111
1.003525	0.028954
0.974492	0.029316
0.916426	0.0302208
0.887392	0.0307637
0.858359	0.0309446
0.800293	0.0314875
0.771260	0.0316685
0.742227	0.0318494
0.713194	0.0320304
0.684161	0.0322114
0.655128	0.0325733
0.626095	0.034021
0.597062	0.034202
0.568029	0.0349258
0.538996	0.0358306
0.509963	0.0361925
0.480930	0.0363735
0.422864	0.0369164
0.393831	0.0376402
0.364798	0.0385451
0.335765	0.0392689
0.306732	0.0398118
0.277698	0.0403547
0.219632	0.0410785
0.190599	0.0419834
0.132533	0.0423453
0.103500	0.0427072
0.074467	0.043612
0.045434	0.0441549
0.016401	0.0450597
-0.012632	0.883098
-0.041665	0.884365
-0.070698	0.885632
-0.128764	0.887622
-0.157797	0.889432
-0.186830	0.891603
-0.215863	0.893956
-0.244896	0.896851
-0.273929	0.899747
-0.302962	0.90228
-0.331995	0.905176
-0.361029	0.909519
-0.390062	0.914405
-0.419095	0.918205
-0.448128	0.922186
-0.477161	0.927253
-0.506194	0.929606
-0.535227	0.932139
-0.564260	0.934311
-0.593293	0.938835
-0.622326	0.942997
-0.651359	0.944444
-0.680392	0.947521
-0.709425	0.951502
-0.738458	0.95295
-0.767491	0.958017
-0.796524	0.959464
-0.825557	0.961817
-0.854590	0.963084
-0.883623	0.965436
-0.912656	0.96616
-0.941689	0.966341
-0.970723	0.967789
-0.999756	0.968874
-1.028789	0.96996
-1.057822	0.973579
-1.086855	0.974665
-1.115888	0.975932
-1.144921	0.977199
-1.173954	0.979189
-1.202987	0.981361
-1.232020	0.982085
-1.261053	0.983351
-1.290086	0.983894
-1.319119	0.984075
-1.348152	0.985161
-1.377185	0.986609
-1.406218	0.987695
-1.435251	0.98878
-1.464284	0.989323
-1.493317	0.990047
-1.551383	0.991314
-1.580416	0.991676
-1.609450	0.991857
-1.638483	0.992219
-1.667516	0.9924
-1.696549	0.992581
-1.754615	0.992761
-1.783648	0.993123
-1.812681	0.993485
-1.870747	0.994028
-1.957846	0.995114
-2.015912	0.995295
-2.044945	0.995476
-2.103011	0.995838
-2.161077	0.996562
-2.190110	0.997647
-2.219144	0.998009
-2.248177	0.998552
-2.277210	0.998914
-2.393342	0.999095
-2.741738	0.999276
-3.119168	0.999457
-3.525631	0.999638
-3.728862	0.999819
-3.874027	1
&
14.939387	8.98473e-06
12.181248	1.79695e-05
11.716719	2.69542e-05
11.687686	3.59389e-05
11.658653	4.49236e-05
11.571554	5.39084e-05
11.426388	6.28931e-05
11.397355	7.18778e-05
11.310256	8.08625e-05
11.252190	8.98473e-05
11.136058	9.8832e-05
11.019926	0.000107817
10.787661	0.000116801
10.700562	0.000125786
10.381199	0.000143756
10.265067	0.00017071
10.148934	0.000179695
9.945703	0.000188679
9.916670	0.000197664
9.887637	0.000206649
9.829571	0.000215633
9.800538	0.000224618
9.742472	0.000242588
9.713439	0.000251572
9.684406	0.000260557
9.655373	0.000269542
9.597306	0.000296496
9.568273	0.000314465
9.539240	0.000332435
9.394075	0.00034142
9.248910	0.000350404
9.190844	0.000359389
9.161811	0.000368374
9.103745	0.000386343
9.074712	0.000395328
9.045679	0.000413297
9.016646	0.000422282
8.987612	0.000440252
8.958579	0.000485175
8.929546	0.000503145
8.842447	0.000521114
8.813414	0.000548068
8.784381	0.000566038
8.755348	0.000619946
8.726315	0.000628931
8.697282	0.000655885
8.639216	0.000682839
8.610183	0.000691824
8.581150	0.000772686
8.552117	0.00081761
8.523084	0.000862534
8.494051	0.000898473
8.435985	0.000907457
8.377918	0.000916442
8.348885	0.000925427
8.319852	0.000934412
8.290819	0.000961366
8.174687	0.00098832
8.145654	0.00101527
8.116621	0.00102426
8.029522	0.00103324
7.971456	0.0010602
7.913390	0.00106918
7.884357	0.00108715
7.855324	0.00109614
7.768225	0.00111411
7.710158	0.00112309
7.652092	0.00115004
7.535960	0.00115903
7.477894	0.00116801
7.448861	0.00119497
7.332729	0.00120395
7.303696	0.00123989
7.274663	0.0012938
7.245630	0.00136568
7.187564	0.00141959
7.158531	0.0015274
7.129497	0.00157233
7.100464	0.00165319
7.071431	0.00167116
7.042398	0.00178796
7.013365	0.00179695
6.984332	0.00187781
6.955299	0.00202156
6.926266	0.00208446
6.897233	0.00215633
6.868200	0.0022372
6.839167	0.00225517
6.810134	0.00234501
6.781101	0.00242588
6.752068	0.00247978
6.723035	0.00281222
6.694002	0.00291105
6.664969	0.00294699
6.635936	0.00295597
6.606903	0.00306379
6.577870	0.00308176
6.548837	0.00310872
6.519804	0.00312668
6.490770	0.00319856
6.461737	0.00337826
6.432704	0.0034681
6.403671	0.00358491
6.374638	0.00362983
6.345605	0.00400719
6.316572	0.00433962
6.287539	0.0046451
6.258506	0.00471698
6.229473	0.00474394
6.200440	0.00498652
6.171407	0.00506739
6.142374	0.00524708
6.113341	0.00537287
6.084308	0.00565139
6.055275	0.00594789
6.026242	0.00613657
5.997209	0.00668464
5.968176	0.00698113
5.939143	0.00716981
5.910110	0.00757412
5.881076	0.00784367
5.852043	0.00807727
5.823010	0.00818509
5.793977	0.00828392
5.764944	0.00837376
5.735911	0.00849955
5.706878	0.00859838
5.677845	0.00891285
5.648812	0.00910153
5.619779	0.0092363
5.590746	0.00932615
5.561713	0.00944295
5.532680	0.00953279
5.503647	0.00963163
5.474614	0.00975741
5.445581	0.00993711
5.416548	0.0101617
5.387515	0.0103774
5.358482	0.0106199
5.329449	0.0108446
5.300416	0.0110243
5.271383	0.011168
5.242349	0.0113297
5.213316	0.0114465
5.184283	0.0115813
5.155250	0.0117251
5.126217	0.0118778
5.097184	0.0120485
5.068151	0.0122911
5.039118	0.012381
5.010085	0.0124618
4.981052	0.0125696
4.952019	0.0126864
4.922986	0.0128212
4.893953	0.0130638
4.864920	0.0132435
4.835887	0.0133513
4.806854	0.0134591
4.777821	0.0136388
4.748788	0.0137107
4.719755	0.0138455
4.690722	0.0139802
4.661689	0.0140431
4.632655	0.0141779
4.603622	0.0142228
4.574589	0.0142588
4.545556	0.0143306
4.516523	0.0144385
4.487490	0.0145193
4.458457	0.0145912
4.429424	0.0146002
4.400391	0.0146631
4.371358	0.014708
4.342325	0.0147619
4.313292	0.0148518
4.284259	0.0148967
4.255226	0.0149506
4.226193	0.0150584
4.197160	0.0150854
4.168127	0.0151572
4.139094	0.0152022
4.110061	0.015265
4.081028	0.01531
4.051995	0.0154897
4.022962	0.0155615
3.993928	0.0157053
3.964895	0.0158041
3.935862	0.015876
3.906829	0.0159838
3.877796	0.0160288
3.848763	0.0160827
3.819730	0.0162713
3.790697	0.0163971
3.761664	0.0164151
3.732631	0.016469
3.703598	0.0166307
3.674565	0.0167475
3.645532	0.0168553
3.616499	0.0169452
3.587466	0.0171429
3.558433	0.0172327
3.529400	0.0173585
3.500367	0.0175831
3.471334	0.0178347
3.442301	0.0179425
3.413268	0.0180952
3.384234	0.0182839
3.355201	0.0184996
3.326168	0.0186882
3.297135	0.01885
3.268102	0.0190117
3.239069	0.0192363
3.210036	0.0193711
3.181003	0.0195957
3.151970	0.0198922
3.122937	0.0200629
3.093904	0.0202875
3.064871	0.0207457
3.035838	0.021195
3.006805	0.0215544
2.977772	0.0220126
2.948739	0.0223091
2.919706	0.0226954
2.890673	0.022947
2.861640	0.0234861
2.832607	0.0240341
2.803574	0.0244385
2.774540	0.0245822
2.745507	0.0248967
2.716474	0.0252201
2.687441	0.0254717
2.658408	0.0255975
2.629375	0.025885
2.600342	0.0260288
2.571309	0.0261456
2.542276	0.0263252
2.513243	0.0265858
2.484210	0.0268104
2.455177	0.02708
2.426144	0.0272237
2.397111	0.0274124
2.368078	0.0275831
2.339045	0.0278976
2.310012	0.0281132
2.280979	0.0282749
2.251946	0.0284996
2.222913	0.0286792
2.193880	0.0289668
2.164847	0.0291285
2.135813	0.0293351
2.106780	0.0295058
2.077747	0.0298113
2.048714	0.0300898
2.019681	0.0303863
1.990648	0.0306828
1.961615	0.0310153
1.932582	0.0313208
1.903549	0.03177
1.874516	0.0319856
1.845483	0.032327
1.816450	0.0328392
1.787417	0.0330907
1.758384	0.0333423
1.729351	0.0337017
1.700318	0.0340701
1.671285	0.0343217
1.642252	0.0346361
1.613219	0.0349686
1.584186	0.0351482
1.555153	0.0354358
1.526119	0.0359119
1.497086	0.0362084
1.468053	0.0365319
1.439020	0.0367835
1.409987	0.0370889
1.380954	0.0374573
1.351921	0.0377269
1.322888	0.0380054
1.293855	0.0383288
1.264822	0.0388769
1.235789	0.0391824
1.206756	0.0396047
1.177723	0.0399012
1.148690	0.0401977
1.119657	0.0403684
1.090624	0.0406559
1.061591	0.0409524
1.032558	0.0412938
1.003525	0.0416712
0.974492	0.0418778
0.945459	0.0421923
0.916426	0.0424708
0.887392	0.0427314
0.858359	0.04292
0.829326	0.0432794
0.800293	0.0435849
0.771260	0.0438275
0.742227	0.044106
0.713194	0.0443486
0.684161	0.0446541
0.655128	0.0450314
0.626095	0.04531
0.597062	0.0456783
0.568029	0.0459838
0.538996	0.046442
0.509963	0.047035
0.480930	0.0474034
0.451897	0.0478077
0.422864	0.048221
0.393831	0.0487242
0.364798	0.0490386
0.335765	0.0494609
0.306732	0.050018
0.277698	0.0504492
0.248665	0.0509614
0.219632	0.0515633
0.190599	0.0520755
0.161566	0.0528122
0.132533	0.0534861
0.103500	0.0542049
0.074467	0.0548967
0.045434	0.0555975
0.016401	0.0565319
-0.012632	0.791527
-0.041665	0.792462
-0.070698	0.793827
-0.099731	0.796119
-0.128764	0.799551
-0.157797	0.802767
-0.186830	0.807062
-0.215863	0.81257
-0.244896	0.818437
-0.273929	0.824861
-0.302962	0.83062
-0.331995	0.836981
-0.361029	0.842821
-0.390062	0.849569
-0.419095	0.856658
-0.448128	0.865022
-0.477161	0.871141
-0.506194	0.877098
-0.535227	0.883315
-0.564260	0.889425
-0.593293	0.894483
-0.622326	0.899308
-0.651359	0.903836
-0.680392	0.908014
-0.709425	0.91177
-0.738458	0.916101
-0.767491	0.921015
-0.796524	0.924807
-0.825557	0.928886
-0.854590	0.933396
-0.883623	0.937502
-0.912656	0.941195
-0.941689	0.94487
-0.970723	0.948347
-0.999756	0.951563
-1.028789	0.954546
-1.057822	0.957772
-1.086855	0.959793
-1.115888	0.962363
-1.144921	0.964259
-1.173954	0.966514
-1.202987	0.968679
-1.232020	0.970108
-1.261053	0.971707
-1.290086	0.972668
-1.319119	0.973989
-1.348152	0.97522
-1.377185	0.976316
-1.406218	0.977682
-1.435251	0.979075
-1.464284	0.980198
-1.493317	0.981348
-1.522350	0.982615
-1.551383	0.98345
-1.580416	0.984609
-1.609450	0.985588
-1.638483	0.986235
-1.667516	0.987206
-1.696549	0.987916
-1.725582	0.988607
-1.754615	0.989227
-1.783648	0.989883
-1.812681	0.99035
-1.841714	0.991051
-1.870747	0.991716
-1.899780	0.992022
-1.928813	0.992731
-1.957846	0.993118
-1.986879	0.993801
-2.015912	0.994115
-2.044945	0.994501
-2.073978	0.994843
-2.103011	0.995157
-2.132044	0.995319
-2.161077	0.995642
-2.190110	0.995921
-2.219144	0.996146
-2.248177	0.99646
-2.277210	0.996595
-2.306243	0.996837
-2.335276	0.996936
-2.364309	0.997134
-2.393342	0.997332
-2.422375	0.997439
-2.451408	0.997574
-2.480441	0.997628
-2.509474	0.997772
-2.538507	0.997862
-2.567540	0.997996
-2.596573	0.998113
-2.625606	0.998203
-2.654639	0.998356
-2.683672	0.998535
-2.712705	0.99867
-2.741738	0.998778
-2.770771	0.998832
-2.799804	0.99885
-2.828837	0.999075
-2.857871	0.999093
-2.886904	0.999111
-2.915937	0.999137
-2.944970	0.999173
-2.974003	0.999236
-3.003036	0.999326
-3.032069	0.999497
-3.061102	0.999533
-3.090135	0.999551
-3.119168	0.999596
-3.148201	0.99965
-3.177234	0.999686
-3.235300	0.999712
-3.264333	0.999739
-3.293366	0.999757
-3.322399	0.999802
-3.351432	0.999829
-3.409498	0.999838
-3.467565	0.999856
-3.554664	0.999892
-3.583697	0.99991
-3.612730	0.999919
-3.641763	0.999928
-3.670796	0.999937
-3.728862	0.999946
-3.844994	0.999955
-3.903060	0.999964
-3.961126	0.999991
-4.164358	1
&
40.140071	3.89646e-15
40.111038	3.98949e-15
40.082005	4.08474e-15
40.052972	4.18226e-15
40.023939	4.28211e-15
39.994906	4.38434e-15
39.965873	4.48902e-15
39.936840	4.5962e-15
39.907807	4.70593e-15
39.878774	4.81829e-15
39.849741	4.93332e-15
39.820708	5.05111e-15
39.791675	5.1717e-15
39.762642	5.29518e-15
39.733609	5.42161e-15
39.704576	5.55105e-15
39.675543	5.68358e-15
39.646510	5.81928e-15
39.617477	5.95822e-15
39.588444	6.10048e-15
39.559411	6.24613e-15
39.530377	6.39527e-15
39.501344	6.54796e-15
39.472311	6.7043e-15
39.443278	6.86437e-15
39.414245	7.02826e-15
39.385212	7.19607e-15
39.356179	7.36789e-15
39.327146	7.54381e-15
39.298113	7.72392e-15
39.269080	7.90834e-15
39.240047	8.09717e-15
39.211014	8.2905e-15
39.181981	8.48845e-15
39.152948	8.69112e-15
39.123915	8.89864e-15
39.094882	9.11111e-15
39.065849	9.32865e-15
39.036816	9.55139e-15
39.007783	9.77945e-15
38.978750	1.0013e-14
38.949717	1.0252e-14
38.920683	1.04968e-14
38.891650	1.07475e-14
38.862617	1.10041e-14
38.833584	1.12668e-14
38.804551	1.15358e-14
38.775518	1.18113e-14
38.746485	1.20933e-14
38.717452	1.23821e-14
38.688419	1.26777e-14
38.659386	1.29804e-14
38.630353	1.32904e-14
38.601320	1.36077e-14
38.572287	1.39326e-14
38.543254	1.42653e-14
38.514221	1.4606e-14
38.485188	1.49547e-14
38.456155	1.53118e-14
38.427122	1.56774e-14
38.398089	1.60518e-14
38.369056	1.64351e-14
38.340023	1.68275e-14
38.310990	1.72293e-14
38.281956	1.76407e-14
38.252923	1.8062e-14
38.223890	1.84932e-14
38.194857	1.89348e-14
38.165824	1.9387e-14
38.136791	1.98499e-14
38.107758	2.03239e-14
38.078725	2.08092e-14
38.049692	2.13061e-14
38.020659	2.18149e-14
37.991626	2.23358e-14
37.962593	2.28692e-14
37.933560	2.34153e-14
37.904527	2.39744e-14
37.875494	2.45469e-14
37.846461	2.51331e-14
37.817428	2.57332e-14
37.788395	2.63477e-14
37.759362	2.69769e-14
37.730329	2.76211e-14
37.701296	2.82807e-14
37.672262	2.8956e-14
37.643229	2.96475e-14
37.614196	3.03554e-14
37.585163	3.10803e-14
37.556130	3.18225e-14
37.527097	3.25825e-14
37.498064	3.33605e-14
37.469031	3.41572e-14
37.439998	3.49729e-14
37.410965	3.5808e-14
37.381932	3.66631e-14
37.352899	3.75387e-14
37.323866	3.84351e-14
37.294833	3.9353e-14
37.265800	4.02927e-14
37.236767	4.1255e-14
37.207734	4.22402e-14
37.178701	4.32489e-14
37.149668	4.42817e-14
37.120635	4.53392e-14
37.091602	4.6422e-14
37.062569	4.75306e-14
37.033535	4.86657e-14
37.004502	4.98279e-14
36.975469	5.10178e-14
36.946436	5.22362e-14
36.917403	5.34837e-14
36.888370	5.47609e-14
36.859337	5.60687e-14
36.830304	5.74077e-14
36.801271	5.87787e-14
36.772238	6.01825e-14
36.743205	6.16197e-14
36.714172	6.30913e-14
36.685139	6.45981e-14
36.656106	6.61408e-14
36.627073	6.77204e-14
36.598040	6.93377e-14
36.569007	7.09937e-14
36.539974	7.26892e-14
36.510941	7.44252e-14
36.481908	7.62026e-14
36.452875	7.80225e-14
36.423841	7.98859e-14
36.394808	8.17938e-14
36.365775	8.37473e-14
36.336742	8.57474e-14
36.307709	8.77953e-14
36.278676	8.98921e-14
36.249643	9.2039e-14
36.220610	9.42372e-14
36.191577	9.64879e-14
36.162544	9.87923e-14
36.133511	1.01152e-13
36.104478	1.03568e-13
36.075445	1.06041e-13
36.046412	1.08574e-13
36.017379	1.11167e-13
35.988346	1.13822e-13
35.959313	1.16541e-13
35.930280	1.19324e-13
35.901247	1.22174e-13
35.872214	1.25092e-13
35.843181	1.2808e-13
35.814148	1.31139e-13
35.785114	1.34271e-13
35.756081	1.37478e-13
35.727048	1.40761e-13
35.698015	1.44123e-13
35.668982	1.47566e-13
35.639949	1.5109e-13
35.610916	1.54699e-13
35.581883	1.58394e-13
35.552850	1.62177e-13
35.523817	1.66051e-13
35.494784	1.70017e-13
35.465751	1.74078e-13
35.436718	1.78236e-13
35.407685	1.82493e-13
35.378652	1.86852e-13
35.349619	1.91315e-13
35.320586	1.95884e-13
35.291553	2.00563e-13
35.262520	2.05354e-13
35.233487	2.10259e-13
35.204454	2.15281e-13
35.175420	2.20423e-13
35.146387	2.25688e-13
35.117354	2.31079e-13
35.088321	2.36598e-13
35.059288	2.4225e-13
35.030255	2.48036e-13
35.001222	2.53961e-13
34.972189	2.60027e-13
34.943156	2.66238e-13
34.914123	2.72598e-13
34.885090	2.79109e-13
34.856057	2.85776e-13
34.827024	2.92602e-13
34.797991	2.99592e-13
34.768958	3.06748e-13
34.739925	3.14075e-13
34.710892	3.21577e-13
34.681859	3.29259e-13
34.652826	3.37124e-13
34.623793	3.45177e-13
34.594760	3.53422e-13
34.565727	3.61865e-13
34.536693	3.70509e-13
34.507660	3.79359e-13
34.478627	3.88421e-13
34.449594	3.977e-13
34.420561	4.072e-13
34.391528	4.16927e-13
34.362495	4.26887e-13
34.333462	4.37084e-13
34.304429	4.47525e-13
34.275396	4.58216e-13
34.246363	4.69162e-13
34.217330	4.8037e-13
34.188297	4.91845e-13
34.159264	5.03594e-13
34.130231	5.15625e-13
34.101198	5.27942e-13
34.072165	5.40554e-13
34.043132	5.53467e-13
34.014099	5.66689e-13
33.985066	5.80227e-13
33.956033	5.94088e-13
33.926999	6.0828e-13
33.897966	6.22812e-13
33.868933	6.3769e-13
33.839900	6.52924e-13
33.810867	6.68523e-13
33.781834	6.84493e-13
33.752801	7.00846e-13
33.723768	7.17589e-13
33.694735	7.34732e-13
33.665702	7.52285e-13
33.636669	7.70257e-13
33.607636	7.88658e-13
33.578603	8.075e-13
33.549570	8.26791e-13
33.520537	8.46543e-13
33.491504	8.66768e-13
33.462471	8.87475e-13
33.433438	9.08678e-13
33.404405	9.30387e-13
33.375372	9.52615e-13
33.346339	9.75374e-13
33.317306	9.98676e-13
33.288272	1.02254e-12
33.259239	1.04697e-12
33.230206	1.07198e-12
33.201173	1.09759e-12
33.172140	1.12381e-12
33.143107	1.15066e-12
33.114074	1.17815e-12
33.085041	1.2063e-12
33.056008	1.23512e-12
33.026975	1.26463e-12
32.997942	1.29485e-12
32.968909	1.32578e-12
32.939876	1.35746e-12
32.910843	1.38989e-12
32.881810	1.4231e-12
32.852777	1.4571e-12
32.823744	1.49192e-12
32.794711	1.52756e-12
32.765678	1.56406e-12
32.736645	1.60143e-12
32.707612	1.63969e-12
32.678578	1.67887e-12
32.649545	1.71898e-12
32.620512	1.76005e-12
32.591479	1.80211e-12
32.562446	1.84517e-12
32.533413	1.88925e-12
32.504380	1.9344e-12
32.475347	1.98062e-12
32.446314	2.02794e-12
32.417281	2.07639e-12
32.388248	2.12601e-12
32.359215	2.17681e-12
32.330182	2.22882e-12
32.301149	2.28208e-12
32.272116	2.33661e-12
32.243083	2.39244e-12
32.214050	2.4496e-12
32.185017	2.50814e-12
32.155984	2.56807e-12
32.126951	2.62943e-12
32.097918	2.69226e-12
32.068885	2.75659e-12
32.039851	2.82246e-12
32.010818	2.8899e-12
31.981785	2.95896e-12
31.952752	3.02967e-12
31.923719	3.10206e-12
31.894686	3.17619e-12
31.865653	3.25208e-12
31.836620	3.3298e-12
31.807587	3.40936e-12
31.778554	3.49083e-12
31.749521	3.57425e-12
31.720488	3.65966e-12
31.691455	3.74712e-12
31.662422	3.83666e-12
31.633389	3.92834e-12
31.604356	4.02222e-12
31.575323	4.11833e-12
31.546290	4.21675e-12
31.517257	4.31752e-12
31.488224	4.42069e-12
31.459191	4.52633e-12
31.430157	4.6345e-12
31.401124	4.74525e-12
31.372091	4.85865e-12
31.343058	4.97476e-12
31.314025	5.09365e-12
31.284992	5.21537e-12
31.255959	5.34001e-12
31.226926	5.46763e-12
31.197893	5.59829e-12
31.168860	5.73208e-12
31.139827	5.86907e-12
31.110794	6.00933e-12
31.081761	6.15294e-12
31.052728	6.29999e-12
31.023695	6.45055e-12
30.994662	6.60471e-12
30.965629	6.76256e-12
30.936596	6.92418e-12
30.907563	7.08966e-12
30.878530	7.25909e-12
30.849497	7.43258e-12
30.820464	7.61022e-12
30.791430	7.7921e-12
30.762397	7.97833e-12
30.733364	8.16901e-12
30.704331	8.36425e-12
30.675298	8.56415e-12
30.646265	8.76884e-12
30.617232	8.97841e-12
30.588199	9.193e-12
30.559166	9.41272e-12
30.530133	9.63769e-12
30.501100	9.86803e-12
30.472067	1.01039e-11
30.443034	1.03454e-11
30.414001	1.05926e-11
30.384968	1.08458e-11
30.355935	1.1105e-11
30.326902	1.13705e-11
30.297869	1.16422e-11
30.268836	1.19205e-11
30.239803	1.22054e-11
30.210770	1.24972e-11
30.181736	1.27959e-11
30.152703	1.31017e-11
30.123670	1.34149e-11
30.094637	1.37355e-11
30.065604	1.40638e-11
30.036571	1.44e-11
30.007538	1.47442e-11
29.978505	1.50966e-11
29.949472	1.54575e-11
29.920439	1.5827e-11
29.891406	1.62053e-11
29.862373	1.65926e-11
29.833340	1.69892e-11
29.804307	1.73953e-11
29.775274	1.78112e-11
29.746241	1.82369e-11
29.717208	1.86728e-11
29.688175	1.91192e-11
29.659142	1.95762e-11
29.630109	2.00442e-11
29.601076	2.05233e-11
29.572042	2.10139e-11
29.543009	2.15162e-11
29.513976	2.20306e-11
29.484943	2.25572e-11
29.455910	2.30964e-11
29.426877	2.36486e-11
29.397844	2.42139e-11
29.368811	2.47927e-11
29.339778	2.53854e-11
29.310745	2.59922e-11
29.281712	2.66136e-11
29.252679	2.72498e-11
29.223646	2.79013e-11
29.194613	2.85683e-11
29.165580	2.92512e-11
29.136547	2.99505e-11
29.107514	3.06665e-11
29.078481	3.13996e-11
29.049448	3.21503e-11
29.020415	3.29189e-11
28.991382	3.37059e-11
28.962349	3.45117e-11
28.933315	3.53368e-11
28.904282	3.61816e-11
28.875249	3.70466e-11
28.846216	3.79323e-11
28.817183	3.88392e-11
28.788150	3.97677e-11
28.759117	4.07185e-11
28.730084	4.1692e-11
28.701051	4.26888e-11
28.672018	4.37094e-11
28.642985	4.47544e-11
28.613952	4.58244e-11
28.584919	4.692e-11
28.555886	4.80418e-11
28.526853	4.91905e-11
28.497820	5.03666e-11
28.468787	5.15708e-11
28.439754	5.28038e-11
28.410721	5.40663e-11
28.381688	5.5359e-11
28.352655	5.66827e-11
28.323621	5.80379e-11
28.294588	5.94256e-11
28.265555	6.08465e-11
28.236522	6.23014e-11
28.207489	6.3791e-11
28.178456	6.53163e-11
28.149423	6.68781e-11
28.120390	6.84772e-11
28.091357	7.01146e-11
28.062324	7.17911e-11
28.033291	7.35077e-11
28.004258	7.52654e-11
27.975225	7.70651e-11
27.946192	7.89078e-11
27.917159	8.07947e-11
27.888126	8.27266e-11
27.859093	8.47048e-11
27.830060	8.67303e-11
27.801027	8.88042e-11
27.771994	9.09278e-11
27.742961	9.31021e-11
27.713928	9.53285e-11
27.684894	9.7608e-11
27.655861	9.99422e-11
27.626828	1.02332e-10
27.597795	1.04779e-10
27.568762	1.07285e-10
27.539729	1.0985e-10
27.510696	1.12477e-10
27.481663	1.15167e-10
27.452630	1.17921e-10
27.423597	1.20741e-10
27.394564	1.23629e-10
27.365531	1.26585e-10
27.336498	1.29613e-10
27.307465	1.32712e-10
27.278432	1.35886e-10
27.249399	1.39136e-10
27.220366	1.42463e-10
27.191333	1.4587e-10
27.162300	1.49359e-10
27.133267	1.52931e-10
27.104234	1.56589e-10
27.075200	1.60334e-10
27.046167	1.64168e-10
27.017134	1.68095e-10
26.988101	1.72115e-10
26.959068	1.76231e-10
26.930035	1.80446e-10
26.901002	1.84762e-10
26.871969	1.89181e-10
26.842936	1.93706e-10
26.813903	1.98339e-10
26.784870	2.03082e-10
26.755837	2.0794e-10
26.726804	2.12913e-10
26.697771	2.18006e-10
26.668738	2.2322e-10
26.639705	2.28559e-10
26.610672	2.34026e-10
26.581639	2.39624e-10
26.552606	2.45355e-10
26.523573	2.51224e-10
26.494540	2.57233e-10
26.465507	2.63386e-10
26.436473	2.69686e-10
26.407440	2.76137e-10
26.378407	2.82742e-10
26.349374	2.89505e-10
26.320341	2.9643e-10
26.291308	3.03521e-10
26.262275	3.10782e-10
26.233242	3.18216e-10
26.204209	3.25828e-10
26.175176	3.33622e-10
26.146143	3.41603e-10
26.117110	3.49775e-10
26.088077	3.58142e-10
26.059044	3.66709e-10
26.030011	3.75482e-10
26.000978	3.84464e-10
25.971945	3.93661e-10
25.942912	4.03079e-10
25.913879	4.12721e-10
25.884846	4.22595e-10
25.855813	4.32705e-10
25.826779	4.43056e-10
25.797746	4.53656e-10
25.768713	4.64509e-10
25.739680	4.75622e-10
25.710647	4.87001e-10
25.681614	4.98652e-10
25.652581	5.10582e-10
25.623548	5.22797e-10
25.594515	5.35305e-10
25.565482	5.48112e-10
25.536449	5.61226e-10
25.507416	5.74653e-10
25.478383	5.88402e-10
25.449350	6.0248e-10
25.420317	6.16895e-10
25.391284	6.31655e-10
25.362251	6.46768e-10
25.333218	6.62242e-10
25.304185	6.78088e-10
25.275152	6.94312e-10
25.246119	7.10925e-10
25.217086	7.27935e-10
25.188052	7.45353e-10
25.159019	7.63187e-10
25.129986	7.81449e-10
25.100953	8.00147e-10
25.071920	8.19293e-10
25.042887	8.38897e-10
25.013854	8.58971e-10
24.984821	8.79525e-10
24.955788	9.00571e-10
24.926755	9.22121e-10
24.897722	9.44187e-10
24.868689	9.6678e-10
24.839656	9.89915e-10
24.810623	1.0136e-09
24.781590	1.03786e-09
24.752557	1.0627e-09
24.723524	1.08813e-09
24.694491	1.11417e-09
24.665458	1.14083e-09
24.636425	1.16813e-09
24.607392	1.19609e-09
24.578358	1.22471e-09
24.549325	1.25402e-09
24.520292	1.28403e-09
24.491259	1.31476e-09
24.462226	1.34622e-09
24.433193	1.37844e-09
24.404160	1.41143e-09
24.375127	1.44521e-09
24.346094	1.4798e-09
24.317061	1.51522e-09
24.288028	1.55148e-09
24.258995	1.58861e-09
24.229962	1.62664e-09
24.200929	1.66557e-09
24.171896	1.70543e-09
24.142863	1.74625e-09
24.113830	1.78805e-09
24.084797	1.83085e-09
24.055764	1.87467e-09
24.026731	1.91954e-09
23.997698	1.96548e-09
23.968665	2.01253e-09
23.939631	2.0607e-09
23.910598	2.11003e-09
23.881565	2.16053e-09
23.852532	2.21225e-09
23.823499	2.26521e-09
23.794466	2.31943e-09
23.765433	2.37495e-09
23.736400	2.4318e-09
23.707367	2.49001e-09
23.678334	2.54962e-09
23.649301	2.61065e-09
23.620268	2.67315e-09
23.591235	2.73714e-09
23.562202	2.80267e-09
23.533169	2.86976e-09
23.504136	2.93846e-09
23.475103	3.00881e-09
23.446070	3.08084e-09
23.417037	3.15459e-09
23.388004	3.23012e-09
23.358971	3.30745e-09
23.329937	3.38663e-09
23.300904	3.46771e-09
23.271871	3.55073e-09
23.242838	3.63574e-09
23.213805	3.72279e-09
23.184772	3.81192e-09
23.155739	3.90319e-09
23.126706	3.99664e-09
23.097673	4.09233e-09
23.068640	4.19032e-09
23.039607	4.29065e-09
23.010574	4.39338e-09
22.981541	4.49858e-09
22.952508	4.60629e-09
22.923475	4.71659e-09
22.894442	4.82952e-09
22.865409	4.94517e-09
22.836376	5.06358e-09
22.807343	5.18483e-09
22.778310	5.30898e-09
22.749277	5.43611e-09
22.720244	5.56629e-09
22.691210	5.69958e-09
22.662177	5.83606e-09
22.633144	5.97582e-09
22.604111	6.11893e-09
22.575078	6.26546e-09
22.546045	6.4155e-09
22.517012	6.56914e-09
22.487979	6.72646e-09
22.458946	6.88755e-09
22.429913	7.0525e-09
22.400880	7.2214e-09
22.371847	7.39435e-09
22.342814	7.57144e-09
22.313781	7.75278e-09
22.284748	7.93846e-09
22.255715	8.12859e-09
22.226682	8.32327e-09
22.197649	8.52262e-09
22.168616	8.72675e-09
22.139583	8.93577e-09
22.110550	9.1498e-09
22.081516	9.36896e-09
22.052483	9.59337e-09
22.023450	9.82315e-09
21.994417	1.00584e-08
21.965384	1.02994e-08
21.936351	1.05461e-08
21.907318	1.07987e-08
21.878285	1.10574e-08
21.849252	1.13223e-08
21.820219	1.15935e-08
21.791186	1.18712e-08
21.762153	1.21556e-08
21.733120	1.24468e-08
21.704087	1.27449e-08
21.675054	1.30503e-08
21.646021	1.33629e-08
21.616988	1.3683e-08
21.587955	1.40108e-08
21.558922	1.43465e-08
21.529889	1.46902e-08
21.500856	1.50422e-08
21.471823	1.54026e-08
21.442789	1.57716e-08
21.413756	1.61495e-08
21.384723	1.65364e-08
21.355690	1.69326e-08
21.326657	1.73383e-08
21.297624	1.77537e-08
21.268591	1.81791e-08
21.239558	1.86147e-08
21.210525	1.90607e-08
21.181492	1.95175e-08
21.152459	1.99851e-08
21.123426	2.0464e-08
21.094393	2.09544e-08
21.065360	2.14565e-08
21.036327	2.19707e-08
21.007294	2.24972e-08
20.978261	2.30363e-08
20.949228	2.35883e-08
20.920195	2.41536e-08
20.891162	2.47325e-08
20.862129	2.53252e-08
20.833095	2.59321e-08
20.804062	2.65536e-08
20.775029	2.719e-08
20.745996	2.78416e-08
20.716963	2.85089e-08
20.687930	2.91922e-08
20.658897	2.98918e-08
20.629864	3.06083e-08
20.600831	3.13419e-08
20.571798	3.20931e-08
20.542765	3.28624e-08
20.513732	3.36501e-08
20.484699	3.44567e-08
20.455666	3.52826e-08
20.426633	3.61283e-08
20.397600	3.69943e-08
20.368567	3.78811e-08
20.339534	3.87892e-08
20.310501	3.97191e-08
20.281468	4.06712e-08
20.252435	4.16462e-08
20.223401	4.26446e-08
20.194368	4.36669e-08
20.165335	4.47138e-08
20.136302	4.57858e-08
20.107269	4.68835e-08
20.078236	4.80075e-08
20.049203	4.91585e-08
20.020170	5.03371e-08
19.991137	5.1544e-08
19.962104	5.27798e-08
19.933071	5.40453e-08
19.904038	5.53412e-08
19.875005	5.66681e-08
19.845972	5.80269e-08
19.816939	5.94183e-08
19.787906	6.08431e-08
19.758873	6.23021e-08
19.729840	6.3796e-08
19.700807	6.53259e-08
19.671774	6.68924e-08
19.642741	6.84965e-08
19.613708	7.01392e-08
19.584674	7.18212e-08
19.555641	7.35437e-08
19.526608	7.53074e-08
19.497575	7.71135e-08
19.468542	7.8963e-08
19.439509	8.08568e-08
19.410476	8.27961e-08
19.381443	8.47819e-08
19.352410	8.68154e-08
19.323377	8.88977e-08
19.294344	9.103e-08
19.265311	9.32135e-08
19.236278	9.54494e-08
19.207245	9.7739e-08
19.178212	1.00084e-07
19.149179	1.02484e-07
19.120146	1.04943e-07
19.091113	1.0746e-07
19.062080	1.10038e-07
19.033047	1.12678e-07
19.004014	1.15381e-07
18.974980	1.18149e-07
18.945947	1.20984e-07
18.916914	1.23887e-07
18.887881	1.26859e-07
18.858848	1.29903e-07
18.829815	1.33019e-07
18.800782	1.36211e-07
18.771749	1.39479e-07
18.742716	1.42826e-07
18.713683	1.46253e-07
18.684650	1.49763e-07
18.655617	1.53356e-07
18.626584	1.57036e-07
18.597551	1.60805e-07
18.568518	1.64664e-07
18.539485	1.68615e-07
18.510452	1.72662e-07
18.481419	1.76806e-07
18.452386	1.81049e-07
18.423353	1.85394e-07
18.394320	1.89844e-07
18.365287	1.944e-07
18.336253	1.99066e-07
18.307220	2.03844e-07
18.278187	2.08737e-07
18.249154	2.13748e-07
18.220121	2.18878e-07
18.191088	2.24132e-07
18.162055	2.29513e-07
18.133022	2.35022e-07
18.103989	2.40664e-07
18.074956	2.46442e-07
18.045923	2.52358e-07
18.016890	2.58417e-07
17.987857	2.64621e-07
17.958824	2.70974e-07
17.929791	2.7748e-07
17.900758	2.84142e-07
17.871725	2.90965e-07
17.842692	2.97951e-07
17.813659	3.05105e-07
17.784626	3.12432e-07
17.755593	3.19934e-07
17.726559	3.27617e-07
17.697526	3.35484e-07
17.668493	3.43541e-07
17.639460	3.51791e-07
17.610427	3.6024e-07
17.581394	3.68891e-07
17.552361	3.77751e-07
17.523328	3.86824e-07
17.494295	3.96115e-07
17.465262	4.05629e-07
17.436229	4.15372e-07
17.407196	4.25349e-07
17.378163	4.35566e-07
17.349130	4.46029e-07
17.320097	4.56744e-07
17.291064	4.67716e-07
17.262031	4.78952e-07
17.232998	4.90459e-07
17.203965	5.02242e-07
17.174932	5.14308e-07
17.145899	5.26665e-07
17.116866	5.39319e-07
17.087832	5.52278e-07
17.058799	5.65548e-07
17.029766	5.79137e-07
17.000733	5.93053e-07
16.971700	6.07305e-07
16.942667	6.21899e-07
16.913634	6.36844e-07
16.884601	6.52149e-07
16.855568	6.67822e-07
16.826535	6.83872e-07
16.797502	7.00308e-07
16.768469	7.1714e-07
16.739436	7.34377e-07
16.710403	7.52029e-07
16.681370	7.70106e-07
16.652337	7.88618e-07
16.623304	8.07575e-07
16.594271	8.26989e-07
16.565238	8.4687e-07
16.536205	8.6723e-07
16.507172	8.8808e-07
16.478138	9.09431e-07
16.449105	9.31297e-07
16.420072	9.53689e-07
16.391039	9.76621e-07
16.362006	1.0001e-06
16.332973	1.02415e-06
16.303940	1.04878e-06
16.274907	1.074e-06
16.245874	1.09983e-06
16.216841	1.12628e-06
16.187808	1.15337e-06
16.158775	1.18111e-06
16.129742	1.20952e-06
16.100709	1.23861e-06
16.071676	1.26841e-06
16.042643	1.29892e-06
16.013610	1.33016e-06
15.984577	1.36216e-06
15.955544	1.39493e-06
15.926511	1.42849e-06
15.897478	1.46286e-06
15.868445	1.49806e-06
15.839411	1.5341e-06
15.810378	1.57102e-06
15.781345	1.60882e-06
15.752312	1.64754e-06
15.723279	1.68718e-06
15.694246	1.72779e-06
15.665213	1.76937e-06
15.636180	1.81195e-06
15.607147	1.85556e-06
15.578114	1.90023e-06
15.549081	1.94597e-06
15.520048	1.99281e-06
15.491015	2.04078e-06
15.461982	2.08991e-06
15.432949	2.14022e-06
15.403916	2.19175e-06
15.374883	2.24452e-06
15.345850	2.29856e-06
15.316817	2.35391e-06
15.287784	2.41059e-06
15.258751	2.46864e-06
15.229717	2.52809e-06
15.200684	2.58897e-06
15.171651	2.65133e-06
15.142618	2.71519e-06
15.113585	2.78058e-06
15.084552	2.84756e-06
15.055519	2.91615e-06
15.026486	2.9864e-06
14.997453	3.05835e-06
14.968420	3.13203e-06
14.939387	3.20749e-06
14.910354	3.28477e-06
14.881321	3.36392e-06
14.852288	3.44498e-06
14.823255	3.528e-06
14.794222	3.61302e-06
14.765189	3.70009e-06
14.736156	3.78927e-06
14.707123	3.8806e-06
14.678090	3.97414e-06
14.649057	4.06994e-06
14.620024	4.16805e-06
14.590990	4.26853e-06
14.561957	4.37144e-06
14.532924	4.47684e-06
14.503891	4.58478e-06
14.474858	4.69534e-06
14.445825	4.80856e-06
14.416792	4.92452e-06
14.387759	5.04329e-06
14.358726	5.16492e-06
14.329693	5.2895e-06
14.300660	5.41709e-06
14.271627	5.54777e-06
14.242594	5.6816e-06
14.213561	5.81867e-06
14.184528	5.95906e-06
14.155495	6.10285e-06
14.126462	6.25011e-06
14.097429	6.40093e-06
14.068396	6.55541e-06
14.039363	6.71362e-06
14.010330	6.87566e-06
13.981296	7.04162e-06
13.952263	7.2116e-06
13.923230	7.3857e-06
13.894197	7.56401e-06
13.865164	7.74664e-06
13.836131	7.93368e-06
13.807098	8.12526e-06
13.778065	8.32148e-06
13.749032	8.52245e-06
13.719999	8.72829e-06
13.690966	8.93912e-06
13.661933	9.15505e-06
13.632900	9.37622e-06
13.603867	9.60274e-06
13.574834	9.83476e-06
13.545801	1.00724e-05
13.516768	1.03158e-05
13.487735	1.05651e-05
13.458702	1.08205e-05
13.429669	1.1082e-05
13.400636	1.13499e-05
13.371603	1.16243e-05
13.342569	1.19053e-05
13.313536	1.21931e-05
13.284503	1.2488e-05
13.255470	1.279e-05
13.226437	1.30993e-05
13.197404	1.34161e-05
13.168371	1.37406e-05
13.139338	1.4073e-05
13.110305	1.44135e-05
13.081272	1.47623e-05
13.052239	1.51195e-05
13.023206	1.54854e-05
12.994173	1.58601e-05
12.965140	1.6244e-05
12.936107	1.66372e-05
12.907074	1.704e-05
12.878041	1.74526e-05
12.849008	1.78752e-05
12.819975	1.83081e-05
12.790942	1.87515e-05
12.761909	1.92056e-05
12.732875	1.96709e-05
12.703842	2.01474e-05
12.674809	2.06356e-05
12.645776	2.11356e-05
12.616743	2.16478e-05
12.587710	2.21725e-05
12.558677	2.271e-05
12.529644	2.32605e-05
12.500611	2.38245e-05
12.471578	2.44022e-05
12.442545	2.4994e-05
12.413512	2.56002e-05
12.384479	2.62212e-05
12.355446	2.68573e-05
12.326413	2.75089e-05
12.297380	2.81765e-05
12.268347	2.88603e-05
12.239314	2.95608e-05
12.210281	3.02784e-05
12.181248	3.10136e-05
12.152215	3.17666e-05
12.123181	3.25381e-05
12.094148	3.33284e-05
12.065115	3.41381e-05
12.036082	3.49675e-05
12.007049	3.58172e-05
11.978016	3.66877e-05
11.948983	3.75795e-05
11.919950	3.84931e-05
11.890917	3.9429e-05
11.861884	4.03879e-05
11.832851	4.13702e-05
11.803818	4.23766e-05
11.774785	4.34077e-05
11.745752	4.4464e-05
11.716719	4.55462e-05
11.687686	4.6655e-05
11.658653	4.77909e-05
11.629620	4.89548e-05
11.600587	5.01471e-05
11.571554	5.13688e-05
11.542521	5.26205e-05
11.513488	5.39029e-05
11.484454	5.52168e-05
11.455421	5.6563e-05
11.426388	5.79423e-05
11.397355	5.93556e-05
11.368322	6.08036e-05
11.339289	6.22873e-05
11.310256	6.38075e-05
11.281223	6.53652e-05
11.252190	6.69613e-05
11.223157	6.85968e-05
11.194124	7.02726e-05
11.165091	7.19897e-05
11.136058	7.37493e-05
11.107025	7.55523e-05
11.077992	7.73999e-05
11.048959	7.92931e-05
11.019926	8.12332e-05
10.990893	8.32214e-05
10.961860	8.52587e-05
10.932827	8.73466e-05
10.903794	8.94862e-05
10.874760	9.16789e-05
10.845727	9.3926e-05
10.816694	9.62289e-05
10.787661	9.8589e-05
10.758628	0.000101008
10.729595	0.000103487
10.700562	0.000106028
10.671529	0.000108632
10.642496	0.000111301
10.613463	0.000114036
10.584430	0.00011684
10.555397	0.000119714
10.526364	0.00012266
10.497331	0.00012568
10.468298	0.000128775
10.439265	0.000131948
10.410232	0.000135201
10.381199	0.000138535
10.352166	0.000141954
10.323133	0.000145458
10.294100	0.000149051
10.265067	0.000152734
10.236033	0.000156511
10.207000	0.000160383
10.177967	0.000164353
10.148934	0.000168424
10.119901	0.000172598
10.090868	0.000176879
10.061835	0.000181269
10.032802	0.00018577
10.003769	0.000190387
9.974736	0.000195122
9.945703	0.000199979
9.916670	0.00020496
9.887637	0.00021007
9.858604	0.000215312
9.829571	0.00022069
9.800538	0.000226207
9.771505	0.000231868
9.742472	0.000237677
9.713439	0.000243637
9.684406	0.000249755
9.655373	0.000256033
9.626339	0.000262477
9.597306	0.000269093
9.568273	0.000275885
9.539240	0.000282859
9.510207	0.000290021
9.481174	0.000297377
9.452141	0.000304933
9.423108	0.000312697
9.394075	0.000320675
9.365042	0.000328875
9.336009	0.000337306
9.306976	0.000345976
9.277943	0.000354896
9.248910	0.000364074
9.219877	0.000373524
9.190844	0.000383258
9.161811	0.000393291
9.132778	0.00040364
9.103745	0.000414324
9.074712	0.000425369
9.045679	0.000436804
9.016646	0.00044867
8.987612	0.000461025
8.958579	0.000473967
8.929546	0.00048769
&
```
