## Supplementary material for "All-at-once RNA folding with 3D motif prediction framed by evolutionary information": RF02094_mir-1803.cacofold.helixcov

```
# RMs = 4 L = 76

# RM_HELIX NESTED 17-23 28-34, nbp = 7 nbp_cov = 0
# pvals: 1,1,1,1,1,1,1
# aggregated NONE
NESTED  ::::::::::::::::<<<<<<<____>>>>>>>::::::::::::::::::::::::::::::::::::::::::
        ::::::::::::::::::::::::::::::::::::::::::::::::::::::::::::::::::::::::::::

# RM_HELIX NESTED 37-37 56-56, nbp = 1 nbp_cov = 1
# pvals: 1.16959e-06
# aggregated NONE
NESTED  ::::::::::::::::::::::::::::::::::::<__________________>::::::::::::::::::::
        ::::::::::::::::::::::::::::::::::::<__________________>::::::::::::::::::::

# RM_HELIX NESTED 2-14 63-75, nbp = 12 nbp_cov = 0
# pvals: 1,1,1,1,1,1,1,1,1,1,1,1
# aggregated NONE
NESTED  :<<<<-<<<<<<<<________________________________________________>>>>>>>>->>>>:
        ::::::::::::::::::::::::::::::::::::::::::::::::::::::::::::::::::::::::::::

# RM_J3 J3_typeA.rot-1S 15-16 35-36 57-62, nbp = 0 nbp_cov = 0 nhl_b_cov 1/3
# aggregated NONE
RM_J3   ::::::::::::::xx::::::::::::::::::xx::::::::::::::::::::XXXXXX:::::::::::::: J3_typeA.rot-1S
```
