## Supplementary material for "All-at-once RNA folding with 3D motif prediction framed by evolutionary information": RF02094_mir-1803.surv

```
0.000000	0.0322581
-0.001301	1
&
1.366510	0.000354736
-0.001301	1
&
1.367811	1.16959e-06
1.366510	0.000350877
-0.001301	1
&
```
