## Supplementary material for "All-at-once RNA folding with 3D motif prediction framed by evolutionary information": RF02095_mir-2985.helixcov

```
# RMs = 1 L = 71

# RM_HELIX NESTED 3-33 39-69, nbp = 28 nbp_cov = 0
# pvals: 0.824398,0.824398,0.824398,0.824398,0.824398,0.824398,0.824398,0.0617324,0.824398,0.824398,0.824398,0.824398,0.824398,0.824398,0.824398,0.824398,0.824398,0.824398,0.824398,0.824398,0.824398,0.824398,0.824398,0.824398,0.824398,0.824398,0.824398,0.891972
# aggregated NONE
NESTED  ::<<<<<-<<<<<<<<<-<<<-<<<<<<<<<<<_____>>>>>>>>>>>->>>->>>>>>>>>->>>>>::
        :::::::::::::::::::::::::::::::::::::::::::::::::::::::::::::::::::::::
```
