## Supplementary material for "All-at-once RNA folding with 3D motif prediction framed by evolutionary information": RF02095_mir-2985.surv

```
0.008081	0.0357143
-0.013303	0.964286
-0.056073	1
&
2.552871	0.000407
2.424563	0.000814001
1.505017	0.001221
1.419478	0.001628
1.291169	0.002035
1.141475	0.002442
1.120090	0.002849
1.098706	0.003256
1.077321	0.003663
0.927627	0.00407
0.799319	0.004477
0.692395	0.004884
0.628240	0.00529101
0.499932	0.00569801
0.457162	0.00651201
0.435777	0.00732601
0.414392	0.00773301
0.286084	0.00814001
0.243314	0.00895401
0.221929	0.00936101
0.200545	0.00976801
0.179160	0.015059
0.157775	0.015466
0.136390	0.015873
0.093621	0.01628
0.029466	0.021571
0.008081	0.048026
-0.013303	0.93488
-0.034688	0.967033
-0.056073	0.974766
-0.077458	0.978022
-0.098843	0.978836
-0.120227	0.980057
-0.141612	0.981685
-0.162997	0.98372
-0.184382	0.984127
-0.205766	0.984534
-0.227151	0.985755
-0.248536	0.987383
-0.269921	0.98779
-0.291306	0.988197
-0.312690	0.989825
-0.334075	0.990639
-0.355460	0.99186
-0.376845	0.993895
-0.419614	0.995116
-0.440999	0.996337
-0.526538	0.997558
-0.569308	0.997965
-0.590693	0.998372
-0.761771	0.998779
-0.804541	0.999186
-0.847310	0.999593
-1.189467	1
&
9.224926	2.01207e-06
8.861384	4.02414e-06
8.754460	6.03622e-06
8.647536	8.04829e-06
8.626152	1.00604e-05
8.583382	1.40845e-05
8.540612	2.01207e-05
8.519228	2.21328e-05
8.497843	2.41449e-05
8.476458	2.61569e-05
8.433688	2.8169e-05
8.412304	3.01811e-05
8.390919	3.21932e-05
8.348149	3.62173e-05
8.326764	4.02414e-05
8.305380	4.42656e-05
8.283995	4.82897e-05
8.262610	5.03018e-05
8.155686	5.23139e-05
8.070147	5.4326e-05
8.048762	5.83501e-05
8.005993	6.03622e-05
7.984608	6.23742e-05
7.856299	6.63984e-05
7.813530	7.24346e-05
7.770760	7.44467e-05
7.749375	7.64588e-05
7.706606	7.84708e-05
7.685221	8.2495e-05
7.663836	8.65191e-05
7.621066	9.25553e-05
7.578297	9.85915e-05
7.556912	0.000100604
7.535527	0.000104628
7.514142	0.000108652
7.492758	0.000110664
7.471373	0.000112676
7.449988	0.000114688
7.385834	0.000120724
7.364449	0.000122736
7.300295	0.000128773
7.278910	0.000132797
7.171986	0.000136821
7.150601	0.000138833
7.107831	0.000140845
7.065062	0.000142857
7.043677	0.000144869
6.979523	0.000146881
6.958138	0.000148893
6.915368	0.000152918
6.787060	0.000156942
6.722905	0.000158954
6.637366	0.00016499
6.615981	0.000169014
6.594597	0.000173038
6.573212	0.000177062
6.551827	0.000183099
6.530442	0.000185111
6.509057	0.000189135
6.487673	0.000191147
6.466288	0.000199195
6.402133	0.000201207
6.380749	0.000207243
6.359364	0.000209256
6.273825	0.00021328
6.252440	0.000215292
6.231055	0.000217304
6.188286	0.000219316
6.145516	0.00022334
6.124131	0.000225352
6.081362	0.000227364
6.059977	0.000231388
6.017207	0.0002334
5.995822	0.000235412
5.974438	0.000241449
5.953053	0.000243461
5.931668	0.000245473
5.888899	0.000249497
5.867514	0.000257545
5.824744	0.000259557
5.760590	0.000261569
5.696435	0.000265594
5.675051	0.000267606
5.610896	0.000269618
5.589511	0.000275654
5.503972	0.000279678
5.439818	0.000285714
5.311509	0.000287726
5.290124	0.000289738
5.247355	0.000291751
5.204585	0.000295775
5.140431	0.000297787
5.097661	0.000299799
5.076277	0.000301811
5.012122	0.000303823
4.883813	0.000305835
4.798274	0.000307847
4.776889	0.000309859
4.734120	0.000311871
4.691350	0.000313883
4.605811	0.000315895
4.541657	0.000317907
4.370578	0.00031992
4.349194	0.000321932
4.327809	0.000325956
4.285039	0.00032998
4.242270	0.000334004
4.178115	0.000336016
4.156731	0.000338028
4.135346	0.000344064
4.113961	0.000348089
4.071191	0.000350101
4.028422	0.000352113
3.985652	0.000354125
3.964267	0.000356137
3.942883	0.000358149
3.921498	0.000362173
3.857344	0.000364185
3.814574	0.000376258
3.793189	0.000384306
3.771804	0.000386318
3.729035	0.00038833
3.686265	0.000394366
3.643496	0.000396378
3.622111	0.00039839
3.600726	0.000400402
3.579341	0.000402414
3.557956	0.000404427
3.536572	0.000408451
3.515187	0.000410463
3.493802	0.000416499
3.472417	0.000420523
3.451033	0.000432596
3.429648	0.000434608
3.408263	0.000440644
3.386878	0.000448692
3.365493	0.000454728
3.344109	0.000458753
3.322724	0.000470825
3.301339	0.000478873
3.279954	0.000488934
3.258569	0.000492958
3.237185	0.000503018
3.215800	0.000515091
3.194415	0.000521127
3.173030	0.000529175
3.151645	0.000533199
3.130261	0.000539235
3.108876	0.00054326
3.087491	0.000549296
3.066106	0.000555332
3.044722	0.000557344
3.023337	0.000569416
3.001952	0.000575453
2.980567	0.000587525
2.959182	0.000595573
2.937798	0.000599598
2.916413	0.000607646
2.895028	0.000617706
2.873643	0.00062173
2.852258	0.000631791
2.830874	0.000641851
2.809489	0.000653924
2.788104	0.000665996
2.766719	0.000686117
2.745334	0.000702213
2.723950	0.000712274
2.702565	0.000730382
2.681180	0.000746479
2.659795	0.000774648
2.638411	0.000790744
2.617026	0.000828974
2.595641	0.000859155
2.574256	0.000901408
2.552871	0.000935614
2.531487	0.000975855
2.510102	0.00100604
2.488717	0.00104225
2.467332	0.00108048
2.445947	0.00110664
2.424563	0.00114085
2.403178	0.00117103
2.381793	0.00120121
2.360408	0.00123139
2.339023	0.00128974
2.317639	0.00136016
2.296254	0.0014668
2.274869	0.00161771
2.253484	0.00176258
2.232100	0.00190141
2.210715	0.00208048
2.189330	0.00222535
2.167945	0.00239034
2.146560	0.00254527
2.125176	0.00268008
2.103791	0.00282495
2.082406	0.00292153
2.061021	0.00300402
2.039636	0.00308048
2.018252	0.00314286
1.996867	0.00319718
1.975482	0.00325352
1.954097	0.00330584
1.932712	0.00335815
1.911328	0.00340644
1.889943	0.00346479
1.868558	0.00356338
1.847173	0.00370624
1.825789	0.00391952
1.804404	0.00413481
1.783019	0.00434004
1.761634	0.00450905
1.740249	0.00476258
1.718865	0.00492757
1.697480	0.0051831
1.676095	0.00537223
1.654710	0.00556539
1.633325	0.00571429
1.611941	0.00582495
1.590556	0.00593763
1.569171	0.0060664
1.547786	0.00617907
1.526401	0.00629175
1.505017	0.00638028
1.483632	0.00646881
1.462247	0.00656539
1.440862	0.00667203
1.419478	0.00679074
1.398093	0.00693964
1.376708	0.0071006
1.355323	0.00724547
1.333938	0.00738431
1.312554	0.00752515
1.291169	0.00764588
1.269784	0.00779477
1.248399	0.00794567
1.227014	0.00810463
1.205630	0.00822334
1.184245	0.00840241
1.162860	0.0085674
1.141475	0.00937425
1.120090	0.0107586
1.098706	0.0117304
1.077321	0.0123581
1.055936	0.0127143
1.034551	0.0129416
1.013167	0.0132072
0.991782	0.013495
0.970397	0.0137384
0.949012	0.0139839
0.927627	0.0142455
0.906243	0.0144869
0.884858	0.0146881
0.863473	0.0149296
0.842088	0.0151408
0.820703	0.0152998
0.799319	0.0154809
0.777934	0.0156761
0.756549	0.0158793
0.735164	0.0160624
0.713779	0.0162636
0.692395	0.0164889
0.671010	0.0166559
0.649625	0.0169135
0.628240	0.0172193
0.606856	0.0175352
0.585471	0.0178873
0.564086	0.0183038
0.542701	0.0187203
0.521316	0.0191469
0.499932	0.0195674
0.478547	0.019992
0.457162	0.0203863
0.435777	0.0207606
0.414392	0.0211247
0.393008	0.0216016
0.371623	0.0220282
0.350238	0.0224869
0.328853	0.0229396
0.307468	0.0233823
0.286084	0.0239316
0.264699	0.0245755
0.243314	0.0253863
0.221929	0.0262575
0.200545	0.0273924
0.179160	0.0285594
0.157775	0.0300181
0.136390	0.0313179
0.115005	0.0327264
0.093621	0.0343119
0.072236	0.0359316
0.050851	0.0386559
0.029466	0.0486922
0.008081	0.0617324
-0.013303	0.824398
-0.034688	0.862252
-0.056073	0.891972
-0.077458	0.913421
-0.098843	0.928229
-0.120227	0.937948
-0.141612	0.944561
-0.162997	0.949915
-0.184382	0.954141
-0.205766	0.958119
-0.227151	0.961728
-0.248536	0.965058
-0.269921	0.967984
-0.291306	0.970751
-0.312690	0.973105
-0.334075	0.975209
-0.355460	0.977008
-0.376845	0.978797
-0.398230	0.98039
-0.419614	0.981847
-0.440999	0.983258
-0.462384	0.984447
-0.483769	0.985666
-0.505154	0.986732
-0.526538	0.98771
-0.547923	0.988618
-0.569308	0.989467
-0.590693	0.990225
-0.612077	0.990895
-0.633462	0.991509
-0.654847	0.992076
-0.676232	0.992722
-0.697617	0.993264
-0.719001	0.993742
-0.740386	0.994175
-0.761771	0.994573
-0.783156	0.994966
-0.804541	0.99534
-0.825925	0.995666
-0.847310	0.995994
-0.868695	0.99628
-0.890080	0.996533
-0.911465	0.996807
-0.932849	0.997022
-0.954234	0.997235
-0.975619	0.997471
-0.997004	0.997628
-1.018388	0.997813
-1.039773	0.997972
-1.061158	0.998127
-1.082543	0.998247
-1.103928	0.998374
-1.125312	0.998507
-1.146697	0.998628
-1.168082	0.998734
-1.189467	0.998827
-1.210852	0.998901
-1.232236	0.99897
-1.253621	0.999046
-1.275006	0.999123
-1.296391	0.999197
-1.317776	0.999258
-1.339160	0.999314
-1.360545	0.999364
-1.381930	0.999404
-1.403315	0.999445
-1.424699	0.999489
-1.446084	0.999515
-1.467469	0.999547
-1.488854	0.999586
-1.510239	0.999626
-1.531623	0.999644
-1.553008	0.999664
-1.574393	0.999676
-1.595778	0.999706
-1.617163	0.999726
-1.638547	0.999734
-1.659932	0.999777
-1.681317	0.999795
-1.702702	0.999807
-1.724087	0.999815
-1.745471	0.999833
-1.766856	0.999849
-1.788241	0.999853
-1.809626	0.999863
-1.831010	0.999875
-1.852395	0.999889
-1.873780	0.999893
-1.895165	0.999899
-1.916550	0.999907
-1.937934	0.999913
-1.959319	0.999928
-1.980704	0.999936
-2.002089	0.999944
-2.023474	0.99995
-2.044858	0.999958
-2.066243	0.999962
-2.087628	0.999964
-2.109013	0.999966
-2.130398	0.999968
-2.151782	0.999976
-2.173167	0.999978
-2.215937	0.999982
-2.237321	0.999984
-2.301476	0.999986
-2.344245	0.999988
-2.365630	0.99999
-2.493939	0.999992
-2.579478	0.999994
-2.600863	0.999996
-2.729172	1
&
28.642314	6.53652e-10
28.620930	6.61822e-10
28.599545	6.70095e-10
28.578160	6.7847e-10
28.556775	6.8695e-10
28.535390	6.95536e-10
28.514006	7.04228e-10
28.492621	7.13029e-10
28.471236	7.2194e-10
28.449851	7.30962e-10
28.428467	7.40096e-10
28.407082	7.49345e-10
28.385697	7.58708e-10
28.364312	7.68188e-10
28.342927	7.77787e-10
28.321543	7.87504e-10
28.300158	7.97344e-10
28.278773	8.07305e-10
28.257388	8.17391e-10
28.236003	8.27602e-10
28.214619	8.37941e-10
28.193234	8.48409e-10
28.171849	8.59007e-10
28.150464	8.69737e-10
28.129079	8.806e-10
28.107695	8.91599e-10
28.086310	9.02735e-10
28.064925	9.1401e-10
28.043540	9.25425e-10
28.022156	9.36983e-10
28.000771	9.48684e-10
27.979386	9.60531e-10
27.958001	9.72526e-10
27.936616	9.8467e-10
27.915232	9.96965e-10
27.893847	1.00941e-09
27.872462	1.02202e-09
27.851077	1.03478e-09
27.829692	1.0477e-09
27.808308	1.06078e-09
27.786923	1.07402e-09
27.765538	1.08743e-09
27.744153	1.101e-09
27.722768	1.11475e-09
27.701384	1.12866e-09
27.679999	1.14275e-09
27.658614	1.15701e-09
27.637229	1.17145e-09
27.615845	1.18608e-09
27.594460	1.20088e-09
27.573075	1.21587e-09
27.551690	1.23104e-09
27.530305	1.2464e-09
27.508921	1.26195e-09
27.487536	1.2777e-09
27.466151	1.29365e-09
27.444766	1.30979e-09
27.423381	1.32613e-09
27.401997	1.34268e-09
27.380612	1.35943e-09
27.359227	1.37639e-09
27.337842	1.39356e-09
27.316457	1.41094e-09
27.295073	1.42854e-09
27.273688	1.44636e-09
27.252303	1.46441e-09
27.230918	1.48267e-09
27.209534	1.50116e-09
27.188149	1.51989e-09
27.166764	1.53884e-09
27.145379	1.55804e-09
27.123994	1.57747e-09
27.102610	1.59714e-09
27.081225	1.61705e-09
27.059840	1.63722e-09
27.038455	1.65763e-09
27.017070	1.6783e-09
26.995686	1.69923e-09
26.974301	1.72042e-09
26.952916	1.74187e-09
26.931531	1.76358e-09
26.910146	1.78557e-09
26.888762	1.80783e-09
26.867377	1.83036e-09
26.845992	1.85318e-09
26.824607	1.87628e-09
26.803223	1.89967e-09
26.781838	1.92334e-09
26.760453	1.94732e-09
26.739068	1.97159e-09
26.717683	1.99616e-09
26.696299	2.02104e-09
26.674914	2.04622e-09
26.653529	2.07172e-09
26.632144	2.09754e-09
26.610759	2.12367e-09
26.589375	2.15013e-09
26.567990	2.17692e-09
26.546605	2.20405e-09
26.525220	2.23151e-09
26.503835	2.25931e-09
26.482451	2.28745e-09
26.461066	2.31595e-09
26.439681	2.3448e-09
26.418296	2.37401e-09
26.396912	2.40358e-09
26.375527	2.43351e-09
26.354142	2.46382e-09
26.332757	2.49451e-09
26.311372	2.52558e-09
26.289988	2.55703e-09
26.268603	2.58887e-09
26.247218	2.62111e-09
26.225833	2.65375e-09
26.204448	2.68679e-09
26.183064	2.72025e-09
26.161679	2.75412e-09
26.140294	2.78841e-09
26.118909	2.82312e-09
26.097524	2.85827e-09
26.076140	2.89385e-09
26.054755	2.92988e-09
26.033370	2.96635e-09
26.011985	3.00327e-09
25.990601	3.04065e-09
25.969216	3.0785e-09
25.947831	3.11682e-09
25.926446	3.15561e-09
25.905061	3.19488e-09
25.883677	3.23464e-09
25.862292	3.27489e-09
25.840907	3.31564e-09
25.819522	3.3569e-09
25.798137	3.39867e-09
25.776753	3.44096e-09
25.755368	3.48377e-09
25.733983	3.52711e-09
25.712598	3.57099e-09
25.691213	3.61542e-09
25.669829	3.66039e-09
25.648444	3.70592e-09
25.627059	3.75202e-09
25.605674	3.79869e-09
25.584290	3.84594e-09
25.562905	3.89377e-09
25.541520	3.9422e-09
25.520135	3.99123e-09
25.498750	4.04086e-09
25.477366	4.09111e-09
25.455981	4.14198e-09
25.434596	4.19349e-09
25.413211	4.24563e-09
25.391826	4.29842e-09
25.370442	4.35186e-09
25.349057	4.40596e-09
25.327672	4.46074e-09
25.306287	4.51619e-09
25.284902	4.57233e-09
25.263518	4.62917e-09
25.242133	4.68671e-09
25.220748	4.74496e-09
25.199363	4.80393e-09
25.177979	4.86364e-09
25.156594	4.92408e-09
25.135209	4.98528e-09
25.113824	5.04723e-09
25.092439	5.10995e-09
25.071055	5.17344e-09
25.049670	5.23772e-09
25.028285	5.3028e-09
25.006900	5.36869e-09
24.985515	5.43539e-09
24.964131	5.50291e-09
24.942746	5.57127e-09
24.921361	5.64048e-09
24.899976	5.71054e-09
24.878591	5.78148e-09
24.857207	5.85329e-09
24.835822	5.92598e-09
24.814437	5.99958e-09
24.793052	6.07409e-09
24.771668	6.14952e-09
24.750283	6.22589e-09
24.728898	6.3032e-09
24.707513	6.38146e-09
24.686128	6.4607e-09
24.664744	6.54091e-09
24.643359	6.62212e-09
24.621974	6.70433e-09
24.600589	6.78756e-09
24.579204	6.87182e-09
24.557820	6.95712e-09
24.536435	7.04348e-09
24.515050	7.13091e-09
24.493665	7.21941e-09
24.472280	7.30901e-09
24.450896	7.39972e-09
24.429511	7.49155e-09
24.408126	7.58452e-09
24.386741	7.67863e-09
24.365357	7.77391e-09
24.343972	7.87037e-09
24.322587	7.96802e-09
24.301202	8.06687e-09
24.279817	8.16695e-09
24.258433	8.26827e-09
24.237048	8.37084e-09
24.215663	8.47467e-09
24.194278	8.57979e-09
24.172893	8.68621e-09
24.151509	8.79394e-09
24.130124	8.90301e-09
24.108739	9.01342e-09
24.087354	9.1252e-09
24.065969	9.23835e-09
24.044585	9.35291e-09
24.023200	9.46888e-09
24.001815	9.58628e-09
23.980430	9.70514e-09
23.959046	9.82546e-09
23.937661	9.94726e-09
23.916276	1.00706e-08
23.894891	1.01954e-08
23.873506	1.03218e-08
23.852122	1.04497e-08
23.830737	1.05792e-08
23.809352	1.07104e-08
23.787967	1.08431e-08
23.766582	1.09775e-08
23.745198	1.11135e-08
23.723813	1.12512e-08
23.702428	1.13906e-08
23.681043	1.15318e-08
23.659658	1.16746e-08
23.638274	1.18193e-08
23.616889	1.19657e-08
23.595504	1.21139e-08
23.574119	1.2264e-08
23.552735	1.24159e-08
23.531350	1.25697e-08
23.509965	1.27254e-08
23.488580	1.2883e-08
23.467195	1.30425e-08
23.445811	1.3204e-08
23.424426	1.33675e-08
23.403041	1.35331e-08
23.381656	1.37006e-08
23.360271	1.38703e-08
23.338887	1.4042e-08
23.317502	1.42158e-08
23.296117	1.43918e-08
23.274732	1.457e-08
23.253347	1.47503e-08
23.231963	1.49329e-08
23.210578	1.51177e-08
23.189193	1.53048e-08
23.167808	1.54942e-08
23.146424	1.5686e-08
23.125039	1.58801e-08
23.103654	1.60766e-08
23.082269	1.62755e-08
23.060884	1.64769e-08
23.039500	1.66807e-08
23.018115	1.68871e-08
22.996730	1.7096e-08
22.975345	1.73075e-08
22.953960	1.75216e-08
22.932576	1.77383e-08
22.911191	1.79577e-08
22.889806	1.81798e-08
22.868421	1.84046e-08
22.847036	1.86322e-08
22.825652	1.88626e-08
22.804267	1.90959e-08
22.782882	1.9332e-08
22.761497	1.9571e-08
22.740113	1.9813e-08
22.718728	2.00579e-08
22.697343	2.03059e-08
22.675958	2.05569e-08
22.654573	2.0811e-08
22.633189	2.10682e-08
22.611804	2.13286e-08
22.590419	2.15922e-08
22.569034	2.18591e-08
22.547649	2.21292e-08
22.526265	2.24026e-08
22.504880	2.26795e-08
22.483495	2.29597e-08
22.462110	2.32433e-08
22.440725	2.35305e-08
22.419341	2.38212e-08
22.397956	2.41154e-08
22.376571	2.44133e-08
22.355186	2.47149e-08
22.333802	2.50201e-08
22.312417	2.53291e-08
22.291032	2.56419e-08
22.269647	2.59586e-08
22.248262	2.62791e-08
22.226878	2.66036e-08
22.205493	2.69321e-08
22.184108	2.72646e-08
22.162723	2.76012e-08
22.141338	2.7942e-08
22.119954	2.82869e-08
22.098569	2.8636e-08
22.077184	2.89895e-08
22.055799	2.93473e-08
22.034414	2.97095e-08
22.013030	3.00761e-08
21.991645	3.04473e-08
21.970260	3.0823e-08
21.948875	3.12033e-08
21.927491	3.15883e-08
21.906106	3.1978e-08
21.884721	3.23725e-08
21.863336	3.27719e-08
21.841951	3.31761e-08
21.820567	3.35853e-08
21.799182	3.39996e-08
21.777797	3.44189e-08
21.756412	3.48434e-08
21.735027	3.52731e-08
21.713643	3.5708e-08
21.692258	3.61483e-08
21.670873	3.6594e-08
21.649488	3.70452e-08
21.628103	3.75019e-08
21.606719	3.79642e-08
21.585334	3.84322e-08
21.563949	3.89059e-08
21.542564	3.93855e-08
21.521180	3.98709e-08
21.499795	4.03622e-08
21.478410	4.08596e-08
21.457025	4.13631e-08
21.435640	4.18728e-08
21.414256	4.23887e-08
21.392871	4.2911e-08
21.371486	4.34396e-08
21.350101	4.39748e-08
21.328716	4.45165e-08
21.307332	4.50648e-08
21.285947	4.56198e-08
21.264562	4.61817e-08
21.243177	4.67504e-08
21.221792	4.73261e-08
21.200408	4.79089e-08
21.179023	4.84988e-08
21.157638	4.90959e-08
21.136253	4.97004e-08
21.114869	5.03122e-08
21.093484	5.09316e-08
21.072099	5.15585e-08
21.050714	5.21931e-08
21.029329	5.28355e-08
21.007945	5.34857e-08
20.986560	5.41439e-08
20.965175	5.48102e-08
20.943790	5.54846e-08
20.922405	5.61673e-08
20.901021	5.68584e-08
20.879636	5.75578e-08
20.858251	5.82659e-08
20.836866	5.89826e-08
20.815481	5.97081e-08
20.794097	6.04425e-08
20.772712	6.11858e-08
20.751327	6.19383e-08
20.729942	6.26999e-08
20.708558	6.34709e-08
20.687173	6.42513e-08
20.665788	6.50413e-08
20.644403	6.58409e-08
20.623018	6.66502e-08
20.601634	6.74695e-08
20.580249	6.82988e-08
20.558864	6.91383e-08
20.537479	6.9988e-08
20.516094	7.0848e-08
20.494710	7.17186e-08
20.473325	7.25999e-08
20.451940	7.34919e-08
20.430555	7.43948e-08
20.409170	7.53087e-08
20.387786	7.62338e-08
20.366401	7.71702e-08
20.345016	7.81181e-08
20.323631	7.90775e-08
20.302247	8.00487e-08
20.280862	8.10317e-08
20.259477	8.20267e-08
20.238092	8.30338e-08
20.216707	8.40533e-08
20.195323	8.50852e-08
20.173938	8.61297e-08
20.152553	8.7187e-08
20.131168	8.82571e-08
20.109783	8.93403e-08
20.088399	9.04368e-08
20.067014	9.15466e-08
20.045629	9.267e-08
20.024244	9.3807e-08
20.002859	9.4958e-08
19.981475	9.6123e-08
19.960090	9.73021e-08
19.938705	9.84957e-08
19.917320	9.97039e-08
19.895936	1.00927e-07
19.874551	1.02164e-07
19.853166	1.03417e-07
19.831781	1.04686e-07
19.810396	1.05969e-07
19.789012	1.07268e-07
19.767627	1.08583e-07
19.746242	1.09915e-07
19.724857	1.11262e-07
19.703472	1.12626e-07
19.682088	1.14006e-07
19.660703	1.15403e-07
19.639318	1.16817e-07
19.617933	1.18249e-07
19.596548	1.19698e-07
19.575164	1.21164e-07
19.553779	1.22649e-07
19.532394	1.24151e-07
19.511009	1.25672e-07
19.489625	1.27211e-07
19.468240	1.28769e-07
19.446855	1.30346e-07
19.425470	1.31942e-07
19.404085	1.33558e-07
19.382701	1.35193e-07
19.361316	1.36848e-07
19.339931	1.38523e-07
19.318546	1.40219e-07
19.297161	1.41935e-07
19.275777	1.43673e-07
19.254392	1.45431e-07
19.233007	1.47211e-07
19.211622	1.49012e-07
19.190237	1.50835e-07
19.168853	1.52681e-07
19.147468	1.54548e-07
19.126083	1.56439e-07
19.104698	1.58352e-07
19.083314	1.60289e-07
19.061929	1.6225e-07
19.040544	1.64234e-07
19.019159	1.66242e-07
18.997774	1.68275e-07
18.976390	1.70332e-07
18.955005	1.72414e-07
18.933620	1.74522e-07
18.912235	1.76655e-07
18.890850	1.78814e-07
18.869466	1.80999e-07
18.848081	1.83211e-07
18.826696	1.8545e-07
18.805311	1.87716e-07
18.783926	1.90009e-07
18.762542	1.9233e-07
18.741157	1.9468e-07
18.719772	1.97058e-07
18.698387	1.99464e-07
18.677003	2.019e-07
18.655618	2.04366e-07
18.634233	2.06861e-07
18.612848	2.09387e-07
18.591463	2.11943e-07
18.570079	2.14531e-07
18.548694	2.17149e-07
18.527309	2.198e-07
18.505924	2.22482e-07
18.484539	2.25197e-07
18.463155	2.27945e-07
18.441770	2.30726e-07
18.420385	2.33541e-07
18.399000	2.3639e-07
18.377615	2.39274e-07
18.356231	2.42192e-07
18.334846	2.45146e-07
18.313461	2.48136e-07
18.292076	2.51161e-07
18.270692	2.54224e-07
18.249307	2.57323e-07
18.227922	2.6046e-07
18.206537	2.63635e-07
18.185152	2.66849e-07
18.163768	2.70101e-07
18.142383	2.73393e-07
18.120998	2.76724e-07
18.099613	2.80096e-07
18.078228	2.83509e-07
18.056844	2.86963e-07
18.035459	2.90458e-07
18.014074	2.93996e-07
17.992689	2.97577e-07
17.971304	3.01201e-07
17.949920	3.04869e-07
17.928535	3.08581e-07
17.907150	3.12338e-07
17.885765	3.1614e-07
17.864381	3.19988e-07
17.842996	3.23883e-07
17.821611	3.27825e-07
17.800226	3.31814e-07
17.778841	3.35852e-07
17.757457	3.39938e-07
17.736072	3.44074e-07
17.714687	3.4826e-07
17.693302	3.52496e-07
17.671917	3.56783e-07
17.650533	3.61123e-07
17.629148	3.65514e-07
17.607763	3.69958e-07
17.586378	3.74456e-07
17.564994	3.79009e-07
17.543609	3.83616e-07
17.522224	3.88279e-07
17.500839	3.92998e-07
17.479454	3.97774e-07
17.458070	4.02607e-07
17.436685	4.07499e-07
17.415300	4.1245e-07
17.393915	4.1746e-07
17.372530	4.22531e-07
17.351146	4.27663e-07
17.329761	4.32857e-07
17.308376	4.38113e-07
17.286991	4.43433e-07
17.265606	4.48816e-07
17.244222	4.54265e-07
17.222837	4.59779e-07
17.201452	4.65359e-07
17.180067	4.71007e-07
17.158683	4.76723e-07
17.137298	4.82507e-07
17.115913	4.88361e-07
17.094528	4.94285e-07
17.073143	5.00281e-07
17.051759	5.06349e-07
17.030374	5.1249e-07
17.008989	5.18705e-07
16.987604	5.24994e-07
16.966219	5.31359e-07
16.944835	5.378e-07
16.923450	5.44319e-07
16.902065	5.50917e-07
16.880680	5.57593e-07
16.859295	5.6435e-07
16.837911	5.71188e-07
16.816526	5.78108e-07
16.795141	5.85111e-07
16.773756	5.92198e-07
16.752372	5.99371e-07
16.730987	6.06629e-07
16.709602	6.13975e-07
16.688217	6.21409e-07
16.666832	6.28932e-07
16.645448	6.36545e-07
16.624063	6.44249e-07
16.602678	6.52046e-07
16.581293	6.59937e-07
16.559908	6.67922e-07
16.538524	6.76003e-07
16.517139	6.84181e-07
16.495754	6.92457e-07
16.474369	7.00832e-07
16.452984	7.09307e-07
16.431600	7.17884e-07
16.410215	7.26564e-07
16.388830	7.35347e-07
16.367445	7.44236e-07
16.346061	7.53231e-07
16.324676	7.62334e-07
16.303291	7.71546e-07
16.281906	7.80869e-07
16.260521	7.90302e-07
16.239137	7.99849e-07
16.217752	8.0951e-07
16.196367	8.19287e-07
16.174982	8.2918e-07
16.153597	8.39192e-07
16.132213	8.49323e-07
16.110828	8.59576e-07
16.089443	8.69951e-07
16.068058	8.80451e-07
16.046673	8.91075e-07
16.025289	9.01827e-07
16.003904	9.12707e-07
15.982519	9.23717e-07
15.961134	9.34859e-07
15.939750	9.46134e-07
15.918365	9.57543e-07
15.896980	9.69088e-07
15.875595	9.80772e-07
15.854210	9.92595e-07
15.832826	1.00456e-06
15.811441	1.01667e-06
15.790056	1.02892e-06
15.768671	1.04131e-06
15.747286	1.05386e-06
15.725902	1.06655e-06
15.704517	1.0794e-06
15.683132	1.0924e-06
15.661747	1.10555e-06
15.640362	1.11886e-06
15.618978	1.13233e-06
15.597593	1.14596e-06
15.576208	1.15975e-06
15.554823	1.17371e-06
15.533439	1.18783e-06
15.512054	1.20212e-06
15.490669	1.21658e-06
15.469284	1.23122e-06
15.447899	1.24602e-06
15.426515	1.26101e-06
15.405130	1.27617e-06
15.383745	1.29151e-06
15.362360	1.30703e-06
15.340975	1.32274e-06
15.319591	1.33864e-06
15.298206	1.35472e-06
15.276821	1.371e-06
15.255436	1.38747e-06
15.234051	1.40413e-06
15.212667	1.42099e-06
15.191282	1.43806e-06
15.169897	1.45532e-06
15.148512	1.47279e-06
15.127128	1.49047e-06
15.105743	1.50836e-06
15.084358	1.52646e-06
15.062973	1.54477e-06
15.041588	1.5633e-06
15.020204	1.58205e-06
14.998819	1.60103e-06
14.977434	1.62023e-06
14.956049	1.63965e-06
14.934664	1.65931e-06
14.913280	1.6792e-06
14.891895	1.69932e-06
14.870510	1.71969e-06
14.849125	1.74029e-06
14.827740	1.76114e-06
14.806356	1.78223e-06
14.784971	1.80358e-06
14.763586	1.82517e-06
14.742201	1.84703e-06
14.720817	1.86914e-06
14.699432	1.89151e-06
14.678047	1.91415e-06
14.656662	1.93705e-06
14.635277	1.96023e-06
14.613893	1.98368e-06
14.592508	2.0074e-06
14.571123	2.03141e-06
14.549738	2.0557e-06
14.528353	2.08028e-06
14.506969	2.10514e-06
14.485584	2.1303e-06
14.464199	2.15576e-06
14.442814	2.18152e-06
14.421429	2.20758e-06
14.400045	2.23395e-06
14.378660	2.26063e-06
14.357275	2.28762e-06
14.335890	2.31494e-06
14.314506	2.34257e-06
14.293121	2.37053e-06
14.271736	2.39882e-06
14.250351	2.42744e-06
14.228966	2.4564e-06
14.207582	2.4857e-06
14.186197	2.51535e-06
14.164812	2.54534e-06
14.143427	2.57569e-06
14.122042	2.60639e-06
14.100658	2.63746e-06
14.079273	2.66889e-06
14.057888	2.70069e-06
14.036503	2.73286e-06
14.015118	2.76541e-06
13.993734	2.79835e-06
13.972349	2.83167e-06
13.950964	2.86538e-06
13.929579	2.89949e-06
13.908195	2.93399e-06
13.886810	2.96891e-06
13.865425	3.00423e-06
13.844040	3.03996e-06
13.822655	3.07612e-06
13.801271	3.1127e-06
13.779886	3.14971e-06
13.758501	3.18715e-06
13.737116	3.22503e-06
13.715731	3.26336e-06
13.694347	3.30213e-06
13.672962	3.34136e-06
13.651577	3.38104e-06
13.630192	3.42119e-06
13.608807	3.46181e-06
13.587423	3.50291e-06
13.566038	3.54448e-06
13.544653	3.58655e-06
13.523268	3.6291e-06
13.501884	3.67215e-06
13.480499	3.7157e-06
13.459114	3.75977e-06
13.437729	3.80434e-06
13.416344	3.84944e-06
13.394960	3.89506e-06
13.373575	3.94122e-06
13.352190	3.98792e-06
13.330805	4.03515e-06
13.309420	4.08294e-06
13.288036	4.13129e-06
13.266651	4.1802e-06
13.245266	4.22968e-06
13.223881	4.27974e-06
13.202496	4.33038e-06
13.181112	4.38161e-06
13.159727	4.43343e-06
13.138342	4.48586e-06
13.116957	4.5389e-06
13.095573	4.59255e-06
13.074188	4.64683e-06
13.052803	4.70174e-06
13.031418	4.75729e-06
13.010033	4.81348e-06
12.988649	4.87033e-06
12.967264	4.92783e-06
12.945879	4.98601e-06
12.924494	5.04485e-06
12.903109	5.10438e-06
12.881725	5.16461e-06
12.860340	5.22553e-06
12.838955	5.28715e-06
12.817570	5.34949e-06
12.796185	5.41255e-06
12.774801	5.47635e-06
12.753416	5.54088e-06
12.732031	5.60615e-06
12.710646	5.67219e-06
12.689262	5.73899e-06
12.667877	5.80656e-06
12.646492	5.87491e-06
12.625107	5.94405e-06
12.603722	6.01399e-06
12.582338	6.08474e-06
12.560953	6.1563e-06
12.539568	6.22869e-06
12.518183	6.30192e-06
12.496798	6.37599e-06
12.475414	6.45092e-06
12.454029	6.52671e-06
12.432644	6.60337e-06
12.411259	6.68092e-06
12.389874	6.75936e-06
12.368490	6.8387e-06
12.347105	6.91896e-06
12.325720	7.00014e-06
12.304335	7.08226e-06
12.282951	7.16531e-06
12.261566	7.24933e-06
12.240181	7.33431e-06
12.218796	7.42027e-06
12.197411	7.50721e-06
12.176027	7.59515e-06
12.154642	7.68411e-06
12.133257	7.77408e-06
12.111872	7.86508e-06
12.090487	7.95713e-06
12.069103	8.05024e-06
12.047718	8.14441e-06
12.026333	8.23966e-06
12.004948	8.336e-06
11.983563	8.43344e-06
11.962179	8.532e-06
11.940794	8.63169e-06
11.919409	8.73252e-06
11.898024	8.8345e-06
11.876640	8.93764e-06
11.855255	9.04197e-06
11.833870	9.14748e-06
11.812485	9.2542e-06
11.791100	9.36214e-06
11.769716	9.47131e-06
11.748331	9.58172e-06
11.726946	9.69339e-06
11.705561	9.80634e-06
11.684176	9.92057e-06
11.662792	1.00361e-05
11.641407	1.0153e-05
11.620022	1.02711e-05
11.598637	1.03907e-05
11.577252	1.05115e-05
11.555868	1.06338e-05
11.534483	1.07574e-05
11.513098	1.08825e-05
11.491713	1.10089e-05
11.470329	1.11369e-05
11.448944	1.12662e-05
11.427559	1.1397e-05
11.406174	1.15293e-05
11.384789	1.16631e-05
11.363405	1.17984e-05
11.342020	1.19353e-05
11.320635	1.20737e-05
11.299250	1.22137e-05
11.277865	1.23552e-05
11.256481	1.24984e-05
11.235096	1.26431e-05
11.213711	1.27895e-05
11.192326	1.29376e-05
11.170941	1.30873e-05
11.149557	1.32387e-05
11.128172	1.33918e-05
11.106787	1.35467e-05
11.085402	1.37032e-05
11.064018	1.38616e-05
11.042633	1.40217e-05
11.021248	1.41836e-05
10.999863	1.43474e-05
10.978478	1.4513e-05
10.957094	1.46804e-05
10.935709	1.48498e-05
10.914324	1.5021e-05
10.892939	1.51942e-05
10.871554	1.53693e-05
10.850170	1.55463e-05
10.828785	1.57254e-05
10.807400	1.59064e-05
10.786015	1.60895e-05
10.764630	1.62746e-05
10.743246	1.64618e-05
10.721861	1.66511e-05
10.700476	1.68425e-05
10.679091	1.7036e-05
10.657707	1.72317e-05
10.636322	1.74296e-05
10.614937	1.76296e-05
10.593552	1.7832e-05
10.572167	1.80365e-05
10.550783	1.82434e-05
10.529398	1.84525e-05
10.508013	1.8664e-05
10.486628	1.88778e-05
10.465243	1.9094e-05
10.443859	1.93126e-05
10.422474	1.95336e-05
10.401089	1.9757e-05
10.379704	1.9983e-05
10.358319	2.02114e-05
10.336935	2.04424e-05
10.315550	2.06759e-05
10.294165	2.0912e-05
10.272780	2.11508e-05
10.251396	2.13921e-05
10.230011	2.16361e-05
10.208626	2.18829e-05
10.187241	2.21323e-05
10.165856	2.23845e-05
10.144472	2.26394e-05
10.123087	2.28972e-05
10.101702	2.31578e-05
10.080317	2.34213e-05
10.058932	2.36876e-05
10.037548	2.39569e-05
10.016163	2.42292e-05
9.994778	2.45044e-05
9.973393	2.47827e-05
9.952008	2.5064e-05
9.930624	2.53483e-05
9.909239	2.56358e-05
9.887854	2.59264e-05
9.866469	2.62202e-05
9.845085	2.65173e-05
9.823700	2.68175e-05
9.802315	2.7121e-05
9.780930	2.74279e-05
9.759545	2.7738e-05
9.738161	2.80516e-05
9.716776	2.83685e-05
9.695391	2.8689e-05
9.674006	2.90128e-05
9.652621	2.93402e-05
9.631237	2.96712e-05
9.609852	3.00057e-05
9.588467	3.03439e-05
9.567082	3.06857e-05
9.545697	3.10312e-05
9.524313	3.13805e-05
9.502928	3.17335e-05
9.481543	3.20903e-05
9.460158	3.2451e-05
9.438774	3.28155e-05
9.417389	3.3184e-05
9.396004	3.35565e-05
9.374619	3.39329e-05
9.353234	3.43134e-05
9.331850	3.4698e-05
9.310465	3.50867e-05
9.289080	3.54795e-05
9.267695	3.58766e-05
9.246310	3.62779e-05
9.224926	3.66835e-05
9.203541	3.70935e-05
9.182156	3.75078e-05
9.160771	3.79265e-05
9.139386	3.83497e-05
9.118002	3.87774e-05
9.096617	3.92096e-05
9.075232	3.96465e-05
9.053847	4.0088e-05
9.032463	4.05341e-05
9.011078	4.0985e-05
8.989693	4.14406e-05
8.968308	4.19011e-05
8.946923	4.23665e-05
8.925539	4.28367e-05
8.904154	4.33119e-05
8.882769	4.37922e-05
8.861384	4.42774e-05
8.839999	4.47678e-05
8.818615	4.52633e-05
8.797230	4.57641e-05
8.775845	4.62701e-05
8.754460	4.67813e-05
8.733075	4.7298e-05
8.711691	4.782e-05
8.690306	4.83475e-05
8.668921	4.88805e-05
8.647536	4.9419e-05
8.626152	4.99632e-05
8.604767	5.0513e-05
8.583382	5.10685e-05
8.561997	5.16298e-05
8.540612	5.21969e-05
8.519228	5.27699e-05
8.497843	5.33488e-05
8.476458	5.39337e-05
8.455073	5.45246e-05
8.433688	5.51216e-05
8.412304	5.57248e-05
8.390919	5.63342e-05
8.369534	5.69498e-05
8.348149	5.75717e-05
8.326764	5.82e-05
8.305380	5.88348e-05
8.283995	5.9476e-05
8.262610	6.01237e-05
8.241225	6.07781e-05
8.219841	6.14392e-05
8.198456	6.21069e-05
8.177071	6.27814e-05
8.155686	6.34628e-05
8.134301	6.41511e-05
8.112917	6.48463e-05
8.091532	6.55486e-05
8.070147	6.62579e-05
8.048762	6.69744e-05
8.027377	6.76981e-05
8.005993	6.84291e-05
7.984608	6.91674e-05
7.963223	6.9913e-05
7.941838	7.06662e-05
7.920453	7.14268e-05
7.899069	7.21951e-05
7.877684	7.2971e-05
7.856299	7.37546e-05
7.834914	7.45459e-05
7.813530	7.53451e-05
7.792145	7.61523e-05
7.770760	7.69673e-05
7.749375	7.77905e-05
7.727990	7.86217e-05
7.706606	7.94611e-05
7.685221	8.03087e-05
7.663836	8.11646e-05
7.642451	8.20289e-05
7.621066	8.29016e-05
7.599682	8.37828e-05
7.578297	8.46726e-05
7.556912	8.5571e-05
7.535527	8.64781e-05
7.514142	8.7394e-05
7.492758	8.83187e-05
7.471373	8.92524e-05
7.449988	9.0195e-05
7.428603	9.11466e-05
7.407219	9.21073e-05
7.385834	9.30773e-05
7.364449	9.40564e-05
7.343064	9.50449e-05
7.321679	9.60428e-05
7.300295	9.70501e-05
7.278910	9.80669e-05
7.257525	9.90933e-05
7.236140	0.000100129
7.214755	0.000101175
7.193371	0.000102231
7.171986	0.000103296
7.150601	0.000104372
7.129216	0.000105457
7.107831	0.000106552
7.086447	0.000107658
7.065062	0.000108774
7.043677	0.0001099
7.022292	0.000111036
7.000908	0.000112183
6.979523	0.00011334
6.958138	0.000114508
6.936753	0.000115686
6.915368	0.000116876
6.893984	0.000118075
6.872599	0.000119286
6.851214	0.000120507
6.829829	0.00012174
6.808444	0.000122983
6.787060	0.000124238
6.765675	0.000125503
6.744290	0.00012678
6.722905	0.000128068
6.701520	0.000129367
6.680136	0.000130678
6.658751	0.000132
6.637366	0.000133333
6.615981	0.000134678
6.594597	0.000136035
6.573212	0.000137403
6.551827	0.000138784
6.530442	0.000140175
6.509057	0.000141579
6.487673	0.000142994
6.466288	0.000144422
6.444903	0.000145861
6.423518	0.000147313
6.402133	0.000148776
6.380749	0.000150252
6.359364	0.000151739
6.337979	0.000153239
6.316594	0.000154752
6.295210	0.000156276
6.273825	0.000157813
6.252440	0.000159362
6.231055	0.000160923
6.209670	0.000162497
6.188286	0.000164084
6.166901	0.000165683
6.145516	0.000167294
6.124131	0.000168918
6.102746	0.000170555
6.081362	0.000172204
6.059977	0.000173865
6.038592	0.00017554
6.017207	0.000177227
5.995822	0.000178926
5.974438	0.000180639
5.953053	0.000182364
5.931668	0.000184101
5.910283	0.000185851
5.888899	0.000187614
5.867514	0.00018939
5.846129	0.000191178
5.824744	0.000192979
5.803359	0.000194792
5.781975	0.000196618
5.760590	0.000198457
5.739205	0.000200308
5.717820	0.000202171
5.696435	0.000204047
5.675051	0.000205936
5.653666	0.000207836
5.632281	0.000209749
5.610896	0.000211675
5.589511	0.000213612
5.568127	0.000215562
5.546742	0.000217524
5.525357	0.000219497
5.503972	0.000221483
5.482588	0.00022348
5.461203	0.000225489
5.439818	0.000227509
5.418433	0.000229541
5.397048	0.000231585
5.375664	0.000233639
5.354279	0.000235705
5.332894	0.000237781
5.311509	0.000239869
5.290124	0.000241967
5.268740	0.000244075
5.247355	0.000246194
5.225970	0.000248323
5.204585	0.000250461
5.183200	0.00025261
5.161816	0.000254768
5.140431	0.000256935
5.119046	0.000259111
5.097661	0.000261296
5.076277	0.000263489
5.054892	0.000265691
5.033507	0.0002679
5.012122	0.000270117
4.990737	0.000272342
4.969353	0.000274573
4.947968	0.000276811
4.926583	0.000279055
4.905198	0.000281305
4.883813	0.000283561
4.862429	0.000285821
4.841044	0.000288087
4.819659	0.000290356
4.798274	0.000292629
4.776889	0.000294905
4.755505	0.000297184
4.734120	0.000299465
4.712735	0.000301748
4.691350	0.000304031
4.669966	0.000306315
4.648581	0.000308599
4.627196	0.000310881
4.605811	0.000313162
4.584426	0.000315441
4.563042	0.000317716
4.541657	0.000319988
4.520272	0.000322254
4.498887	0.000324515
4.477502	0.000326769
4.456118	0.000329015
4.434733	0.000331253
4.413348	0.000333481
4.391963	0.000335698
4.370578	0.000337904
4.349194	0.000340096
4.327809	0.000342273
4.306424	0.000344435
4.285039	0.000346579
4.263655	0.000348704
4.242270	0.00035081
4.220885	0.000352892
4.199500	0.000354952
4.178115	0.000356985
4.156731	0.00035899
4.135346	0.000360966
4.113961	0.000362909
4.092576	0.000364818
4.071191	0.00036669
4.049807	0.000368521
4.028422	0.00037031
4.007037	0.000372052
3.985652	0.000373745
3.964267	0.000375383
3.942883	0.000376964
3.921498	0.000378483
3.900113	0.000379933
3.878728	0.000381309
3.857344	0.000382605
3.835959	0.000383811
3.814574	0.000384919
3.793189	0.000385917
3.771804	0.000386789
3.750420	0.000387514
3.729035	0.000388056
&
```
