## Supplementary material for "All-at-once RNA folding with 3D motif prediction framed by evolutionary information": RF02097_mir-1662.cacofold.helixcov

```
# RMs = 2 L = 69

# RM_HELIX NESTED 28-29 38-39, nbp = 2 nbp_cov = 0
# pvals: 0.969717,0.969717
# aggregated NONE
NESTED  :::::::::::::::::::::::::::<<________>>::::::::::::::::::::::::::::::
        :::::::::::::::::::::::::::::::::::::::::::::::::::::::::::::::::::::

# RM_HELIX NESTED 1-27 43-69, nbp = 26 nbp_cov = 0
# pvals: 0.969717,0.969717,0.969717,0.969717,0.969717,0.969717,0.0118727,0.969717,0.969717,0.969717,0.969717,0.969717,0.969717,0.969717,0.969717,0.067002,0.969717,0.067002,0.969717,0.969717,0.969717,0.969717,0.067002,0.969717,0.969717,0.969717
# aggregated NONE
NESTED  <<<<<<<<<<<<<<-<<<<<<<<<<<<_______________>>>>>>>>>>>>->>>>>>>>>>>>>>
        :::::::::::::::::::::::::::::::::::::::::::::::::::::::::::::::::::::
```
