## Supplementary material for "All-at-once RNA folding with 3D motif prediction framed by evolutionary information": RF02097_mir-1662.surv

```
0.005374	0.0434783
0.000184	0.0869565
-0.005005	1
&
1.586286	0.000430478
1.582984	0.000860956
1.525900	0.00129143
1.271614	0.00172191
1.105550	0.00258287
1.064033	0.00301334
0.846074	0.00344382
0.788990	0.0038743
0.773421	0.00473526
0.757852	0.00516573
0.415345	0.00559621
0.410155	0.00645717
0.368639	0.00688765
0.311555	0.0077486
0.301176	0.00817908
0.275228	0.00904003
0.083216	0.00990099
0.078027	0.0103315
0.046890	0.0107619
0.036511	0.0116229
0.005374	0.0361601
0.000184	0.087387
-0.005005	0.972019
-0.010195	0.978046
-0.046521	0.978476
-0.056900	0.978907
-0.072469	0.979337
-0.082848	0.981059
-0.108796	0.98192
-0.113985	0.982781
-0.129554	0.983642
-0.134743	0.984503
-0.155501	0.984933
-0.165880	0.985794
-0.186638	0.986225
-0.207396	0.986655
-0.217775	0.987516
-0.233344	0.987947
-0.248912	0.99139
-0.264481	0.991821
-0.274860	0.992251
-0.285239	0.992682
-0.295618	0.993973
-0.311186	0.994834
-0.347513	0.995265
-0.394219	0.995695
-0.404598	0.996556
-0.466872	0.996987
-0.503198	0.997848
-0.544714	0.998278
-0.549904	0.998709
-0.773053	0.999139
-0.939117	0.99957
-1.208972	1
&
1.852839	1.42086e-06
1.795754	1.56294e-05
1.780186	1.70503e-05
1.774996	1.84712e-05
1.769807	1.9892e-05
1.738670	2.13129e-05
1.691964	2.41546e-05
1.686775	2.55754e-05
1.681585	3.12589e-05
1.676396	3.26797e-05
1.671206	3.55215e-05
1.660827	3.69423e-05
1.650448	3.83632e-05
1.598553	3.9784e-05
1.572605	4.26257e-05
1.557037	5.11509e-05
1.551847	5.39926e-05
1.541468	5.54135e-05
1.536279	5.68343e-05
1.505142	5.82552e-05
1.499952	5.9676e-05
1.489573	6.25178e-05
1.458436	7.38846e-05
1.448057	7.67263e-05
1.437678	7.95681e-05
1.432489	8.09889e-05
1.427299	8.24098e-05
1.422110	9.66184e-05
1.416920	0.000109406
1.411731	0.000123615
1.406541	0.000137823
1.401352	0.000142086
1.396162	0.000156294
1.390973	0.000190395
1.385783	0.000203183
1.380594	0.000235862
1.375404	0.000242967
1.370215	0.000257175
1.365025	0.000284172
1.359836	0.000316851
1.354646	0.000325377
1.349456	0.000359477
1.344267	0.000368002
1.339077	0.000373686
1.333888	0.00041347
1.328698	0.00044757
1.323509	0.000771526
1.318319	0.000818414
1.313130	0.000974709
1.307940	0.000991759
1.302751	0.0010287
1.297561	0.00107985
1.292372	0.00110117
1.287182	0.00113242
1.281993	0.00116795
1.276803	0.00122478
1.271614	0.00126741
1.266424	0.00129724
1.261235	0.00131571
1.256045	0.00137397
1.250856	0.00151748
1.245666	0.00155584
1.240477	0.00182864
1.235287	0.00183859
1.230098	0.00188264
1.224908	0.001894
1.219719	0.00196647
1.214529	0.00199631
1.209340	0.00202756
1.204150	0.00204746
1.198961	0.00207729
1.193771	0.00209292
1.188582	0.00210997
1.183392	0.0021256
1.178203	0.0021597
1.173013	0.00216681
1.167824	0.00218244
1.162634	0.00219665
1.157445	0.00222648
1.152255	0.00226059
1.147066	0.00228474
1.141876	0.002289
1.136687	0.00231316
1.131497	0.00233731
1.126308	0.0023572
1.121118	0.00236715
1.115929	0.00239841
1.110739	0.00243109
1.105550	0.00244814
1.100360	0.00246945
1.095171	0.00250497
1.089981	0.00253481
1.084792	0.00256465
1.079602	0.0026087
1.074413	0.00261154
1.069223	0.00265985
1.064033	0.00267121
1.058844	0.00268826
1.053654	0.00269963
1.048465	0.00270673
1.043275	0.00272805
1.038086	0.0027451
1.032896	0.00275789
1.027707	0.00276499
1.022517	0.00278914
1.017328	0.00282182
1.012138	0.00283887
1.006949	0.00287298
1.001759	0.00306621
0.996570	0.00307047
0.991380	0.00308042
0.986191	0.00309463
0.981001	0.00309889
0.975812	0.00311026
0.970622	0.00311594
0.965433	0.00312305
0.960243	0.0031401
0.955054	0.00314152
0.949864	0.00315004
0.944675	0.00315857
0.939485	0.00317278
0.934296	0.0031742
0.929106	0.00317562
0.923917	0.00319267
0.918727	0.00319693
0.913538	0.00320261
0.908348	0.00320404
0.903159	0.00322393
0.897969	0.00322677
0.892780	0.00323671
0.887590	0.0032424
0.882401	0.00325803
0.877211	0.00326371
0.872022	0.00327366
0.861643	0.00328502
0.856453	0.00328645
0.851264	0.00329071
0.846074	0.00329355
0.840885	0.00330207
0.835695	0.00330634
0.830506	0.00330918
0.825316	0.0033177
0.820127	0.00331912
0.814937	0.00332765
0.809748	0.00332907
0.804558	0.00333049
0.799369	0.00334186
0.794179	0.00334896
0.788990	0.00336743
0.778610	0.00337312
0.773421	0.00340153
0.768231	0.00340296
0.763042	0.00341432
0.757852	0.00341574
0.752663	0.00342569
0.747473	0.00343137
0.742284	0.00343848
0.737094	0.0034399
0.731905	0.003447
0.726715	0.00346831
0.721526	0.00347542
0.716336	0.0034811
0.711147	0.00348252
0.705957	0.0035081
0.700768	0.0035152
0.695578	0.00352231
0.690389	0.00353367
0.685199	0.00353936
0.680010	0.0035493
0.674820	0.00359193
0.669631	0.00359903
0.664441	0.00361466
0.659252	0.00362177
0.654062	0.00364024
0.648873	0.00366013
0.643683	0.00367292
0.638494	0.00367576
0.633304	0.00368429
0.628115	0.00369707
0.622925	0.0037056
0.617736	0.00372123
0.612546	0.00375817
0.607357	0.0037667
0.602167	0.00378232
0.596978	0.00379795
0.591788	0.00381927
0.586599	0.00382211
0.581409	0.00382921
0.576220	0.00384058
0.571030	0.00384768
0.565841	0.00395425
0.560651	0.0039713
0.555462	0.00408923
0.550272	0.00412901
0.545083	0.00415459
0.539893	0.0042029
0.534704	0.00421
0.529514	0.00421569
0.524325	0.0042441
0.519135	0.00426257
0.513946	0.00427536
0.508756	0.00428389
0.503567	0.00429241
0.498377	0.00430662
0.493187	0.00431373
0.487998	0.00432935
0.482808	0.00433504
0.477619	0.00435067
0.472429	0.00436772
0.467240	0.00439187
0.462050	0.00442739
0.456861	0.00443592
0.451671	0.00445155
0.446482	0.00448565
0.441292	0.00451122
0.436103	0.00452828
0.430913	0.0045368
0.425724	0.00455243
0.420534	0.00458085
0.415345	0.00460358
0.410155	0.00462489
0.404966	0.00465331
0.399776	0.00469025
0.394587	0.00475135
0.389397	0.00475703
0.384208	0.00486644
0.379018	0.0049048
0.373829	0.00493464
0.368639	0.00506962
0.363450	0.00510088
0.358260	0.00514777
0.353071	0.00515629
0.347881	0.00521313
0.342692	0.00524723
0.337502	0.00531685
0.332313	0.00532396
0.327123	0.00538789
0.321934	0.00539642
0.316744	0.00559676
0.311555	0.0056266
0.306365	0.00562944
0.301176	0.00583262
0.295986	0.00586814
0.290797	0.00593635
0.285607	0.00599176
0.280418	0.00602302
0.275228	0.00603296
0.270039	0.00605712
0.264849	0.00608127
0.259660	0.006131
0.254470	0.00613953
0.249281	0.00618215
0.244091	0.00620489
0.238902	0.00622052
0.233712	0.00623615
0.228523	0.00626314
0.223333	0.00629724
0.218143	0.00632566
0.212954	0.00634271
0.207764	0.00637823
0.202575	0.00645212
0.197385	0.00653737
0.192196	0.00658284
0.187006	0.00683859
0.181817	0.00689685
0.176627	0.00696221
0.171438	0.00700199
0.166248	0.00702046
0.161059	0.00711992
0.155869	0.00716255
0.150680	0.00720801
0.145490	0.00723927
0.140301	0.00727479
0.135111	0.00730747
0.129922	0.00736005
0.124732	0.00745666
0.119543	0.00753055
0.114353	0.00806195
0.109164	0.00820404
0.103974	0.00836317
0.098785	0.00844132
0.093595	0.00859619
0.088406	0.00869139
0.083216	0.0088008
0.078027	0.00889173
0.072837	0.00909633
0.067648	0.00921569
0.062458	0.00929383
0.057269	0.00941745
0.052079	0.0095027
0.046890	0.00965331
0.041700	0.00981103
0.036511	0.00999432
0.031321	0.0102756
0.026132	0.0104447
0.020942	0.0106735
0.015753	0.010898
0.010563	0.0112219
0.005374	0.0118727
0.000184	0.067002
-0.005005	0.969717
-0.010195	0.970359
-0.015384	0.971945
-0.020574	0.974052
-0.025763	0.975216
-0.030953	0.976064
-0.036142	0.977164
-0.041332	0.978129
-0.046521	0.978822
-0.051711	0.979599
-0.056900	0.979989
-0.062090	0.980466
-0.067280	0.980816
-0.072469	0.98131
-0.077659	0.981658
-0.082848	0.982516
-0.088038	0.98286
-0.093227	0.983407
-0.098417	0.984054
-0.103606	0.984344
-0.108796	0.984993
-0.113985	0.985499
-0.119175	0.985865
-0.124364	0.986134
-0.129554	0.98655
-0.134743	0.986813
-0.139933	0.987141
-0.145122	0.987705
-0.150312	0.988051
-0.155501	0.988588
-0.160691	0.989186
-0.165880	0.989648
-0.171070	0.990108
-0.176259	0.990659
-0.181449	0.990918
-0.186638	0.991152
-0.191828	0.991455
-0.197017	0.99183
-0.202207	0.992174
-0.207396	0.992461
-0.212586	0.992906
-0.217775	0.99346
-0.222965	0.993724
-0.228154	0.993974
-0.233344	0.99414
-0.238533	0.994309
-0.243723	0.994669
-0.248912	0.994834
-0.254102	0.994882
-0.259291	0.995003
-0.264481	0.995087
-0.269670	0.995161
-0.274860	0.995243
-0.280049	0.99535
-0.285239	0.995404
-0.290428	0.99548
-0.295618	0.995561
-0.300807	0.995665
-0.305997	0.995723
-0.311186	0.996003
-0.316376	0.996063
-0.321565	0.996176
-0.326755	0.996302
-0.331944	0.99638
-0.337134	0.996428
-0.342323	0.996506
-0.347513	0.996544
-0.352703	0.996613
-0.357892	0.996658
-0.363082	0.996709
-0.368271	0.996883
-0.373461	0.996931
-0.378650	0.99708
-0.383840	0.997153
-0.389029	0.997207
-0.394219	0.997235
-0.399408	0.997269
-0.404598	0.997312
-0.409787	0.997369
-0.414977	0.997444
-0.420166	0.997469
-0.425356	0.997502
-0.430545	0.997585
-0.435735	0.997627
-0.440924	0.997671
-0.446114	0.997712
-0.451303	0.997732
-0.456493	0.997769
-0.461682	0.997882
-0.466872	0.997911
-0.472061	0.997933
-0.477251	0.997985
-0.482440	0.998022
-0.487630	0.998043
-0.492819	0.998093
-0.498009	0.998117
-0.503198	0.99814
-0.508388	0.99819
-0.513577	0.998232
-0.518767	0.998448
-0.523956	0.998487
-0.529146	0.998524
-0.534335	0.99864
-0.539525	0.998649
-0.544714	0.998681
-0.549904	0.998711
-0.555093	0.998727
-0.560283	0.998751
-0.565472	0.998782
-0.570662	0.998789
-0.575851	0.998805
-0.581041	0.998824
-0.586230	0.998856
-0.591420	0.998866
-0.596609	0.998876
-0.601799	0.998892
-0.606988	0.998926
-0.612178	0.998946
-0.617367	0.998977
-0.622557	0.99901
-0.627746	0.999054
-0.632936	0.999084
-0.638126	0.999095
-0.643315	0.999108
-0.648505	0.999111
-0.653694	0.99912
-0.658884	0.999152
-0.664073	0.999155
-0.669263	0.999174
-0.674452	0.999288
-0.679642	0.999298
-0.684831	0.999315
-0.690021	0.999322
-0.695210	0.999338
-0.700400	0.999349
-0.705589	0.999366
-0.710779	0.999373
-0.715968	0.999434
-0.721158	0.999533
-0.726347	0.999537
-0.731537	0.999538
-0.736726	0.99956
-0.741916	0.999561
-0.747105	0.999577
-0.752295	0.999585
-0.757484	0.999591
-0.762674	0.999596
-0.767863	0.999631
-0.773053	0.999638
-0.778242	0.999643
-0.783432	0.999649
-0.788621	0.999653
-0.793811	0.999656
-0.799000	0.999659
-0.809379	0.999662
-0.814569	0.999665
-0.819758	0.999666
-0.824948	0.999783
-0.830137	0.99979
-0.840516	0.9998
-0.850895	0.999805
-0.856085	0.999817
-0.861274	0.999825
-0.866464	0.999834
-0.871653	0.999835
-0.882032	0.999858
-0.887222	0.999869
-0.892411	0.999882
-0.902790	0.999888
-0.918359	0.999895
-0.928738	0.999901
-0.933928	0.999903
-0.939117	0.999905
-0.944307	0.999906
-0.949496	0.999908
-0.954686	0.999916
-0.959875	0.999922
-0.970254	0.999925
-0.975444	0.999926
-0.980633	0.999928
-1.001391	0.999933
-1.006581	0.999935
-1.011770	0.999936
-1.032528	0.999939
-1.042907	0.99994
-1.058476	0.999943
-1.079234	0.999946
-1.089613	0.999947
-1.110371	0.999955
-1.115560	0.999956
-1.120750	0.999957
-1.136318	0.999959
-1.141508	0.99996
-1.183024	0.999962
-1.203782	0.999963
-1.219351	0.999964
-1.224540	0.999967
-1.229730	0.999969
-1.245298	0.999979
-1.255677	0.99998
-1.271246	0.999989
-1.343899	0.999994
-1.364657	0.999996
-1.411362	0.999997
-1.489205	0.999999
-1.504774	1
&
```
