## Supplementary material for "All-at-once RNA folding with 3D motif prediction framed by evolutionary information": RF02098_DGCR5.surv

```
&
2.905549	0.00085034
1.275676	0.00255102
1.266144	0.00340136
1.037390	0.00510204
0.942076	0.00595238
0.856293	0.00680272
0.475036	0.00765306
0.351127	0.00935374
0.303470	0.0127551
0.293939	0.0144558
0.284407	0.0153061
0.274876	0.0161565
0.189093	0.0170068
0.103310	0.0178571
0.027059	0.0187075
-0.001535	0.962585
-0.068255	0.964286
-0.077787	0.965986
-0.096850	0.966837
-0.125444	0.967687
-0.144507	0.969388
-0.154038	0.970238
-0.163569	0.972789
-0.173101	0.973639
-0.192164	0.97534
-0.230289	0.977041
-0.239821	0.979592
-0.249352	0.982143
-0.268415	0.982993
-0.316072	0.984694
-0.325604	0.985544
-0.344667	0.987245
-0.392324	0.988946
-0.401855	0.991497
-0.430449	0.992347
-0.439981	0.995748
-0.497169	0.997449
-0.535295	0.998299
-0.563889	0.99915
-0.735455	1
&
2.962738	4.2517e-06
2.934144	3.40136e-05
2.924612	5.95238e-05
2.905549	0.000297619
2.886486	0.000327381
2.876955	0.000331633
2.848361	0.000335884
2.838829	0.000344388
2.829298	0.000391156
2.819767	0.000433673
2.800704	0.000488946
2.791172	0.000501701
2.772109	0.000505952
2.733984	0.000510204
2.724452	0.000531463
2.705389	0.000552721
2.695858	0.000595238
2.686327	0.000612245
2.676795	0.000659014
2.638669	0.000667517
2.629138	0.000680272
2.619607	0.000684524
2.600544	0.000688776
2.591012	0.000693027
2.581481	0.000697279
2.571949	0.000705782
2.562418	0.000710034
2.543355	0.000718537
2.524292	0.000739796
2.514761	0.000744048
2.505229	0.000748299
2.495698	0.000765306
2.476635	0.000769558
2.467104	0.000778061
2.457572	0.000782313
2.409915	0.000786565
2.362258	0.000790816
2.228818	0.000795068
2.190692	0.00079932
1.752247	0.000803571
1.685527	0.000807823
1.618807	0.000812075
1.494898	0.000816327
1.447241	0.00082483
1.409116	0.000837585
1.399584	0.000867347
1.390053	0.00087585
1.370990	0.000884354
1.361459	0.000892857
1.351927	0.000935374
1.342396	0.000969388
1.332864	0.000990646
1.313801	0.0010034
1.304270	0.0010119
1.294739	0.00106718
1.285207	0.00107993
1.275676	0.00161139
1.266144	0.00191752
1.256613	0.00201105
1.247081	0.00210459
1.237550	0.00212585
1.228019	0.00218537
1.218487	0.00219813
1.208956	0.00223214
1.199424	0.00232143
1.189893	0.00233418
1.180361	0.0023767
1.170830	0.00238095
1.161299	0.00238946
1.151767	0.00242347
1.142236	0.00243622
1.132704	0.0024915
1.123173	0.0025085
1.113641	0.0026148
1.104110	0.00262755
1.094579	0.00266156
1.085047	0.00268282
1.075516	0.00269133
1.065984	0.00278912
1.056453	0.00279762
1.046921	0.00280612
1.037390	0.00330782
1.027859	0.00332908
1.018327	0.00338861
1.008796	0.00351616
0.999264	0.00359694
0.989733	0.00364371
0.980202	0.0037415
0.970670	0.00376701
0.961139	0.0038648
0.951607	0.00387755
0.942076	0.00413265
0.932544	0.00416241
0.923013	0.00420918
0.913482	0.00421344
0.903950	0.0042432
0.894419	0.00428146
0.884887	0.00428997
0.875356	0.00431973
0.865824	0.00438776
0.856293	0.00466412
0.846762	0.00473639
0.827699	0.0047534
0.818167	0.00476616
0.808636	0.00480017
0.799104	0.00491922
0.789573	0.00497874
0.780042	0.00503827
0.770510	0.00505102
0.760979	0.00507228
0.751447	0.00514456
0.741916	0.00518282
0.732384	0.00524235
0.722853	0.00526361
0.713322	0.00529337
0.703790	0.00536139
0.694259	0.0053699
0.684727	0.00538265
0.675196	0.00539116
0.665664	0.00540391
0.656133	0.00544218
0.646602	0.00546344
0.637070	0.00548469
0.627539	0.0055017
0.618007	0.00555272
0.608476	0.00557398
0.598945	0.00559099
0.589413	0.00559949
0.579882	0.00562075
0.570350	0.00566327
0.560819	0.00569303
0.551287	0.00573554
0.541756	0.00574405
0.532225	0.00576105
0.513162	0.00577381
0.503630	0.00580782
0.494099	0.00591412
0.484567	0.00596939
0.475036	0.00628401
0.465505	0.00639456
0.455973	0.00644983
0.446442	0.00658588
0.436910	0.00664541
0.427379	0.00667092
0.417847	0.00671344
0.408316	0.00678146
0.398785	0.0068665
0.389253	0.00706207
0.379722	0.00723214
0.370190	0.00747024
0.360659	0.00753827
0.351127	0.00817602
0.341596	0.0082568
0.332065	0.00850765
0.322533	0.00880527
0.313002	0.00905612
0.303470	0.0103656
0.293939	0.0113776
0.284407	0.0119855
0.274876	0.0123895
0.265345	0.012568
0.255813	0.0127041
0.246282	0.0128189
0.236750	0.0130272
0.227219	0.013142
0.217688	0.0132483
0.208156	0.0133588
0.198625	0.0134396
0.189093	0.0137372
0.179562	0.0138478
0.170030	0.0139456
0.160499	0.0140349
0.150968	0.0141794
0.141436	0.0142772
0.131905	0.014324
0.122373	0.0144133
0.112842	0.0145791
0.103310	0.0149022
0.093779	0.0150213
0.084248	0.0151361
0.074716	0.0152296
0.065185	0.0152976
0.055653	0.0154337
0.046122	0.0155825
0.036590	0.0156973
0.027059	0.0160332
0.017528	0.0162287
0.007996	0.0163053
-0.001535	0.970863
-0.011067	0.971118
-0.020598	0.97119
-0.030130	0.971378
-0.039661	0.971586
-0.049192	0.97196
-0.058724	0.972185
-0.068255	0.97298
-0.077787	0.973669
-0.087318	0.974094
-0.096850	0.974736
-0.106381	0.975166
-0.115912	0.975434
-0.125444	0.976241
-0.134975	0.976535
-0.144507	0.977364
-0.154038	0.978031
-0.163569	0.97895
-0.173101	0.979698
-0.182632	0.980034
-0.192164	0.980774
-0.201695	0.980991
-0.211227	0.981463
-0.220758	0.981845
-0.230289	0.98267
-0.239821	0.98375
-0.249352	0.9848
-0.258884	0.985162
-0.268415	0.985927
-0.277947	0.986344
-0.287478	0.986645
-0.297009	0.987011
-0.306541	0.987377
-0.316072	0.988091
-0.325604	0.98878
-0.335135	0.988988
-0.344667	0.989813
-0.354198	0.990174
-0.363729	0.990442
-0.373261	0.990638
-0.382792	0.990867
-0.392324	0.991633
-0.401855	0.992649
-0.411387	0.992887
-0.420918	0.993193
-0.430449	0.99361
-0.439981	0.995034
-0.449512	0.995208
-0.459044	0.995506
-0.468575	0.995719
-0.478107	0.995897
-0.487638	0.996101
-0.497169	0.996794
-0.506701	0.996964
-0.516232	0.9971
-0.525764	0.997181
-0.535295	0.997657
-0.544826	0.998019
-0.554358	0.998078
-0.563889	0.99838
-0.573421	0.998465
-0.582952	0.998597
-0.592484	0.99869
-0.602015	0.998797
-0.611546	0.998878
-0.621078	0.998963
-0.630609	0.999056
-0.640141	0.999124
-0.649672	0.999133
-0.659204	0.999239
-0.668735	0.99926
-0.678266	0.99929
-0.687798	0.999345
-0.697329	0.999349
-0.706861	0.999358
-0.716392	0.999366
-0.725924	0.999375
-0.735455	0.999617
-0.744986	0.999647
-0.754518	0.999664
-0.764049	0.999711
-0.773581	0.999758
-0.783112	0.999762
-0.792644	0.999766
-0.802175	0.999796
-0.811706	0.999864
-0.830769	0.999868
-0.840301	0.999898
-0.849832	0.999902
-0.859364	0.999906
-0.868895	0.999923
-0.878426	0.999957
-0.887958	0.999966
-0.897489	0.999974
-0.907021	0.999983
-0.916552	0.999991
-0.983272	0.999996
-1.011866	1
&
16.011259	3.41908e-160
16.001727	4.45397e-160
15.992196	5.8021e-160
15.982664	7.55827e-160
15.973133	9.846e-160
15.963601	1.28262e-159
15.954070	1.67083e-159
15.944539	2.17655e-159
15.935007	2.83534e-159
15.925476	3.69352e-159
15.915944	4.81144e-159
15.906413	6.26772e-159
15.896882	8.16478e-159
15.887350	1.0636e-158
15.877819	1.38552e-158
15.868287	1.80487e-158
15.858756	2.35114e-158
15.849224	3.06274e-158
15.839693	3.98972e-158
15.830162	5.19726e-158
15.820630	6.77026e-158
15.811099	8.81935e-158
15.801567	1.14886e-157
15.792036	1.49657e-157
15.782504	1.94952e-157
15.772973	2.53955e-157
15.763442	3.30816e-157
15.753910	4.30938e-157
15.744379	5.61363e-157
15.734847	7.3126e-157
15.725316	9.52575e-157
15.715784	1.24087e-156
15.706253	1.61642e-156
15.696722	2.10562e-156
15.687190	2.74288e-156
15.677659	3.57299e-156
15.668127	4.65434e-156
15.658596	6.06294e-156
15.649064	7.89783e-156
15.639533	1.0288e-155
15.630002	1.34016e-155
15.620470	1.74574e-155
15.610939	2.27406e-155
15.601407	2.96228e-155
15.591876	3.85876e-155
15.582344	5.02655e-155
15.572813	6.54775e-155
15.563282	8.5293e-155
15.553750	1.11105e-154
15.544219	1.44729e-154
15.534687	1.88528e-154
15.525156	2.45581e-154
15.515625	3.199e-154
15.506093	4.16709e-154
15.496562	5.42815e-154
15.487030	7.07083e-154
15.477499	9.21061e-154
15.467967	1.19979e-153
15.458436	1.56287e-153
15.448905	2.03582e-153
15.439373	2.65189e-153
15.429842	3.45439e-153
15.420310	4.49974e-153
15.410779	5.86142e-153
15.401247	7.63515e-153
15.391716	9.94562e-153
15.382185	1.29553e-152
15.372653	1.68756e-152
15.363122	2.19823e-152
15.353590	2.86342e-152
15.344059	3.72991e-152
15.334527	4.85859e-152
15.324996	6.32881e-152
15.315465	8.24391e-152
15.305933	1.07385e-151
15.296402	1.3988e-151
15.286870	1.82207e-151
15.277339	2.37342e-151
15.267807	3.0916e-151
15.258276	4.0271e-151
15.248745	5.24567e-151
15.239213	6.83296e-151
15.229682	8.90055e-151
15.220150	1.15938e-150
15.210619	1.51019e-150
15.201087	1.96715e-150
15.191556	2.56238e-150
15.182025	3.33771e-150
15.172493	4.34765e-150
15.162962	5.66317e-150
15.153430	7.37673e-150
15.143899	9.60877e-150
15.134368	1.25162e-149
15.124836	1.63033e-149
15.115305	2.12362e-149
15.105773	2.76618e-149
15.096242	3.60315e-149
15.086710	4.69336e-149
15.077179	6.11343e-149
15.067648	7.96316e-149
15.058116	1.03726e-148
15.048585	1.3511e-148
15.039053	1.75989e-148
15.029522	2.29237e-148
15.019990	2.98596e-148
15.010459	3.88939e-148
15.000928	5.06617e-148
14.991396	6.59898e-148
14.981865	8.59556e-148
14.972333	1.11962e-147
14.962802	1.45837e-147
14.953270	1.8996e-147
14.943739	2.47433e-147
14.934208	3.22295e-147
14.924676	4.19805e-147
14.915145	5.46817e-147
14.905613	7.12255e-147
14.896082	9.27746e-147
14.886550	1.20843e-146
14.877019	1.57403e-146
14.867488	2.05025e-146
14.857956	2.67053e-146
14.848425	3.47848e-146
14.838893	4.53085e-146
14.829362	5.9016e-146
14.819830	7.68705e-146
14.810299	1.00127e-145
14.800768	1.30418e-145
14.791236	1.69874e-145
14.781705	2.21266e-145
14.772173	2.88206e-145
14.762642	3.75397e-145
14.753111	4.88964e-145
14.743579	6.36889e-145
14.734048	8.29563e-145
14.724516	1.08053e-144
14.714985	1.40741e-144
14.705453	1.83318e-144
14.695922	2.38775e-144
14.686391	3.11009e-144
14.676859	4.05095e-144
14.667328	5.27642e-144
14.657796	6.87261e-144
14.648265	8.95167e-144
14.638733	1.16597e-143
14.629202	1.51868e-143
14.619671	1.9781e-143
14.610139	2.57649e-143
14.600608	3.35589e-143
14.591076	4.37106e-143
14.581545	5.69333e-143
14.572013	7.41557e-143
14.562482	9.65879e-143
14.552951	1.25806e-142
14.543419	1.63862e-142
14.533888	2.13429e-142
14.524356	2.77991e-142
14.514825	3.62082e-142
14.505293	4.71609e-142
14.495762	6.14266e-142
14.486231	8.00076e-142
14.476699	1.04209e-141
14.467168	1.35731e-141
14.457636	1.76788e-141
14.448105	2.30263e-141
14.438573	2.99914e-141
14.429042	3.90633e-141
14.419511	5.08792e-141
14.409979	6.6269e-141
14.400448	8.6314e-141
14.390916	1.12422e-140
14.381385	1.46427e-140
14.371854	1.90717e-140
14.362322	2.48404e-140
14.352791	3.23539e-140
14.343259	4.21399e-140
14.333728	5.48859e-140
14.324196	7.14871e-140
14.314665	9.31094e-140
14.305134	1.21272e-139
14.295602	1.57952e-139
14.286071	2.05726e-139
14.276539	2.6795e-139
14.267008	3.48994e-139
14.257476	4.54549e-139
14.247945	5.9203e-139
14.238414	7.71093e-139
14.228882	1.00431e-138
14.219351	1.30807e-138
14.209819	1.70369e-138
14.200288	2.21897e-138
14.190756	2.89009e-138
14.181225	3.76419e-138
14.171694	4.90264e-138
14.162162	6.38541e-138
14.152631	8.31663e-138
14.143099	1.08319e-137
14.133568	1.41079e-137
14.124036	1.83746e-137
14.114505	2.39318e-137
14.104974	3.11696e-137
14.095442	4.05963e-137
14.085911	5.28739e-137
14.076379	6.88645e-137
14.066848	8.9691e-137
14.057316	1.16816e-136
14.047785	1.52144e-136
14.038254	1.98156e-136
14.028722	2.58083e-136
14.019191	3.36133e-136
14.009659	4.37786e-136
14.000128	5.7018e-136
13.990597	7.42612e-136
13.981065	9.67189e-136
13.971534	1.25968e-135
13.962002	1.64062e-135
13.952471	2.13676e-135
13.942939	2.78294e-135
13.933408	3.62453e-135
13.923877	4.7206e-135
13.914345	6.14814e-135
13.904814	8.00735e-135
13.895282	1.04288e-134
13.885751	1.35825e-134
13.876219	1.76898e-134
13.866688	2.30391e-134
13.857157	3.0006e-134
13.847625	3.90797e-134
13.838094	5.08971e-134
13.828562	6.62879e-134
13.819031	8.63326e-134
13.809499	1.12439e-133
13.799968	1.46439e-133
13.790437	1.90719e-133
13.780905	2.4839e-133
13.771374	3.23498e-133
13.761842	4.21318e-133
13.752311	5.48715e-133
13.742779	7.14634e-133
13.733248	9.30722e-133
13.723717	1.21215e-132
13.714185	1.57867e-132
13.704654	2.05601e-132
13.695122	2.67769e-132
13.685591	3.48733e-132
13.676059	4.54179e-132
13.666528	5.91506e-132
13.656997	7.70356e-132
13.647465	1.00328e-131
13.637934	1.30663e-131
13.628402	1.70171e-131
13.618871	2.21623e-131
13.609340	2.88632e-131
13.599808	3.75901e-131
13.590277	4.89555e-131
13.580745	6.37572e-131
13.571214	8.30341e-131
13.561682	1.08139e-130
13.552151	1.40835e-130
13.542620	1.83415e-130
13.533088	2.38869e-130
13.523557	3.1109e-130
13.514025	4.05144e-130
13.504494	5.27634e-130
13.494962	6.87157e-130
13.485431	8.94909e-130
13.475900	1.16547e-129
13.466368	1.51783e-129
13.456837	1.97671e-129
13.447305	2.57432e-129
13.437774	3.35261e-129
13.428242	4.36619e-129
13.418711	5.68619e-129
13.409180	7.40524e-129
13.399648	9.64399e-129
13.390117	1.25595e-128
13.380585	1.63565e-128
13.371054	2.13013e-128
13.361522	2.7741e-128
13.351991	3.61274e-128
13.342460	4.70491e-128
13.332928	6.12724e-128
13.323397	7.97954e-128
13.313865	1.03918e-127
13.304334	1.35333e-127
13.294803	1.76244e-127
13.285271	2.29522e-127
13.275740	2.98907e-127
13.266208	3.89265e-127
13.256677	5.06938e-127
13.247145	6.60181e-127
13.237614	8.59748e-127
13.228083	1.11964e-126
13.218551	1.45809e-126
13.209020	1.89886e-126
13.199488	2.47285e-126
13.189957	3.22035e-126
13.180425	4.1938e-126
13.170894	5.4615e-126
13.161363	7.11239e-126
13.151831	9.2623e-126
13.142300	1.2062e-125
13.132768	1.57081e-125
13.123237	2.04562e-125
13.113705	2.66394e-125
13.104174	3.46916e-125
13.094643	4.51777e-125
13.085111	5.88333e-125
13.075580	7.66164e-125
13.066048	9.97745e-125
13.056517	1.29932e-124
13.046985	1.69205e-124
13.037454	2.20348e-124
13.027923	2.86949e-124
13.018391	3.7368e-124
13.008860	4.86624e-124
12.999328	6.33705e-124
12.989797	8.2524e-124
12.980265	1.07466e-123
12.970734	1.39947e-123
12.961203	1.82245e-123
12.951671	2.37327e-123
12.942140	3.09055e-123
12.932608	4.02463e-123
12.923077	5.24101e-123
12.913546	6.825e-123
12.904014	8.88772e-123
12.894483	1.15738e-122
12.884951	1.50718e-122
12.875420	1.96268e-122
12.865888	2.55585e-122
12.856357	3.32828e-122
12.846826	4.33415e-122
12.837294	5.644e-122
12.827763	7.3497e-122
12.818231	9.57088e-122
12.808700	1.24633e-121
12.799168	1.62298e-121
12.789637	2.11346e-121
12.780106	2.75216e-121
12.770574	3.58388e-121
12.761043	4.66694e-121
12.751511	6.07729e-121
12.741980	7.91383e-121
12.732448	1.03054e-120
12.722917	1.34196e-120
12.713386	1.74749e-120
12.703854	2.27557e-120
12.694323	2.96322e-120
12.684791	3.85866e-120
12.675260	5.02469e-120
12.665728	6.54307e-120
12.656197	8.52027e-120
12.646666	1.10949e-119
12.637134	1.44476e-119
12.627603	1.88133e-119
12.618071	2.44981e-119
12.608540	3.19008e-119
12.599008	4.15402e-119
12.589477	5.40924e-119
12.579946	7.04372e-119
12.570414	9.17209e-119
12.560883	1.19435e-118
12.551351	1.55524e-118
12.541820	2.02517e-118
12.532289	2.63709e-118
12.522757	3.4339e-118
12.513226	4.47146e-118
12.503694	5.82251e-118
12.494163	7.58177e-118
12.484631	9.87258e-118
12.475100	1.28555e-117
12.465569	1.67397e-117
12.456037	2.17975e-117
12.446506	2.83833e-117
12.436974	3.6959e-117
12.427443	4.81256e-117
12.417911	6.26659e-117
12.408380	8.15992e-117
12.398849	1.06253e-116
12.389317	1.38354e-116
12.379786	1.80155e-116
12.370254	2.34584e-116
12.360723	3.05456e-116
12.351191	3.9774e-116
12.341660	5.17904e-116
12.332129	6.7437e-116
12.322597	8.78106e-116
12.313066	1.14339e-115
12.303534	1.48882e-115
12.294003	1.9386e-115
12.284471	2.52426e-115
12.274940	3.28684e-115
12.265409	4.2798e-115
12.255877	5.57272e-115
12.246346	7.25622e-115
12.236814	9.44828e-115
12.227283	1.23025e-114
12.217751	1.6019e-114
12.208220	2.08581e-114
12.198689	2.71591e-114
12.189157	3.53634e-114
12.179626	4.6046e-114
12.170094	5.99556e-114
12.160563	7.80668e-114
12.151032	1.01649e-113
12.141500	1.32354e-113
12.131969	1.72335e-113
12.122437	2.24391e-113
12.112906	2.92173e-113
12.103374	3.80427e-113
12.093843	4.9534e-113
12.084312	6.44963e-113
12.074780	8.39779e-113
12.065249	1.09344e-112
12.055717	1.42372e-112
12.046186	1.85375e-112
12.036654	2.41368e-112
12.027123	3.14272e-112
12.017592	4.09197e-112
12.008060	5.32792e-112
11.998529	6.93716e-112
11.988997	9.03246e-112
11.979466	1.17606e-111
11.969934	1.53127e-111
11.960403	1.99376e-111
11.950872	2.59594e-111
11.941340	3.37998e-111
11.931809	4.40082e-111
11.922277	5.72997e-111
11.912746	7.46054e-111
11.903214	9.71376e-111
11.893683	1.26475e-110
11.884152	1.64672e-110
11.874620	2.14405e-110
11.865089	2.79157e-110
11.855557	3.63465e-110
11.846026	4.73233e-110
11.836494	6.16151e-110
11.826963	8.02229e-110
11.817432	1.0445e-109
11.807900	1.35994e-109
11.798369	1.77063e-109
11.788837	2.30534e-109
11.779306	3.00153e-109
11.769775	3.90795e-109
11.760243	5.0881e-109
11.750712	6.62461e-109
11.741180	8.62511e-109
11.731649	1.12297e-108
11.722117	1.46208e-108
11.712586	1.90359e-108
11.703055	2.47842e-108
11.693523	3.22682e-108
11.683992	4.20121e-108
11.674460	5.46982e-108
11.664929	7.1215e-108
11.655397	9.2719e-108
11.645866	1.20716e-107
11.636335	1.57167e-107
11.626803	2.04624e-107
11.617272	2.6641e-107
11.607740	3.46852e-107
11.598209	4.51582e-107
11.588677	5.87933e-107
11.579146	7.65454e-107
11.569615	9.96573e-107
11.560083	1.29747e-106
11.550552	1.68922e-106
11.541020	2.19925e-106
11.531489	2.86327e-106
11.521957	3.72776e-106
11.512426	4.85326e-106
11.502895	6.31856e-106
11.493363	8.22625e-106
11.483832	1.07099e-105
11.474300	1.39433e-105
11.464769	1.8153e-105
11.455237	2.36335e-105
11.445706	3.07686e-105
11.436175	4.00578e-105
11.426643	5.21513e-105
11.417112	6.78956e-105
11.407580	8.83931e-105
11.398049	1.15078e-104
11.388518	1.4982e-104
11.378986	1.95048e-104
11.369455	2.53931e-104
11.359923	3.30588e-104
11.350392	4.30386e-104
11.340860	5.60311e-104
11.331329	7.29455e-104
11.321798	9.49658e-104
11.312266	1.23633e-103
11.302735	1.60954e-103
11.293203	2.09541e-103
11.283672	2.72793e-103
11.274140	3.55139e-103
11.264609	4.62341e-103
11.255078	6.01901e-103
11.245546	7.83586e-103
11.236015	1.02011e-102
11.226483	1.32803e-102
11.216952	1.72889e-102
11.207420	2.25074e-102
11.197889	2.93011e-102
11.188358	3.81452e-102
11.178826	4.96587e-102
11.169295	6.46473e-102
11.159763	8.41598e-102
11.150232	1.09561e-101
11.140700	1.4263e-101
11.131169	1.85679e-101
11.121638	2.4172e-101
11.112106	3.14675e-101
11.102575	4.09648e-101
11.093043	5.33284e-101
11.083512	6.94233e-101
11.073980	9.03756e-101
11.064449	1.17651e-100
11.054918	1.53158e-100
11.045386	1.99381e-100
11.035855	2.59553e-100
11.026323	3.37884e-100
11.016792	4.39854e-100
11.007261	5.72596e-100
10.997729	7.45396e-100
10.988198	9.70342e-100
10.978666	1.26317e-99
10.969135	1.64436e-99
10.959603	2.14059e-99
10.950072	2.78655e-99
10.940541	3.62744e-99
10.931009	4.72208e-99
10.921478	6.14702e-99
10.911946	8.00193e-99
10.902415	1.04166e-98
10.892883	1.35598e-98
10.883352	1.76515e-98
10.873821	2.29777e-98
10.864289	2.99111e-98
10.854758	3.89366e-98
10.845226	5.06852e-98
10.835695	6.59788e-98
10.826163	8.58868e-98
10.816632	1.11801e-97
10.807101	1.45535e-97
10.797569	1.89446e-97
10.788038	2.46607e-97
10.778506	3.21012e-97
10.768975	4.17867e-97
10.759443	5.43943e-97
10.749912	7.08056e-97
10.740381	9.21681e-97
10.730849	1.19976e-96
10.721318	1.56172e-96
10.711786	2.03289e-96
10.702255	2.64621e-96
10.692723	3.44455e-96
10.683192	4.48373e-96
10.673661	5.83641e-96
10.664129	7.59716e-96
10.654598	9.88908e-96
10.645066	1.28724e-95
10.635535	1.67557e-95
10.626004	2.18104e-95
10.616472	2.83899e-95
10.606941	3.69541e-95
10.597409	4.81018e-95
10.587878	6.26121e-95
10.578346	8.14994e-95
10.568815	1.06084e-94
10.559284	1.38084e-94
10.549752	1.79737e-94
10.540221	2.33954e-94
10.530689	3.04524e-94
10.521158	3.96379e-94
10.511626	5.15941e-94
10.502095	6.71565e-94
10.492564	8.74129e-94
10.483032	1.13779e-93
10.473501	1.48097e-93
10.463969	1.92766e-93
10.454438	2.50907e-93
10.444906	3.26584e-93
10.435375	4.25085e-93
10.425844	5.53294e-93
10.416312	7.20169e-93
10.406781	9.37372e-93
10.397249	1.22008e-92
10.387718	1.58805e-92
10.378186	2.06699e-92
10.368655	2.69037e-92
10.359124	3.50174e-92
10.349592	4.5578e-92
10.340061	5.93233e-92
10.330529	7.72137e-92
10.320998	1.00499e-91
10.311467	1.30806e-91
10.301935	1.70253e-91
10.292404	2.21595e-91
10.282872	2.88418e-91
10.273341	3.75392e-91
10.263809	4.88593e-91
10.254278	6.35927e-91
10.244747	8.27687e-91
10.235215	1.07727e-90
10.225684	1.40211e-90
10.216152	1.82489e-90
10.206621	2.37515e-90
10.197089	3.09133e-90
10.187558	4.02344e-90
10.178027	5.2366e-90
10.168495	6.81553e-90
10.158964	8.87051e-90
10.149432	1.15451e-89
10.139901	1.5026e-89
10.130369	1.95564e-89
10.120838	2.54527e-89
10.111307	3.31266e-89
10.101775	4.31141e-89
10.092244	5.61125e-89
10.082712	7.30297e-89
10.073181	9.5047e-89
10.063649	1.23702e-88
10.054118	1.60995e-88
10.044587	2.09531e-88
10.035055	2.72698e-88
10.025524	3.54907e-88
10.015992	4.61898e-88
10.006461	6.01142e-88
9.996929	7.82359e-88
9.987398	1.0182e-87
9.977867	1.32514e-87
9.968335	1.72459e-87
9.958804	2.24446e-87
9.949272	2.92102e-87
9.939741	3.80152e-87
9.930210	4.94741e-87
9.920678	6.4387e-87
9.911147	8.37947e-87
9.901615	1.09052e-86
9.892084	1.41922e-86
9.882552	1.84699e-86
9.873021	2.40369e-86
9.863490	3.12817e-86
9.853958	4.07101e-86
9.844427	5.298e-86
9.834895	6.89478e-86
9.825364	8.9728e-86
9.815832	1.16771e-85
9.806301	1.51963e-85
9.796770	1.97762e-85
9.787238	2.57363e-85
9.777707	3.34924e-85
9.768175	4.3586e-85
9.758644	5.67212e-85
9.749112	7.38147e-85
9.739581	9.60592e-85
9.730050	1.25007e-84
9.720518	1.62677e-84
9.710987	2.11699e-84
9.701455	2.75493e-84
9.691924	3.58509e-84
9.682392	4.6654e-84
9.672861	6.07122e-84
9.663330	7.90063e-84
9.653798	1.02813e-83
9.644267	1.33792e-83
9.634735	1.74105e-83
9.625204	2.26564e-83
9.615672	2.9483e-83
9.606141	3.83662e-83
9.596610	4.99259e-83
9.587078	6.49682e-83
9.577547	8.45425e-83
9.568015	1.10014e-82
9.558484	1.43159e-82
9.548953	1.8629e-82
9.539421	2.42414e-82
9.529890	3.15446e-82
9.520358	4.10478e-82
9.510827	5.3414e-82
9.501295	6.95053e-82
9.491764	9.0444e-82
9.482233	1.1769e-81
9.472701	1.53144e-81
9.463170	1.99277e-81
9.453638	2.59306e-81
9.444107	3.37418e-81
9.434575	4.39057e-81
9.425044	5.71312e-81
9.415513	7.43403e-81
9.405981	9.67327e-81
9.396450	1.2587e-80
9.386918	1.63783e-80
9.377387	2.13114e-80
9.367855	2.77304e-80
9.358324	3.60827e-80
9.348793	4.69504e-80
9.339261	6.10912e-80
9.329730	7.94907e-80
9.320198	1.03432e-79
9.310667	1.34582e-79
9.301135	1.75114e-79
9.291604	2.27852e-79
9.282073	2.96472e-79
9.272541	3.85757e-79
9.263010	5.01928e-79
9.253478	6.53082e-79
9.243947	8.49752e-79
9.234415	1.10564e-78
9.224884	1.43859e-78
9.215353	1.87179e-78
9.205821	2.43543e-78
9.196290	3.16879e-78
9.186758	4.12297e-78
9.177227	5.36444e-78
9.167696	6.9797e-78
9.158164	9.0813e-78
9.148633	1.18157e-77
9.139101	1.53733e-77
9.129570	2.0002e-77
9.120038	2.60242e-77
9.110507	3.38596e-77
9.100976	4.40539e-77
9.091444	5.73171e-77
9.081913	7.45733e-77
9.072381	9.70244e-77
9.062850	1.26234e-76
9.053318	1.64237e-76
9.043787	2.1368e-76
9.034256	2.78007e-76
9.024724	3.61697e-76
9.015193	4.7058e-76
9.005661	6.12237e-76
8.996130	7.96534e-76
8.986598	1.03631e-75
8.977067	1.34825e-75
8.967536	1.75408e-75
8.958004	2.28206e-75
8.948473	2.96896e-75
8.938941	3.8626e-75
8.929410	5.0252e-75
8.919878	6.5377e-75
8.910347	8.50542e-75
8.900816	1.10653e-74
8.891284	1.43956e-74
8.881753	1.87282e-74
8.872221	2.43647e-74
8.862690	3.16973e-74
8.853158	4.12366e-74
8.843627	5.36465e-74
8.834096	6.97908e-74
8.824564	9.07933e-74
8.815033	1.18116e-73
8.805501	1.53659e-73
8.795970	1.99898e-73
8.786439	2.60051e-73
8.776907	3.38302e-73
8.767376	4.40099e-73
8.757844	5.72524e-73
8.748313	7.44792e-73
8.738781	9.68891e-73
8.729250	1.26041e-72
8.719719	1.63964e-72
8.710187	2.13297e-72
8.700656	2.77471e-72
8.691124	3.60951e-72
8.681593	4.69546e-72
8.672061	6.10809e-72
8.662530	7.94568e-72
8.652999	1.03361e-71
8.643467	1.34455e-71
8.633936	1.74903e-71
8.624404	2.27519e-71
8.614873	2.9596e-71
8.605341	3.84989e-71
8.595810	5.00797e-71
8.586279	6.51438e-71
8.576747	8.47389e-71
8.567216	1.10228e-70
8.557684	1.43383e-70
8.548153	1.86509e-70
8.538621	2.42607e-70
8.529090	3.15575e-70
8.519559	4.10489e-70
8.510027	5.33947e-70
8.500496	6.94533e-70
8.490964	9.03412e-70
8.481433	1.17511e-69
8.471901	1.5285e-69
8.462370	1.98817e-69
8.452839	2.58606e-69
8.443307	3.36373e-69
8.433776	4.37525e-69
8.424244	5.69092e-69
8.414713	7.40219e-69
8.405182	9.62799e-69
8.395650	1.2523e-68
8.386119	1.62885e-68
8.376587	2.11861e-68
8.367056	2.75561e-68
8.357524	3.58413e-68
8.347993	4.66174e-68
8.338462	6.06331e-68
8.328930	7.88623e-68
8.319399	1.02572e-67
8.309867	1.33408e-67
8.300336	1.73515e-67
8.290804	2.25678e-67
8.281273	2.9352e-67
8.271742	3.81756e-67
8.262210	4.96514e-67
8.252679	6.45766e-67
8.243147	8.39879e-67
8.233616	1.09234e-66
8.224084	1.42067e-66
8.214553	1.84769e-66
8.205022	2.40305e-66
8.195490	3.12531e-66
8.185959	4.06464e-66
8.176427	5.28627e-66
8.166896	6.87502e-66
8.157364	8.94122e-66
8.147833	1.16283e-65
8.138302	1.51229e-65
8.128770	1.96676e-65
8.119239	2.5578e-65
8.109707	3.32642e-65
8.100176	4.32601e-65
8.090644	5.62594e-65
8.081113	7.31645e-65
8.071582	9.51489e-65
8.062050	1.23738e-64
8.052519	1.60918e-64
8.042987	2.09267e-64
8.033456	2.72141e-64
8.023925	3.53905e-64
8.014393	4.60231e-64
8.004862	5.985e-64
7.995330	7.78304e-64
7.985799	1.01212e-63
7.976267	1.31617e-63
7.966736	1.71156e-63
7.957205	2.22571e-63
7.947673	2.89429e-63
7.938142	3.76369e-63
7.928610	4.89421e-63
7.919079	6.36429e-63
7.909547	8.27589e-63
7.900016	1.07616e-62
7.890485	1.39938e-62
7.880953	1.81968e-62
7.871422	2.36619e-62
7.861890	3.07682e-62
7.852359	4.00086e-62
7.842827	5.20237e-62
7.833296	6.76467e-62
7.823765	8.7961e-62
7.814233	1.14375e-61
7.804702	1.4872e-61
7.795170	1.93377e-61
7.785639	2.51443e-61
7.776107	3.26941e-61
7.766576	4.25107e-61
7.757045	5.52745e-61
7.747513	7.18701e-61
7.737982	9.34479e-61
7.728450	1.21503e-60
7.718919	1.57981e-60
7.709387	2.05408e-60
7.699856	2.67072e-60
7.690325	3.47246e-60
7.680793	4.51485e-60
7.671262	5.87012e-60
7.661730	7.63216e-60
7.652199	9.92306e-60
7.642668	1.29015e-59
7.633136	1.67739e-59
7.623605	2.18085e-59
7.614073	2.83539e-59
7.604542	3.68636e-59
7.595010	4.7927e-59
7.585479	6.23104e-59
7.575948	8.10098e-59
7.566416	1.0532e-58
7.556885	1.36925e-58
7.547353	1.78014e-58
7.537822	2.3143e-58
7.528290	3.00873e-58
7.518759	3.91151e-58
7.509228	5.08513e-58
7.499696	6.61086e-58
7.490165	8.5943e-58
7.480633	1.11728e-57
7.471102	1.45247e-57
7.461570	1.88822e-57
7.452039	2.45467e-57
7.442508	3.19104e-57
7.432976	4.14828e-57
7.423445	5.39264e-57
7.413913	7.01022e-57
7.404382	9.11295e-57
7.394850	1.18463e-56
7.385319	1.53994e-56
7.375788	2.00181e-56
7.366256	2.60219e-56
7.356725	3.38261e-56
7.347193	4.39706e-56
7.337662	5.7157e-56
7.328131	7.42973e-56
7.318599	9.65771e-56
7.309068	1.25537e-55
7.299536	1.6318e-55
7.290005	2.12109e-55
7.280473	2.75707e-55
7.270942	3.58372e-55
7.261411	4.65819e-55
7.251879	6.05476e-55
7.242348	7.86998e-55
7.232816	1.02293e-54
7.223285	1.32959e-54
7.213753	1.72817e-54
7.204222	2.24621e-54
7.194691	2.91952e-54
7.185159	3.79463e-54
7.175628	4.93201e-54
7.166096	6.41026e-54
7.156565	8.33152e-54
7.147033	1.08285e-53
7.137502	1.40738e-53
7.127971	1.82915e-53
7.118439	2.37731e-53
7.108908	3.08971e-53
7.099376	4.01557e-53
7.089845	5.21883e-53
7.080313	6.78259e-53
7.070782	8.81484e-53
7.061251	1.14559e-52
7.051719	1.48882e-52
7.042188	1.93487e-52
7.032656	2.51453e-52
7.023125	3.26783e-52
7.013593	4.24677e-52
7.004062	5.51892e-52
6.994531	7.1721e-52
6.984999	9.3204e-52
6.975468	1.21121e-51
6.965936	1.57399e-51
6.956405	2.0454e-51
6.946874	2.65799e-51
6.937342	3.45402e-51
6.927811	4.48841e-51
6.918279	5.83252e-51
6.908748	7.57908e-51
6.899216	9.84857e-51
6.889685	1.27975e-50
6.880154	1.66294e-50
6.870622	2.16083e-50
6.861091	2.80778e-50
6.851559	3.64839e-50
6.842028	4.74063e-50
6.832496	6.15981e-50
6.822965	8.00377e-50
6.813434	1.03996e-49
6.803902	1.35126e-49
6.794371	1.75571e-49
6.784839	2.28121e-49
6.775308	2.96397e-49
6.765776	3.85105e-49
6.756245	5.00356e-49
6.746714	6.50094e-49
6.737182	8.44634e-49
6.727651	1.09738e-48
6.718119	1.42575e-48
6.708588	1.85235e-48
6.699056	2.40658e-48
6.689525	3.12661e-48
6.679994	4.06202e-48
6.670462	5.27725e-48
6.660931	6.85596e-48
6.651399	8.90687e-48
6.641868	1.15712e-47
6.632336	1.50323e-47
6.622805	1.95286e-47
6.613274	2.53695e-47
6.603742	3.2957e-47
6.594211	4.28134e-47
6.584679	5.5617e-47
6.575148	7.22488e-47
6.565617	9.38534e-47
6.556085	1.21917e-46
6.546554	1.58371e-46
6.537022	2.05723e-46
6.527491	2.67229e-46
6.517959	3.47122e-46
6.508428	4.50895e-46
6.498897	5.85685e-46
6.489365	7.60761e-46
6.479834	9.88162e-46
6.470302	1.28352e-45
6.460771	1.66715e-45
6.451239	2.16541e-45
6.441708	2.81257e-45
6.432177	3.65309e-45
6.422645	4.74475e-45
6.413114	6.16256e-45
6.403582	8.00396e-45
6.394051	1.03955e-44
6.384519	1.35014e-44
6.374988	1.75351e-44
6.365457	2.27736e-44
6.355925	2.95768e-44
6.346394	3.8412e-44
6.336862	4.98858e-44
6.327331	6.47862e-44
6.317799	8.41362e-44
6.308268	1.09264e-43
6.298737	1.41896e-43
6.289205	1.8427e-43
6.279674	2.39296e-43
6.270142	3.10751e-43
6.260611	4.03536e-43
6.251079	5.24021e-43
6.241548	6.8047e-43
6.232017	8.83618e-43
6.222485	1.1474e-42
6.212954	1.48991e-42
6.203422	1.93464e-42
6.193891	2.51209e-42
6.184360	3.26186e-42
6.174828	4.23535e-42
6.165297	5.49931e-42
6.155765	7.14039e-42
6.146234	9.27108e-42
6.136702	1.20374e-41
6.127171	1.5629e-41
6.117640	2.02919e-41
6.108108	2.63457e-41
6.098577	3.4205e-41
6.089045	4.44085e-41
6.079514	5.76548e-41
6.069982	7.48514e-41
6.060451	9.71758e-41
6.050920	1.26157e-40
6.041388	1.63779e-40
6.031857	2.12618e-40
6.022325	2.76017e-40
6.012794	3.58315e-40
6.003262	4.65146e-40
5.993731	6.0382e-40
5.984200	7.83826e-40
5.974668	1.01748e-39
5.965137	1.32077e-39
5.955605	1.71443e-39
5.946074	2.2254e-39
5.936542	2.88862e-39
5.927011	3.74944e-39
5.917480	4.86672e-39
5.907948	6.31684e-39
5.898417	8.19893e-39
5.888885	1.06416e-38
5.879354	1.38119e-38
5.869822	1.79263e-38
5.860291	2.32661e-38
5.850760	3.01959e-38
5.841228	3.91893e-38
5.831697	5.08605e-38
5.822165	6.60064e-38
5.812634	8.56615e-38
5.803103	1.11168e-37
5.793571	1.44266e-37
5.784040	1.87216e-37
5.774508	2.4295e-37
5.764977	3.1527e-37
5.755445	4.09111e-37
5.745914	5.30876e-37
5.736383	6.88871e-37
5.726851	8.93874e-37
5.717320	1.15986e-36
5.707788	1.50498e-36
5.698257	1.95276e-36
5.688725	2.53372e-36
5.679194	3.28746e-36
5.669663	4.26536e-36
5.660131	5.53406e-36
5.650600	7.18e-36
5.641068	9.31531e-36
5.631537	1.20855e-35
5.622005	1.56791e-35
5.612474	2.0341e-35
5.602943	2.63885e-35
5.593411	3.42335e-35
5.583880	4.44098e-35
5.574348	5.76101e-35
5.564817	7.47327e-35
5.555285	9.69427e-35
5.545754	1.25751e-34
5.536223	1.63117e-34
5.526691	2.11583e-34
5.517160	2.74443e-34
5.507628	3.55973e-34
5.498097	4.61714e-34
5.488565	5.98854e-34
5.479034	7.76713e-34
5.469503	1.00738e-33
5.459971	1.30652e-33
5.450440	1.69445e-33
5.440908	2.19753e-33
5.431377	2.84991e-33
5.421846	3.6959e-33
5.412314	4.79292e-33
5.402783	6.21543e-33
5.393251	8.05997e-33
5.383720	1.04517e-32
5.374188	1.35529e-32
5.364657	1.75738e-32
5.355126	2.27873e-32
5.345594	2.95467e-32
5.336063	3.83104e-32
5.326531	4.96724e-32
5.317000	6.44027e-32
5.307468	8.34995e-32
5.297937	1.08257e-31
5.288406	1.40351e-31
5.278874	1.81956e-31
5.269343	2.35888e-31
5.259811	3.058e-31
5.250280	3.96423e-31
5.240748	5.13891e-31
5.231217	6.6615e-31
5.221686	8.63503e-31
5.212154	1.1193e-30
5.202623	1.45083e-30
5.193091	1.88051e-30
5.183560	2.4374e-30
5.174028	3.15912e-30
5.164497	4.09445e-30
5.154966	5.30657e-30
5.145434	6.87735e-30
5.135903	8.91288e-30
5.126371	1.15506e-29
5.116840	1.49685e-29
5.107308	1.93974e-29
5.097777	2.51359e-29
5.088246	3.25714e-29
5.078714	4.22052e-29
5.069183	5.46871e-29
5.059651	7.08584e-29
5.050120	9.18093e-29
5.040589	1.18952e-28
5.031057	1.54114e-28
5.021526	1.99665e-28
5.011994	2.58672e-28
5.002463	3.35108e-28
4.992931	4.34118e-28
4.983400	5.62365e-28
4.973869	7.28478e-28
4.964337	9.43632e-28
4.954806	1.22229e-27
4.945274	1.5832e-27
4.935743	2.05061e-27
4.926211	2.65594e-27
4.916680	3.43984e-27
4.907149	4.45499e-27
4.897617	5.76954e-27
4.888086	7.47176e-27
4.878554	9.67587e-27
4.869023	1.25298e-26
4.859491	1.6225e-26
4.849960	2.10092e-26
4.840429	2.72033e-26
4.830897	3.52225e-26
4.821366	4.5604e-26
4.811834	5.90435e-26
4.802303	7.64409e-26
4.792771	9.89613e-26
4.783240	1.28112e-25
4.773709	1.65844e-25
4.764177	2.14681e-25
4.754646	2.7789e-25
4.745114	3.59697e-25
4.735583	4.65569e-25
4.726051	6.02583e-25
4.716520	7.79889e-25
4.706989	1.00933e-24
4.697457	1.30622e-24
4.687926	1.69038e-24
4.678394	2.18744e-24
4.668863	2.83054e-24
4.659332	3.66258e-24
4.649800	4.73901e-24
4.640269	6.13156e-24
4.630737	7.93299e-24
4.621206	1.02633e-23
4.611674	1.32775e-23
4.602143	1.71762e-23
4.592612	2.22189e-23
4.583080	2.87408e-23
4.573549	3.71755e-23
4.564017	4.80834e-23
4.554486	6.21893e-23
4.544954	8.04297e-23
4.535423	1.04016e-22
4.525892	1.34512e-22
4.516360	1.73941e-22
4.506829	2.24919e-22
4.497297	2.90823e-22
4.487766	3.7602e-22
4.478234	4.86152e-22
4.468703	6.28511e-22
4.459172	8.12518e-22
4.449640	1.05034e-21
4.440109	1.35771e-21
4.430577	1.75495e-21
4.421046	2.26828e-21
4.411514	2.93162e-21
4.401983	3.78876e-21
4.392452	4.89624e-21
4.382920	6.32711e-21
4.373389	8.17571e-21
4.363857	1.05638e-20
4.354326	1.36488e-20
4.344795	1.76336e-20
4.335263	2.27806e-20
4.325732	2.94282e-20
4.316200	3.80135e-20
4.306669	4.91006e-20
4.297137	6.34176e-20
4.287606	8.19044e-20
4.278075	1.05774e-19
4.268543	1.36591e-19
4.259012	1.76376e-19
4.249480	2.27735e-19
4.239949	2.94031e-19
4.230417	3.79601e-19
4.220886	4.90042e-19
4.211355	6.32574e-19
4.201823	8.16507e-19
4.192292	1.05385e-18
4.182760	1.36009e-18
4.173229	1.7552e-18
4.163697	2.26494e-18
4.154166	2.92249e-18
4.144635	3.77068e-18
4.135103	4.86468e-18
4.125572	6.27561e-18
4.116040	8.09515e-18
4.106509	1.04414e-17
4.096977	1.34668e-17
4.087446	1.73672e-17
4.077915	2.23957e-17
4.068383	2.88777e-17
4.058852	3.72328e-17
4.049320	4.80011e-17
4.039789	6.18787e-17
4.030257	7.97616e-17
4.020726	1.02804e-16
4.011195	1.3249e-16
4.001663	1.70735e-16
3.992132	2.19999e-16
3.982600	2.83451e-16
3.973069	3.65169e-16
3.963538	4.70403e-16
3.954006	6.05903e-16
3.944475	7.80358e-16
3.934943	1.00494e-15
3.925412	1.29403e-15
3.915880	1.66611e-15
3.906349	2.14494e-15
3.896818	2.7611e-15
3.887286	3.55387e-15
3.877755	4.57376e-15
3.868223	5.88568e-15
3.858692	7.57304e-15
3.849160	9.74302e-15
3.839629	1.25333e-14
3.830098	1.61208e-14
3.820566	2.07325e-14
3.811035	2.66603e-14
3.801503	3.42786e-14
3.791972	4.40682e-14
3.782440	5.66462e-14
3.772909	7.28044e-14
3.763378	9.35591e-14
3.753846	1.20214e-13
3.744315	1.5444e-13
3.734783	1.98383e-13
3.725252	2.54791e-13
3.715720	3.2719e-13
3.706189	4.20097e-13
3.696658	5.39301e-13
3.687126	6.9222e-13
3.677595	8.88355e-13
3.668063	1.13987e-12
3.658532	1.46236e-12
3.649000	1.87576e-12
3.639469	2.4056e-12
3.629938	3.08455e-12
3.620406	3.9544e-12
3.610875	5.0686e-12
3.601343	6.4955e-12
3.591812	8.32245e-12
3.582281	1.06611e-11
3.572749	1.36542e-11
3.563218	1.74839e-11
3.553686	2.2383e-11
3.544155	2.86485e-11
3.534623	3.66596e-11
3.525092	4.69e-11
3.515561	5.99869e-11
3.506029	7.6707e-11
3.496498	9.80632e-11
3.486966	1.25333e-10
3.477435	1.60145e-10
3.467903	2.04571e-10
3.458372	2.6125e-10
3.448841	3.33538e-10
3.439309	4.25705e-10
3.429778	5.4318e-10
3.420246	6.92859e-10
3.410715	8.83506e-10
3.401183	1.12625e-09
3.391652	1.4352e-09
3.382121	1.82829e-09
3.372589	2.32821e-09
3.363058	2.96374e-09
3.353526	3.77135e-09
3.343995	4.79717e-09
3.334463	6.09957e-09
3.324932	7.75238e-09
3.315401	9.84885e-09
3.305869	1.25068e-08
3.296338	1.58747e-08
3.286806	2.01402e-08
3.277275	2.55393e-08
3.267743	3.23694e-08
3.258212	4.10047e-08
3.248681	5.19154e-08
3.239149	6.56923e-08
3.229618	8.30764e-08
3.220086	1.04997e-07
3.210555	1.32618e-07
3.201024	1.67394e-07
3.191492	2.11144e-07
3.181961	2.66139e-07
3.172429	3.35206e-07
3.162898	4.21869e-07
3.153366	5.30503e-07
3.143835	6.66542e-07
3.134304	8.36716e-07
3.124772	1.04935e-06
3.115241	1.31473e-06
3.105709	1.6455e-06
3.096178	2.05726e-06
3.086646	2.56909e-06
3.077115	3.20436e-06
3.067584	3.99158e-06
3.058052	4.96544e-06
3.048521	6.168e-06
3.038989	7.65007e-06
3.029458	9.47278e-06
3.019926	1.17094e-05
3.010395	1.44471e-05
3.000864	1.77895e-05
2.991332	2.18583e-05
2.981801	2.6796e-05
2.972269	3.27674e-05
2.962738	3.99619e-05
2.953206	4.85938e-05
2.943675	5.89023e-05
2.934144	7.11494e-05
2.924612	8.56149e-05
2.915081	0.000102588
2.905549	0.000122354
2.896018	0.00014517
2.886486	0.000171243
2.876955	0.000200679
2.867424	0.000233435
2.857892	0.000269246
2.848361	0.000307541
2.838829	0.000347341
2.829298	0.000387161
2.819767	0.000424931
2.810235	0.00045799
2.800704	0.000483277
2.791172	0.000497995
&
```
