## Supplementary material for "All-at-once RNA folding with 3D motif prediction framed by evolutionary information": RF02099_rivX.power

```
# Power analysis of given structure
#
# Powertype = SINGLE SUBSTITUTIONS
# covary left_pos right_pos substitutions power
#----------------------------------------------------------------
13		195		0		0.00
14		194		0		0.00
15		193		0		0.00
16		192		0		0.00
17		191		0		0.00
19		189		0		0.00
20		188		0		0.00
21		187		0		0.00
30		170		0		0.00
31		169		0		0.00
32		168		0		0.00
33		167		0		0.00
36		164		0		0.00
37		163		1		0.00
38		162		0		0.00
45		142		0		0.00
46		141		0		0.00
47		140		0		0.00
48		139		0		0.00
49		138		0		0.00
50		137		0		0.00
51		136		0		0.00
52		135		0		0.00
71		107		0		0.00
72		106		0		0.00
74		104		0		0.00
75		103		0		0.00
76		102		0		0.00
77		101		1		0.00
78		100		0		0.00
79		99		0		0.00
80		98		0		0.00
81		97		0		0.00
82		96		0		0.00
83		95		0		0.00
84		94		0		0.00
108		132		0		0.00
109		131		0		0.00
110		130		0		0.00
111		129		0		0.00
112		128		0		0.00
113		127		0		0.00
114		126		0		0.00
115		125		0		0.00
116		124		0		0.00
117		123		0		0.00
146		157		0		0.00
147		156		0		0.00
148		155		1		0.00
149		154		0		0.00
173		185		1		0.00
174		184		0		0.00
175		183		0		0.00
202		242		0		0.00
203		241		0		0.00
206		238		0		0.00
207		237		0		0.00
208		236		0		0.00
209		235		0		0.00
210		234		1		0.00
211		233		0		0.00
212		232		0		0.00
213		231		0		0.00
214		230		0		0.00
215		229		0		0.00
216		228		0		0.00
#
# BPAIRS 66
# avg substitutions per BP 0.1
# BPAIRS expected to covary 0.0 +/- 0.0
# BPAIRS observed to covary 0
#
```
