## Supplementary material for "All-at-once RNA folding with 3D motif prediction framed by evolutionary information": RF02099_rivX.surv

```
0.000000	0.0151515
-0.001054	1
&
0.756847	3.27204e-05
0.755091	6.54407e-05
0.598329	0.000130881
0.441568	0.000196322
0.321691	0.000229043
0.180298	0.000359924
0.023536	0.000392644
-0.001054	0.999706
-0.016423	0.999771
-0.136300	0.999804
-0.329946	0.999836
-0.462118	0.999902
-0.474413	1
&
1.600376	1.08833e-07
0.755091	6.32319e-05
0.715132	6.43202e-05
0.629067	6.51909e-05
0.607551	6.60616e-05
0.598329	0.000129185
0.570666	0.000129402
0.441568	0.000192525
0.380092	0.000192961
0.321691	0.000224522
0.290953	0.00022474
0.284806	0.000225393
0.180298	0.000351639
0.140339	0.000353163
0.121896	0.000354033
0.054274	0.000354469
0.032757	0.000355339
0.023536	0.000386901
-0.001054	0.999711
-0.016423	0.999774
-0.080972	0.999774
-0.090193	0.999774
-0.117857	0.999775
-0.136300	0.999806
-0.219291	0.999807
-0.231586	0.999807
-0.262324	0.999809
-0.268471	0.999809
-0.293061	0.999809
-0.329946	0.999841
-0.345315	0.999841
-0.434454	0.999841
-0.452897	0.999842
-0.462118	0.999905
-0.474413	0.999999
-0.489782	1
-0.652691	1
-0.723388	1
-0.867855	1
&
```
