## Supplementary material for "All-at-once RNA folding with 3D motif prediction framed by evolutionary information": RF02100_tfoR.helixcov

```
# RMs = 4 L = 105

# RM_HELIX NESTED 12-21 27-36, nbp = 10 nbp_cov = 0
# pvals: 0.927538,0.850369,0.829441,0.909192,0.0223452,0.903708,0.0379538,0.984799,0.780955,0.974947
# aggregated NONE
NESTED  ::::::::<<<<<<<<<<_____>>>>>>>>>>:::::::::::::::::::::::::::::::::::::::::::::::::::::::::::::::::::::
        ::::::::::::::::::::::::::::::::::::::::::::::::::::::::::::::::::::::::::::::::::::::::::::::::::::::

# RM_HELIX NESTED 40-41 47-48, nbp = 2 nbp_cov = 0
# pvals: 0.691613,0.691613
# aggregated NONE
NESTED  ::::::::::::::::::::::::::::::::::::<<_____>>:::::::::::::::::::::::::::::::::::::::::::::::::::::::::
        ::::::::::::::::::::::::::::::::::::::::::::::::::::::::::::::::::::::::::::::::::::::::::::::::::::::

# RM_HELIX NESTED 52-57 61-66, nbp = 6 nbp_cov = 0
# pvals: 0.691613,0.691613,0.829441,0.691613,0.0968453,0.691613
# aggregated NONE
NESTED  ::::::::::::::::::::::::::::::::::::::::::::::::<<<<<<___>>>>>>:::::::::::::::::::::::::::::::::::::::
        ::::::::::::::::::::::::::::::::::::::::::::::::::::::::::::::::::::::::::::::::::::::::::::::::::::::

# RM_HELIX NESTED 67-78 84-95, nbp = 12 nbp_cov = 0
# pvals: 0.691613,0.691613,0.95926,0.691613,0.691613,0.899379,0.100184,0.814327,0.0304601,0.691613,0.691613,0.691613
# aggregated NONE
NESTED  :::::::::::::::::::::::::::::::::::::::::::::::::::::::::::::::<<<<<<<<<<<<_____>>>>>>>>>>>>::::::::::
        ::::::::::::::::::::::::::::::::::::::::::::::::::::::::::::::::::::::::::::::::::::::::::::::::::::::
```
