## Supplementary material for "All-at-once RNA folding with 3D motif prediction framed by evolutionary information": RF02100_tfoR.surv

```
3.972968	0.0333333
2.969958	0.0666667
2.451159	0.1
0.375966	0.133333
0.306793	0.166667
-0.004486	0.6
-0.315765	0.633333
-0.454111	0.666667
-0.523284	0.733333
-0.627044	0.766667
-0.903736	0.8
-0.938323	0.833333
-0.972909	0.866667
-1.145842	0.9
-1.560881	0.933333
-1.802987	0.966667
-2.114266	1
&
8.538393	0.000195274
7.812075	0.000390549
7.673729	0.000585823
6.324853	0.000976372
5.978988	0.00156219
5.944401	0.00214802
5.840642	0.00253857
5.806055	0.00371021
5.771469	0.00390549
5.633122	0.00449131
5.598536	0.00507713
5.460190	0.00527241
5.391016	0.00644405
5.252670	0.0068346
4.837632	0.00742043
4.699285	0.00820152
4.664699	0.00898262
4.526353	0.00976372
4.457179	0.00995899
4.388006	0.0103495
4.353420	0.0111306
4.180487	0.0113259
4.145900	0.0115212
4.076727	0.0123023
4.007554	0.0124976
3.938381	0.0126928
3.765448	0.0136692
3.627102	0.0138645
3.557929	0.014255
3.488756	0.0144503
3.384996	0.0156219
3.142890	0.0162078
2.935371	0.0165983
2.831611	0.0167936
2.727852	0.0169889
2.693265	0.0191369
2.658679	0.0195274
2.624092	0.0197227
2.589506	0.0205038
2.554919	0.0206991
2.485746	0.0210896
2.347400	0.0216755
2.278227	0.0218707
2.243640	0.0224566
2.209053	0.0232376
2.174467	0.0238235
2.139880	0.0240187
2.105294	0.0247998
2.070707	0.026362
2.036121	0.0267526
2.001534	0.0269479
1.966948	0.0275337
1.897774	0.027729
1.863188	0.0287053
1.828601	0.0300723
1.794015	0.0306581
1.759428	0.0314392
1.724842	0.0318297
1.690255	0.0337825
1.655669	0.0347588
1.621082	0.0353447
1.586496	0.0361258
1.551909	0.0367116
1.517322	0.0374927
1.482736	0.0382738
1.448149	0.0394454
1.413563	0.0406171
1.378976	0.0412029
1.344390	0.0417887
1.309803	0.0427651
1.275217	0.0433509
1.240630	0.044132
1.206043	0.0445226
1.171457	0.0466706
1.136870	0.0480375
1.102284	0.0492091
1.067697	0.0501855
1.033111	0.0505761
0.998524	0.0513572
0.963938	0.051943
0.929351	0.0521383
0.894764	0.0523335
0.860178	0.0537004
0.825591	0.0544815
0.791005	0.0552626
0.756418	0.0558485
0.721832	0.0560437
0.687245	0.0579965
0.652659	0.0589729
0.583485	0.0601445
0.548899	0.0613161
0.514312	0.0626831
0.479726	0.0632689
0.445139	0.0648311
0.410553	0.0669791
0.375966	0.0679555
0.341380	0.0710799
0.306793	0.0724468
0.272206	0.0759617
0.237620	0.0779145
0.203033	0.0806483
0.168447	0.0835774
0.133860	0.0849443
0.099274	0.0863113
0.064687	0.0892404
0.030101	0.0909979
-0.004486	0.807264
-0.039073	0.816637
-0.073659	0.824448
-0.108246	0.830307
-0.142832	0.833822
-0.177419	0.837532
-0.212005	0.840266
-0.246592	0.844366
-0.281178	0.849639
-0.315765	0.853349
-0.350351	0.858426
-0.384938	0.862136
-0.419525	0.867409
-0.454111	0.875024
-0.488698	0.881273
-0.523284	0.888694
-0.557871	0.892013
-0.592457	0.894161
-0.627044	0.902363
-0.661630	0.905487
-0.696217	0.909197
-0.730804	0.915641
-0.765390	0.919352
-0.799977	0.919938
-0.834563	0.925991
-0.869150	0.933802
-0.903736	0.935364
-0.938323	0.936145
-0.972909	0.938684
-1.007496	0.944152
-1.042083	0.947666
-1.076669	0.948057
-1.111256	0.950986
-1.145842	0.95704
-1.180429	0.959969
-1.215015	0.961531
-1.249602	0.963679
-1.284188	0.964851
-1.318775	0.966413
-1.353362	0.967389
-1.387948	0.969732
-1.422535	0.974029
-1.457121	0.976177
-1.491708	0.976958
-1.526294	0.979106
-1.560881	0.98223
-1.595467	0.983206
-1.630054	0.983792
-1.664641	0.984769
-1.699227	0.98594
-1.733814	0.986526
-1.768400	0.986917
-1.802987	0.987112
-1.837573	0.988088
-1.872160	0.988674
-1.906746	0.989065
-1.941333	0.990041
-1.975920	0.991213
-2.010506	0.991603
-2.045093	0.99258
-2.079679	0.993361
-2.114266	0.993556
-2.183439	0.993946
-2.218025	0.994142
-2.252612	0.994337
-2.287199	0.994532
-2.356372	0.995509
-2.529304	0.995899
-2.563891	0.99629
-2.598477	0.996485
-2.667651	0.998047
-2.771410	0.998243
-2.875170	0.998438
-2.978930	0.998828
-3.151862	0.999024
-3.255622	0.999219
-3.324795	0.999414
-3.497728	0.999609
-3.532314	0.999805
-3.739834	1
&
12.757952	9.70685e-06
10.509826	1.94137e-05
10.406067	2.91206e-05
10.198547	3.88274e-05
9.921855	6.7948e-05
9.748922	7.76548e-05
9.679749	8.73617e-05
9.645163	9.70685e-05
9.333884	0.000106775
9.299297	0.000116482
9.264710	0.000126189
9.126364	0.000145603
9.091778	0.000174723
9.057191	0.000213551
8.988018	0.000223258
8.849672	0.000242671
8.815085	0.000252378
8.745912	0.000271792
8.676739	0.000310619
8.642152	0.000330033
8.607566	0.000378567
8.572979	0.000388274
8.503806	0.000417395
8.469220	0.000456222
8.434633	0.000465929
8.330873	0.000533877
8.296287	0.000543584
8.227114	0.000592118
8.192527	0.000601825
8.123354	0.000621239
8.088768	0.000718307
8.054181	0.000728014
8.019595	0.000776548
7.985008	0.000834789
7.950421	0.00086391
7.915835	0.000951272
7.881248	0.00102893
7.846662	0.00105805
7.812075	0.00117453
7.777489	0.00125218
7.742902	0.00126189
7.708316	0.0012813
7.604556	0.00129101
7.569969	0.00130072
7.535383	0.00132013
7.500796	0.00145603
7.466210	0.00146573
7.431623	0.00147544
7.397037	0.00149486
7.362450	0.00151427
7.327863	0.00153368
7.293277	0.00161134
7.258690	0.00172782
7.224104	0.00180547
7.189517	0.0018346
7.154931	0.00189284
7.120344	0.00191225
7.085758	0.00192196
7.051171	0.00199961
7.016584	0.00202873
6.981998	0.00204815
6.947411	0.00206756
6.912825	0.00211609
6.878238	0.00215492
6.843652	0.00216463
6.809065	0.00222287
6.739892	0.00223258
6.705305	0.0022617
6.670719	0.00232964
6.636132	0.00233935
6.601546	0.0024073
6.566959	0.00243642
6.532373	0.00246554
6.497786	0.00252378
6.463200	0.00256261
6.428613	0.00265968
6.394026	0.00267909
6.359440	0.00275675
6.324853	0.0028344
6.290267	0.00289264
6.255680	0.00295088
6.221094	0.00304795
6.186507	0.0031159
6.151921	0.00331974
6.117334	0.00338769
6.082748	0.00362066
6.048161	0.00372743
6.013574	0.00384391
5.978988	0.00404776
5.944401	0.00430014
5.909815	0.00448457
5.875228	0.00475636
5.840642	0.00518346
5.806055	0.00559115
5.771469	0.00638711
5.736882	0.00653271
5.702295	0.00704718
5.667709	0.00732867
5.633122	0.00827024
5.598536	0.00848379
5.563949	0.00890118
5.529363	0.00899825
5.494776	0.00909532
5.460190	0.00965832
5.425603	0.0099107
5.391016	0.0100175
5.356430	0.0104252
5.321843	0.0108717
5.287257	0.0110658
5.252670	0.0114347
5.218084	0.0118909
5.183497	0.0121142
5.148911	0.0124442
5.114324	0.0125995
5.079737	0.0127742
5.045151	0.0131237
5.010564	0.0133663
4.975978	0.0137449
4.941391	0.0138614
4.906805	0.0140458
4.872218	0.0142497
4.837632	0.0145506
4.803045	0.0148806
4.768458	0.0152106
4.733872	0.0155116
4.699285	0.0158707
4.664699	0.0161716
4.630112	0.0165405
4.595526	0.0168511
4.560939	0.017152
4.526353	0.0174529
4.491766	0.0178412
4.457179	0.0182586
4.422593	0.0185013
4.388006	0.0188895
4.353420	0.0190934
4.318833	0.0194234
4.284247	0.0198505
4.249660	0.0201029
4.215074	0.0203359
4.180487	0.0205591
4.145900	0.0208891
4.111314	0.0212871
4.076727	0.0215298
4.042141	0.0219763
4.007554	0.0221607
3.972968	0.0223452
3.938381	0.0226073
3.903795	0.0228208
3.869208	0.0232188
3.834622	0.0234809
3.800035	0.023675
3.765448	0.0239274
3.730862	0.0241895
3.696275	0.0244807
3.661689	0.0246845
3.627102	0.0249369
3.592516	0.0251019
3.557929	0.0253543
3.523343	0.0255679
3.488756	0.0257135
3.454169	0.0260338
3.419583	0.0263735
3.384996	0.026723
3.350410	0.0271307
3.315823	0.0273345
3.281237	0.0276548
3.246650	0.0278781
3.212064	0.0283537
3.177477	0.0285576
3.142890	0.0290138
3.108304	0.029305
3.073717	0.029703
3.039131	0.0300427
3.004544	0.0302174
2.969958	0.0304601
2.935371	0.0307513
2.900785	0.0311299
2.866198	0.0314696
2.831611	0.0319453
2.797025	0.0323238
2.762438	0.0330712
2.727852	0.0336051
2.693265	0.0342264
2.658679	0.0348864
2.624092	0.0357212
2.589506	0.036226
2.554919	0.0367793
2.520332	0.0373131
2.485746	0.0376043
2.451159	0.0379538
2.416573	0.0382644
2.381986	0.0390507
2.347400	0.0396913
2.312813	0.0402252
2.278227	0.0408464
2.243640	0.0413124
2.209053	0.0419045
2.174467	0.0425646
2.139880	0.0431081
2.105294	0.0438361
2.070707	0.0447389
2.036121	0.0453019
2.001534	0.0458358
1.966948	0.0469326
1.932361	0.0477577
1.897774	0.0487964
1.863188	0.049602
1.828601	0.0503592
1.794015	0.0508639
1.759428	0.052184
1.724842	0.0533295
1.690255	0.0544263
1.655669	0.0552126
1.621082	0.0560571
1.586496	0.0568919
1.551909	0.0578043
1.517322	0.058707
1.482736	0.0594351
1.448149	0.060231
1.413563	0.0609882
1.378976	0.0622986
1.344390	0.0634343
1.309803	0.0643467
1.275217	0.0653077
1.240630	0.0661716
1.206043	0.0670938
1.171457	0.0683168
1.136870	0.0696467
1.102284	0.07086
1.067697	0.0716851
1.033111	0.0726946
0.998524	0.0736265
0.963938	0.0745583
0.929351	0.0756552
0.894764	0.0767618
0.860178	0.0778975
0.825591	0.0790332
0.791005	0.0803145
0.756418	0.081489
0.721832	0.08278
0.687245	0.0842167
0.652659	0.0856047
0.618072	0.0866822
0.583485	0.08808
0.548899	0.0895069
0.514312	0.0909241
0.479726	0.0923025
0.445139	0.0936032
0.410553	0.0952533
0.375966	0.0968453
0.341380	0.0984469
0.306793	0.100184
0.272206	0.102038
0.237620	0.103805
0.203033	0.105455
0.168447	0.107785
0.133860	0.109765
0.099274	0.11125
0.064687	0.113832
0.030101	0.11624
-0.004486	0.691613
-0.039073	0.69966
-0.073659	0.711629
-0.108246	0.724102
-0.142832	0.734362
-0.177419	0.744254
-0.212005	0.754096
-0.246592	0.764512
-0.281178	0.773112
-0.315765	0.780955
-0.350351	0.789662
-0.384938	0.798088
-0.419525	0.806979
-0.454111	0.814327
-0.488698	0.822316
-0.523284	0.829441
-0.557871	0.836876
-0.592457	0.84371
-0.627044	0.850369
-0.661630	0.856717
-0.696217	0.863531
-0.730804	0.869889
-0.765390	0.876742
-0.799977	0.882469
-0.834563	0.888585
-0.869150	0.894137
-0.903736	0.899379
-0.938323	0.903708
-0.972909	0.909192
-1.007496	0.913619
-1.042083	0.917851
-1.076669	0.921336
-1.111256	0.924966
-1.145842	0.927538
-1.180429	0.931013
-1.215015	0.93409
-1.249602	0.936478
-1.284188	0.939274
-1.318775	0.941817
-1.353362	0.944254
-1.387948	0.946515
-1.422535	0.948525
-1.457121	0.950844
-1.491708	0.953271
-1.526294	0.956174
-1.560881	0.95926
-1.595467	0.962134
-1.630054	0.964842
-1.664641	0.967395
-1.699227	0.9692
-1.733814	0.971064
-1.768400	0.973568
-1.802987	0.974947
-1.837573	0.976626
-1.872160	0.977791
-1.906746	0.978858
-1.941333	0.97979
-1.975920	0.980771
-2.010506	0.98179
-2.045093	0.982984
-2.079679	0.983984
-2.114266	0.984799
-2.148852	0.985673
-2.183439	0.986391
-2.218025	0.987303
-2.252612	0.988187
-2.287199	0.989177
-2.321785	0.989818
-2.356372	0.9904
-2.390958	0.991011
-2.425545	0.991565
-2.460131	0.992079
-2.494718	0.992759
-2.529304	0.993195
-2.563891	0.993778
-2.598477	0.994186
-2.633064	0.994516
-2.667651	0.994817
-2.702237	0.995117
-2.736824	0.995457
-2.771410	0.995758
-2.805997	0.996059
-2.840583	0.996282
-2.875170	0.996777
-2.909756	0.99701
-2.944343	0.997311
-2.978930	0.997525
-3.013516	0.997738
-3.048103	0.997884
-3.082689	0.998
-3.117276	0.998156
-3.151862	0.998427
-3.186449	0.998525
-3.221035	0.998641
-3.255622	0.998709
-3.290209	0.998796
-3.324795	0.998864
-3.359382	0.998923
-3.393968	0.999
-3.428555	0.999088
-3.463141	0.999156
-3.497728	0.999233
-3.532314	0.999272
-3.566901	0.999359
-3.601488	0.999379
-3.636074	0.999534
-3.705247	0.999563
-3.739834	0.999592
-3.774420	0.999621
-3.809007	0.999641
-3.843593	0.99967
-3.878180	0.999699
-3.912767	0.999728
-3.947353	0.999757
-3.981940	0.999777
-4.016526	0.999786
-4.051113	0.999816
-4.085699	0.999864
-4.154872	0.999874
-4.189459	0.999884
-4.431565	0.999893
-4.466151	0.999922
-4.500738	0.999932
-4.535325	0.999942
-4.569911	0.999951
-4.708257	0.999961
-4.846603	0.999971
-4.915777	0.999981
-5.054123	0.99999
-5.365402	1
&
35.827184	1.48032e-26
35.792597	1.58367e-26
35.758011	1.69424e-26
35.723424	1.81253e-26
35.688838	1.93908e-26
35.654251	2.07445e-26
35.619664	2.21928e-26
35.585078	2.37422e-26
35.550491	2.53997e-26
35.515905	2.71729e-26
35.481318	2.90699e-26
35.446732	3.10992e-26
35.412145	3.32703e-26
35.377559	3.55928e-26
35.342972	3.80774e-26
35.308385	4.07355e-26
35.273799	4.35791e-26
35.239212	4.66211e-26
35.204626	4.98754e-26
35.170039	5.33568e-26
35.135453	5.70812e-26
35.100866	6.10656e-26
35.066280	6.53279e-26
35.031693	6.98877e-26
34.997106	7.47658e-26
34.962520	7.99842e-26
34.927933	8.55668e-26
34.893347	9.15389e-26
34.858760	9.79278e-26
34.824174	1.04763e-25
34.789587	1.12074e-25
34.755001	1.19896e-25
34.720414	1.28264e-25
34.685827	1.37215e-25
34.651241	1.46791e-25
34.616654	1.57035e-25
34.582068	1.67994e-25
34.547481	1.79718e-25
34.512895	1.92259e-25
34.478308	2.05676e-25
34.443722	2.20028e-25
34.409135	2.35382e-25
34.374548	2.51807e-25
34.339962	2.69378e-25
34.305375	2.88175e-25
34.270789	3.08283e-25
34.236202	3.29794e-25
34.201616	3.52806e-25
34.167029	3.77422e-25
34.132443	4.03757e-25
34.097856	4.31928e-25
34.063270	4.62064e-25
34.028683	4.94302e-25
33.994096	5.2879e-25
33.959510	5.65682e-25
33.924923	6.05149e-25
33.890337	6.47368e-25
33.855750	6.92531e-25
33.821164	7.40845e-25
33.786577	7.92529e-25
33.751991	8.47818e-25
33.717404	9.06962e-25
33.682817	9.70232e-25
33.648231	1.03791e-24
33.613644	1.11032e-24
33.579058	1.18777e-24
33.544471	1.27062e-24
33.509885	1.35926e-24
33.475298	1.45407e-24
33.440712	1.55549e-24
33.406125	1.66399e-24
33.371538	1.78006e-24
33.336952	1.90422e-24
33.302365	2.03703e-24
33.267779	2.17911e-24
33.233192	2.33109e-24
33.198606	2.49368e-24
33.164019	2.6676e-24
33.129433	2.85364e-24
33.094846	3.05266e-24
33.060259	3.26556e-24
33.025673	3.49329e-24
32.991086	3.73691e-24
32.956500	3.99752e-24
32.921913	4.27629e-24
32.887327	4.5745e-24
32.852740	4.89349e-24
32.818154	5.23473e-24
32.783567	5.59976e-24
32.748980	5.99024e-24
32.714394	6.40793e-24
32.679807	6.85475e-24
32.645221	7.33271e-24
32.610634	7.84399e-24
32.576048	8.39092e-24
32.541461	8.97597e-24
32.506875	9.6018e-24
32.472288	1.02712e-23
32.437701	1.09874e-23
32.403115	1.17534e-23
32.368528	1.25728e-23
32.333942	1.34494e-23
32.299355	1.4387e-23
32.264769	1.539e-23
32.230182	1.64629e-23
32.195596	1.76105e-23
32.161009	1.88382e-23
32.126422	2.01514e-23
32.091836	2.15561e-23
32.057249	2.30588e-23
32.022663	2.46661e-23
31.988076	2.63855e-23
31.953490	2.82246e-23
31.918903	3.0192e-23
31.884317	3.22964e-23
31.849730	3.45475e-23
31.815144	3.69554e-23
31.780557	3.95311e-23
31.745970	4.22863e-23
31.711384	4.52334e-23
31.676797	4.8386e-23
31.642211	5.17581e-23
31.607624	5.53652e-23
31.573038	5.92237e-23
31.538451	6.33509e-23
31.503865	6.77657e-23
31.469278	7.24881e-23
31.434691	7.75395e-23
31.400105	8.29428e-23
31.365518	8.87225e-23
31.330932	9.49048e-23
31.296345	1.01518e-22
31.261759	1.08592e-22
31.227172	1.16158e-22
31.192586	1.24251e-22
31.157999	1.32909e-22
31.123412	1.42169e-22
31.088826	1.52074e-22
31.054239	1.6267e-22
31.019653	1.74003e-22
30.985066	1.86125e-22
30.950480	1.99092e-22
30.915893	2.12962e-22
30.881307	2.27798e-22
30.846720	2.43668e-22
30.812133	2.60642e-22
30.777547	2.78799e-22
30.742960	2.9822e-22
30.708374	3.18993e-22
30.673787	3.41213e-22
30.639201	3.64981e-22
30.604614	3.90403e-22
30.570028	4.17596e-22
30.535441	4.46682e-22
30.500854	4.77794e-22
30.466268	5.11071e-22
30.431681	5.46666e-22
30.397095	5.8474e-22
30.362508	6.25464e-22
30.327922	6.69023e-22
30.293335	7.15615e-22
30.258749	7.65451e-22
30.224162	8.18756e-22
30.189575	8.75773e-22
30.154989	9.36758e-22
30.120402	1.00199e-21
30.085816	1.07176e-21
30.051229	1.14639e-21
30.016643	1.22622e-21
29.982056	1.3116e-21
29.947470	1.40292e-21
29.912883	1.5006e-21
29.878296	1.60508e-21
29.843710	1.71683e-21
29.809123	1.83636e-21
29.774537	1.96421e-21
29.739950	2.10096e-21
29.705364	2.24722e-21
29.670777	2.40366e-21
29.636191	2.57099e-21
29.601604	2.74997e-21
29.567018	2.9414e-21
29.532431	3.14615e-21
29.497844	3.36515e-21
29.463258	3.59939e-21
29.428671	3.84993e-21
29.394085	4.1179e-21
29.359498	4.40452e-21
29.324912	4.71108e-21
29.290325	5.03897e-21
29.255739	5.38968e-21
29.221152	5.76478e-21
29.186565	6.16598e-21
29.151979	6.5951e-21
29.117392	7.05406e-21
29.082806	7.54496e-21
29.048219	8.07001e-21
29.013633	8.63158e-21
28.979046	9.23222e-21
28.944460	9.87464e-21
28.909873	1.05617e-20
28.875286	1.12966e-20
28.840700	1.20827e-20
28.806113	1.29234e-20
28.771527	1.38225e-20
28.736940	1.47842e-20
28.702354	1.58128e-20
28.667767	1.69129e-20
28.633181	1.80896e-20
28.598594	1.9348e-20
28.564007	2.0694e-20
28.529421	2.21336e-20
28.494834	2.36733e-20
28.460248	2.532e-20
28.425661	2.70813e-20
28.391075	2.89651e-20
28.356488	3.09798e-20
28.321902	3.31346e-20
28.287315	3.54392e-20
28.252728	3.79041e-20
28.218142	4.05403e-20
28.183555	4.33599e-20
28.148969	4.63754e-20
28.114382	4.96006e-20
28.079796	5.305e-20
28.045209	5.67392e-20
28.010623	6.06848e-20
27.976036	6.49048e-20
27.941449	6.9418e-20
27.906863	7.4245e-20
27.872276	7.94075e-20
27.837690	8.49288e-20
27.803103	9.08339e-20
27.768517	9.71494e-20
27.733930	1.03904e-19
27.699344	1.11128e-19
27.664757	1.18854e-19
27.630171	1.27116e-19
27.595584	1.35953e-19
27.560997	1.45405e-19
27.526411	1.55512e-19
27.491824	1.66323e-19
27.457238	1.77884e-19
27.422651	1.90249e-19
27.388065	2.03473e-19
27.353478	2.17615e-19
27.318892	2.32741e-19
27.284305	2.48917e-19
27.249718	2.66217e-19
27.215132	2.84718e-19
27.180545	3.04506e-19
27.145959	3.25667e-19
27.111372	3.48299e-19
27.076786	3.72503e-19
27.042199	3.98388e-19
27.007613	4.26071e-19
26.973026	4.55677e-19
26.938439	4.87339e-19
26.903853	5.212e-19
26.869266	5.57413e-19
26.834680	5.96141e-19
26.800093	6.37559e-19
26.765507	6.81853e-19
26.730920	7.29223e-19
26.696334	7.79882e-19
26.661747	8.34059e-19
26.627160	8.91999e-19
26.592574	9.53961e-19
26.557987	1.02023e-18
26.523401	1.09109e-18
26.488814	1.16688e-18
26.454228	1.24792e-18
26.419641	1.3346e-18
26.385055	1.42729e-18
26.350468	1.52641e-18
26.315881	1.63242e-18
26.281295	1.74579e-18
26.246708	1.86702e-18
26.212122	1.99667e-18
26.177535	2.13532e-18
26.142949	2.28359e-18
26.108362	2.44215e-18
26.073776	2.61172e-18
26.039189	2.79306e-18
26.004602	2.98698e-18
25.970016	3.19436e-18
25.935429	3.41613e-18
25.900843	3.65329e-18
25.866256	3.9069e-18
25.831670	4.17811e-18
25.797083	4.46814e-18
25.762497	4.7783e-18
25.727910	5.10997e-18
25.693323	5.46465e-18
25.658737	5.84395e-18
25.624150	6.24955e-18
25.589564	6.68329e-18
25.554977	7.14712e-18
25.520391	7.64312e-18
25.485804	8.17353e-18
25.451218	8.74073e-18
25.416631	9.34727e-18
25.382045	9.99588e-18
25.347458	1.06895e-17
25.312871	1.14312e-17
25.278285	1.22243e-17
25.243698	1.30724e-17
25.209112	1.39794e-17
25.174525	1.49492e-17
25.139939	1.59863e-17
25.105352	1.70953e-17
25.070766	1.82812e-17
25.036179	1.95493e-17
25.001592	2.09053e-17
24.967006	2.23554e-17
24.932419	2.39059e-17
24.897833	2.5564e-17
24.863246	2.7337e-17
24.828660	2.92329e-17
24.794073	3.12602e-17
24.759487	3.3428e-17
24.724900	3.57461e-17
24.690313	3.82248e-17
24.655727	4.08754e-17
24.621140	4.37096e-17
24.586554	4.67402e-17
24.551967	4.99808e-17
24.517381	5.3446e-17
24.482794	5.71513e-17
24.448208	6.11134e-17
24.413621	6.53499e-17
24.379034	6.988e-17
24.344448	7.4724e-17
24.309861	7.99035e-17
24.275275	8.54418e-17
24.240688	9.13638e-17
24.206102	9.7696e-17
24.171515	1.04467e-16
24.136929	1.11707e-16
24.102342	1.19448e-16
24.067755	1.27725e-16
24.033169	1.36576e-16
23.998582	1.46039e-16
23.963996	1.56158e-16
23.929409	1.66978e-16
23.894823	1.78547e-16
23.860236	1.90917e-16
23.825650	2.04143e-16
23.791063	2.18285e-16
23.756476	2.33406e-16
23.721890	2.49574e-16
23.687303	2.66861e-16
23.652717	2.85345e-16
23.618130	3.05109e-16
23.583544	3.2624e-16
23.548957	3.48834e-16
23.514371	3.72992e-16
23.479784	3.98822e-16
23.445197	4.26439e-16
23.410611	4.55968e-16
23.376024	4.8754e-16
23.341438	5.21297e-16
23.306851	5.57389e-16
23.272265	5.95979e-16
23.237678	6.37238e-16
23.203092	6.81352e-16
23.168505	7.28518e-16
23.133919	7.78947e-16
23.099332	8.32865e-16
23.064745	8.90511e-16
23.030159	9.52145e-16
22.995572	1.01804e-15
22.960986	1.0885e-15
22.926399	1.16382e-15
22.891813	1.24436e-15
22.857226	1.33047e-15
22.822640	1.42253e-15
22.788053	1.52095e-15
22.753466	1.62618e-15
22.718880	1.73869e-15
22.684293	1.85897e-15
22.649707	1.98757e-15
22.615120	2.12506e-15
22.580534	2.27206e-15
22.545947	2.42921e-15
22.511361	2.59723e-15
22.476774	2.77686e-15
22.442187	2.9689e-15
22.407601	3.17422e-15
22.373014	3.39372e-15
22.338428	3.62839e-15
22.303841	3.87928e-15
22.269255	4.1475e-15
22.234668	4.43425e-15
22.200082	4.74082e-15
22.165495	5.06856e-15
22.130908	5.41894e-15
22.096322	5.79353e-15
22.061735	6.19399e-15
22.027149	6.6221e-15
21.992562	7.07979e-15
21.957976	7.56908e-15
21.923389	8.09216e-15
21.888803	8.65137e-15
21.854216	9.24918e-15
21.819629	9.88827e-15
21.785043	1.05715e-14
21.750456	1.13019e-14
21.715870	1.20827e-14
21.681283	1.29174e-14
21.646697	1.38097e-14
21.612110	1.47636e-14
21.577524	1.57834e-14
21.542937	1.68735e-14
21.508350	1.80389e-14
21.473764	1.92846e-14
21.439177	2.06164e-14
21.404591	2.204e-14
21.370004	2.35618e-14
21.335418	2.51887e-14
21.300831	2.69277e-14
21.266245	2.87868e-14
21.231658	3.0774e-14
21.197071	3.28984e-14
21.162485	3.51692e-14
21.127898	3.75967e-14
21.093312	4.01915e-14
21.058725	4.29653e-14
21.024139	4.59303e-14
20.989552	4.90998e-14
20.954966	5.24878e-14
20.920379	5.61094e-14
20.885793	5.99806e-14
20.851206	6.41186e-14
20.816619	6.85419e-14
20.782033	7.327e-14
20.747446	7.8324e-14
20.712860	8.37263e-14
20.678273	8.95008e-14
20.643687	9.56732e-14
20.609100	1.02271e-13
20.574514	1.09323e-13
20.539927	1.16861e-13
20.505340	1.24918e-13
20.470754	1.33531e-13
20.436167	1.42736e-13
20.401581	1.52576e-13
20.366994	1.63093e-13
20.332408	1.74334e-13
20.297821	1.86349e-13
20.263235	1.99192e-13
20.228648	2.12919e-13
20.194061	2.2759e-13
20.159475	2.43272e-13
20.124888	2.60033e-13
20.090302	2.77948e-13
20.055715	2.97095e-13
20.021129	3.1756e-13
19.986542	3.39434e-13
19.951956	3.62812e-13
19.917369	3.87799e-13
19.882782	4.14505e-13
19.848196	4.43049e-13
19.813609	4.73555e-13
19.779023	5.0616e-13
19.744436	5.41007e-13
19.709850	5.7825e-13
19.675263	6.18055e-13
19.640677	6.60596e-13
19.606090	7.06063e-13
19.571503	7.54655e-13
19.536917	8.06587e-13
19.502330	8.62089e-13
19.467744	9.21406e-13
19.433157	9.84799e-13
19.398571	1.05255e-12
19.363984	1.12495e-12
19.329398	1.20233e-12
19.294811	1.28503e-12
19.260224	1.37341e-12
19.225638	1.46786e-12
19.191051	1.56879e-12
19.156465	1.67666e-12
19.121878	1.79193e-12
19.087292	1.91512e-12
19.052705	2.04677e-12
19.018119	2.18746e-12
18.983532	2.33781e-12
18.948946	2.49847e-12
18.914359	2.67016e-12
18.879772	2.85364e-12
18.845186	3.04971e-12
18.810599	3.25923e-12
18.776013	3.48313e-12
18.741426	3.72239e-12
18.706840	3.97806e-12
18.672253	4.25127e-12
18.637667	4.54321e-12
18.603080	4.85518e-12
18.568493	5.18854e-12
18.533907	5.54476e-12
18.499320	5.9254e-12
18.464734	6.33214e-12
18.430147	6.76675e-12
18.395561	7.23115e-12
18.360974	7.72738e-12
18.326388	8.25762e-12
18.291801	8.82418e-12
18.257214	9.42956e-12
18.222628	1.00764e-11
18.188041	1.07676e-11
18.153455	1.15061e-11
18.118868	1.22952e-11
18.084282	1.31383e-11
18.049695	1.40391e-11
18.015109	1.50016e-11
17.980522	1.603e-11
17.945935	1.71288e-11
17.911349	1.83028e-11
17.876762	1.95571e-11
17.842176	2.08972e-11
17.807589	2.23291e-11
17.773003	2.38588e-11
17.738416	2.54933e-11
17.703830	2.72395e-11
17.669243	2.91051e-11
17.634656	3.10983e-11
17.600070	3.32277e-11
17.565483	3.55027e-11
17.530897	3.79333e-11
17.496310	4.05299e-11
17.461724	4.3304e-11
17.427137	4.62676e-11
17.392551	4.94337e-11
17.357964	5.28161e-11
17.323377	5.64295e-11
17.288791	6.02897e-11
17.254204	6.44135e-11
17.219618	6.88188e-11
17.185031	7.35249e-11
17.150445	7.85522e-11
17.115858	8.39226e-11
17.081272	8.96595e-11
17.046685	9.57879e-11
17.012098	1.02334e-10
16.977512	1.09327e-10
16.942925	1.16797e-10
16.908339	1.24777e-10
16.873752	1.333e-10
16.839166	1.42405e-10
16.804579	1.5213e-10
16.769993	1.62518e-10
16.735406	1.73614e-10
16.700820	1.85466e-10
16.666233	1.98125e-10
16.631646	2.11647e-10
16.597060	2.26089e-10
16.562473	2.41515e-10
16.527887	2.57992e-10
16.493300	2.7559e-10
16.458714	2.94386e-10
16.424127	3.14461e-10
16.389541	3.35902e-10
16.354954	3.58802e-10
16.320367	3.8326e-10
16.285781	4.09381e-10
16.251194	4.37278e-10
16.216608	4.67072e-10
16.182021	4.98892e-10
16.147435	5.32874e-10
16.112848	5.69165e-10
16.078262	6.07923e-10
16.043675	6.49313e-10
16.009088	6.93515e-10
15.974502	7.40718e-10
15.939915	7.91127e-10
15.905329	8.44957e-10
15.870742	9.02442e-10
15.836156	9.63827e-10
15.801569	1.02938e-09
15.766983	1.09937e-09
15.732396	1.17412e-09
15.697809	1.25393e-09
15.663223	1.33916e-09
15.628636	1.43016e-09
15.594050	1.52733e-09
15.559463	1.63108e-09
15.524877	1.74187e-09
15.490290	1.86015e-09
15.455704	1.98645e-09
15.421117	2.1213e-09
15.386530	2.26528e-09
15.351944	2.419e-09
15.317357	2.58312e-09
15.282771	2.75835e-09
15.248184	2.94542e-09
15.213598	3.14515e-09
15.179011	3.35838e-09
15.144425	3.58603e-09
15.109838	3.82906e-09
15.075251	4.08851e-09
15.040665	4.36548e-09
15.006078	4.66116e-09
14.971492	4.9768e-09
14.936905	5.31375e-09
14.902319	5.67344e-09
14.867732	6.0574e-09
14.833146	6.46725e-09
14.798559	6.90475e-09
14.763972	7.37174e-09
14.729386	7.87021e-09
14.694799	8.40227e-09
14.660213	8.97017e-09
14.625626	9.57633e-09
14.591040	1.02233e-08
14.556453	1.09138e-08
14.521867	1.16508e-08
14.487280	1.24374e-08
14.452694	1.32769e-08
14.418107	1.41728e-08
14.383520	1.5129e-08
14.348934	1.61495e-08
14.314347	1.72385e-08
14.279761	1.84006e-08
14.245174	1.96408e-08
14.210588	2.09642e-08
14.176001	2.23765e-08
14.141415	2.38835e-08
14.106828	2.54916e-08
14.072241	2.72075e-08
14.037655	2.90384e-08
14.003068	3.09921e-08
13.968482	3.30765e-08
13.933895	3.53006e-08
13.899309	3.76735e-08
13.864722	4.02053e-08
13.830136	4.29064e-08
13.795549	4.57881e-08
13.760962	4.88626e-08
13.726376	5.21424e-08
13.691789	5.56414e-08
13.657203	5.9374e-08
13.622616	6.33558e-08
13.588030	6.76034e-08
13.553443	7.21343e-08
13.518857	7.69673e-08
13.484270	8.21224e-08
13.449683	8.76211e-08
13.415097	9.3486e-08
13.380510	9.97414e-08
13.345924	1.06413e-07
13.311337	1.13529e-07
13.276751	1.21117e-07
13.242164	1.2921e-07
13.207578	1.37841e-07
13.172991	1.47045e-07
13.138404	1.5686e-07
13.103818	1.67326e-07
13.069231	1.78486e-07
13.034645	1.90386e-07
13.000058	2.03075e-07
12.965472	2.16604e-07
12.930885	2.31028e-07
12.896299	2.46407e-07
12.861712	2.62803e-07
12.827125	2.80283e-07
12.792539	2.98918e-07
12.757952	3.18783e-07
12.723366	3.39958e-07
12.688779	3.62531e-07
12.654193	3.86592e-07
12.619606	4.12238e-07
12.585020	4.39573e-07
12.550433	4.68707e-07
12.515847	4.99757e-07
12.481260	5.32848e-07
12.446673	5.68113e-07
12.412087	6.05693e-07
12.377500	6.45739e-07
12.342914	6.88411e-07
12.308327	7.3388e-07
12.273741	7.82325e-07
12.239154	8.33942e-07
12.204568	8.88934e-07
12.169981	9.47519e-07
12.135394	1.00993e-06
12.100808	1.07642e-06
12.066221	1.14724e-06
12.031635	1.22267e-06
11.997048	1.30302e-06
11.962462	1.38859e-06
11.927875	1.47973e-06
11.893289	1.57679e-06
11.858702	1.68014e-06
11.824115	1.7902e-06
11.789529	1.9074e-06
11.754942	2.03217e-06
11.720356	2.16502e-06
11.685769	2.30645e-06
11.651183	2.45702e-06
11.616596	2.61729e-06
11.582010	2.78789e-06
11.547423	2.96948e-06
11.512836	3.16274e-06
11.478250	3.36842e-06
11.443663	3.58729e-06
11.409077	3.82019e-06
11.374490	4.06801e-06
11.339904	4.33168e-06
11.305317	4.61219e-06
11.270731	4.91059e-06
11.236144	5.22802e-06
11.201557	5.56565e-06
11.166971	5.92474e-06
11.132384	6.30662e-06
11.097798	6.71272e-06
11.063211	7.14452e-06
11.028625	7.60362e-06
10.994038	8.0917e-06
10.959452	8.61055e-06
10.924865	9.16205e-06
10.890278	9.7482e-06
10.855692	1.03711e-05
10.821105	1.10331e-05
10.786519	1.17364e-05
10.751932	1.24836e-05
10.717346	1.32773e-05
10.682759	1.41204e-05
10.648173	1.50158e-05
10.613586	1.59667e-05
10.578999	1.69764e-05
10.544413	1.80483e-05
10.509826	1.91861e-05
10.475240	2.03938e-05
10.440653	2.16755e-05
10.406067	2.30355e-05
10.371480	2.44784e-05
10.336894	2.6009e-05
10.302307	2.76324e-05
10.267721	2.93539e-05
10.233134	3.11792e-05
10.198547	3.31141e-05
10.163961	3.5165e-05
10.129374	3.73383e-05
10.094788	3.96409e-05
10.060201	4.20801e-05
10.025615	4.46634e-05
9.991028	4.73986e-05
9.956442	5.02942e-05
9.921855	5.33588e-05
9.887268	5.66014e-05
9.852682	6.00315e-05
9.818095	6.36591e-05
9.783509	6.74943e-05
9.748922	7.1548e-05
9.714336	7.58313e-05
9.679749	8.03556e-05
9.645163	8.51331e-05
9.610576	9.0176e-05
9.575989	9.54972e-05
9.541403	0.00010111
9.506816	0.000107027
9.472230	0.000113263
9.437643	0.000119833
9.403057	0.000126749
9.368470	0.000134027
9.333884	0.000141682
9.299297	0.000149728
9.264710	0.00015818
9.230124	0.000167052
9.195537	0.000176359
9.160951	0.000186114
9.126364	0.00019633
9.091778	0.000207019
9.057191	0.000218192
9.022605	0.000229858
8.988018	0.000242024
8.953431	0.000254696
8.918845	0.000267874
8.884258	0.000281558
8.849672	0.000295741
8.815085	0.000310411
8.780499	0.000325551
8.745912	0.000341135
8.711326	0.000357127
8.676739	0.00037348
8.642152	0.000390132
8.607566	0.000407005
8.572979	0.000423996
8.538393	0.000440975
8.503806	0.000457776
8.469220	0.000474181
8.434633	0.000489906
8.400047	0.000504561
8.365460	0.000517587
8.330873	0.000528079
&
```
