## Supplementary material for "All-at-once RNA folding with 3D motif prediction framed by evolutionary information": RF02101_HULC.cacofold.helixcov

```
# RMs = 4 L = 252

# RM_HELIX NESTED 29-49 80-104, nbp = 21 nbp_cov = 0
# pvals: 0.635398,0.0375035,0.710228,0.791067,0.736369,0.442291,0.192984,0.0048565,0.370908,0.575814,0.264901,0.25528,0.575814,0.25066,0.904189,0.49166,0.200645,0.237312,0.885192,0.0108195,0.107739
# aggregated NONE
NESTED  ::::::::::::::::::::::::::<<<<<<<<<<<<<<<<<<<<<____________________________>>>>>>>>>>>>>>>>>>>>>:::::::::::::::::::::::::::::::::::::::::::::::::::::::::::::::::::::::::::::::::::::::::::::::::::::::::::::::::::::::::::::::::::::::::::::::::
        :::::::::::::::::::::::::::::::::::::::::::::::::::::::::::::::::::::::::::::::::::::::::::::::::::::::::::::::::::::::::::::::::::::::::::::::::::::::::::::::::::::::::::::::::::::::::::::::::::::::::::::::::::::::::::::::::::::::::::::::::

# RM_HELIX NESTED 2-18 118-136, nbp = 17 nbp_cov = 0
# pvals: 0.0189246,0.42797,0.019566,0.346072,0.330201,0.681184,0.478788,0.0564661,0.650735,0.575814,0.370908,0.710228,0.170847,0.710228,0.0429927,0.0252939,0.126738
# aggregated NONE
NESTED  :<<<<<<<<<<<<<<<<<___________________________________________________________________________________________>>>>>>>->>>>>>>>>>::::::::::::::::::::::::::::::::::::::::::::::::::::::::::::::::::::::::::::::::::::::::::::::::::::::::::::::::::
        :::::::::::::::::::::::::::::::::::::::::::::::::::::::::::::::::::::::::::::::::::::::::::::::::::::::::::::::::::::::::::::::::::::::::::::::::::::::::::::::::::::::::::::::::::::::::::::::::::::::::::::::::::::::::::::::::::::::::::::::::

# RM_HELIX NESTED 174-183 201-210, nbp = 10 nbp_cov = 0
# pvals: 0.0895557,0.0705654,0.605047,0.575814,0.519364,0.49166,0.590391,0.370908,0.710228,0.370908
# aggregated NONE
NESTED  ::::::::::::::::::::::::::::::::::::::::::::::::::::::::::::::::::::::::::::::::::::::::::::::::::::::::::::::::::::::::::::::::::::::::::::::::::::::::::::::::::::<<<<<<<<<<_________________>>>>>>>>>>::::::::::::::::::::::::::::::::::::::::
        :::::::::::::::::::::::::::::::::::::::::::::::::::::::::::::::::::::::::::::::::::::::::::::::::::::::::::::::::::::::::::::::::::::::::::::::::::::::::::::::::::::::::::::::::::::::::::::::::::::::::::::::::::::::::::::::::::::::::::::::::

# RM_HELIX NESTED 160-162 232-234, nbp = 3 nbp_cov = 0
# pvals: 0.304521,0.389578,0.292355
# aggregated NONE
NESTED  ::::::::::::::::::::::::::::::::::::::::::::::::::::::::::::::::::::::::::::::::::::::::::::::::::::::::::::::::::::::::::::::::::::::::::::::::::::::<<<___________________________________________________________________>>>::::::::::::::::::
        :::::::::::::::::::::::::::::::::::::::::::::::::::::::::::::::::::::::::::::::::::::::::::::::::::::::::::::::::::::::::::::::::::::::::::::::::::::::::::::::::::::::::::::::::::::::::::::::::::::::::::::::::::::::::::::::::::::::::::::::::
```
