## Supplementary material for "All-at-once RNA folding with 3D motif prediction framed by evolutionary information": RF02101_HULC.cacofold.power

```
# Power analysis of CaCoFold structure
#
# Powertype = SINGLE SUBSTITUTIONS
# covary left_pos right_pos substitutions power
#----------------------------------------------------------------
2		136		4		0.07
3		135		6		0.16
4		134		3		0.02
5		133		1		0.00
6		131		7		0.20
7		130		3		0.02
8		129		3		0.02
9		128		3		0.02
10		127		4		0.07
11		126		3		0.02
12		124		6		0.16
13		123		4		0.07
14		122		10		0.32
15		121		9		0.28
16		120		8		0.24
17		119		5		0.11
18		118		7		0.20
29		104		4		0.07
30		103		10		0.32
31		102		6		0.16
32		101		4		0.07
33		100		11		0.35
34		99		4		0.07
35		98		6		0.16
36		97		5		0.11
37		96		3		0.02
38		95		7		0.20
39		94		10		0.32
40		93		3		0.02
41		88		7		0.20
42		87		4		0.07
43		86		5		0.11
44		85		5		0.11
45		84		12		0.39
46		83		6		0.16
47		82		6		0.16
48		81		14		0.45
49		80		7		0.20
160		234		5		0.11
161		233		0		0.00
162		232		8		0.24
174		210		8		0.24
175		209		8		0.24
176		208		5		0.11
177		207		4		0.07
178		206		6		0.16
179		205		4		0.07
180		204		9		0.28
181		203		6		0.16
182		202		7		0.20
183		201		1		0.00
#
# BPAIRS 51
# avg substitutions per BP 5.8
# BPAIRS expected to covary 7.6 +/- 2.4
# BPAIRS observed to covary 0
#
```
