## Supplementary material for "All-at-once RNA folding with 3D motif prediction framed by evolutionary information": RF02101_HULC.surv

```
&
15.300000	3.45781e-05
14.550000	6.91563e-05
14.450000	0.000103734
13.600000	0.000138313
13.150000	0.000207469
13.050000	0.000242047
12.700000	0.000276625
12.350000	0.000311203
11.750000	0.000449516
11.600000	0.000484094
11.550000	0.000518672
11.500000	0.00055325
11.300000	0.000587828
11.200000	0.000622407
11.100000	0.000656985
11.050000	0.000760719
11.000000	0.000795297
10.900000	0.000829876
10.800000	0.000899032
10.750000	0.000968188
10.700000	0.00100277
10.600000	0.00103734
10.500000	0.00107192
10.450000	0.00114108
10.400000	0.00117566
10.250000	0.00121024
10.200000	0.00124481
10.150000	0.00134855
10.100000	0.00145228
10.000000	0.00148686
9.900000	0.00155602
9.850000	0.00162517
9.800000	0.00165975
9.750000	0.00169433
9.700000	0.0019018
9.650000	0.00197095
9.550000	0.00200553
9.500000	0.00207469
9.450000	0.00214385
9.400000	0.00224758
9.350000	0.00228216
9.250000	0.00235131
9.200000	0.00238589
9.150000	0.00245505
9.100000	0.00259336
9.050000	0.00262794
9.000000	0.00266252
8.950000	0.00276625
8.900000	0.00283541
8.850000	0.00290456
8.800000	0.00297372
8.750000	0.00304288
8.700000	0.00321577
8.650000	0.00325035
8.600000	0.00342324
8.550000	0.00345781
8.500000	0.00352697
8.450000	0.00356155
8.400000	0.00359613
8.350000	0.00369986
8.300000	0.00376902
8.250000	0.00390733
8.200000	0.00397649
8.150000	0.00401107
8.100000	0.00414938
8.050000	0.00428769
8.000000	0.00446058
7.950000	0.00459889
7.900000	0.00484094
7.850000	0.00501383
7.800000	0.00511757
7.750000	0.0052213
7.700000	0.00535961
7.650000	0.00549793
7.600000	0.00560166
7.550000	0.00570539
7.500000	0.00573997
7.450000	0.00618949
7.400000	0.00636238
7.350000	0.00653527
7.300000	0.006639
7.250000	0.00667358
7.200000	0.00684647
7.150000	0.00708852
7.100000	0.00750346
7.050000	0.00771093
7.000000	0.00788382
6.950000	0.0082296
6.900000	0.00833333
6.850000	0.00871369
6.800000	0.00885201
6.750000	0.00912863
6.700000	0.0093361
6.650000	0.00961272
6.600000	0.00982019
6.550000	0.0102697
6.500000	0.0105809
6.450000	0.0109959
6.400000	0.0115145
6.350000	0.012379
6.300000	0.0130014
6.250000	0.0133817
6.200000	0.0140387
6.150000	0.0146266
6.100000	0.0152835
6.050000	0.0159405
6.000000	0.0165629
5.950000	0.0171162
5.900000	0.0179806
5.850000	0.0186376
5.800000	0.0194675
5.750000	0.0202974
5.700000	0.0209544
5.650000	0.021473
5.600000	0.0226141
5.550000	0.0233402
5.500000	0.0243084
5.450000	0.024758
5.400000	0.025899
5.350000	0.0266943
5.300000	0.0272476
5.250000	0.0279046
5.200000	0.0286307
5.150000	0.0293223
5.100000	0.0301176
5.050000	0.0308783
5.000000	0.0317427
4.950000	0.0326763
4.900000	0.0335062
4.850000	0.0342324
4.800000	0.0354426
4.750000	0.0362033
4.700000	0.0371024
4.650000	0.0376556
4.600000	0.0384509
4.550000	0.0391079
4.500000	0.0401452
4.450000	0.0413555
4.400000	0.0419087
4.350000	0.0433264
4.300000	0.0443292
4.250000	0.0453665
4.200000	0.0465422
4.150000	0.0474758
4.100000	0.048686
4.050000	0.0498963
4.000000	0.0511411
3.950000	0.0525934
3.900000	0.0542531
3.850000	0.0554633
3.800000	0.0571231
3.750000	0.0584371
3.700000	0.0600277
3.650000	0.0616183
3.600000	0.0634163
3.550000	0.0649032
3.500000	0.0663555
3.450000	0.0679115
3.400000	0.0695367
3.350000	0.0713347
3.300000	0.0731674
3.250000	0.0751383
3.200000	0.0766943
3.150000	0.0790456
3.100000	0.0811549
3.050000	0.082953
3.000000	0.0848548
2.950000	0.0869295
2.900000	0.0889696
2.850000	0.0911134
2.800000	0.0934302
2.750000	0.095574
2.700000	0.0978562
2.650000	0.100173
2.600000	0.102524
2.550000	0.104495
2.500000	0.106881
2.450000	0.109578
2.400000	0.112033
2.350000	0.114661
2.300000	0.117012
2.250000	0.119225
2.200000	0.121577
2.150000	0.12455
2.100000	0.127766
2.050000	0.130325
2.000000	0.133091
1.950000	0.135685
1.900000	0.138243
1.850000	0.141183
1.800000	0.144122
1.750000	0.147407
1.700000	0.150138
1.650000	0.153354
1.600000	0.157365
1.550000	0.160892
1.500000	0.164315
1.450000	0.167393
1.400000	0.170885
1.350000	0.174758
1.300000	0.178043
1.250000	0.18157
1.200000	0.184232
1.150000	0.188382
1.100000	0.191701
1.050000	0.195021
1.000000	0.19917
0.950000	0.203423
0.900000	0.207261
0.850000	0.211722
0.800000	0.216044
0.750000	0.221646
0.700000	0.226314
0.650000	0.230775
0.600000	0.236376
0.550000	0.24139
0.500000	0.247165
0.450000	0.252663
0.400000	0.257746
0.350000	0.263866
0.300000	0.269191
0.250000	0.276141
0.200000	0.281051
0.150000	0.288105
0.100000	0.293811
0.050000	0.300346
0.000000	0.333887
-0.050000	0.381846
-0.100000	0.399343
-0.150000	0.417669
-0.200000	0.431777
-0.250000	0.446196
-0.300000	0.459509
-0.350000	0.474481
-0.400000	0.490664
-0.450000	0.510131
-0.500000	0.530602
-0.550000	0.55287
-0.600000	0.574274
-0.650000	0.592427
-0.700000	0.609716
-0.750000	0.627628
-0.800000	0.64305
-0.850000	0.659129
-0.900000	0.676694
-0.950000	0.694986
-1.000000	0.713762
-1.050000	0.731743
-1.100000	0.746957
-1.150000	0.762621
-1.200000	0.779219
-1.250000	0.793292
-1.300000	0.804737
-1.350000	0.815802
-1.400000	0.825899
-1.450000	0.835615
-1.500000	0.844295
-1.550000	0.853112
-1.600000	0.860028
-1.650000	0.869225
-1.700000	0.876833
-1.750000	0.884232
-1.800000	0.891874
-1.850000	0.900311
-1.900000	0.907365
-1.950000	0.914523
-2.000000	0.920367
-2.050000	0.926072
-2.100000	0.931432
-2.150000	0.937275
-2.200000	0.942185
-2.250000	0.947095
-2.300000	0.951107
-2.350000	0.954772
-2.400000	0.958333
-2.450000	0.961687
-2.500000	0.964938
-2.550000	0.967773
-2.600000	0.970021
-2.650000	0.972752
-2.700000	0.974827
-2.750000	0.976763
-2.800000	0.978354
-2.850000	0.980118
-2.900000	0.981812
-2.950000	0.983126
-3.000000	0.984751
-3.050000	0.985996
-3.100000	0.987621
-3.150000	0.988589
-3.200000	0.990076
-3.250000	0.990941
-3.300000	0.991805
-3.350000	0.992531
-3.400000	0.993326
-3.450000	0.993845
-3.500000	0.994537
-3.550000	0.994882
-3.600000	0.995194
-3.650000	0.995712
-3.700000	0.996162
-3.750000	0.996473
-3.800000	0.99668
-3.850000	0.996957
-3.900000	0.997199
-3.950000	0.997441
-4.000000	0.997649
-4.050000	0.99796
-4.100000	0.998202
-4.150000	0.99834
-4.200000	0.998548
-4.250000	0.998651
-4.300000	0.998824
-4.350000	0.998928
-4.400000	0.999032
-4.450000	0.999136
-4.500000	0.99917
-4.550000	0.999343
-4.600000	0.999378
-4.650000	0.999447
-4.700000	0.99955
-4.800000	0.999654
-4.850000	0.999723
-4.900000	0.999758
-4.950000	0.999827
-5.000000	0.999862
-5.300000	0.999896
-5.350000	0.999931
-5.400000	0.999965
-5.550000	1
&
20.250000	1.72891e-06
19.250000	3.45781e-06
18.650000	5.18672e-06
18.550000	6.91563e-06
18.500000	8.64454e-06
18.450000	1.21024e-05
18.350000	1.38313e-05
18.000000	1.55602e-05
17.950000	1.72891e-05
17.900000	1.9018e-05
17.800000	2.07469e-05
17.600000	2.24758e-05
17.500000	2.42047e-05
17.250000	2.76625e-05
17.000000	3.28492e-05
16.950000	3.45781e-05
16.900000	3.63071e-05
16.850000	3.8036e-05
16.800000	3.97649e-05
16.750000	4.14938e-05
16.600000	4.32227e-05
16.550000	4.49516e-05
16.500000	4.66805e-05
16.400000	5.18672e-05
16.250000	5.5325e-05
16.200000	5.70539e-05
16.150000	5.87828e-05
16.100000	6.05118e-05
15.900000	6.74274e-05
15.800000	6.91563e-05
15.750000	7.4343e-05
15.700000	7.95297e-05
15.650000	8.29876e-05
15.600000	8.81743e-05
15.550000	9.3361e-05
15.500000	9.85477e-05
15.450000	0.000102006
15.400000	0.000105463
15.350000	0.000114108
15.300000	0.000127939
15.250000	0.000134855
15.200000	0.000138313
15.150000	0.000143499
15.100000	0.000145228
15.050000	0.000150415
15.000000	0.000153873
14.950000	0.000155602
14.900000	0.000162517
14.850000	0.000165975
14.800000	0.000167704
14.700000	0.000171162
14.650000	0.000176349
14.600000	0.000181535
14.550000	0.000184993
14.500000	0.00019018
14.450000	0.000198824
14.400000	0.000204011
14.350000	0.000212656
14.300000	0.000216113
14.250000	0.0002213
14.200000	0.000226487
14.150000	0.000235131
14.100000	0.000242047
14.050000	0.000245505
14.000000	0.00025242
13.950000	0.000255878
13.900000	0.000259336
13.850000	0.000266252
13.800000	0.000274896
13.750000	0.00028527
13.700000	0.000295643
13.650000	0.000306017
13.600000	0.000311203
13.550000	0.00031639
13.500000	0.000326763
13.450000	0.000338866
13.400000	0.000352697
13.350000	0.000366528
13.300000	0.000385546
13.250000	0.000392462
13.200000	0.00041148
13.150000	0.000428769
13.100000	0.000449516
13.050000	0.000468534
13.000000	0.000501383
12.950000	0.000518672
12.900000	0.000525588
12.850000	0.000539419
12.800000	0.000561895
12.750000	0.000579184
12.700000	0.000599931
12.650000	0.000618949
12.600000	0.000639696
12.550000	0.000656985
12.500000	0.000672545
12.450000	0.000686376
12.400000	0.000707123
12.350000	0.000738243
12.300000	0.000760719
12.250000	0.000778008
12.200000	0.000795297
12.150000	0.000824689
12.100000	0.000859267
12.050000	0.000892116
12.000000	0.000916321
11.950000	0.00094917
11.900000	0.00098029
11.850000	0.00102178
11.800000	0.00103907
11.750000	0.00106328
11.700000	0.00109267
11.650000	0.00113071
11.600000	0.0011722
11.550000	0.00120332
11.500000	0.00123444
11.450000	0.00127766
11.400000	0.00131051
11.350000	0.00133299
11.300000	0.00137621
11.250000	0.00141598
11.200000	0.00146784
11.150000	0.0014955
11.100000	0.00154046
11.050000	0.00159059
11.000000	0.0016269
10.950000	0.0016684
10.900000	0.00170643
10.850000	0.00176176
10.800000	0.00181708
10.750000	0.00188624
10.700000	0.00193292
10.650000	0.0019917
10.600000	0.00203665
10.550000	0.00209716
10.500000	0.00216978
10.450000	0.00225104
10.400000	0.00231846
10.350000	0.00237552
10.300000	0.00245159
10.250000	0.00252075
10.200000	0.00263485
10.150000	0.00272476
10.100000	0.00280256
10.050000	0.00288036
10.000000	0.0029547
9.950000	0.00303077
9.900000	0.00313797
9.850000	0.00322787
9.800000	0.0033195
9.750000	0.00341632
9.700000	0.00352351
9.650000	0.0036065
9.600000	0.00370678
9.550000	0.0038036
9.500000	0.0039056
9.450000	0.00400934
9.400000	0.00413209
9.350000	0.00424447
9.300000	0.00435512
9.250000	0.00446058
9.200000	0.00460408
9.150000	0.00474066
9.100000	0.0048565
9.050000	0.00498963
9.000000	0.00509682
8.950000	0.00523167
8.900000	0.00537863
8.850000	0.00553596
8.800000	0.00565526
8.750000	0.00581604
8.700000	0.00598202
8.650000	0.00613589
8.600000	0.00632261
8.550000	0.00645747
8.500000	0.00660788
8.450000	0.00677559
8.400000	0.00694329
8.350000	0.00710235
8.300000	0.0072787
8.250000	0.00747407
8.200000	0.00764696
8.150000	0.00782503
8.100000	0.0079962
8.050000	0.00818638
8.000000	0.00836618
7.950000	0.00857365
7.900000	0.00879841
7.850000	0.00900415
7.800000	0.00920643
7.750000	0.00939315
7.700000	0.00959889
7.650000	0.0098323
7.600000	0.0100484
7.550000	0.0102956
7.500000	0.0105325
7.450000	0.0108195
7.400000	0.0111272
7.350000	0.0114091
7.300000	0.0116494
7.250000	0.0119485
7.200000	0.0122286
7.150000	0.0124948
7.100000	0.0128648
7.050000	0.0132054
7.000000	0.0135996
6.950000	0.0139817
6.900000	0.0144035
6.850000	0.014815
6.800000	0.0152749
6.750000	0.0157538
6.700000	0.0162396
6.650000	0.0167272
6.600000	0.0172165
6.550000	0.0178233
6.500000	0.0183817
6.450000	0.0189246
6.400000	0.019566
6.350000	0.0201815
6.300000	0.020918
6.250000	0.0216269
6.200000	0.0223133
6.150000	0.0229927
6.100000	0.0237189
6.050000	0.0245436
6.000000	0.0252939
5.950000	0.0261895
5.900000	0.0270246
5.850000	0.0278371
5.800000	0.0286878
5.750000	0.0295851
5.700000	0.0305481
5.650000	0.0315232
5.600000	0.0324654
5.550000	0.0334215
5.500000	0.0344156
5.450000	0.0353734
5.400000	0.036397
5.350000	0.0375035
5.300000	0.0385615
5.250000	0.0396421
5.200000	0.0407659
5.150000	0.0418724
5.100000	0.0429927
5.050000	0.0441546
5.000000	0.0453043
4.950000	0.0463693
4.900000	0.0475207
4.850000	0.0486687
4.800000	0.0498185
4.750000	0.0509042
4.700000	0.0520211
4.650000	0.0531034
4.600000	0.0542514
4.550000	0.055332
4.500000	0.0564661
4.450000	0.0576521
4.400000	0.058871
4.350000	0.0601089
4.300000	0.0613209
4.250000	0.0625916
4.200000	0.063871
4.150000	0.0652075
4.100000	0.0664385
4.050000	0.0678043
4.000000	0.0691321
3.950000	0.0705654
3.900000	0.071964
3.850000	0.0733696
3.800000	0.0748012
3.750000	0.0762431
3.700000	0.077787
3.650000	0.0793776
3.600000	0.080963
3.550000	0.0825968
3.500000	0.0843084
3.450000	0.086046
3.400000	0.0878043
3.350000	0.0895557
3.300000	0.0913779
3.250000	0.0932521
3.200000	0.0952559
3.150000	0.097168
3.100000	0.099286
3.050000	0.101347
3.000000	0.103473
2.950000	0.105576
2.900000	0.107739
2.850000	0.109886
2.800000	0.112049
2.750000	0.114336
2.700000	0.116774
2.650000	0.119205
2.600000	0.121632
2.550000	0.124085
2.500000	0.126738
2.450000	0.129319
2.400000	0.132066
2.350000	0.134872
2.300000	0.137787
2.250000	0.140609
2.200000	0.143292
2.150000	0.146155
2.100000	0.148914
2.050000	0.151777
2.000000	0.154675
1.950000	0.157733
1.900000	0.160901
1.850000	0.164155
1.800000	0.167519
1.750000	0.170847
1.700000	0.174426
1.650000	0.178053
1.600000	0.181763
1.550000	0.185552
1.500000	0.189222
1.450000	0.192984
1.400000	0.196748
1.350000	0.200645
1.300000	0.204509
1.250000	0.20837
1.200000	0.21228
1.150000	0.216217
1.100000	0.220259
1.050000	0.224284
1.000000	0.228548
0.950000	0.23287
0.900000	0.237312
0.850000	0.241783
0.800000	0.246136
0.750000	0.25066
0.700000	0.25528
0.650000	0.260002
0.600000	0.264901
0.550000	0.269905
0.500000	0.275067
0.450000	0.28064
0.400000	0.286304
0.350000	0.292355
0.300000	0.298442
0.250000	0.304521
0.200000	0.310711
0.150000	0.317018
0.100000	0.323539
0.050000	0.330201
0.000000	0.346072
-0.050000	0.370908
-0.100000	0.389578
-0.150000	0.410645
-0.200000	0.42797
-0.250000	0.442291
-0.300000	0.454959
-0.350000	0.466725
-0.400000	0.478788
-0.450000	0.49166
-0.500000	0.505325
-0.550000	0.519364
-0.600000	0.533422
-0.650000	0.547395
-0.700000	0.561361
-0.750000	0.575814
-0.800000	0.590391
-0.850000	0.605047
-0.900000	0.620235
-0.950000	0.635398
-1.000000	0.650735
-1.050000	0.666196
-1.100000	0.681184
-1.150000	0.695956
-1.200000	0.710228
-1.250000	0.723707
-1.300000	0.736369
-1.350000	0.748409
-1.400000	0.759784
-1.450000	0.770781
-1.500000	0.781055
-1.550000	0.791067
-1.600000	0.800806
-1.650000	0.810379
-1.700000	0.81985
-1.750000	0.829073
-1.800000	0.837956
-1.850000	0.846585
-1.900000	0.854959
-1.950000	0.862882
-2.000000	0.870731
-2.050000	0.87816
-2.100000	0.885192
-2.150000	0.891824
-2.200000	0.898207
-2.250000	0.904189
-2.300000	0.90976
-2.350000	0.915214
-2.400000	0.920341
-2.450000	0.925195
-2.500000	0.929725
-2.550000	0.934113
-2.600000	0.938347
-2.650000	0.942396
-2.700000	0.946383
-2.750000	0.950085
-2.800000	0.953415
-2.850000	0.956656
-2.900000	0.959791
-2.950000	0.962761
-3.000000	0.965348
-3.050000	0.967846
-3.100000	0.970221
-3.150000	0.972522
-3.200000	0.974647
-3.250000	0.976492
-3.300000	0.978186
-3.350000	0.979768
-3.400000	0.981283
-3.450000	0.982716
-3.500000	0.984098
-3.550000	0.985339
-3.600000	0.986449
-3.650000	0.98749
-3.700000	0.988508
-3.750000	0.989414
-3.800000	0.990299
-3.850000	0.991087
-3.900000	0.991715
-3.950000	0.992396
-4.000000	0.993003
-4.050000	0.99362
-4.100000	0.994122
-4.150000	0.994614
-4.200000	0.995093
-4.250000	0.995508
-4.300000	0.99589
-4.350000	0.996247
-4.400000	0.996549
-4.450000	0.996846
-4.500000	0.997104
-4.550000	0.997344
-4.600000	0.997633
-4.650000	0.997865
-4.700000	0.998046
-4.750000	0.998259
-4.800000	0.998404
-4.850000	0.998575
-4.900000	0.998691
-4.950000	0.998838
-5.000000	0.99894
-5.050000	0.999054
-5.100000	0.999158
-5.150000	0.999248
-5.200000	0.99935
-5.250000	0.999429
-5.300000	0.999506
-5.350000	0.999554
-5.400000	0.999606
-5.450000	0.999635
-5.500000	0.999666
-5.550000	0.999689
-5.600000	0.999713
-5.650000	0.999754
-5.700000	0.999782
-5.750000	0.999805
-5.800000	0.999825
-5.850000	0.999837
-5.900000	0.999865
-5.950000	0.999881
-6.000000	0.999895
-6.050000	0.999903
-6.100000	0.999914
-6.150000	0.99992
-6.200000	0.999931
-6.250000	0.999943
-6.300000	0.99995
-6.350000	0.999953
-6.400000	0.999959
-6.450000	0.99996
-6.500000	0.999964
-6.550000	0.999967
-6.600000	0.999969
-6.650000	0.999974
-6.700000	0.999979
-6.750000	0.999983
-6.850000	0.999986
-6.950000	0.99999
-7.100000	0.999991
-7.450000	0.999993
-7.500000	0.999995
-8.100000	0.999997
-8.350000	0.999998
-8.750000	1
&
50.950000	9.97277e-16
50.900000	1.03371e-15
50.850000	1.07147e-15
50.800000	1.11061e-15
50.750000	1.15118e-15
50.700000	1.19323e-15
50.650000	1.23682e-15
50.600000	1.282e-15
50.550000	1.32883e-15
50.500000	1.37737e-15
50.450000	1.42768e-15
50.400000	1.47983e-15
50.350000	1.53389e-15
50.300000	1.58992e-15
50.250000	1.648e-15
50.200000	1.70819e-15
50.150000	1.77059e-15
50.100000	1.83526e-15
50.050000	1.9023e-15
50.000000	1.97179e-15
49.950000	2.04381e-15
49.900000	2.11846e-15
49.850000	2.19584e-15
49.800000	2.27605e-15
49.750000	2.35918e-15
49.700000	2.44535e-15
49.650000	2.53467e-15
49.600000	2.62725e-15
49.550000	2.72321e-15
49.500000	2.82267e-15
49.450000	2.92577e-15
49.400000	3.03263e-15
49.350000	3.14339e-15
49.300000	3.2582e-15
49.250000	3.3772e-15
49.200000	3.50055e-15
49.150000	3.6284e-15
49.100000	3.76092e-15
49.050000	3.89828e-15
49.000000	4.04066e-15
48.950000	4.18823e-15
48.900000	4.3412e-15
48.850000	4.49975e-15
48.800000	4.66409e-15
48.750000	4.83443e-15
48.700000	5.01099e-15
48.650000	5.19399e-15
48.600000	5.38368e-15
48.550000	5.5803e-15
48.500000	5.7841e-15
48.450000	5.99533e-15
48.400000	6.21428e-15
48.350000	6.44123e-15
48.300000	6.67646e-15
48.250000	6.92028e-15
48.200000	7.173e-15
48.150000	7.43496e-15
48.100000	7.70647e-15
48.050000	7.9879e-15
48.000000	8.27961e-15
47.950000	8.58196e-15
47.900000	8.89536e-15
47.850000	9.2202e-15
47.800000	9.55689e-15
47.750000	9.90589e-15
47.700000	1.02676e-14
47.650000	1.06426e-14
47.600000	1.10312e-14
47.550000	1.1434e-14
47.500000	1.18515e-14
47.450000	1.22843e-14
47.400000	1.27329e-14
47.350000	1.31978e-14
47.300000	1.36797e-14
47.250000	1.41793e-14
47.200000	1.4697e-14
47.150000	1.52337e-14
47.100000	1.57899e-14
47.050000	1.63665e-14
47.000000	1.69641e-14
46.950000	1.75835e-14
46.900000	1.82255e-14
46.850000	1.8891e-14
46.800000	1.95807e-14
46.750000	2.02957e-14
46.700000	2.10367e-14
46.650000	2.18048e-14
46.600000	2.2601e-14
46.550000	2.34262e-14
46.500000	2.42815e-14
46.450000	2.5168e-14
46.400000	2.6087e-14
46.350000	2.70394e-14
46.300000	2.80266e-14
46.250000	2.90499e-14
46.200000	3.01105e-14
46.150000	3.12098e-14
46.100000	3.23493e-14
46.050000	3.35303e-14
46.000000	3.47545e-14
45.950000	3.60233e-14
45.900000	3.73385e-14
45.850000	3.87016e-14
45.800000	4.01146e-14
45.750000	4.15791e-14
45.700000	4.3097e-14
45.650000	4.46704e-14
45.600000	4.63011e-14
45.550000	4.79914e-14
45.500000	4.97434e-14
45.450000	5.15594e-14
45.400000	5.34416e-14
45.350000	5.53925e-14
45.300000	5.74147e-14
45.250000	5.95106e-14
45.200000	6.1683e-14
45.150000	6.39348e-14
45.100000	6.62687e-14
45.050000	6.86877e-14
45.000000	7.11951e-14
44.950000	7.3794e-14
44.900000	7.64877e-14
44.850000	7.92798e-14
44.800000	8.21737e-14
44.750000	8.51732e-14
44.700000	8.82823e-14
44.650000	9.15047e-14
44.600000	9.48448e-14
44.550000	9.83068e-14
44.500000	1.01895e-13
44.450000	1.05614e-13
44.400000	1.09469e-13
44.350000	1.13465e-13
44.300000	1.17607e-13
44.250000	1.21899e-13
44.200000	1.26348e-13
44.150000	1.3096e-13
44.100000	1.3574e-13
44.050000	1.40694e-13
44.000000	1.45829e-13
43.950000	1.51152e-13
43.900000	1.56669e-13
43.850000	1.62387e-13
43.800000	1.68313e-13
43.750000	1.74456e-13
43.700000	1.80823e-13
43.650000	1.87423e-13
43.600000	1.94263e-13
43.550000	2.01353e-13
43.500000	2.08701e-13
43.450000	2.16318e-13
43.400000	2.24213e-13
43.350000	2.32395e-13
43.300000	2.40876e-13
43.250000	2.49667e-13
43.200000	2.58778e-13
43.150000	2.68222e-13
43.100000	2.7801e-13
43.050000	2.88156e-13
43.000000	2.98671e-13
42.950000	3.09571e-13
42.900000	3.20867e-13
42.850000	3.32576e-13
42.800000	3.44713e-13
42.750000	3.57292e-13
42.700000	3.70329e-13
42.650000	3.83843e-13
42.600000	3.9785e-13
42.550000	4.12367e-13
42.500000	4.27414e-13
42.450000	4.4301e-13
42.400000	4.59175e-13
42.350000	4.7593e-13
42.300000	4.93296e-13
42.250000	5.11295e-13
42.200000	5.29952e-13
42.150000	5.49288e-13
42.100000	5.6933e-13
42.050000	5.90103e-13
42.000000	6.11634e-13
41.950000	6.3395e-13
41.900000	6.57081e-13
41.850000	6.81054e-13
41.800000	7.05903e-13
41.750000	7.31658e-13
41.700000	7.58352e-13
41.650000	7.8602e-13
41.600000	8.14697e-13
41.550000	8.4442e-13
41.500000	8.75227e-13
41.450000	9.07158e-13
41.400000	9.40254e-13
41.350000	9.74557e-13
41.300000	1.01011e-12
41.250000	1.04696e-12
41.200000	1.08516e-12
41.150000	1.12474e-12
41.100000	1.16577e-12
41.050000	1.2083e-12
41.000000	1.25238e-12
40.950000	1.29807e-12
40.900000	1.34542e-12
40.850000	1.3945e-12
40.800000	1.44537e-12
40.750000	1.49809e-12
40.700000	1.55274e-12
40.650000	1.60938e-12
40.600000	1.66809e-12
40.550000	1.72893e-12
40.500000	1.792e-12
40.450000	1.85736e-12
40.400000	1.92511e-12
40.350000	1.99533e-12
40.300000	2.06811e-12
40.250000	2.14355e-12
40.200000	2.22173e-12
40.150000	2.30277e-12
40.100000	2.38676e-12
40.050000	2.47381e-12
40.000000	2.56404e-12
39.950000	2.65755e-12
39.900000	2.75448e-12
39.850000	2.85494e-12
39.800000	2.95907e-12
39.750000	3.06699e-12
39.700000	3.17884e-12
39.650000	3.29477e-12
39.600000	3.41494e-12
39.550000	3.53948e-12
39.500000	3.66856e-12
39.450000	3.80235e-12
39.400000	3.94101e-12
39.350000	4.08473e-12
39.300000	4.23369e-12
39.250000	4.38809e-12
39.200000	4.54811e-12
39.150000	4.71396e-12
39.100000	4.88586e-12
39.050000	5.06403e-12
39.000000	5.24869e-12
38.950000	5.44008e-12
38.900000	5.63845e-12
38.850000	5.84406e-12
38.800000	6.05715e-12
38.750000	6.27802e-12
38.700000	6.50693e-12
38.650000	6.74419e-12
38.600000	6.9901e-12
38.550000	7.24497e-12
38.500000	7.50913e-12
38.450000	7.78292e-12
38.400000	8.06669e-12
38.350000	8.36081e-12
38.300000	8.66564e-12
38.250000	8.98158e-12
38.200000	9.30904e-12
38.150000	9.64844e-12
38.100000	1.00002e-11
38.050000	1.03648e-11
38.000000	1.07427e-11
37.950000	1.11343e-11
37.900000	1.15402e-11
37.850000	1.19609e-11
37.800000	1.2397e-11
37.750000	1.28489e-11
37.700000	1.33173e-11
37.650000	1.38028e-11
37.600000	1.43059e-11
37.550000	1.48274e-11
37.500000	1.5368e-11
37.450000	1.59282e-11
37.400000	1.65088e-11
37.350000	1.71105e-11
37.300000	1.77342e-11
37.250000	1.83807e-11
37.200000	1.90506e-11
37.150000	1.9745e-11
37.100000	2.04647e-11
37.050000	2.12107e-11
37.000000	2.19837e-11
36.950000	2.2785e-11
36.900000	2.36155e-11
36.850000	2.44762e-11
36.800000	2.53683e-11
36.750000	2.62928e-11
36.700000	2.72511e-11
36.650000	2.82443e-11
36.600000	2.92736e-11
36.550000	3.03405e-11
36.500000	3.14462e-11
36.450000	3.25922e-11
36.400000	3.378e-11
36.350000	3.5011e-11
36.300000	3.62869e-11
36.250000	3.76092e-11
36.200000	3.89797e-11
36.150000	4.04002e-11
36.100000	4.18724e-11
36.050000	4.33982e-11
36.000000	4.49796e-11
35.950000	4.66186e-11
35.900000	4.83172e-11
35.850000	5.00778e-11
35.800000	5.19025e-11
35.750000	5.37936e-11
35.700000	5.57537e-11
35.650000	5.77851e-11
35.600000	5.98905e-11
35.550000	6.20726e-11
35.500000	6.43341e-11
35.450000	6.6678e-11
35.400000	6.91073e-11
35.350000	7.1625e-11
35.300000	7.42345e-11
35.250000	7.6939e-11
35.200000	7.97419e-11
35.150000	8.26469e-11
35.100000	8.56577e-11
35.050000	8.87782e-11
35.000000	9.20123e-11
34.950000	9.53641e-11
34.900000	9.8838e-11
34.850000	1.02438e-10
34.800000	1.0617e-10
34.750000	1.10037e-10
34.700000	1.14045e-10
34.650000	1.18199e-10
34.600000	1.22505e-10
34.550000	1.26967e-10
34.500000	1.31591e-10
34.450000	1.36384e-10
34.400000	1.41352e-10
34.350000	1.465e-10
34.300000	1.51836e-10
34.250000	1.57366e-10
34.200000	1.63097e-10
34.150000	1.69037e-10
34.100000	1.75193e-10
34.050000	1.81573e-10
34.000000	1.88185e-10
33.950000	1.95039e-10
33.900000	2.02141e-10
33.850000	2.09502e-10
33.800000	2.17131e-10
33.750000	2.25038e-10
33.700000	2.33233e-10
33.650000	2.41725e-10
33.600000	2.50527e-10
33.550000	2.59649e-10
33.500000	2.69104e-10
33.450000	2.78902e-10
33.400000	2.89057e-10
33.350000	2.99581e-10
33.300000	3.10489e-10
33.250000	3.21793e-10
33.200000	3.33509e-10
33.150000	3.45651e-10
33.100000	3.58235e-10
33.050000	3.71277e-10
33.000000	3.84793e-10
32.950000	3.98801e-10
32.900000	4.13319e-10
32.850000	4.28366e-10
32.800000	4.43959e-10
32.750000	4.6012e-10
32.700000	4.76869e-10
32.650000	4.94228e-10
32.600000	5.12217e-10
32.550000	5.30862e-10
32.500000	5.50184e-10
32.450000	5.7021e-10
32.400000	5.90964e-10
32.350000	6.12473e-10
32.300000	6.34765e-10
32.250000	6.57867e-10
32.200000	6.8181e-10
32.150000	7.06624e-10
32.100000	7.3234e-10
32.050000	7.58992e-10
32.000000	7.86613e-10
31.950000	8.15238e-10
31.900000	8.44905e-10
31.850000	8.75651e-10
31.800000	9.07515e-10
31.750000	9.40537e-10
31.700000	9.74761e-10
31.650000	1.01023e-09
31.600000	1.04699e-09
31.550000	1.08508e-09
31.500000	1.12456e-09
31.450000	1.16548e-09
31.400000	1.20788e-09
31.350000	1.25183e-09
31.300000	1.29737e-09
31.250000	1.34457e-09
31.200000	1.39349e-09
31.150000	1.44418e-09
31.100000	1.49672e-09
31.050000	1.55116e-09
31.000000	1.60759e-09
30.950000	1.66607e-09
30.900000	1.72667e-09
30.850000	1.78948e-09
30.800000	1.85457e-09
30.750000	1.92202e-09
30.700000	1.99193e-09
30.650000	2.06438e-09
30.600000	2.13946e-09
30.550000	2.21727e-09
30.500000	2.29791e-09
30.450000	2.38148e-09
30.400000	2.46809e-09
30.350000	2.55785e-09
30.300000	2.65087e-09
30.250000	2.74726e-09
30.200000	2.84716e-09
30.150000	2.95069e-09
30.100000	3.05799e-09
30.050000	3.16918e-09
30.000000	3.28441e-09
29.950000	3.40383e-09
29.900000	3.52759e-09
29.850000	3.65585e-09
29.800000	3.78876e-09
29.750000	3.9265e-09
29.700000	4.06925e-09
29.650000	4.21719e-09
29.600000	4.37049e-09
29.550000	4.52937e-09
29.500000	4.69402e-09
29.450000	4.86465e-09
29.400000	5.04148e-09
29.350000	5.22473e-09
29.300000	5.41464e-09
29.250000	5.61144e-09
29.200000	5.81539e-09
29.150000	6.02675e-09
29.100000	6.24579e-09
29.050000	6.47277e-09
29.000000	6.70801e-09
28.950000	6.95178e-09
28.900000	7.20441e-09
28.850000	7.46621e-09
28.800000	7.73752e-09
28.750000	8.01867e-09
28.700000	8.31004e-09
28.650000	8.61199e-09
28.600000	8.92489e-09
28.550000	9.24916e-09
28.500000	9.5852e-09
28.450000	9.93344e-09
28.400000	1.02943e-08
28.350000	1.06683e-08
28.300000	1.10558e-08
28.250000	1.14575e-08
28.200000	1.18737e-08
28.150000	1.2305e-08
28.100000	1.27519e-08
28.050000	1.32151e-08
28.000000	1.36951e-08
27.950000	1.41925e-08
27.900000	1.4708e-08
27.850000	1.52421e-08
27.800000	1.57957e-08
27.750000	1.63693e-08
27.700000	1.69637e-08
27.650000	1.75797e-08
27.600000	1.82181e-08
27.550000	1.88796e-08
27.500000	1.95651e-08
27.450000	2.02755e-08
27.400000	2.10117e-08
27.350000	2.17745e-08
27.300000	2.25651e-08
27.250000	2.33843e-08
27.200000	2.42332e-08
27.150000	2.51129e-08
27.100000	2.60245e-08
27.050000	2.69691e-08
27.000000	2.7948e-08
26.950000	2.89625e-08
26.900000	3.00137e-08
26.850000	3.1103e-08
26.800000	3.22318e-08
26.750000	3.34015e-08
26.700000	3.46137e-08
26.650000	3.58698e-08
26.600000	3.71714e-08
26.550000	3.85202e-08
26.500000	3.99179e-08
26.450000	4.13662e-08
26.400000	4.28671e-08
26.350000	4.44223e-08
26.300000	4.6034e-08
26.250000	4.7704e-08
26.200000	4.94345e-08
26.150000	5.12278e-08
26.100000	5.3086e-08
26.050000	5.50116e-08
26.000000	5.70069e-08
25.950000	5.90745e-08
25.900000	6.1217e-08
25.850000	6.34372e-08
25.800000	6.57377e-08
25.750000	6.81216e-08
25.700000	7.05919e-08
25.650000	7.31516e-08
25.600000	7.5804e-08
25.550000	7.85525e-08
25.500000	8.14005e-08
25.450000	8.43516e-08
25.400000	8.74096e-08
25.350000	9.05784e-08
25.300000	9.38618e-08
25.250000	9.72642e-08
25.200000	1.0079e-07
25.150000	1.04443e-07
25.100000	1.08228e-07
25.050000	1.12151e-07
25.000000	1.16215e-07
24.950000	1.20426e-07
24.900000	1.2479e-07
24.850000	1.29312e-07
24.800000	1.33997e-07
24.750000	1.38852e-07
24.700000	1.43883e-07
24.650000	1.49096e-07
24.600000	1.54497e-07
24.550000	1.60094e-07
24.500000	1.65893e-07
24.450000	1.71901e-07
24.400000	1.78128e-07
24.350000	1.84579e-07
24.300000	1.91264e-07
24.250000	1.9819e-07
24.200000	2.05367e-07
24.150000	2.12803e-07
24.100000	2.20509e-07
24.050000	2.28492e-07
24.000000	2.36765e-07
23.950000	2.45336e-07
23.900000	2.54217e-07
23.850000	2.6342e-07
23.800000	2.72955e-07
23.750000	2.82834e-07
23.700000	2.93071e-07
23.650000	3.03677e-07
23.600000	3.14666e-07
23.550000	3.26053e-07
23.500000	3.37851e-07
23.450000	3.50075e-07
23.400000	3.62741e-07
23.350000	3.75864e-07
23.300000	3.89461e-07
23.250000	4.03549e-07
23.200000	4.18146e-07
23.150000	4.3327e-07
23.100000	4.4894e-07
23.050000	4.65176e-07
23.000000	4.81997e-07
22.950000	4.99426e-07
22.900000	5.17484e-07
22.850000	5.36194e-07
22.800000	5.55579e-07
22.750000	5.75663e-07
22.700000	5.96472e-07
22.650000	6.18032e-07
22.600000	6.40369e-07
22.550000	6.63513e-07
22.500000	6.87491e-07
22.450000	7.12334e-07
22.400000	7.38072e-07
22.350000	7.64739e-07
22.300000	7.92367e-07
22.250000	8.20992e-07
22.200000	8.50648e-07
22.150000	8.81373e-07
22.100000	9.13206e-07
22.050000	9.46185e-07
22.000000	9.80354e-07
21.950000	1.01575e-06
21.900000	1.05243e-06
21.850000	1.09042e-06
21.800000	1.12979e-06
21.750000	1.17057e-06
21.700000	1.21282e-06
21.650000	1.25659e-06
21.600000	1.30194e-06
21.550000	1.34892e-06
21.500000	1.3976e-06
21.450000	1.44802e-06
21.400000	1.50026e-06
21.350000	1.55438e-06
21.300000	1.61044e-06
21.250000	1.66853e-06
21.200000	1.7287e-06
21.150000	1.79103e-06
21.100000	1.85561e-06
21.050000	1.92251e-06
21.000000	1.99182e-06
20.950000	2.06362e-06
20.900000	2.138e-06
20.850000	2.21505e-06
20.800000	2.29487e-06
20.750000	2.37756e-06
20.700000	2.46322e-06
20.650000	2.55196e-06
20.600000	2.64388e-06
20.550000	2.73911e-06
20.500000	2.83775e-06
20.450000	2.93994e-06
20.400000	3.04579e-06
20.350000	3.15545e-06
20.300000	3.26904e-06
20.250000	3.3867e-06
20.200000	3.50859e-06
20.150000	3.63485e-06
20.100000	3.76564e-06
20.050000	3.90111e-06
20.000000	4.04145e-06
19.950000	4.18681e-06
19.900000	4.33739e-06
19.850000	4.49336e-06
19.800000	4.65492e-06
19.750000	4.82227e-06
19.700000	4.99561e-06
19.650000	5.17516e-06
19.600000	5.36113e-06
19.550000	5.55377e-06
19.500000	5.7533e-06
19.450000	5.95996e-06
19.400000	6.17403e-06
19.350000	6.39575e-06
19.300000	6.6254e-06
19.250000	6.86326e-06
19.200000	7.10962e-06
19.150000	7.36479e-06
19.100000	7.62908e-06
19.050000	7.90281e-06
19.000000	8.18631e-06
18.950000	8.47995e-06
18.900000	8.78406e-06
18.850000	9.09903e-06
18.800000	9.42524e-06
18.750000	9.76308e-06
18.700000	1.0113e-05
18.650000	1.04754e-05
18.600000	1.08506e-05
18.550000	1.12393e-05
18.500000	1.16418e-05
18.450000	1.20587e-05
18.400000	1.24904e-05
18.350000	1.29375e-05
18.300000	1.34005e-05
18.250000	1.38799e-05
18.200000	1.43764e-05
18.150000	1.48906e-05
18.100000	1.54231e-05
18.050000	1.59744e-05
18.000000	1.65454e-05
17.950000	1.71367e-05
17.900000	1.77489e-05
17.850000	1.83829e-05
17.800000	1.90393e-05
17.750000	1.97191e-05
17.700000	2.04229e-05
17.650000	2.11517e-05
17.600000	2.19064e-05
17.550000	2.26877e-05
17.500000	2.34967e-05
17.450000	2.43344e-05
17.400000	2.52017e-05
17.350000	2.60996e-05
17.300000	2.70293e-05
17.250000	2.79919e-05
17.200000	2.89884e-05
17.150000	3.00201e-05
17.100000	3.10882e-05
17.050000	3.2194e-05
17.000000	3.33388e-05
16.950000	3.45238e-05
16.900000	3.57507e-05
16.850000	3.70207e-05
16.800000	3.83353e-05
16.750000	3.96962e-05
16.700000	4.11049e-05
16.650000	4.25631e-05
16.600000	4.40725e-05
16.550000	4.56348e-05
16.500000	4.72518e-05
16.450000	4.89255e-05
16.400000	5.06578e-05
16.350000	5.24507e-05
16.300000	5.43062e-05
16.250000	5.62266e-05
16.200000	5.82139e-05
16.150000	6.02706e-05
16.100000	6.2399e-05
16.050000	6.46015e-05
16.000000	6.68806e-05
15.950000	6.92389e-05
15.900000	7.16791e-05
15.850000	7.4204e-05
15.800000	7.68163e-05
15.750000	7.95191e-05
15.700000	8.23154e-05
15.650000	8.52083e-05
15.600000	8.82011e-05
15.550000	9.1297e-05
15.500000	9.44994e-05
15.450000	9.7812e-05
15.400000	0.000101238
15.350000	0.000104782
15.300000	0.000108447
15.250000	0.000112238
15.200000	0.000116157
15.150000	0.000120211
15.100000	0.000124402
15.050000	0.000128735
15.000000	0.000133216
14.950000	0.000137848
14.900000	0.000142636
14.850000	0.000147586
14.800000	0.000152701
14.750000	0.000157988
14.700000	0.000163452
14.650000	0.000169098
14.600000	0.000174932
14.550000	0.000180959
14.500000	0.000187185
14.450000	0.000193616
14.400000	0.000200257
14.350000	0.000207116
14.300000	0.000214197
14.250000	0.000221507
14.200000	0.000229053
14.150000	0.00023684
14.100000	0.000244874
14.050000	0.000253162
14.000000	0.00026171
13.950000	0.000270525
13.900000	0.00027961
13.850000	0.000288973
13.800000	0.000298619
13.750000	0.000308552
13.700000	0.000318777
13.650000	0.000329297
13.600000	0.000340114
13.550000	0.000351232
13.500000	0.000362649
13.450000	0.000374363
13.400000	0.00038637
13.350000	0.000398661
13.300000	0.000411224
13.250000	0.000424038
13.200000	0.000437073
13.150000	0.000450281
13.100000	0.000463587
13.050000	0.000476861
13.000000	0.000489832
&
```
