## Supplementary material for "All-at-once RNA folding with 3D motif prediction framed by evolutionary information": RF02102_DISC2.cacofold.helixcov

```
# RMs = 5 L = 211

# RM_HELIX NESTED 2-17 44-59, nbp = 16 nbp_cov = 0
# pvals: 0.892321,0.892321,0.892321,0.892321,0.892321,0.892321,0.892321,0.892321,0.931625,0.924485,0.00198519,0.979412,0.979412,0.892321,0.892321,0.892321
# aggregated NONE
NESTED  :<<<<<<<<<<<<<<<<__________________________>>>>>>>>>>>>>>>>::::::::::::::::::::::::::::::::::::::::::::::::::::::::::::::::::::::::::::::::::::::::::::::::::::::::::::::::::::::::::::::::::::::::::::::::::::::
        :::::::::::::::::::::::::::::::::::::::::::::::::::::::::::::::::::::::::::::::::::::::::::::::::::::::::::::::::::::::::::::::::::::::::::::::::::::::::::::::::::::::::::::::::::::::::::::::::::::::::::::::::

# RM_HELIX NESTED 113-117 126-132, nbp = 5 nbp_cov = 0
# pvals: 0.892321,0.892321,0.892321,0.892321,0.892321
# aggregated NONE
NESTED  ::::::::::::::::::::::::::::::::::::::::::::::::::::::::::::::::::::::::::::::::::::::::::::::::::::::::::::::::<<<<<________>>>>>:::::::::::::::::::::::::::::::::::::::::::::::::::::::::::::::::::::::::::::::
        :::::::::::::::::::::::::::::::::::::::::::::::::::::::::::::::::::::::::::::::::::::::::::::::::::::::::::::::::::::::::::::::::::::::::::::::::::::::::::::::::::::::::::::::::::::::::::::::::::::::::::::::::

# RM_HELIX NESTED 95-110 136-153, nbp = 16 nbp_cov = 0
# pvals: 0.892321,0.892321,0.892321,0.892321,0.892321,0.892321,0.892321,0.892321,0.892321,0.892321,0.892321,0.892321,0.0101721,0.892321,0.892321,0.892321
# aggregated NONE
NESTED  ::::::::::::::::::::::::::::::::::::::::::::::::::::::::::::::::::::::::::::::::::::::::::::::<<<<<<<<<<<<<<<<_______________________>>>>>->>>>>>>->>>>::::::::::::::::::::::::::::::::::::::::::::::::::::::::::
        :::::::::::::::::::::::::::::::::::::::::::::::::::::::::::::::::::::::::::::::::::::::::::::::::::::::::::::::::::::::::::::::::::::::::::::::::::::::::::::::::::::::::::::::::::::::::::::::::::::::::::::::::

# RM_HELIX NESTED 78-91 160-174, nbp = 14 nbp_cov = 0
# pvals: 0.892321,0.892321,0.999738,0.892321,0.892321,0.892321,0.892321,0.892321,0.892321,0.892321,0.892321,0.892321,0.892321,0.892321
# aggregated NONE
NESTED  :::::::::::::::::::::::::::::::::::::::::::::::::::::::::::::::::::::::::::::<<<<<<<<<<<<<<__________________________________________________________________>>>>->>>>>>>>>>:::::::::::::::::::::::::::::::::::::
        :::::::::::::::::::::::::::::::::::::::::::::::::::::::::::::::::::::::::::::::::::::::::::::::::::::::::::::::::::::::::::::::::::::::::::::::::::::::::::::::::::::::::::::::::::::::::::::::::::::::::::::::::

# RM_HELIX NESTED 190-195 202-207, nbp = 6 nbp_cov = 0
# pvals: 0.972785,0.977397,0.892321,0.892321,0.892321,0.892321
# aggregated NONE
NESTED  :::::::::::::::::::::::::::::::::::::::::::::::::::::::::::::::::::::::::::::::::::::::::::::::::::::::::::::::::::::::::::::::::::::::::::::::::::::::::::::::::::::::::::::::::::::::::::<<<<<<______>>>>>>::::
        :::::::::::::::::::::::::::::::::::::::::::::::::::::::::::::::::::::::::::::::::::::::::::::::::::::::::::::::::::::::::::::::::::::::::::::::::::::::::::::::::::::::::::::::::::::::::::::::::::::::::::::::::
```
