## Supplementary material for "All-at-once RNA folding with 3D motif prediction framed by evolutionary information": RF02102_DISC2.cacofold.power

```
# Power analysis of CaCoFold structure
#
# Powertype = SINGLE SUBSTITUTIONS
# covary left_pos right_pos substitutions power
#----------------------------------------------------------------
2		59		0		0.00
3		58		0		0.00
4		57		2		0.00
5		56		0		0.00
6		55		1		0.00
7		54		0		0.00
8		53		1		0.00
9		52		0		0.00
10		51		1		0.00
11		50		1		0.00
12		49		1		0.00
13		48		2		0.00
14		47		1		0.00
15		46		0		0.00
16		45		0		0.00
17		44		1		0.00
78		174		0		0.00
79		173		0		0.00
80		172		2		0.00
81		171		0		0.00
82		170		0		0.00
83		169		0		0.00
84		168		0		0.00
85		167		0		0.00
86		166		0		0.00
87		165		0		0.00
88		163		1		0.00
89		162		0		0.00
90		161		1		0.00
91		160		1		0.00
95		153		1		0.00
96		152		0		0.00
97		151		0		0.00
98		150		0		0.00
99		148		2		0.00
100		147		0		0.00
101		146		0		0.00
102		145		1		0.00
103		144		0		0.00
104		143		0		0.00
105		142		1		0.00
106		140		0		0.00
107		139		2		0.00
108		138		1		0.00
109		137		1		0.00
110		136		0		0.00
113		132		0		0.00
114		131		1		0.00
115		130		1		0.00
116		127		0		0.00
117		126		0		0.00
190		207		2		0.00
191		206		2		0.00
192		205		1		0.00
193		204		0		0.00
194		203		1		0.00
195		202		0		0.00
#
# BPAIRS 57
# avg substitutions per BP 0.6
# BPAIRS expected to covary 0.0 +/- 0.0
# BPAIRS observed to covary 0
#
```
