## Supplementary material for "All-at-once RNA folding with 3D motif prediction framed by evolutionary information": RF02102_DISC2.surv

```
&
3.454930	4.60066e-05
3.369139	9.20132e-05
3.326243	0.000368053
3.311944	0.00041406
3.269049	0.000644093
3.154660	0.000828119
3.111765	0.000966139
3.025973	0.00101215
2.997376	0.00110416
2.940182	0.00119617
2.911585	0.00124218
2.768600	0.00128819
2.654211	0.0013802
2.582719	0.00142621
2.468330	0.00151822
1.910687	0.00156423
1.867791	0.00165624
1.681910	0.00266838
1.667612	0.00271439
1.639015	0.00372654
1.624716	0.00377254
1.610418	0.00400258
1.596119	0.00446264
1.567522	0.00464667
1.538925	0.00510674
1.524626	0.0055668
1.510328	0.00588885
1.496029	0.00598086
1.481731	0.00602687
1.467432	0.00607287
1.453134	0.00657895
1.438835	0.00713103
1.424537	0.00722304
1.410238	0.00768311
1.395939	0.00823519
1.381641	0.00828119
1.367342	0.00892529
1.353044	0.00906331
1.338745	0.00920132
1.310148	0.00938535
1.295850	0.00943136
1.267253	0.00952337
1.210058	0.00966139
1.181461	0.0097074
1.152864	0.00984542
1.138566	0.00993743
1.095670	0.0100755
1.081372	0.0102135
1.052774	0.0102595
1.038476	0.0104435
1.024177	0.0104895
1.009879	0.0105815
0.995580	0.0106275
0.966983	0.0108116
0.938386	0.0108576
0.924088	0.0111336
0.909789	0.0114556
0.895490	0.0115017
0.881192	0.0115477
0.866893	0.0116397
0.852595	0.0118237
0.838296	0.0118697
0.823998	0.0119157
0.809699	0.0119617
0.766804	0.0120537
0.723908	0.0122838
0.695311	0.0125598
0.681012	0.0126058
0.666714	0.0126518
0.652415	0.0126978
0.638117	0.0127898
0.623818	0.0130659
0.595221	0.0131579
0.580922	0.0132499
0.566624	0.0134799
0.552325	0.013848
0.538027	0.0143541
0.523728	0.0145841
0.509430	0.0147221
0.480833	0.0147681
0.466534	0.0148601
0.452236	0.0149522
0.437937	0.0152282
0.423639	0.0154122
0.409340	0.0157803
0.380743	0.0160563
0.366444	0.0163784
0.352146	0.0165624
0.337847	0.0166544
0.323549	0.0167924
0.309250	0.0171145
0.294952	0.0172525
0.280653	0.0178966
0.266355	0.0180346
0.252056	0.0189087
0.237757	0.0193228
0.223459	0.0196908
0.209160	0.0199209
0.194862	0.0201049
0.166265	0.0202889
0.151966	0.020795
0.137668	0.021163
0.123369	0.0217151
0.109071	0.0218531
0.094772	0.0220832
0.080473	0.0225432
0.066175	0.0232333
0.051876	0.0236014
0.037578	0.0244295
0.023279	0.0249816
0.008981	0.0255337
-0.005318	0.902006
-0.019616	0.903064
-0.033915	0.905088
-0.048213	0.908217
-0.062512	0.911023
-0.076811	0.914796
-0.091109	0.918338
-0.105408	0.924503
-0.119706	0.928736
-0.134005	0.935131
-0.148303	0.940421
-0.162602	0.944746
-0.176900	0.951371
-0.191199	0.95565
-0.205497	0.958548
-0.219796	0.962183
-0.234095	0.965081
-0.248393	0.967059
-0.262692	0.969636
-0.276990	0.971246
-0.291289	0.974098
-0.305587	0.977411
-0.319886	0.978561
-0.334184	0.981137
-0.348483	0.982195
-0.362781	0.982609
-0.377080	0.9856
-0.391378	0.987164
-0.405677	0.98836
-0.419976	0.989234
-0.434274	0.989833
-0.448573	0.990109
-0.462871	0.990891
-0.477170	0.992133
-0.491468	0.992363
-0.505767	0.992915
-0.520065	0.993375
-0.534364	0.993835
-0.548662	0.994019
-0.562961	0.994387
-0.577260	0.994617
-0.591558	0.994801
-0.605857	0.994847
-0.620155	0.995031
-0.634454	0.995169
-0.648752	0.995353
-0.663051	0.995859
-0.677349	0.995951
-0.705946	0.996135
-0.720245	0.996457
-0.734544	0.996826
-0.748842	0.997194
-0.763141	0.997562
-0.777439	0.997654
-0.791738	0.997884
-0.806036	0.998114
-0.820335	0.998252
-0.834633	0.998436
-0.848932	0.998666
-0.877529	0.998712
-0.906126	0.998758
-0.920425	0.998942
-0.934723	0.999218
-0.963320	0.999356
-1.020514	0.999402
-1.034813	0.999494
-1.049112	0.99954
-1.092007	0.999632
-1.177798	0.999678
-1.192097	0.99977
-1.277888	1
&
5.642607	2.30033e-06
5.513920	4.60066e-06
4.798993	6.90099e-06
4.641709	9.20132e-06
4.269947	1.15017e-05
4.098364	1.3802e-05
3.926782	1.61023e-05
3.855289	1.84026e-05
3.669408	2.0703e-05
3.640811	2.30033e-05
3.597915	2.53036e-05
3.454930	2.99043e-05
3.440631	3.4505e-05
3.426333	3.68053e-05
3.412034	4.37063e-05
3.397736	5.29076e-05
3.383437	7.59109e-05
3.369139	8.51123e-05
3.354840	9.89142e-05
3.340541	0.000108116
3.326243	0.000124218
3.311944	0.00014032
3.297646	0.000158723
3.283347	0.000184026
3.269049	0.00020933
3.254750	0.000234634
3.240452	0.000257637
3.226153	0.000296743
3.211855	0.00034735
3.197556	0.000381855
3.183257	0.000409459
3.168959	0.000443964
3.154660	0.000476169
3.140362	0.000503773
3.126063	0.000540578
3.111765	0.000565881
3.097466	0.000586584
3.083168	0.000621089
3.068869	0.000630291
3.054571	0.000667096
3.040272	0.000683198
3.025973	0.000706202
3.011675	0.000736106
2.997376	0.000756809
2.983078	0.00076141
2.968779	0.000775212
2.954481	0.000789014
2.940182	0.000795915
2.925884	0.000821218
2.911585	0.00083042
2.897287	0.000848822
2.882988	0.000855723
2.868690	0.000862624
2.854391	0.000869525
2.840092	0.000876426
2.811495	0.000887928
2.797197	0.000908631
2.782898	0.000920132
2.768600	0.000924733
2.754301	0.000940835
2.740003	0.000956938
2.725704	0.00097534
2.711406	0.000989142
2.697107	0.00100064
2.682808	0.00100524
2.668510	0.00101905
2.654211	0.00102595
2.639913	0.00104435
2.625614	0.00106735
2.611316	0.00109266
2.597017	0.00110416
2.582719	0.00111336
2.554122	0.00112946
2.539823	0.00113636
2.525524	0.00113866
2.511226	0.00115477
2.496927	0.00116167
2.482629	0.00117087
2.468330	0.00118007
2.439733	0.00118927
2.425435	0.00120307
2.411136	0.00120537
2.396838	0.00121457
2.382539	0.00121918
2.368240	0.00123758
2.339643	0.00124678
2.311046	0.00125828
2.296748	0.00126288
2.282449	0.00126748
2.253852	0.00127668
2.239554	0.00127898
2.225255	0.00128358
2.210956	0.00128589
2.196658	0.00128819
2.182359	0.00129049
2.168061	0.00129509
2.153762	0.00130199
2.139464	0.00130889
2.125165	0.00131579
2.110867	0.00131809
2.096568	0.00132269
2.082270	0.00132499
2.039374	0.00132729
1.996478	0.00133189
1.967881	0.00133879
1.924986	0.00134109
1.910687	0.00134339
1.882090	0.00134569
1.853493	0.00134799
1.824896	0.00135259
1.796299	0.0013595
1.782000	0.0013687
1.767702	0.0013733
1.753403	0.0013802
1.739105	0.0014009
1.724806	0.00153202
1.710507	0.00161483
1.696209	0.00176895
1.681910	0.00198519
1.667612	0.00219452
1.653313	0.00258787
1.639015	0.00296053
1.624716	0.00324117
1.610418	0.00354711
1.596119	0.00387146
1.581821	0.00431772
1.567522	0.00477319
1.553223	0.00508603
1.538925	0.00549319
1.524626	0.00587965
1.510328	0.0062523
1.496029	0.00647083
1.481731	0.00672617
1.467432	0.0069148
1.453134	0.00711953
1.438835	0.00744157
1.424537	0.0076693
1.410238	0.00790624
1.395939	0.00812707
1.381641	0.00838471
1.367342	0.00863774
1.353044	0.00888848
1.338745	0.0090311
1.324447	0.00917832
1.310148	0.00932554
1.295850	0.00948197
1.281551	0.00964529
1.267253	0.00980861
1.252954	0.00992593
1.238656	0.00999034
1.224357	0.0100985
1.210058	0.0101721
1.195760	0.0102457
1.181461	0.0103331
1.167163	0.0104113
1.152864	0.010478
1.138566	0.0105217
1.124267	0.0105907
1.109969	0.0106436
1.095670	0.0106781
1.081372	0.0107333
1.067073	0.0108047
1.052774	0.0108737
1.038476	0.0109082
1.024177	0.010968
1.009879	0.0110025
0.995580	0.0110715
0.981282	0.0111129
0.966983	0.0111497
0.952685	0.0112325
0.938386	0.0112946
0.924088	0.011336
0.909789	0.0113912
0.895490	0.0114418
0.881192	0.0115132
0.866893	0.0115707
0.852595	0.0116328
0.838296	0.0116627
0.823998	0.0117156
0.809699	0.0118168
0.795401	0.0118766
0.781102	0.0119295
0.766804	0.0119663
0.752505	0.0120307
0.738206	0.0121089
0.723908	0.0121734
0.709609	0.0122792
0.695311	0.0123919
0.681012	0.0125023
0.666714	0.0126219
0.652415	0.0127806
0.638117	0.012875
0.623818	0.0130038
0.609520	0.0131096
0.595221	0.0131694
0.580922	0.0132729
0.566624	0.0133603
0.552325	0.0134408
0.538027	0.013595
0.523728	0.0137146
0.509430	0.013802
0.495131	0.0138894
0.480833	0.01394
0.466534	0.0140366
0.452236	0.0140987
0.437937	0.0141608
0.423639	0.0142321
0.409340	0.0143679
0.395041	0.0145151
0.380743	0.0146508
0.366444	0.0147704
0.352146	0.0148394
0.337847	0.014966
0.323549	0.0151661
0.309250	0.0154375
0.294952	0.0158677
0.280653	0.0162702
0.266355	0.0167073
0.252056	0.0171145
0.237757	0.0174572
0.223459	0.0177563
0.209160	0.018007
0.194862	0.0182623
0.180563	0.0185016
0.166265	0.0188558
0.151966	0.0192561
0.137668	0.0195804
0.123369	0.0198726
0.109071	0.0202291
0.094772	0.0205949
0.080473	0.0209376
0.066175	0.0213931
0.051876	0.0219314
0.037578	0.0224673
0.023279	0.0231551
0.008981	0.0237992
-0.005318	0.892321
-0.019616	0.893762
-0.033915	0.896667
-0.048213	0.900863
-0.062512	0.905696
-0.076811	0.911244
-0.091109	0.917731
-0.105408	0.924485
-0.119706	0.931625
-0.134005	0.93796
-0.148303	0.94346
-0.162602	0.94842
-0.176900	0.952926
-0.191199	0.957285
-0.205497	0.960968
-0.219796	0.964448
-0.234095	0.96743
-0.248393	0.970289
-0.262692	0.972785
-0.276990	0.975354
-0.291289	0.977397
-0.305587	0.979412
-0.319886	0.98128
-0.334184	0.983049
-0.348483	0.984613
-0.362781	0.986042
-0.377080	0.987383
-0.391378	0.988441
-0.405677	0.989492
-0.419976	0.990617
-0.434274	0.991461
-0.448573	0.992158
-0.462871	0.992669
-0.477170	0.993198
-0.491468	0.993762
-0.505767	0.994297
-0.520065	0.994677
-0.534364	0.994923
-0.548662	0.995379
-0.562961	0.9958
-0.577260	0.996163
-0.591558	0.996492
-0.605857	0.996777
-0.620155	0.997042
-0.634454	0.997274
-0.648752	0.997463
-0.663051	0.997621
-0.677349	0.997835
-0.691648	0.998019
-0.705946	0.998176
-0.720245	0.998392
-0.734544	0.998548
-0.748842	0.998698
-0.763141	0.998834
-0.777439	0.998914
-0.791738	0.999018
-0.806036	0.999107
-0.820335	0.999188
-0.834633	0.999273
-0.848932	0.999377
-0.863230	0.999443
-0.877529	0.999526
-0.891828	0.99962
-0.906126	0.999664
-0.920425	0.99971
-0.934723	0.999738
-0.949022	0.999791
-0.963320	0.999839
-0.977619	0.999876
-0.991917	0.999908
-1.006216	0.999929
-1.020514	0.99994
-1.034813	0.999947
-1.049112	0.999963
-1.063410	0.999968
-1.077709	0.999982
-1.092007	0.999991
-1.106306	0.999993
-1.134903	0.999995
-1.177798	0.999998
-1.292187	1
&
21.413901	2.13332e-57
21.399602	2.35045e-57
21.385304	2.58968e-57
21.371005	2.85326e-57
21.356707	3.14367e-57
21.342408	3.46363e-57
21.328110	3.81616e-57
21.313811	4.20457e-57
21.299513	4.63251e-57
21.285214	5.10401e-57
21.270916	5.62349e-57
21.256617	6.19585e-57
21.242318	6.82646e-57
21.228020	7.52125e-57
21.213721	8.28676e-57
21.199423	9.13017e-57
21.185124	1.00594e-56
21.170826	1.10833e-56
21.156527	1.22113e-56
21.142229	1.34541e-56
21.127930	1.48235e-56
21.113632	1.63322e-56
21.099333	1.79944e-56
21.085034	1.98259e-56
21.070736	2.18437e-56
21.056437	2.40669e-56
21.042139	2.65163e-56
21.027840	2.92151e-56
21.013542	3.21885e-56
20.999243	3.54645e-56
20.984945	3.90739e-56
20.970646	4.30507e-56
20.956348	4.74322e-56
20.942049	5.22597e-56
20.927750	5.75784e-56
20.913452	6.34385e-56
20.899153	6.98949e-56
20.884855	7.70085e-56
20.870556	8.4846e-56
20.856258	9.34812e-56
20.841959	1.02995e-55
20.827661	1.13477e-55
20.813362	1.25026e-55
20.799064	1.37751e-55
20.784765	1.5177e-55
20.770466	1.67216e-55
20.756168	1.84235e-55
20.741869	2.02985e-55
20.727571	2.23643e-55
20.713272	2.46404e-55
20.698974	2.71481e-55
20.684675	2.9911e-55
20.670377	3.29551e-55
20.656078	3.6309e-55
20.641780	4.00043e-55
20.627481	4.40756e-55
20.613183	4.85612e-55
20.598884	5.35033e-55
20.584585	5.89484e-55
20.570287	6.49476e-55
20.555988	7.15574e-55
20.541690	7.88398e-55
20.527391	8.68634e-55
20.513093	9.57034e-55
20.498794	1.05443e-54
20.484496	1.16174e-54
20.470197	1.27997e-54
20.455899	1.41023e-54
20.441600	1.55375e-54
20.427301	1.71187e-54
20.413003	1.88609e-54
20.398704	2.07803e-54
20.384406	2.28951e-54
20.370107	2.52251e-54
20.355809	2.77922e-54
20.341510	3.06206e-54
20.327212	3.37367e-54
20.312913	3.717e-54
20.298615	4.09527e-54
20.284316	4.51204e-54
20.270017	4.97121e-54
20.255719	5.47711e-54
20.241420	6.0345e-54
20.227122	6.64861e-54
20.212823	7.32521e-54
20.198525	8.07067e-54
20.184226	8.89198e-54
20.169928	9.79688e-54
20.155629	1.07939e-53
20.141331	1.18923e-53
20.127032	1.31025e-53
20.112733	1.44359e-53
20.098435	1.59049e-53
20.084136	1.75235e-53
20.069838	1.93068e-53
20.055539	2.12715e-53
20.041241	2.34361e-53
20.026942	2.58211e-53
20.012644	2.84487e-53
19.998345	3.13437e-53
19.984047	3.45334e-53
19.969748	3.80476e-53
19.955449	4.19194e-53
19.941151	4.61852e-53
19.926852	5.08851e-53
19.912554	5.60632e-53
19.898255	6.17683e-53
19.883957	6.8054e-53
19.869658	7.49792e-53
19.855360	8.26092e-53
19.841061	9.10155e-53
19.826763	1.00277e-52
19.812464	1.10482e-52
19.798166	1.21724e-52
19.783867	1.34111e-52
19.769568	1.47758e-52
19.755270	1.62794e-52
19.740971	1.79359e-52
19.726673	1.97611e-52
19.712374	2.1772e-52
19.698076	2.39874e-52
19.683777	2.64284e-52
19.669479	2.91177e-52
19.655180	3.20806e-52
19.640882	3.53451e-52
19.626583	3.89417e-52
19.612284	4.29043e-52
19.597986	4.72701e-52
19.583687	5.20802e-52
19.569389	5.73797e-52
19.555090	6.32185e-52
19.540792	6.96513e-52
19.526493	7.67388e-52
19.512195	8.45474e-52
19.497896	9.31506e-52
19.483598	1.02629e-51
19.469299	1.13072e-51
19.455000	1.24578e-51
19.440702	1.37254e-51
19.426403	1.51221e-51
19.412105	1.66608e-51
19.397806	1.83561e-51
19.383508	2.02239e-51
19.369209	2.22818e-51
19.354911	2.4549e-51
19.340612	2.70469e-51
19.326314	2.97991e-51
19.312015	3.28312e-51
19.297716	3.61719e-51
19.283418	3.98524e-51
19.269119	4.39075e-51
19.254821	4.83752e-51
19.240522	5.32974e-51
19.226224	5.87205e-51
19.211925	6.46954e-51
19.197627	7.12783e-51
19.183328	7.85309e-51
19.169030	8.65214e-51
19.154731	9.5325e-51
19.140432	1.05024e-50
19.126134	1.15711e-50
19.111835	1.27484e-50
19.097537	1.40456e-50
19.083238	1.54747e-50
19.068940	1.70492e-50
19.054641	1.8784e-50
19.040343	2.06952e-50
19.026044	2.28009e-50
19.011746	2.51208e-50
18.997447	2.76768e-50
18.983148	3.04929e-50
18.968850	3.35955e-50
18.954551	3.70137e-50
18.940253	4.07798e-50
18.925954	4.4929e-50
18.911656	4.95003e-50
18.897357	5.45368e-50
18.883059	6.00857e-50
18.868760	6.61992e-50
18.854462	7.29347e-50
18.840163	8.03554e-50
18.825865	8.85312e-50
18.811566	9.75388e-50
18.797267	1.07463e-49
18.782969	1.18397e-49
18.768670	1.30443e-49
18.754372	1.43715e-49
18.740073	1.58337e-49
18.725775	1.74446e-49
18.711476	1.92195e-49
18.697178	2.1175e-49
18.682879	2.33294e-49
18.668581	2.57029e-49
18.654282	2.8318e-49
18.639983	3.11992e-49
18.625685	3.43734e-49
18.611386	3.78706e-49
18.597088	4.17236e-49
18.582789	4.59686e-49
18.568491	5.06455e-49
18.554192	5.57982e-49
18.539894	6.14752e-49
18.525595	6.77297e-49
18.511297	7.46205e-49
18.496998	8.22123e-49
18.482699	9.05766e-49
18.468401	9.97918e-49
18.454102	1.09944e-48
18.439804	1.2113e-48
18.425505	1.33454e-48
18.411207	1.47031e-48
18.396908	1.6199e-48
18.382610	1.7847e-48
18.368311	1.96627e-48
18.354013	2.16632e-48
18.339714	2.38671e-48
18.325415	2.62953e-48
18.311117	2.89704e-48
18.296818	3.19178e-48
18.282520	3.5165e-48
18.268221	3.87425e-48
18.253923	4.2684e-48
18.239624	4.70265e-48
18.225326	5.18107e-48
18.211027	5.70816e-48
18.196729	6.28888e-48
18.182430	6.92868e-48
18.168131	7.63356e-48
18.153833	8.41015e-48
18.139534	9.26574e-48
18.125236	1.02084e-47
18.110937	1.12469e-47
18.096639	1.23911e-47
18.082340	1.36517e-47
18.068042	1.50405e-47
18.053743	1.65706e-47
18.039445	1.82563e-47
18.025146	2.01136e-47
18.010848	2.21597e-47
17.996549	2.44141e-47
17.982250	2.68977e-47
17.967952	2.9634e-47
17.953653	3.26487e-47
17.939355	3.597e-47
17.925056	3.96293e-47
17.910758	4.36607e-47
17.896459	4.81023e-47
17.882161	5.29957e-47
17.867862	5.83868e-47
17.853564	6.43264e-47
17.839265	7.08702e-47
17.824966	7.80797e-47
17.810668	8.60226e-47
17.796369	9.47734e-47
17.782071	1.04414e-46
17.767772	1.15036e-46
17.753474	1.26738e-46
17.739175	1.39631e-46
17.724877	1.53835e-46
17.710578	1.69484e-46
17.696280	1.86725e-46
17.681981	2.05719e-46
17.667682	2.26646e-46
17.653384	2.49702e-46
17.639085	2.75102e-46
17.624787	3.03087e-46
17.610488	3.33918e-46
17.596190	3.67885e-46
17.581891	4.05308e-46
17.567593	4.46537e-46
17.553294	4.91959e-46
17.538996	5.42003e-46
17.524697	5.97136e-46
17.510398	6.57878e-46
17.496100	7.24798e-46
17.481801	7.98526e-46
17.467503	8.79753e-46
17.453204	9.69242e-46
17.438906	1.06783e-45
17.424607	1.17645e-45
17.410309	1.29612e-45
17.396010	1.42796e-45
17.381712	1.57321e-45
17.367413	1.73324e-45
17.353114	1.90954e-45
17.338816	2.10378e-45
17.324517	2.31777e-45
17.310219	2.55353e-45
17.295920	2.81327e-45
17.281622	3.09943e-45
17.267323	3.41469e-45
17.253025	3.76202e-45
17.238726	4.14468e-45
17.224428	4.56626e-45
17.210129	5.03072e-45
17.195831	5.54242e-45
17.181532	6.10617e-45
17.167233	6.72726e-45
17.152935	7.41152e-45
17.138636	8.16538e-45
17.124338	8.99592e-45
17.110039	9.91092e-45
17.095741	1.0919e-44
17.081442	1.20296e-44
17.067144	1.32532e-44
17.052845	1.46012e-44
17.038547	1.60863e-44
17.024248	1.77225e-44
17.009949	1.95251e-44
16.995651	2.1511e-44
16.981352	2.36989e-44
16.967054	2.61093e-44
16.952755	2.87649e-44
16.938457	3.16906e-44
16.924158	3.49138e-44
16.909860	3.84649e-44
16.895561	4.23772e-44
16.881263	4.66873e-44
16.866964	5.14358e-44
16.852665	5.66673e-44
16.838367	6.24308e-44
16.824068	6.87805e-44
16.809770	7.5776e-44
16.795471	8.34829e-44
16.781173	9.19737e-44
16.766874	1.01328e-43
16.752576	1.11634e-43
16.738277	1.22988e-43
16.723979	1.35496e-43
16.709680	1.49277e-43
16.695381	1.64459e-43
16.681083	1.81185e-43
16.666784	1.99612e-43
16.652486	2.19914e-43
16.638187	2.4228e-43
16.623889	2.66921e-43
16.609590	2.94067e-43
16.595292	3.23975e-43
16.580993	3.56924e-43
16.566695	3.93224e-43
16.552396	4.33215e-43
16.538097	4.77274e-43
16.523799	5.25813e-43
16.509500	5.79289e-43
16.495202	6.38203e-43
16.480903	7.03109e-43
16.466605	7.74615e-43
16.452306	8.53393e-43
16.438008	9.40182e-43
16.423709	1.0358e-42
16.409411	1.14114e-42
16.395112	1.25719e-42
16.380814	1.38504e-42
16.366515	1.5259e-42
16.352216	1.68108e-42
16.337918	1.85204e-42
16.323619	2.04038e-42
16.309321	2.24788e-42
16.295022	2.47649e-42
16.280724	2.72833e-42
16.266425	3.00579e-42
16.252127	3.31147e-42
16.237828	3.64822e-42
16.223530	4.01923e-42
16.209231	4.42796e-42
16.194932	4.87826e-42
16.180634	5.37434e-42
16.166335	5.92088e-42
16.152037	6.52298e-42
16.137738	7.18632e-42
16.123440	7.91711e-42
16.109141	8.72222e-42
16.094843	9.60919e-42
16.080544	1.05864e-41
16.066246	1.16629e-41
16.051947	1.28489e-41
16.037648	1.41555e-41
16.023350	1.5595e-41
16.009051	1.71808e-41
15.994753	1.89279e-41
15.980454	2.08527e-41
15.966156	2.29731e-41
15.951857	2.53092e-41
15.937559	2.78829e-41
15.923260	3.07182e-41
15.908962	3.38418e-41
15.894663	3.72831e-41
15.880364	4.10743e-41
15.866066	4.52509e-41
15.851767	4.98523e-41
15.837469	5.49215e-41
15.823170	6.05062e-41
15.808872	6.66587e-41
15.794573	7.34369e-41
15.780275	8.09042e-41
15.765976	8.91308e-41
15.751678	9.81939e-41
15.737379	1.08178e-40
15.723080	1.19178e-40
15.708782	1.31297e-40
15.694483	1.44647e-40
15.680185	1.59355e-40
15.665886	1.75558e-40
15.651588	1.93409e-40
15.637289	2.13075e-40
15.622991	2.3474e-40
15.608692	2.58609e-40
15.594394	2.84904e-40
15.580095	3.13872e-40
15.565797	3.45786e-40
15.551498	3.80945e-40
15.537199	4.19678e-40
15.522901	4.6235e-40
15.508602	5.0936e-40
15.494304	5.6115e-40
15.480005	6.18206e-40
15.465707	6.81062e-40
15.451408	7.5031e-40
15.437110	8.26597e-40
15.422811	9.10641e-40
15.408513	1.00323e-39
15.394214	1.10523e-39
15.379915	1.2176e-39
15.365617	1.3414e-39
15.351318	1.47779e-39
15.337020	1.62804e-39
15.322721	1.79356e-39
15.308423	1.97591e-39
15.294124	2.17681e-39
15.279826	2.39813e-39
15.265527	2.64194e-39
15.251229	2.91055e-39
15.236930	3.20646e-39
15.222631	3.53246e-39
15.208333	3.8916e-39
15.194034	4.28726e-39
15.179736	4.72313e-39
15.165437	5.20332e-39
15.151139	5.73233e-39
15.136840	6.31511e-39
15.122542	6.95715e-39
15.108243	7.66445e-39
15.093945	8.44367e-39
15.079646	9.30209e-39
15.065347	1.02478e-38
15.051049	1.12896e-38
15.036750	1.24374e-38
15.022452	1.37018e-38
15.008153	1.50948e-38
14.993855	1.66293e-38
14.979556	1.83199e-38
14.965258	2.01824e-38
14.950959	2.22341e-38
14.936661	2.44945e-38
14.922362	2.69846e-38
14.908063	2.97279e-38
14.893765	3.275e-38
14.879466	3.60793e-38
14.865168	3.97471e-38
14.850869	4.37878e-38
14.836571	4.82391e-38
14.822272	5.3143e-38
14.807974	5.85454e-38
14.793675	6.4497e-38
14.779377	7.10535e-38
14.765078	7.82765e-38
14.750780	8.62338e-38
14.736481	9.49999e-38
14.722182	1.04657e-37
14.707884	1.15296e-37
14.693585	1.27016e-37
14.679287	1.39928e-37
14.664988	1.54152e-37
14.650690	1.69822e-37
14.636391	1.87085e-37
14.622093	2.06102e-37
14.607794	2.27053e-37
14.593496	2.50133e-37
14.579197	2.75559e-37
14.564898	3.0357e-37
14.550600	3.34428e-37
14.536301	3.68422e-37
14.522003	4.05872e-37
14.507704	4.47128e-37
14.493406	4.92577e-37
14.479107	5.42647e-37
14.464809	5.97805e-37
14.450510	6.5857e-37
14.436212	7.25511e-37
14.421913	7.99256e-37
14.407614	8.80497e-37
14.393316	9.69995e-37
14.379017	1.06859e-36
14.364719	1.1772e-36
14.350420	1.29686e-36
14.336122	1.42868e-36
14.321823	1.57389e-36
14.307525	1.73386e-36
14.293226	1.9101e-36
14.278928	2.10424e-36
14.264629	2.31812e-36
14.250330	2.55373e-36
14.236032	2.81329e-36
14.221733	3.09924e-36
14.207435	3.41424e-36
14.193136	3.76126e-36
14.178838	4.14354e-36
14.164539	4.56468e-36
14.150241	5.02862e-36
14.135942	5.53971e-36
14.121644	6.10275e-36
14.107345	6.72301e-36
14.093046	7.4063e-36
14.078748	8.15904e-36
14.064449	8.98827e-36
14.050151	9.90179e-36
14.035852	1.09081e-35
14.021554	1.20168e-35
14.007255	1.32381e-35
13.992957	1.45835e-35
13.978658	1.60656e-35
13.964360	1.76984e-35
13.950061	1.9497e-35
13.935763	2.14785e-35
13.921464	2.36614e-35
13.907165	2.60661e-35
13.892867	2.87151e-35
13.878568	3.16334e-35
13.864270	3.48482e-35
13.849971	3.83897e-35
13.835673	4.22911e-35
13.821374	4.6589e-35
13.807076	5.13236e-35
13.792777	5.65393e-35
13.778479	6.22851e-35
13.764180	6.86148e-35
13.749881	7.55876e-35
13.735583	8.32691e-35
13.721284	9.17311e-35
13.706986	1.01053e-34
13.692687	1.11322e-34
13.678389	1.22635e-34
13.664090	1.35097e-34
13.649792	1.48825e-34
13.635493	1.63949e-34
13.621195	1.80609e-34
13.606896	1.98963e-34
13.592597	2.19181e-34
13.578299	2.41453e-34
13.564000	2.65989e-34
13.549702	2.93018e-34
13.535403	3.22793e-34
13.521105	3.55593e-34
13.506806	3.91727e-34
13.492508	4.31532e-34
13.478209	4.75381e-34
13.463911	5.23686e-34
13.449612	5.76899e-34
13.435313	6.35519e-34
13.421015	7.00095e-34
13.406716	7.71233e-34
13.392418	8.49598e-34
13.378119	9.35926e-34
13.363821	1.03102e-33
13.349522	1.13579e-33
13.335224	1.25119e-33
13.320925	1.37832e-33
13.306627	1.51837e-33
13.292328	1.67264e-33
13.278029	1.84259e-33
13.263731	2.02981e-33
13.249432	2.23605e-33
13.235134	2.46324e-33
13.220835	2.71352e-33
13.206537	2.98922e-33
13.192238	3.29293e-33
13.177940	3.6275e-33
13.163641	3.99606e-33
13.149343	4.40207e-33
13.135044	4.84932e-33
13.120745	5.34201e-33
13.106447	5.88475e-33
13.092148	6.48264e-33
13.077850	7.14126e-33
13.063551	7.86679e-33
13.049253	8.66604e-33
13.034954	9.54647e-33
13.020656	1.05164e-32
13.006357	1.15848e-32
12.992059	1.27617e-32
12.977760	1.40582e-32
12.963462	1.54865e-32
12.949163	1.70598e-32
12.934864	1.87929e-32
12.920566	2.07021e-32
12.906267	2.28053e-32
12.891969	2.51221e-32
12.877670	2.76742e-32
12.863372	3.04856e-32
12.849073	3.35826e-32
12.834775	3.69942e-32
12.820476	4.07524e-32
12.806178	4.48923e-32
12.791879	4.94527e-32
12.777580	5.44764e-32
12.763282	6.00104e-32
12.748983	6.61065e-32
12.734685	7.28219e-32
12.720386	8.02194e-32
12.706088	8.83683e-32
12.691789	9.73449e-32
12.677491	1.07233e-31
12.663192	1.18126e-31
12.648894	1.30125e-31
12.634595	1.43344e-31
12.620296	1.57904e-31
12.605998	1.73944e-31
12.591699	1.91613e-31
12.577401	2.11076e-31
12.563102	2.32516e-31
12.548804	2.56134e-31
12.534505	2.82151e-31
12.520207	3.10811e-31
12.505908	3.42381e-31
12.491610	3.77158e-31
12.477311	4.15467e-31
12.463012	4.57666e-31
12.448714	5.04152e-31
12.434415	5.55359e-31
12.420117	6.11767e-31
12.405818	6.73903e-31
12.391520	7.42351e-31
12.377221	8.1775e-31
12.362923	9.00806e-31
12.348624	9.92298e-31
12.334326	1.09308e-30
12.320027	1.2041e-30
12.305728	1.3264e-30
12.291430	1.46111e-30
12.277131	1.6095e-30
12.262833	1.77297e-30
12.248534	1.95304e-30
12.234236	2.15139e-30
12.219937	2.36988e-30
12.205639	2.61057e-30
12.191340	2.8757e-30
12.177042	3.16775e-30
12.162743	3.48946e-30
12.148445	3.84384e-30
12.134146	4.2342e-30
12.119847	4.66421e-30
12.105549	5.13788e-30
12.091250	5.65966e-30
12.076952	6.23442e-30
12.062653	6.86754e-30
12.048355	7.56495e-30
12.034056	8.33318e-30
12.019758	9.17943e-30
12.005459	1.01116e-29
11.991161	1.11384e-29
11.976862	1.22695e-29
11.962563	1.35155e-29
11.948265	1.48879e-29
11.933966	1.63997e-29
11.919668	1.8065e-29
11.905369	1.98995e-29
11.891071	2.19201e-29
11.876772	2.4146e-29
11.862474	2.65978e-29
11.848175	2.92986e-29
11.833877	3.22736e-29
11.819578	3.55507e-29
11.805279	3.91605e-29
11.790981	4.31369e-29
11.776682	4.75169e-29
11.762384	5.23416e-29
11.748085	5.76562e-29
11.733787	6.35104e-29
11.719488	6.9959e-29
11.705190	7.70622e-29
11.690891	8.48866e-29
11.676593	9.35054e-29
11.662294	1.02999e-28
11.647995	1.13457e-28
11.633697	1.24976e-28
11.619398	1.37665e-28
11.605100	1.51642e-28
11.590801	1.67038e-28
11.576503	1.83997e-28
11.562204	2.02677e-28
11.547906	2.23254e-28
11.533607	2.4592e-28
11.519309	2.70887e-28
11.505010	2.98389e-28
11.490711	3.28682e-28
11.476413	3.6205e-28
11.462114	3.98806e-28
11.447816	4.39293e-28
11.433517	4.83889e-28
11.419219	5.33013e-28
11.404920	5.87124e-28
11.390622	6.46726e-28
11.376323	7.1238e-28
11.362025	7.84697e-28
11.347726	8.64355e-28
11.333428	9.52099e-28
11.319129	1.04875e-27
11.304830	1.15521e-27
11.290532	1.27248e-27
11.276233	1.40165e-27
11.261935	1.54393e-27
11.247636	1.70065e-27
11.233338	1.87328e-27
11.219039	2.06343e-27
11.204741	2.27288e-27
11.190442	2.50358e-27
11.176144	2.75771e-27
11.161845	3.03763e-27
11.147546	3.34595e-27
11.133248	3.68557e-27
11.118949	4.05966e-27
11.104651	4.47171e-27
11.090352	4.92559e-27
11.076054	5.42553e-27
11.061755	5.9762e-27
11.047457	6.58276e-27
11.033158	7.25088e-27
11.018860	7.98681e-27
11.004561	8.79742e-27
10.990262	9.69029e-27
10.975964	1.06738e-26
10.961665	1.17571e-26
10.947367	1.29503e-26
10.933068	1.42646e-26
10.918770	1.57123e-26
10.904471	1.73069e-26
10.890173	1.90633e-26
10.875874	2.09979e-26
10.861576	2.31289e-26
10.847277	2.54761e-26
10.832978	2.80615e-26
10.818680	3.09092e-26
10.804381	3.40459e-26
10.790083	3.75008e-26
10.775784	4.13063e-26
10.761486	4.5498e-26
10.747187	5.0115e-26
10.732889	5.52004e-26
10.718590	6.08019e-26
10.704292	6.69717e-26
10.689993	7.37675e-26
10.675694	8.12528e-26
10.661396	8.94976e-26
10.647097	9.85789e-26
10.632799	1.08582e-25
10.618500	1.19599e-25
10.604202	1.31734e-25
10.589903	1.45101e-25
10.575605	1.59824e-25
10.561306	1.7604e-25
10.547008	1.93901e-25
10.532709	2.13575e-25
10.518411	2.35245e-25
10.504112	2.59112e-25
10.489813	2.85402e-25
10.475515	3.14358e-25
10.461216	3.46251e-25
10.446918	3.8138e-25
10.432619	4.20073e-25
10.418321	4.62691e-25
10.404022	5.09632e-25
10.389724	5.61335e-25
10.375425	6.18283e-25
10.361127	6.81007e-25
10.346828	7.50094e-25
10.332529	8.26188e-25
10.318231	9.10002e-25
10.303932	1.00232e-24
10.289634	1.104e-24
10.275335	1.21599e-24
10.261037	1.33934e-24
10.246738	1.4752e-24
10.232440	1.62485e-24
10.218141	1.78967e-24
10.203843	1.97121e-24
10.189544	2.17116e-24
10.175245	2.39139e-24
10.160947	2.63396e-24
10.146648	2.90113e-24
10.132350	3.19539e-24
10.118051	3.5195e-24
10.103753	3.87648e-24
10.089454	4.26966e-24
10.075156	4.70272e-24
10.060857	5.1797e-24
10.046559	5.70505e-24
10.032260	6.28367e-24
10.017961	6.92098e-24
10.003663	7.62291e-24
9.989364	8.39602e-24
9.975066	9.24754e-24
9.960767	1.01854e-23
9.946469	1.12184e-23
9.932170	1.23561e-23
9.917872	1.36091e-23
9.903573	1.49893e-23
9.889275	1.65094e-23
9.874976	1.81836e-23
9.860677	2.00276e-23
9.846379	2.20585e-23
9.832080	2.42954e-23
9.817782	2.67591e-23
9.803483	2.94726e-23
9.789185	3.24611e-23
9.774886	3.57528e-23
9.760588	3.93781e-23
9.746289	4.3371e-23
9.731991	4.77687e-23
9.717692	5.26123e-23
9.703394	5.79469e-23
9.689095	6.38223e-23
9.674796	7.02934e-23
9.660498	7.74206e-23
9.646199	8.52702e-23
9.631901	9.39157e-23
9.617602	1.03438e-22
9.603304	1.13925e-22
9.589005	1.25475e-22
9.574707	1.38196e-22
9.560408	1.52206e-22
9.546110	1.67637e-22
9.531811	1.84632e-22
9.517512	2.0335e-22
9.503214	2.23964e-22
9.488915	2.46669e-22
9.474617	2.71675e-22
9.460318	2.99215e-22
9.446020	3.29547e-22
9.431721	3.62953e-22
9.417423	3.99744e-22
9.403124	4.40265e-22
9.388826	4.84893e-22
9.374527	5.34043e-22
9.360228	5.88175e-22
9.345930	6.47793e-22
9.331631	7.13453e-22
9.317333	7.85767e-22
9.303034	8.6541e-22
9.288736	9.53124e-22
9.274437	1.04973e-21
9.260139	1.15612e-21
9.245840	1.27329e-21
9.231542	1.40234e-21
9.217243	1.54446e-21
9.202944	1.70099e-21
9.188646	1.87337e-21
9.174347	2.06323e-21
9.160049	2.27232e-21
9.145750	2.5026e-21
9.131452	2.75621e-21
9.117153	3.03551e-21
9.102855	3.34312e-21
9.088556	3.68189e-21
9.074258	4.05498e-21
9.059959	4.46588e-21
9.045660	4.9184e-21
9.031362	5.41677e-21
9.017063	5.96563e-21
9.002765	6.5701e-21
8.988466	7.2358e-21
8.974168	7.96894e-21
8.959869	8.77634e-21
8.945571	9.66555e-21
8.931272	1.06448e-20
8.916974	1.17233e-20
8.902675	1.2911e-20
8.888377	1.42191e-20
8.874078	1.56596e-20
8.859779	1.7246e-20
8.845481	1.89932e-20
8.831182	2.09172e-20
8.816884	2.30362e-20
8.802585	2.53698e-20
8.788287	2.79398e-20
8.773988	3.077e-20
8.759690	3.38869e-20
8.745391	3.73194e-20
8.731093	4.10996e-20
8.716794	4.52626e-20
8.702495	4.98472e-20
8.688197	5.48961e-20
8.673898	6.04562e-20
8.659600	6.65795e-20
8.645301	7.33227e-20
8.631003	8.07489e-20
8.616704	8.89269e-20
8.602406	9.79331e-20
8.588107	1.07851e-19
8.573809	1.18774e-19
8.559510	1.30802e-19
8.545211	1.44048e-19
8.530913	1.58635e-19
8.516614	1.747e-19
8.502316	1.9239e-19
8.488017	2.11872e-19
8.473719	2.33326e-19
8.459420	2.56952e-19
8.445122	2.82969e-19
8.430823	3.11621e-19
8.416525	3.43173e-19
8.402226	3.77919e-19
8.387927	4.16182e-19
8.373629	4.58319e-19
8.359330	5.04721e-19
8.345032	5.5582e-19
8.330733	6.1209e-19
8.316435	6.74057e-19
8.302136	7.42295e-19
8.287838	8.1744e-19
8.273539	9.0019e-19
8.259241	9.91316e-19
8.244942	1.09166e-18
8.230643	1.20217e-18
8.216345	1.32385e-18
8.202046	1.45786e-18
8.187748	1.60542e-18
8.173449	1.76791e-18
8.159151	1.94685e-18
8.144852	2.14389e-18
8.130554	2.36088e-18
8.116255	2.59981e-18
8.101957	2.86293e-18
8.087658	3.15267e-18
8.073359	3.47172e-18
8.059061	3.82305e-18
8.044762	4.20993e-18
8.030464	4.63595e-18
8.016165	5.10507e-18
8.001867	5.62165e-18
7.987568	6.19049e-18
7.973270	6.81688e-18
7.958971	7.50663e-18
7.944673	8.26615e-18
7.930374	9.1025e-18
7.916076	1.00234e-17
7.901777	1.10375e-17
7.887478	1.21542e-17
7.873180	1.33838e-17
7.858881	1.47378e-17
7.844583	1.62288e-17
7.830284	1.78705e-17
7.815986	1.96782e-17
7.801687	2.16688e-17
7.787389	2.38607e-17
7.773090	2.62742e-17
7.758792	2.89318e-17
7.744493	3.18581e-17
7.730194	3.50803e-17
7.715896	3.86283e-17
7.701597	4.25351e-17
7.687299	4.68369e-17
7.673000	5.15737e-17
7.658702	5.67893e-17
7.644403	6.25323e-17
7.630105	6.88558e-17
7.615806	7.58187e-17
7.601508	8.34854e-17
7.587209	9.19271e-17
7.572910	1.01222e-16
7.558612	1.11457e-16
7.544313	1.22726e-16
7.530015	1.35134e-16
7.515716	1.48797e-16
7.501418	1.6384e-16
7.487119	1.80404e-16
7.472821	1.98642e-16
7.458522	2.18722e-16
7.444224	2.40833e-16
7.429925	2.65177e-16
7.415626	2.91982e-16
7.401328	3.21495e-16
7.387029	3.53991e-16
7.372731	3.8977e-16
7.358432	4.29164e-16
7.344134	4.72539e-16
7.329835	5.20295e-16
7.315537	5.72877e-16
7.301238	6.30771e-16
7.286940	6.94513e-16
7.272641	7.64695e-16
7.258342	8.41966e-16
7.244044	9.27043e-16
7.229745	1.02071e-15
7.215447	1.12385e-15
7.201148	1.23739e-15
7.186850	1.36241e-15
7.172551	1.50005e-15
7.158253	1.6516e-15
7.143954	1.81845e-15
7.129656	2.00214e-15
7.115357	2.20439e-15
7.101059	2.42706e-15
7.086760	2.67222e-15
7.072461	2.94212e-15
7.058163	3.23928e-15
7.043864	3.56645e-15
7.029566	3.92664e-15
7.015267	4.3232e-15
7.000969	4.75979e-15
6.986670	5.24045e-15
6.972372	5.76963e-15
6.958073	6.35223e-15
6.943775	6.99363e-15
6.929476	7.69977e-15
6.915177	8.47719e-15
6.900879	9.33306e-15
6.886580	1.02753e-14
6.872282	1.13126e-14
6.857983	1.24547e-14
6.843685	1.37119e-14
6.829386	1.5096e-14
6.815088	1.66198e-14
6.800789	1.82973e-14
6.786491	2.01441e-14
6.772192	2.21771e-14
6.757893	2.44153e-14
6.743595	2.68793e-14
6.729296	2.95918e-14
6.714998	3.25779e-14
6.700699	3.58652e-14
6.686401	3.9484e-14
6.672102	4.34679e-14
6.657804	4.78535e-14
6.643505	5.26814e-14
6.629207	5.79961e-14
6.614908	6.38468e-14
6.600609	7.02874e-14
6.586311	7.73774e-14
6.572012	8.51822e-14
6.557714	9.37738e-14
6.543415	1.03232e-13
6.529117	1.13643e-13
6.514818	1.25104e-13
6.500520	1.3772e-13
6.486221	1.51607e-13
6.471923	1.66894e-13
6.457624	1.83722e-13
6.443325	2.02246e-13
6.429027	2.22636e-13
6.414728	2.45081e-13
6.400430	2.69788e-13
6.386131	2.96984e-13
6.371833	3.2692e-13
6.357534	3.59872e-13
6.343236	3.96143e-13
6.328937	4.36069e-13
6.314639	4.80015e-13
6.300340	5.28389e-13
6.286042	5.81634e-13
6.271743	6.40241e-13
6.257444	7.04751e-13
6.243146	7.75756e-13
6.228847	8.53912e-13
6.214549	9.39936e-13
6.200250	1.03462e-12
6.185952	1.13884e-12
6.171653	1.25355e-12
6.157355	1.37981e-12
6.143056	1.51877e-12
6.128758	1.67172e-12
6.114459	1.84007e-12
6.100160	2.02535e-12
6.085862	2.22929e-12
6.071563	2.45374e-12
6.057265	2.70078e-12
6.042966	2.97267e-12
6.028668	3.27191e-12
6.014369	3.60126e-12
6.000071	3.96374e-12
5.985772	4.36267e-12
5.971474	4.80173e-12
5.957175	5.28494e-12
5.942876	5.81675e-12
5.928578	6.40203e-12
5.914279	7.04616e-12
5.899981	7.75505e-12
5.885682	8.5352e-12
5.871384	9.39378e-12
5.857085	1.03387e-11
5.842787	1.13785e-11
5.828488	1.25229e-11
5.814190	1.37822e-11
5.799891	1.51681e-11
5.785592	1.66933e-11
5.771294	1.83717e-11
5.756995	2.02186e-11
5.742697	2.22512e-11
5.728398	2.44879e-11
5.714100	2.69492e-11
5.699801	2.96577e-11
5.685503	3.26382e-11
5.671204	3.59179e-11
5.656906	3.9527e-11
5.642607	4.34983e-11
5.628308	4.78683e-11
5.614010	5.2677e-11
5.599711	5.79682e-11
5.585413	6.37905e-11
5.571114	7.0197e-11
5.556816	7.72462e-11
5.542517	8.50027e-11
5.528219	9.35373e-11
5.513920	1.02928e-10
5.499622	1.1326e-10
5.485323	1.24629e-10
5.471025	1.37138e-10
5.456726	1.50901e-10
5.442427	1.66043e-10
5.428129	1.82704e-10
5.413830	2.01034e-10
5.399532	2.21202e-10
5.385233	2.43391e-10
5.370935	2.67802e-10
5.356636	2.9466e-10
5.342338	3.24208e-10
5.328039	3.56716e-10
5.313741	3.92479e-10
5.299442	4.31824e-10
5.285143	4.75108e-10
5.270845	5.22726e-10
5.256546	5.7511e-10
5.242248	6.32738e-10
5.227949	6.96132e-10
5.213651	7.65871e-10
5.199352	8.42587e-10
5.185054	9.26977e-10
5.170755	1.01981e-09
5.156457	1.12192e-09
5.142158	1.23425e-09
5.127859	1.35781e-09
5.113561	1.49372e-09
5.099262	1.64321e-09
5.084964	1.80764e-09
5.070665	1.98851e-09
5.056367	2.18744e-09
5.042068	2.40625e-09
5.027770	2.64691e-09
5.013471	2.91161e-09
4.999173	3.20273e-09
4.984874	3.52291e-09
4.970575	3.87506e-09
4.956277	4.26234e-09
4.941978	4.68827e-09
4.927680	5.15669e-09
4.913381	5.67184e-09
4.899083	6.23835e-09
4.884784	6.86136e-09
4.870486	7.54647e-09
4.856187	8.29986e-09
4.841889	9.12833e-09
4.827590	1.00393e-08
4.813291	1.10411e-08
4.798993	1.21426e-08
4.784694	1.33538e-08
4.770396	1.46856e-08
4.756097	1.615e-08
4.741799	1.776e-08
4.727500	1.95303e-08
4.713202	2.14766e-08
4.698903	2.36164e-08
4.684605	2.5969e-08
4.670306	2.85555e-08
4.656008	3.13989e-08
4.641709	3.45248e-08
4.627410	3.79613e-08
4.613112	4.17389e-08
4.598813	4.58915e-08
4.584515	5.04563e-08
4.570216	5.5474e-08
4.555918	6.09894e-08
4.541619	6.70517e-08
4.527321	7.3715e-08
4.513022	8.10387e-08
4.498724	8.90879e-08
4.484425	9.79344e-08
4.470126	1.07657e-07
4.455828	1.18342e-07
4.441529	1.30084e-07
4.427231	1.42987e-07
4.412932	1.57167e-07
4.398634	1.72748e-07
4.384335	1.89869e-07
4.370037	2.08681e-07
4.355738	2.29351e-07
4.341440	2.52061e-07
4.327141	2.77012e-07
4.312842	3.04423e-07
4.298544	3.34537e-07
4.284245	3.67619e-07
4.269947	4.0396e-07
4.255648	4.43878e-07
4.241350	4.87726e-07
4.227051	5.35886e-07
4.212753	5.88783e-07
4.198454	6.46878e-07
4.184156	7.10679e-07
4.169857	7.80744e-07
4.155558	8.57685e-07
4.141260	9.42172e-07
4.126961	1.03494e-06
4.112663	1.1368e-06
4.098364	1.24863e-06
4.084066	1.3714e-06
4.069767	1.50617e-06
4.055469	1.65412e-06
4.041170	1.81651e-06
4.026872	1.99476e-06
4.012573	2.19039e-06
3.998274	2.40508e-06
3.983976	2.64067e-06
3.969677	2.8992e-06
3.955379	3.18285e-06
3.941080	3.49407e-06
3.926782	3.83549e-06
3.912483	4.21002e-06
3.898185	4.62083e-06
3.883886	5.07141e-06
3.869588	5.56555e-06
3.855289	6.10743e-06
3.840991	6.7016e-06
3.826692	7.35304e-06
3.812393	8.06718e-06
3.798095	8.85e-06
3.783796	9.708e-06
3.769498	1.06483e-05
3.755199	1.16786e-05
3.740901	1.28075e-05
3.726602	1.40442e-05
3.712304	1.53988e-05
3.698005	1.68823e-05
3.683707	1.85067e-05
3.669408	2.02853e-05
3.655109	2.22322e-05
3.640811	2.4363e-05
3.626512	2.66947e-05
3.612214	2.92457e-05
3.597915	3.2036e-05
3.583617	3.50874e-05
3.569318	3.84236e-05
3.555020	4.20703e-05
3.540721	4.60554e-05
3.526423	5.04088e-05
3.512124	5.51634e-05
3.497825	6.03544e-05
3.483527	6.602e-05
3.469228	7.22011e-05
3.454930	7.8942e-05
3.440631	8.62902e-05
3.426333	9.42966e-05
3.412034	0.000103016
3.397736	0.000112506
3.383437	0.000122828
3.369139	0.000134048
3.354840	0.000146235
3.340541	0.00015946
3.326243	0.000173798
3.311944	0.000189326
3.297646	0.000206123
3.283347	0.000224264
3.269049	0.000243826
3.254750	0.000264877
3.240452	0.000287477
3.226153	0.000311669
3.211855	0.000337472
3.197556	0.000364863
3.183257	0.000393757
3.168959	0.00042397
3.154660	0.00045514
3.140362	0.000486578
3.126063	0.000516812
&
```
