## Supplementary material for "All-at-once RNA folding with 3D motif prediction framed by evolutionary information": RF02103_DLEU1_1.cacofold.helixcov

```
# RMs = 6 L = 219

# RM_HELIX NESTED 42-50 66-72, nbp = 7 nbp_cov = 0
# pvals: 0.804569,0.171623,0.70078,0.228134,0.269554,0.70078,0.286013
# aggregated NONE
NESTED  :::::::::::::::::::::::::::::::::<<<<<<<____________>>>>>>>::::::::::::::::::::::::::::::::::::::::::::::::::::::::::::::::::::::::::::::::::::::::::::::::::::::::::::::::::::::::::::::::::::
        :::::::::::::::::::::::::::::::::::::::::::::::::::::::::::::::::::::::::::::::::::::::::::::::::::::::::::::::::::::::::::::::::::::::::::::::::::::::::::::::::::::::::::::::::::::::::::::::

# RM_HELIX NESTED 29-36 74-80, nbp = 7 nbp_cov = 0
# pvals: 0.610014,0.581631,0.0633535,0.442304,0.269554,0.712039,0.595649
# aggregated NONE
NESTED  ::::::::::::::::::::::::<<<<<<<_____________________________>>>>>>>::::::::::::::::::::::::::::::::::::::::::::::::::::::::::::::::::::::::::::::::::::::::::::::::::::::::::::::::::::::::::::
        :::::::::::::::::::::::::::::::::::::::::::::::::::::::::::::::::::::::::::::::::::::::::::::::::::::::::::::::::::::::::::::::::::::::::::::::::::::::::::::::::::::::::::::::::::::::::::::::

# RM_HELIX NESTED 13-20 88-97, nbp = 6 nbp_cov = 0
# pvals: 0.128468,0.309002,0.663943,0.595649,0.723596,0.867286
# aggregated NONE
NESTED  :::::::::::<<<<<<________________________________________________________>>>>>>::::::::::::::::::::::::::::::::::::::::::::::::::::::::::::::::::::::::::::::::::::::::::::::::::::::::::::::::
        :::::::::::::::::::::::::::::::::::::::::::::::::::::::::::::::::::::::::::::::::::::::::::::::::::::::::::::::::::::::::::::::::::::::::::::::::::::::::::::::::::::::::::::::::::::::::::::::

# RM_HELIX NESTED 105-114 124-132, nbp = 8 nbp_cov = 0
# pvals: 0.493905,0.581631,0.567145,0.892202,0.242411,0.359071,0.70078,0.959529
# aggregated NONE
NESTED  :::::::::::::::::::::::::::::::::::::::::::::::::::::::::::::::::::::::::::::::::::::<<<<<-<<<________>>>->>>>>::::::::::::::::::::::::::::::::::::::::::::::::::::::::::::::::::::::::::::::::
        :::::::::::::::::::::::::::::::::::::::::::::::::::::::::::::::::::::::::::::::::::::::::::::::::::::::::::::::::::::::::::::::::::::::::::::::::::::::::::::::::::::::::::::::::::::::::::::::

# RM_HELIX NESTED 158-168 179-193, nbp = 10 nbp_cov = 0
# pvals: 0.411201,0.552585,0.0589529,0.537754,0.689038,0.381609,0.420774,0.0589529,0.663943,0.537754
# aggregated NONE
NESTED  ::::::::::::::::::::::::::::::::::::::::::::::::::::::::::::::::::::::::::::::::::::::::::::::::::::::::::::::::::::::::::::::::::::::::<<<<<<<<<<__________>>>>>>>>>>:::::::::::::::::::::::::
        :::::::::::::::::::::::::::::::::::::::::::::::::::::::::::::::::::::::::::::::::::::::::::::::::::::::::::::::::::::::::::::::::::::::::::::::::::::::::::::::::::::::::::::::::::::::::::::::

# RM_HELIX NESTED 3-11 208-216, nbp = 9 nbp_cov = 0
# pvals: 0.493905,0.860402,0.537754,0.391998,0.508228,0.401601,0.23873,0.224629,0.982957
# aggregated NONE
NESTED  :<<<<<<<<<_________________________________________________________________________________________________________________________________________________________________________>>>>>>>>>:::
        :::::::::::::::::::::::::::::::::::::::::::::::::::::::::::::::::::::::::::::::::::::::::::::::::::::::::::::::::::::::::::::::::::::::::::::::::::::::::::::::::::::::::::::::::::::::::::::::
```
