## Supplementary material for "All-at-once RNA folding with 3D motif prediction framed by evolutionary information": RF02103_DLEU1_1.cacofold.power

```
# Power analysis of CaCoFold structure
#
# Powertype = SINGLE SUBSTITUTIONS
# covary left_pos right_pos substitutions power
#----------------------------------------------------------------
3		216		4		0.07
4		215		7		0.20
5		214		9		0.28
6		213		3		0.02
7		212		3		0.02
8		211		12		0.39
9		210		7		0.20
10		209		14		0.45
11		208		6		0.16
13		97		5		0.11
14		96		11		0.35
15		95		3		0.02
18		94		8		0.24
19		89		6		0.16
20		88		8		0.24
29		80		12		0.39
30		79		8		0.24
32		78		7		0.20
33		77		2		0.00
34		76		11		0.35
35		75		9		0.28
36		74		3		0.02
42		72		15		0.47
43		71		18		0.55
44		70		11		0.35
45		69		4		0.07
46		68		13		0.42
47		67		9		0.28
50		66		8		0.24
105		132		4		0.07
106		131		5		0.11
107		130		8		0.24
108		129		14		0.45
109		128		9		0.28
112		126		2		0.00
113		125		4		0.07
114		124		10		0.32
158		193		2		0.00
159		192		4		0.07
160		191		3		0.02
161		190		12		0.39
162		189		5		0.11
163		188		5		0.11
164		187		12		0.39
165		186		12		0.39
167		185		3		0.02
168		179		5		0.11
#
# BPAIRS 47
# avg substitutions per BP 7.6
# BPAIRS expected to covary 9.9 +/- 2.6
# BPAIRS observed to covary 0
#
```
