## Supplementary material for "All-at-once RNA folding with 3D motif prediction framed by evolutionary information": RF02103_DLEU1_1.surv

```
&
14.700000	5.51116e-05
14.450000	0.000110223
14.050000	0.000165335
13.850000	0.000220446
13.700000	0.000275558
13.200000	0.00033067
13.100000	0.000385781
12.950000	0.000496004
12.550000	0.000606228
12.350000	0.000661339
12.100000	0.000716451
11.950000	0.000771562
11.800000	0.000826674
11.750000	0.000936897
11.700000	0.000992009
11.600000	0.00104712
11.500000	0.00115734
11.400000	0.00121246
11.350000	0.00126757
11.150000	0.00132268
11.050000	0.0014329
10.850000	0.00148801
10.800000	0.00165335
10.700000	0.00170846
10.650000	0.00176357
10.550000	0.00187379
10.500000	0.00192891
10.450000	0.00203913
10.350000	0.00214935
10.300000	0.00220446
10.250000	0.00225958
10.200000	0.00242491
10.150000	0.00248002
10.100000	0.00253513
10.050000	0.00264536
9.950000	0.00270047
9.850000	0.00281069
9.750000	0.00292091
9.700000	0.00297603
9.650000	0.00308625
9.450000	0.00319647
9.400000	0.00325158
9.350000	0.0033067
9.300000	0.00341692
9.250000	0.00347203
9.150000	0.00352714
9.100000	0.00358225
9.000000	0.0038027
8.950000	0.00391292
8.900000	0.00413337
8.850000	0.00418848
8.800000	0.00446404
8.750000	0.00457426
8.700000	0.00462937
8.650000	0.00479471
8.600000	0.00490493
8.550000	0.00512538
8.500000	0.00545605
8.450000	0.00578672
8.400000	0.00589694
8.350000	0.00595205
8.300000	0.00628272
8.250000	0.00650317
8.200000	0.00672362
8.150000	0.00699917
8.100000	0.00727473
8.050000	0.00755029
8.000000	0.00804629
7.950000	0.00848719
7.900000	0.00909341
7.850000	0.00980986
7.800000	0.0101956
7.750000	0.0104712
7.700000	0.0107468
7.650000	0.0116837
7.600000	0.0121246
7.550000	0.0131166
7.500000	0.0137779
7.450000	0.0143841
7.400000	0.0147148
7.350000	0.0152108
7.300000	0.0158721
7.250000	0.016313
7.200000	0.0165886
7.150000	0.0169744
7.100000	0.0175255
7.050000	0.0186828
7.000000	0.0196197
6.950000	0.0203362
6.900000	0.0209424
6.850000	0.0216037
6.800000	0.0222651
6.750000	0.0230918
6.700000	0.0238633
6.650000	0.0244696
6.600000	0.0256269
6.550000	0.0262331
6.500000	0.0267291
6.450000	0.0277762
6.400000	0.0279967
6.350000	0.0288234
6.300000	0.0294296
6.250000	0.0302563
6.200000	0.0306421
6.150000	0.0310829
6.100000	0.0314687
6.050000	0.0321852
6.000000	0.0328465
5.950000	0.0337283
5.900000	0.0339487
5.850000	0.0348856
5.800000	0.0358777
5.750000	0.0364839
5.700000	0.0372554
5.650000	0.0383577
5.600000	0.0387986
5.550000	0.0393497
5.500000	0.0401764
5.450000	0.0412235
5.400000	0.0417746
5.350000	0.0424359
5.300000	0.0433728
5.250000	0.0445302
5.200000	0.0456324
5.150000	0.046404
5.100000	0.0473409
5.050000	0.0484982
5.000000	0.0491595
4.950000	0.0502618
4.900000	0.0513089
4.850000	0.0523009
4.800000	0.0532378
4.750000	0.0541747
4.700000	0.0551116
4.650000	0.0564894
4.600000	0.0581427
4.550000	0.0594654
4.500000	0.0606779
4.450000	0.0620557
4.400000	0.063213
4.350000	0.0642601
4.300000	0.0658033
4.250000	0.0669606
4.200000	0.0689446
4.150000	0.070102
4.100000	0.0713144
4.050000	0.0732433
4.000000	0.0744558
3.950000	0.0757233
3.900000	0.0764949
3.850000	0.0789749
3.800000	0.0806834
3.750000	0.0820061
3.700000	0.0838247
3.650000	0.0853128
3.600000	0.0876274
3.550000	0.0892808
3.500000	0.0906586
3.450000	0.0919262
3.400000	0.0936346
3.350000	0.0952328
3.300000	0.0970515
3.250000	0.0993662
3.200000	0.101185
3.150000	0.102893
3.100000	0.104271
3.050000	0.105869
3.000000	0.107798
2.950000	0.109672
2.900000	0.111987
2.850000	0.11353
2.800000	0.115789
2.750000	0.117663
2.700000	0.119482
2.650000	0.121135
2.600000	0.12345
2.550000	0.125489
2.500000	0.128024
2.450000	0.129788
2.400000	0.131827
2.350000	0.133646
2.300000	0.135905
2.250000	0.138551
2.200000	0.14092
2.150000	0.143676
2.100000	0.146542
2.050000	0.149352
2.000000	0.151722
1.950000	0.154202
1.900000	0.156627
1.850000	0.158446
1.800000	0.161146
1.750000	0.164012
1.700000	0.167209
1.650000	0.169854
1.600000	0.171948
1.550000	0.174483
1.500000	0.176578
1.450000	0.179388
1.400000	0.18253
1.350000	0.185781
1.300000	0.189363
1.250000	0.191899
1.200000	0.194875
1.150000	0.198181
1.100000	0.201157
1.050000	0.204188
1.000000	0.207991
0.950000	0.212069
0.900000	0.215762
0.850000	0.220171
0.800000	0.224966
0.750000	0.228989
0.700000	0.234169
0.650000	0.238688
0.600000	0.243207
0.550000	0.247176
0.500000	0.251584
0.450000	0.256214
0.400000	0.260953
0.350000	0.266134
0.300000	0.270818
0.250000	0.275889
0.200000	0.280683
0.150000	0.285258
0.100000	0.29132
0.050000	0.297382
0.000000	0.305153
-0.050000	0.320584
-0.100000	0.330229
-0.150000	0.34081
-0.200000	0.352328
-0.250000	0.365335
-0.300000	0.380215
-0.350000	0.394985
-0.400000	0.413723
-0.450000	0.432185
-0.500000	0.452852
-0.550000	0.472968
-0.600000	0.49606
-0.650000	0.517884
-0.700000	0.538165
-0.750000	0.560485
-0.800000	0.582971
-0.850000	0.603362
-0.900000	0.619785
-0.950000	0.639295
-1.000000	0.657206
-1.050000	0.673629
-1.100000	0.691926
-1.150000	0.710995
-1.200000	0.72852
-1.250000	0.744999
-1.300000	0.759769
-1.350000	0.774759
-1.400000	0.7876
-1.450000	0.800441
-1.500000	0.812896
-1.550000	0.824194
-1.600000	0.83439
-1.650000	0.843483
-1.700000	0.852356
-1.750000	0.861174
-1.800000	0.868228
-1.850000	0.877101
-1.900000	0.885037
-1.950000	0.891816
-2.000000	0.89898
-2.050000	0.905869
-2.100000	0.912869
-2.150000	0.919372
-2.200000	0.925489
-2.250000	0.931937
-2.300000	0.936897
-2.350000	0.941361
-2.400000	0.945495
-2.450000	0.949738
-2.500000	0.952935
-2.550000	0.955911
-2.600000	0.958942
-2.650000	0.961863
-2.700000	0.964949
-2.750000	0.967484
-2.800000	0.969358
-2.850000	0.971342
-2.900000	0.973712
-2.950000	0.9752
-3.000000	0.976908
-3.050000	0.979223
-3.100000	0.980821
-3.150000	0.982364
-3.200000	0.983632
-3.250000	0.984955
-3.300000	0.986002
-3.350000	0.987104
-3.400000	0.987931
-3.450000	0.988978
-3.500000	0.98997
-3.550000	0.990576
-3.600000	0.990796
-3.650000	0.991292
-3.700000	0.992119
-3.750000	0.993001
-3.800000	0.993442
-3.850000	0.993883
-3.900000	0.994379
-3.950000	0.99504
-4.000000	0.995481
-4.050000	0.995812
-4.100000	0.996142
-4.150000	0.996473
-4.200000	0.996914
-4.250000	0.997189
-4.300000	0.997465
-4.350000	0.997575
-4.400000	0.99774
-4.450000	0.997796
-4.500000	0.997906
-4.550000	0.998016
-4.600000	0.998071
-4.650000	0.998126
-4.700000	0.998457
-4.750000	0.998567
-4.800000	0.998622
-4.850000	0.998788
-4.900000	0.998953
-4.950000	0.999063
-5.000000	0.999118
-5.050000	0.999173
-5.100000	0.999284
-5.200000	0.999339
-5.250000	0.999449
-5.300000	0.999504
-5.350000	0.999614
-5.400000	0.999669
-5.450000	0.99978
-5.550000	0.999835
-5.700000	0.99989
-5.950000	0.999945
-6.100000	1
&
29.400000	2.75558e-06
24.900000	8.26674e-06
24.850000	1.10223e-05
24.700000	1.37779e-05
24.600000	1.65335e-05
24.250000	1.92891e-05
23.950000	2.20446e-05
23.850000	2.48002e-05
23.800000	2.75558e-05
23.550000	3.03114e-05
23.400000	3.3067e-05
23.250000	3.58225e-05
23.150000	3.85781e-05
22.800000	4.13337e-05
22.750000	4.68449e-05
22.700000	4.96004e-05
22.550000	5.2356e-05
22.500000	5.51116e-05
22.400000	6.61339e-05
22.350000	6.88895e-05
22.050000	7.44007e-05
22.000000	7.99118e-05
21.800000	8.26674e-05
21.500000	9.09341e-05
21.000000	9.36897e-05
20.950000	9.64453e-05
20.900000	9.92009e-05
20.750000	0.000101956
20.650000	0.000104712
20.600000	0.000107468
20.550000	0.000112979
20.500000	0.000115734
20.400000	0.00011849
20.250000	0.000126757
20.200000	0.000132268
20.150000	0.000135023
19.950000	0.000140535
19.850000	0.00014329
19.800000	0.000146046
19.750000	0.000148801
19.650000	0.000151557
19.600000	0.000154312
19.550000	0.000157068
19.500000	0.000159824
19.450000	0.000162579
19.400000	0.00016809
19.350000	0.000173602
19.300000	0.000179113
19.250000	0.000184624
19.150000	0.000192891
19.100000	0.000203913
19.050000	0.000206669
19.000000	0.00021218
18.900000	0.000214935
18.850000	0.000223202
18.800000	0.000228713
18.750000	0.000239735
18.700000	0.000242491
18.500000	0.000250758
18.450000	0.000259025
18.400000	0.000264536
18.350000	0.000267291
18.300000	0.000275558
18.250000	0.000281069
18.200000	0.00028658
18.150000	0.000292091
18.100000	0.000294847
18.050000	0.000297603
18.000000	0.000303114
17.950000	0.000316892
17.900000	0.000325158
17.850000	0.00033067
17.800000	0.000341692
17.750000	0.00035547
17.700000	0.000360981
17.600000	0.000369248
17.550000	0.000374759
17.500000	0.000377514
17.450000	0.000385781
17.400000	0.000394048
17.350000	0.000407826
17.300000	0.000410581
17.250000	0.000413337
17.200000	0.000416093
17.150000	0.000427115
17.050000	0.00042987
17.000000	0.000446404
16.950000	0.00044916
16.900000	0.000457426
16.850000	0.000471204
16.800000	0.000482227
16.750000	0.000487738
16.700000	0.00049876
16.650000	0.000515293
16.550000	0.000520805
16.500000	0.000534583
16.450000	0.00054836
16.400000	0.000556627
16.350000	0.000573161
16.300000	0.000581427
16.250000	0.00059245
16.200000	0.000600716
16.150000	0.000608983
16.100000	0.00061725
16.050000	0.000636539
16.000000	0.000655828
15.950000	0.000658584
15.900000	0.000672362
15.850000	0.000686139
15.800000	0.000697162
15.750000	0.000721962
15.700000	0.00073574
15.650000	0.000757785
15.600000	0.000766051
15.550000	0.000777074
15.500000	0.000788096
15.450000	0.000801874
15.400000	0.000826674
15.350000	0.000845963
15.300000	0.000870763
15.250000	0.00087903
15.200000	0.000901075
15.150000	0.000920364
15.100000	0.000942408
15.050000	0.000958942
15.000000	0.000980986
14.950000	0.00100579
14.900000	0.00104161
14.850000	0.00104712
14.800000	0.00107743
14.750000	0.00110223
14.700000	0.00111325
14.650000	0.00112979
14.600000	0.00114908
14.550000	0.00116285
14.500000	0.00119592
14.450000	0.00124277
14.400000	0.00126481
14.350000	0.00130339
14.300000	0.00132543
14.250000	0.0013585
14.200000	0.00140535
14.150000	0.00141912
14.100000	0.00144944
14.050000	0.0014825
14.000000	0.00149904
13.950000	0.00152108
13.900000	0.00154312
13.850000	0.00158721
13.800000	0.00161201
13.750000	0.00163957
13.700000	0.00166988
13.650000	0.00169744
13.600000	0.00174428
13.550000	0.00178837
13.500000	0.00181042
13.450000	0.00183797
13.400000	0.00188482
13.350000	0.00193442
13.300000	0.00196473
13.250000	0.00198953
13.200000	0.00201157
13.150000	0.00205291
13.100000	0.00210251
13.050000	0.00213833
13.000000	0.00216864
12.950000	0.00220446
12.900000	0.00223753
12.850000	0.00227611
12.800000	0.00232571
12.750000	0.0023698
12.700000	0.00241664
12.650000	0.00246624
12.600000	0.00250207
12.550000	0.00254616
12.500000	0.00258473
12.450000	0.00265362
12.400000	0.00268669
12.350000	0.0027418
12.300000	0.00279967
12.250000	0.0028658
12.200000	0.00292918
12.150000	0.00301185
12.100000	0.00308074
12.050000	0.00313309
12.000000	0.00322127
11.950000	0.0032819
11.900000	0.0033563
11.850000	0.00340865
11.800000	0.00349132
11.750000	0.00358225
11.700000	0.00364839
11.650000	0.0037779
11.600000	0.00386883
11.550000	0.00397079
11.500000	0.00403968
11.450000	0.0041251
11.400000	0.00422155
11.350000	0.00432075
11.300000	0.00439791
11.250000	0.00447231
11.200000	0.0045908
11.150000	0.00467622
11.100000	0.00476715
11.050000	0.00489115
11.000000	0.00503444
10.950000	0.0051612
10.900000	0.00526316
10.850000	0.00536787
10.800000	0.00548085
10.750000	0.00560209
10.700000	0.00572058
10.650000	0.0058253
10.600000	0.0059493
10.550000	0.00607054
10.500000	0.00617801
10.450000	0.00631303
10.400000	0.00643703
10.350000	0.0065445
10.300000	0.00665748
10.250000	0.00678424
10.200000	0.00694131
10.150000	0.0070846
10.100000	0.00723891
10.050000	0.00738771
10.000000	0.00751998
9.950000	0.00766878
9.900000	0.00782585
9.850000	0.00796638
9.800000	0.00812621
9.750000	0.00827225
9.700000	0.00839625
9.650000	0.00856434
9.600000	0.00875172
9.550000	0.00890879
9.500000	0.00906861
9.450000	0.00925324
9.400000	0.00942959
9.350000	0.00964177
9.300000	0.00979609
9.250000	0.00999449
9.200000	0.0101185
9.150000	0.0103004
9.100000	0.0104629
9.050000	0.0107027
9.000000	0.010879
8.950000	0.0110995
8.900000	0.0113309
8.850000	0.0115734
8.800000	0.0117884
8.750000	0.0120226
8.700000	0.0122596
8.650000	0.0124883
8.600000	0.0127418
8.550000	0.0130339
8.500000	0.0133177
8.450000	0.013585
8.400000	0.0138578
8.350000	0.0141719
8.300000	0.0144585
8.250000	0.0147286
8.200000	0.0150234
8.150000	0.0153789
8.100000	0.0156985
8.050000	0.0160347
8.000000	0.0163874
7.950000	0.016809
7.900000	0.017159
7.850000	0.0175668
7.800000	0.017892
7.750000	0.018286
7.700000	0.0187049
7.650000	0.0191513
7.600000	0.0195729
7.550000	0.0199697
7.500000	0.0204492
7.450000	0.0210003
7.400000	0.0215707
7.350000	0.022108
7.300000	0.0226812
7.250000	0.0232654
7.200000	0.0238413
7.150000	0.0245081
7.100000	0.0252053
7.050000	0.0257785
7.000000	0.0264315
6.950000	0.0270929
6.900000	0.0277625
6.850000	0.0284321
6.800000	0.0291182
6.750000	0.0297796
6.700000	0.0305621
6.650000	0.0312676
6.600000	0.031962
6.550000	0.0327583
6.500000	0.0336291
6.450000	0.0344861
6.400000	0.035288
6.350000	0.0360843
6.300000	0.0369523
6.250000	0.0378644
6.200000	0.0387159
6.150000	0.0396418
6.100000	0.0405649
6.050000	0.041353
6.000000	0.0422238
5.950000	0.0430918
5.900000	0.0440369
5.850000	0.0449545
5.800000	0.0458832
5.750000	0.0468641
5.700000	0.0478451
5.650000	0.0488647
5.600000	0.0498402
5.550000	0.0507275
5.500000	0.0516203
5.450000	0.0525682
5.400000	0.0536291
5.350000	0.0546569
5.300000	0.055693
5.250000	0.0567153
5.200000	0.0578837
5.150000	0.0589529
5.100000	0.0600799
5.050000	0.0611298
5.000000	0.0622596
4.950000	0.0633535
4.900000	0.0645357
4.850000	0.0656682
4.800000	0.0668531
4.750000	0.0680215
4.700000	0.0693194
4.650000	0.0706145
4.600000	0.0719262
4.550000	0.0732819
4.500000	0.0747231
4.450000	0.0760623
4.400000	0.0774842
4.350000	0.0789446
4.300000	0.0803004
4.250000	0.081747
4.200000	0.0832681
4.150000	0.0848112
4.100000	0.0863241
4.050000	0.0878975
4.000000	0.0895068
3.950000	0.0911766
3.900000	0.0929788
3.850000	0.0946762
3.800000	0.0963929
3.750000	0.0982116
3.700000	0.100052
3.650000	0.101921
3.600000	0.103841
3.550000	0.10566
3.500000	0.10768
3.450000	0.109565
3.400000	0.111587
3.350000	0.113577
3.300000	0.115514
3.250000	0.117721
3.200000	0.119689
3.150000	0.121879
3.100000	0.124026
3.050000	0.126302
3.000000	0.128468
2.950000	0.130818
2.900000	0.133158
2.850000	0.135541
2.800000	0.137809
2.750000	0.140314
2.700000	0.142604
2.650000	0.145043
2.600000	0.147476
2.550000	0.15003
2.500000	0.152731
2.450000	0.15528
2.400000	0.157848
2.350000	0.160637
2.300000	0.163331
2.250000	0.166004
2.200000	0.168804
2.150000	0.171623
2.100000	0.174368
2.050000	0.177107
2.000000	0.180036
1.950000	0.183034
1.900000	0.186051
1.850000	0.189016
1.800000	0.192204
1.750000	0.195296
1.700000	0.198465
1.650000	0.201642
1.600000	0.204853
1.550000	0.20811
1.500000	0.211265
1.450000	0.214775
1.400000	0.217917
1.350000	0.221124
1.300000	0.224629
1.250000	0.228134
1.200000	0.231579
1.150000	0.235092
1.100000	0.23873
1.050000	0.242411
1.000000	0.246065
0.950000	0.249882
0.900000	0.253659
0.850000	0.257476
0.800000	0.261425
0.750000	0.265522
0.700000	0.269554
0.650000	0.273469
0.600000	0.277559
0.550000	0.281731
0.500000	0.286013
0.450000	0.290378
0.400000	0.294977
0.350000	0.299493
0.300000	0.304048
0.250000	0.309002
0.200000	0.313905
0.150000	0.318975
0.100000	0.324128
0.050000	0.329504
0.000000	0.337729
-0.050000	0.359071
-0.100000	0.371447
-0.150000	0.381609
-0.200000	0.391998
-0.250000	0.401601
-0.300000	0.411201
-0.350000	0.420774
-0.400000	0.431381
-0.450000	0.442304
-0.500000	0.454191
-0.550000	0.467027
-0.600000	0.480179
-0.650000	0.493905
-0.700000	0.508228
-0.750000	0.523001
-0.800000	0.537754
-0.850000	0.552585
-0.900000	0.567145
-0.950000	0.581631
-1.000000	0.595649
-1.050000	0.610014
-1.100000	0.624067
-1.150000	0.637641
-1.200000	0.650714
-1.250000	0.663943
-1.300000	0.676677
-1.350000	0.689038
-1.400000	0.70078
-1.450000	0.712039
-1.500000	0.723596
-1.550000	0.73466
-1.600000	0.745462
-1.650000	0.75617
-1.700000	0.766401
-1.750000	0.776269
-1.800000	0.78612
-1.850000	0.79547
-1.900000	0.804569
-1.950000	0.813411
-2.000000	0.822025
-2.050000	0.830524
-2.100000	0.838556
-2.150000	0.845991
-2.200000	0.853163
-2.250000	0.860402
-2.300000	0.867286
-2.350000	0.874078
-2.400000	0.880386
-2.450000	0.886528
-2.500000	0.892202
-2.550000	0.897826
-2.600000	0.903442
-2.650000	0.908468
-2.700000	0.913268
-2.750000	0.9179
-2.800000	0.922455
-2.850000	0.926699
-2.900000	0.930664
-2.950000	0.934607
-3.000000	0.938261
-3.050000	0.941849
-3.100000	0.945271
-3.150000	0.948349
-3.200000	0.951381
-3.250000	0.954122
-3.300000	0.956856
-3.350000	0.959529
-3.400000	0.961885
-3.450000	0.964202
-3.500000	0.966266
-3.550000	0.968292
-3.600000	0.970149
-3.650000	0.971893
-3.700000	0.973703
-3.750000	0.97518
-3.800000	0.976622
-3.850000	0.978008
-3.900000	0.979391
-3.950000	0.980719
-4.000000	0.981849
-4.050000	0.982957
-4.100000	0.983932
-4.150000	0.984921
-4.200000	0.985963
-4.250000	0.986903
-4.300000	0.987641
-4.350000	0.988366
-4.400000	0.989151
-4.450000	0.989837
-4.500000	0.990524
-4.550000	0.991119
-4.600000	0.991689
-4.650000	0.992229
-4.700000	0.99286
-4.750000	0.993381
-4.800000	0.993852
-4.850000	0.994244
-4.900000	0.994643
-4.950000	0.995029
-5.000000	0.995428
-5.050000	0.995767
-5.100000	0.996073
-5.150000	0.996321
-5.200000	0.996591
-5.250000	0.996809
-5.300000	0.997052
-5.350000	0.997289
-5.400000	0.997473
-5.450000	0.997685
-5.500000	0.997848
-5.550000	0.998021
-5.600000	0.99817
-5.650000	0.9983
-5.700000	0.998421
-5.750000	0.998562
-5.800000	0.998666
-5.850000	0.998768
-5.900000	0.998867
-5.950000	0.998964
-6.000000	0.999041
-6.050000	0.999099
-6.100000	0.999149
-6.150000	0.999195
-6.200000	0.999231
-6.250000	0.999284
-6.300000	0.999341
-6.350000	0.999394
-6.400000	0.999438
-6.450000	0.999468
-6.500000	0.999498
-6.550000	0.999529
-6.600000	0.99957
-6.650000	0.999609
-6.700000	0.999639
-6.750000	0.999661
-6.800000	0.9997
-6.850000	0.999727
-6.900000	0.999744
-6.950000	0.999763
-7.000000	0.999769
-7.050000	0.999788
-7.100000	0.999796
-7.150000	0.999813
-7.200000	0.999832
-7.250000	0.99984
-7.300000	0.999851
-7.350000	0.999857
-7.400000	0.999868
-7.450000	0.999882
-7.500000	0.999904
-7.550000	0.999909
-7.600000	0.999915
-7.650000	0.999931
-7.700000	0.999937
-7.750000	0.999942
-7.850000	0.99995
-7.900000	0.999953
-7.950000	0.999956
-8.100000	0.999961
-8.150000	0.999964
-8.200000	0.999967
-8.300000	0.99997
-8.350000	0.999972
-8.500000	0.999975
-8.550000	0.999981
-8.600000	0.999983
-8.650000	0.999986
-8.700000	0.999992
-8.950000	0.999994
-9.200000	0.999997
-9.350000	1
&
69.250000	1.8507e-14
69.200000	1.89449e-14
69.150000	1.93932e-14
69.100000	1.98521e-14
69.050000	2.03218e-14
69.000000	2.08027e-14
68.950000	2.12949e-14
68.900000	2.17987e-14
68.850000	2.23145e-14
68.800000	2.28425e-14
68.750000	2.3383e-14
68.700000	2.39362e-14
68.650000	2.45026e-14
68.600000	2.50823e-14
68.550000	2.56758e-14
68.500000	2.62832e-14
68.450000	2.69051e-14
68.400000	2.75417e-14
68.350000	2.81933e-14
68.300000	2.88603e-14
68.250000	2.95431e-14
68.200000	3.02421e-14
68.150000	3.09575e-14
68.100000	3.16899e-14
68.050000	3.24397e-14
68.000000	3.32071e-14
67.950000	3.39927e-14
67.900000	3.47969e-14
67.850000	3.56201e-14
67.800000	3.64628e-14
67.750000	3.73254e-14
67.700000	3.82084e-14
67.650000	3.91123e-14
67.600000	4.00375e-14
67.550000	4.09847e-14
67.500000	4.19542e-14
67.450000	4.29467e-14
67.400000	4.39626e-14
67.350000	4.50025e-14
67.300000	4.60671e-14
67.250000	4.71568e-14
67.200000	4.82723e-14
67.150000	4.94142e-14
67.100000	5.0583e-14
67.050000	5.17795e-14
67.000000	5.30043e-14
66.950000	5.42581e-14
66.900000	5.55415e-14
66.850000	5.68552e-14
66.800000	5.82e-14
66.750000	5.95767e-14
66.700000	6.09858e-14
66.650000	6.24283e-14
66.600000	6.39049e-14
66.550000	6.54164e-14
66.500000	6.69636e-14
66.450000	6.85474e-14
66.400000	7.01687e-14
66.350000	7.18283e-14
66.300000	7.35271e-14
66.250000	7.52661e-14
66.200000	7.70462e-14
66.150000	7.88684e-14
66.100000	8.07337e-14
66.050000	8.2643e-14
66.000000	8.45975e-14
65.950000	8.65983e-14
65.900000	8.86463e-14
65.850000	9.07427e-14
65.800000	9.28887e-14
65.750000	9.50854e-14
65.700000	9.73341e-14
65.650000	9.96359e-14
65.600000	1.01992e-13
65.550000	1.04404e-13
65.500000	1.06873e-13
65.450000	1.094e-13
65.400000	1.11987e-13
65.350000	1.14636e-13
65.300000	1.17346e-13
65.250000	1.20121e-13
65.200000	1.22962e-13
65.150000	1.25869e-13
65.100000	1.28846e-13
65.050000	1.31892e-13
65.000000	1.35011e-13
64.950000	1.38203e-13
64.900000	1.41471e-13
64.850000	1.44816e-13
64.800000	1.48241e-13
64.750000	1.51746e-13
64.700000	1.55334e-13
64.650000	1.59006e-13
64.600000	1.62766e-13
64.550000	1.66614e-13
64.500000	1.70554e-13
64.450000	1.74586e-13
64.400000	1.78714e-13
64.350000	1.82939e-13
64.300000	1.87265e-13
64.250000	1.91692e-13
64.200000	1.96224e-13
64.150000	2.00863e-13
64.100000	2.05612e-13
64.050000	2.10473e-13
64.000000	2.15449e-13
63.950000	2.20542e-13
63.900000	2.25756e-13
63.850000	2.31093e-13
63.800000	2.36556e-13
63.750000	2.42149e-13
63.700000	2.47873e-13
63.650000	2.53733e-13
63.600000	2.59731e-13
63.550000	2.65871e-13
63.500000	2.72156e-13
63.450000	2.78589e-13
63.400000	2.85175e-13
63.350000	2.91916e-13
63.300000	2.98816e-13
63.250000	3.0588e-13
63.200000	3.1311e-13
63.150000	3.20511e-13
63.100000	3.28087e-13
63.050000	3.35842e-13
63.000000	3.43781e-13
62.950000	3.51907e-13
62.900000	3.60224e-13
62.850000	3.68739e-13
62.800000	3.77454e-13
62.750000	3.86376e-13
62.700000	3.95508e-13
62.650000	4.04856e-13
62.600000	4.14424e-13
62.550000	4.24219e-13
62.500000	4.34246e-13
62.450000	4.44509e-13
62.400000	4.55014e-13
62.350000	4.65768e-13
62.300000	4.76776e-13
62.250000	4.88044e-13
62.200000	4.99578e-13
62.150000	5.11384e-13
62.100000	5.23469e-13
62.050000	5.3584e-13
62.000000	5.48503e-13
61.950000	5.61465e-13
61.900000	5.74734e-13
61.850000	5.88316e-13
61.800000	6.02218e-13
61.750000	6.16449e-13
61.700000	6.31016e-13
61.650000	6.45928e-13
61.600000	6.61191e-13
61.550000	6.76815e-13
61.500000	6.92808e-13
61.450000	7.09178e-13
61.400000	7.25936e-13
61.350000	7.43089e-13
61.300000	7.60647e-13
61.250000	7.7862e-13
61.200000	7.97017e-13
61.150000	8.15849e-13
61.100000	8.35126e-13
61.050000	8.54858e-13
61.000000	8.75056e-13
60.950000	8.95731e-13
60.900000	9.16894e-13
60.850000	9.38557e-13
60.800000	9.60731e-13
60.750000	9.8343e-13
60.700000	1.00666e-12
60.650000	1.03045e-12
60.600000	1.05479e-12
60.550000	1.07971e-12
60.500000	1.10522e-12
60.450000	1.13133e-12
60.400000	1.15806e-12
60.350000	1.18541e-12
60.300000	1.21342e-12
60.250000	1.24208e-12
60.200000	1.27142e-12
60.150000	1.30146e-12
60.100000	1.3322e-12
60.050000	1.36367e-12
60.000000	1.39588e-12
59.950000	1.42886e-12
59.900000	1.46261e-12
59.850000	1.49716e-12
59.800000	1.53252e-12
59.750000	1.56872e-12
59.700000	1.60578e-12
59.650000	1.6437e-12
59.600000	1.68253e-12
59.550000	1.72227e-12
59.500000	1.76295e-12
59.450000	1.80459e-12
59.400000	1.84721e-12
59.350000	1.89084e-12
59.300000	1.9355e-12
59.250000	1.98121e-12
59.200000	2.028e-12
59.150000	2.0759e-12
59.100000	2.12492e-12
59.050000	2.17511e-12
59.000000	2.22648e-12
58.950000	2.27906e-12
58.900000	2.33288e-12
58.850000	2.38797e-12
58.800000	2.44437e-12
58.750000	2.50209e-12
58.700000	2.56118e-12
58.650000	2.62166e-12
58.600000	2.68357e-12
58.550000	2.74694e-12
58.500000	2.8118e-12
58.450000	2.8782e-12
58.400000	2.94616e-12
58.350000	3.01573e-12
58.300000	3.08694e-12
58.250000	3.15983e-12
58.200000	3.23444e-12
58.150000	3.31081e-12
58.100000	3.38899e-12
58.050000	3.46901e-12
58.000000	3.55091e-12
57.950000	3.63475e-12
57.900000	3.72057e-12
57.850000	3.80841e-12
57.800000	3.89833e-12
57.750000	3.99037e-12
57.700000	4.08458e-12
57.650000	4.18101e-12
57.600000	4.27972e-12
57.550000	4.38075e-12
57.500000	4.48418e-12
57.450000	4.59004e-12
57.400000	4.6984e-12
57.350000	4.80931e-12
57.300000	4.92285e-12
57.250000	5.03906e-12
57.200000	5.15801e-12
57.150000	5.27977e-12
57.100000	5.4044e-12
57.050000	5.53198e-12
57.000000	5.66256e-12
56.950000	5.79622e-12
56.900000	5.93304e-12
56.850000	6.07308e-12
56.800000	6.21643e-12
56.750000	6.36316e-12
56.700000	6.51335e-12
56.650000	6.66709e-12
56.600000	6.82445e-12
56.550000	6.98552e-12
56.500000	7.15039e-12
56.450000	7.31915e-12
56.400000	7.4919e-12
56.350000	7.66871e-12
56.300000	7.8497e-12
56.250000	8.03496e-12
56.200000	8.22458e-12
56.150000	8.41868e-12
56.100000	8.61736e-12
56.050000	8.82072e-12
56.000000	9.02888e-12
55.950000	9.24195e-12
55.900000	9.46004e-12
55.850000	9.68328e-12
55.800000	9.91178e-12
55.750000	1.01457e-11
55.700000	1.03851e-11
55.650000	1.06301e-11
55.600000	1.0881e-11
55.550000	1.11377e-11
55.500000	1.14005e-11
55.450000	1.16695e-11
55.400000	1.19449e-11
55.350000	1.22267e-11
55.300000	1.25152e-11
55.250000	1.28105e-11
55.200000	1.31127e-11
55.150000	1.34221e-11
55.100000	1.37387e-11
55.050000	1.40629e-11
55.000000	1.43947e-11
54.950000	1.47343e-11
54.900000	1.50819e-11
54.850000	1.54377e-11
54.800000	1.58019e-11
54.750000	1.61746e-11
54.700000	1.65562e-11
54.650000	1.69468e-11
54.600000	1.73465e-11
54.550000	1.77557e-11
54.500000	1.81746e-11
54.450000	1.86033e-11
54.400000	1.90421e-11
54.350000	1.94913e-11
54.300000	1.9951e-11
54.250000	2.04216e-11
54.200000	2.09033e-11
54.150000	2.13963e-11
54.100000	2.1901e-11
54.050000	2.24175e-11
54.000000	2.29463e-11
53.950000	2.34875e-11
53.900000	2.40414e-11
53.850000	2.46084e-11
53.800000	2.51888e-11
53.750000	2.57828e-11
53.700000	2.63909e-11
53.650000	2.70132e-11
53.600000	2.76503e-11
53.550000	2.83023e-11
53.500000	2.89698e-11
53.450000	2.96529e-11
53.400000	3.03522e-11
53.350000	3.10679e-11
53.300000	3.18005e-11
53.250000	3.25504e-11
53.200000	3.33179e-11
53.150000	3.41035e-11
53.100000	3.49076e-11
53.050000	3.57307e-11
53.000000	3.65732e-11
52.950000	3.74355e-11
52.900000	3.83182e-11
52.850000	3.92216e-11
52.800000	4.01463e-11
52.750000	4.10928e-11
52.700000	4.20616e-11
52.650000	4.30533e-11
52.600000	4.40683e-11
52.550000	4.51072e-11
52.500000	4.61705e-11
52.450000	4.7259e-11
52.400000	4.83731e-11
52.350000	4.95134e-11
52.300000	5.06806e-11
52.250000	5.18752e-11
52.200000	5.30981e-11
52.150000	5.43497e-11
52.100000	5.56308e-11
52.050000	5.69421e-11
52.000000	5.82842e-11
51.950000	5.9658e-11
51.900000	6.10642e-11
51.850000	6.25034e-11
51.800000	6.39766e-11
51.750000	6.54844e-11
51.700000	6.70278e-11
51.650000	6.86075e-11
51.600000	7.02244e-11
51.550000	7.18794e-11
51.500000	7.35734e-11
51.450000	7.53072e-11
51.400000	7.70819e-11
51.350000	7.88984e-11
51.300000	8.07577e-11
51.250000	8.26607e-11
51.200000	8.46085e-11
51.150000	8.66023e-11
51.100000	8.86429e-11
51.050000	9.07316e-11
51.000000	9.28695e-11
50.950000	9.50577e-11
50.900000	9.72975e-11
50.850000	9.95899e-11
50.800000	1.01936e-10
50.750000	1.04338e-10
50.700000	1.06796e-10
50.650000	1.09312e-10
50.600000	1.11888e-10
50.550000	1.14524e-10
50.500000	1.17222e-10
50.450000	1.19983e-10
50.400000	1.2281e-10
50.350000	1.25703e-10
50.300000	1.28664e-10
50.250000	1.31695e-10
50.200000	1.34797e-10
50.150000	1.37972e-10
50.100000	1.41222e-10
50.050000	1.44549e-10
50.000000	1.47954e-10
49.950000	1.51438e-10
49.900000	1.55005e-10
49.850000	1.58656e-10
49.800000	1.62393e-10
49.750000	1.66218e-10
49.700000	1.70132e-10
49.650000	1.74139e-10
49.600000	1.7824e-10
49.550000	1.82438e-10
49.500000	1.86734e-10
49.450000	1.91132e-10
49.400000	1.95633e-10
49.350000	2.0024e-10
49.300000	2.04955e-10
49.250000	2.09781e-10
49.200000	2.14721e-10
49.150000	2.19777e-10
49.100000	2.24952e-10
49.050000	2.30248e-10
49.000000	2.3567e-10
48.950000	2.41218e-10
48.900000	2.46898e-10
48.850000	2.52711e-10
48.800000	2.5866e-10
48.750000	2.6475e-10
48.700000	2.70983e-10
48.650000	2.77362e-10
48.600000	2.83892e-10
48.550000	2.90575e-10
48.500000	2.97415e-10
48.450000	3.04417e-10
48.400000	3.11583e-10
48.350000	3.18917e-10
48.300000	3.26424e-10
48.250000	3.34107e-10
48.200000	3.41972e-10
48.150000	3.50021e-10
48.100000	3.58259e-10
48.050000	3.66691e-10
48.000000	3.75322e-10
47.950000	3.84155e-10
47.900000	3.93196e-10
47.850000	4.0245e-10
47.800000	4.11921e-10
47.750000	4.21615e-10
47.700000	4.31536e-10
47.650000	4.41692e-10
47.600000	4.52085e-10
47.550000	4.62724e-10
47.500000	4.73612e-10
47.450000	4.84756e-10
47.400000	4.96162e-10
47.350000	5.07837e-10
47.300000	5.19786e-10
47.250000	5.32015e-10
47.200000	5.44533e-10
47.150000	5.57344e-10
47.100000	5.70457e-10
47.050000	5.83877e-10
47.000000	5.97613e-10
46.950000	6.11673e-10
46.900000	6.26062e-10
46.850000	6.4079e-10
46.800000	6.55863e-10
46.750000	6.71291e-10
46.700000	6.87082e-10
46.650000	7.03243e-10
46.600000	7.19785e-10
46.550000	7.36715e-10
46.500000	7.54043e-10
46.450000	7.71778e-10
46.400000	7.8993e-10
46.350000	8.08508e-10
46.300000	8.27523e-10
46.250000	8.46984e-10
46.200000	8.66903e-10
46.150000	8.8729e-10
46.100000	9.08156e-10
46.050000	9.29511e-10
46.000000	9.51369e-10
45.950000	9.7374e-10
45.900000	9.96636e-10
45.850000	1.02007e-09
45.800000	1.04406e-09
45.750000	1.0686e-09
45.700000	1.09373e-09
45.650000	1.11944e-09
45.600000	1.14576e-09
45.550000	1.1727e-09
45.500000	1.20027e-09
45.450000	1.22849e-09
45.400000	1.25737e-09
45.350000	1.28692e-09
45.300000	1.31717e-09
45.250000	1.34814e-09
45.200000	1.37983e-09
45.150000	1.41226e-09
45.100000	1.44545e-09
45.050000	1.47943e-09
45.000000	1.5142e-09
44.950000	1.54979e-09
44.900000	1.58621e-09
44.850000	1.62349e-09
44.800000	1.66165e-09
44.750000	1.7007e-09
44.700000	1.74066e-09
44.650000	1.78157e-09
44.600000	1.82343e-09
44.550000	1.86628e-09
44.500000	1.91013e-09
44.450000	1.95502e-09
44.400000	2.00095e-09
44.350000	2.04797e-09
44.300000	2.09608e-09
44.250000	2.14533e-09
44.200000	2.19573e-09
44.150000	2.24732e-09
44.100000	2.30011e-09
44.050000	2.35415e-09
44.000000	2.40945e-09
43.950000	2.46605e-09
43.900000	2.52398e-09
43.850000	2.58326e-09
43.800000	2.64394e-09
43.750000	2.70604e-09
43.700000	2.7696e-09
43.650000	2.83465e-09
43.600000	2.90123e-09
43.550000	2.96936e-09
43.500000	3.0391e-09
43.450000	3.11047e-09
43.400000	3.18352e-09
43.350000	3.25828e-09
43.300000	3.33479e-09
43.250000	3.41309e-09
43.200000	3.49324e-09
43.150000	3.57526e-09
43.100000	3.65921e-09
43.050000	3.74512e-09
43.000000	3.83305e-09
42.950000	3.92304e-09
42.900000	4.01514e-09
42.850000	4.1094e-09
42.800000	4.20588e-09
42.750000	4.30461e-09
42.700000	4.40566e-09
42.650000	4.50907e-09
42.600000	4.61491e-09
42.550000	4.72324e-09
42.500000	4.8341e-09
42.450000	4.94756e-09
42.400000	5.06368e-09
42.350000	5.18252e-09
42.300000	5.30415e-09
42.250000	5.42862e-09
42.200000	5.55602e-09
42.150000	5.6864e-09
42.100000	5.81983e-09
42.050000	5.9564e-09
42.000000	6.09616e-09
41.950000	6.2392e-09
41.900000	6.38559e-09
41.850000	6.53541e-09
41.800000	6.68874e-09
41.750000	6.84566e-09
41.700000	7.00626e-09
41.650000	7.17062e-09
41.600000	7.33883e-09
41.550000	7.51098e-09
41.500000	7.68717e-09
41.450000	7.86748e-09
41.400000	8.05202e-09
41.350000	8.24087e-09
41.300000	8.43415e-09
41.250000	8.63196e-09
41.200000	8.8344e-09
41.150000	9.04158e-09
41.100000	9.25361e-09
41.050000	9.47061e-09
41.000000	9.69269e-09
40.950000	9.91997e-09
40.900000	1.01526e-08
40.850000	1.03906e-08
40.800000	1.06342e-08
40.750000	1.08836e-08
40.700000	1.11387e-08
40.650000	1.13999e-08
40.600000	1.16671e-08
40.550000	1.19406e-08
40.500000	1.22205e-08
40.450000	1.2507e-08
40.400000	1.28001e-08
40.350000	1.31001e-08
40.300000	1.34072e-08
40.250000	1.37214e-08
40.200000	1.4043e-08
40.150000	1.43721e-08
40.100000	1.47089e-08
40.050000	1.50536e-08
40.000000	1.54063e-08
39.950000	1.57673e-08
39.900000	1.61368e-08
39.850000	1.65149e-08
39.800000	1.69018e-08
39.750000	1.72978e-08
39.700000	1.7703e-08
39.650000	1.81178e-08
39.600000	1.85422e-08
39.550000	1.89766e-08
39.500000	1.94211e-08
39.450000	1.9876e-08
39.400000	2.03415e-08
39.350000	2.0818e-08
39.300000	2.13055e-08
39.250000	2.18045e-08
39.200000	2.23151e-08
39.150000	2.28377e-08
39.100000	2.33725e-08
39.050000	2.39198e-08
39.000000	2.44799e-08
38.950000	2.50531e-08
38.900000	2.56397e-08
38.850000	2.62399e-08
38.800000	2.68543e-08
38.750000	2.74829e-08
38.700000	2.81263e-08
38.650000	2.87847e-08
38.600000	2.94585e-08
38.550000	3.0148e-08
38.500000	3.08537e-08
38.450000	3.15758e-08
38.400000	3.23148e-08
38.350000	3.30711e-08
38.300000	3.3845e-08
38.250000	3.4637e-08
38.200000	3.54475e-08
38.150000	3.6277e-08
38.100000	3.71258e-08
38.050000	3.79944e-08
38.000000	3.88834e-08
37.950000	3.9793e-08
37.900000	4.0724e-08
37.850000	4.16766e-08
37.800000	4.26515e-08
37.750000	4.36492e-08
37.700000	4.46702e-08
37.650000	4.57149e-08
37.600000	4.67841e-08
37.550000	4.78783e-08
37.500000	4.89979e-08
37.450000	5.01438e-08
37.400000	5.13163e-08
37.350000	5.25162e-08
37.300000	5.37442e-08
37.250000	5.50007e-08
37.200000	5.62866e-08
37.150000	5.76025e-08
37.100000	5.89491e-08
37.050000	6.03271e-08
37.000000	6.17373e-08
36.950000	6.31804e-08
36.900000	6.46571e-08
36.850000	6.61683e-08
36.800000	6.77147e-08
36.750000	6.92971e-08
36.700000	7.09165e-08
36.650000	7.25737e-08
36.600000	7.42695e-08
36.550000	7.60048e-08
36.500000	7.77806e-08
36.450000	7.95978e-08
36.400000	8.14573e-08
36.350000	8.33602e-08
36.300000	8.53075e-08
36.250000	8.73001e-08
36.200000	8.93392e-08
36.150000	9.14258e-08
36.100000	9.3561e-08
36.050000	9.5746e-08
36.000000	9.79819e-08
35.950000	1.0027e-07
35.900000	1.02611e-07
35.850000	1.05007e-07
35.800000	1.07459e-07
35.750000	1.09967e-07
35.700000	1.12535e-07
35.650000	1.15162e-07
35.600000	1.1785e-07
35.550000	1.20601e-07
35.500000	1.23416e-07
35.450000	1.26296e-07
35.400000	1.29243e-07
35.350000	1.32259e-07
35.300000	1.35346e-07
35.250000	1.38504e-07
35.200000	1.41735e-07
35.150000	1.45042e-07
35.100000	1.48426e-07
35.050000	1.51889e-07
35.000000	1.55432e-07
34.950000	1.59058e-07
34.900000	1.62767e-07
34.850000	1.66564e-07
34.800000	1.70448e-07
34.750000	1.74423e-07
34.700000	1.78491e-07
34.650000	1.82653e-07
34.600000	1.86912e-07
34.550000	1.9127e-07
34.500000	1.95729e-07
34.450000	2.00292e-07
34.400000	2.04961e-07
34.350000	2.09738e-07
34.300000	2.14627e-07
34.250000	2.19629e-07
34.200000	2.24748e-07
34.150000	2.29985e-07
34.100000	2.35344e-07
34.050000	2.40828e-07
34.000000	2.46439e-07
33.950000	2.52181e-07
33.900000	2.58056e-07
33.850000	2.64067e-07
33.800000	2.70218e-07
33.750000	2.76512e-07
33.700000	2.82952e-07
33.650000	2.89542e-07
33.600000	2.96285e-07
33.550000	3.03184e-07
33.500000	3.10244e-07
33.450000	3.17467e-07
33.400000	3.24858e-07
33.350000	3.32421e-07
33.300000	3.40159e-07
33.250000	3.48077e-07
33.200000	3.56179e-07
33.150000	3.64468e-07
33.100000	3.7295e-07
33.050000	3.81629e-07
33.000000	3.90509e-07
32.950000	3.99595e-07
32.900000	4.08892e-07
32.850000	4.18404e-07
32.800000	4.28137e-07
32.750000	4.38096e-07
32.700000	4.48285e-07
32.650000	4.58711e-07
32.600000	4.69379e-07
32.550000	4.80293e-07
32.500000	4.91461e-07
32.450000	5.02888e-07
32.400000	5.14579e-07
32.350000	5.26542e-07
32.300000	5.38781e-07
32.250000	5.51304e-07
32.200000	5.64117e-07
32.150000	5.77227e-07
32.100000	5.90641e-07
32.050000	6.04365e-07
32.000000	6.18407e-07
31.950000	6.32774e-07
31.900000	6.47474e-07
31.850000	6.62514e-07
31.800000	6.77903e-07
31.750000	6.93647e-07
31.700000	7.09756e-07
31.650000	7.26237e-07
31.600000	7.431e-07
31.550000	7.60353e-07
31.500000	7.78005e-07
31.450000	7.96065e-07
31.400000	8.14543e-07
31.350000	8.33449e-07
31.300000	8.52791e-07
31.250000	8.72581e-07
31.200000	8.92828e-07
31.150000	9.13543e-07
31.100000	9.34737e-07
31.050000	9.56421e-07
31.000000	9.78606e-07
30.950000	1.0013e-06
30.900000	1.02453e-06
30.850000	1.04828e-06
30.800000	1.07259e-06
30.750000	1.09746e-06
30.700000	1.1229e-06
30.650000	1.14893e-06
30.600000	1.17556e-06
30.550000	1.20281e-06
30.500000	1.23068e-06
30.450000	1.2592e-06
30.400000	1.28838e-06
30.350000	1.31822e-06
30.300000	1.34876e-06
30.250000	1.38e-06
30.200000	1.41197e-06
30.150000	1.44467e-06
30.100000	1.47812e-06
30.050000	1.51234e-06
30.000000	1.54736e-06
29.950000	1.58318e-06
29.900000	1.61982e-06
29.850000	1.65731e-06
29.800000	1.69567e-06
29.750000	1.73491e-06
29.700000	1.77505e-06
29.650000	1.81611e-06
29.600000	1.85813e-06
29.550000	1.9011e-06
29.500000	1.94507e-06
29.450000	1.99005e-06
29.400000	2.03607e-06
29.350000	2.08314e-06
29.300000	2.1313e-06
29.250000	2.18057e-06
29.200000	2.23096e-06
29.150000	2.28252e-06
29.100000	2.33526e-06
29.050000	2.38922e-06
29.000000	2.44441e-06
28.950000	2.50088e-06
28.900000	2.55864e-06
28.850000	2.61773e-06
28.800000	2.67817e-06
28.750000	2.74001e-06
28.700000	2.80326e-06
28.650000	2.86797e-06
28.600000	2.93416e-06
28.550000	3.00187e-06
28.500000	3.07114e-06
28.450000	3.14199e-06
28.400000	3.21447e-06
28.350000	3.28862e-06
28.300000	3.36446e-06
28.250000	3.44204e-06
28.200000	3.5214e-06
28.150000	3.60258e-06
28.100000	3.68562e-06
28.050000	3.77057e-06
28.000000	3.85746e-06
27.950000	3.94634e-06
27.900000	4.03725e-06
27.850000	4.13025e-06
27.800000	4.22537e-06
27.750000	4.32268e-06
27.700000	4.42221e-06
27.650000	4.52401e-06
27.600000	4.62815e-06
27.550000	4.73467e-06
27.500000	4.84362e-06
27.450000	4.95507e-06
27.400000	5.06906e-06
27.350000	5.18565e-06
27.300000	5.30491e-06
27.250000	5.4269e-06
27.200000	5.55167e-06
27.150000	5.67929e-06
27.100000	5.80982e-06
27.050000	5.94334e-06
27.000000	6.07989e-06
26.950000	6.21957e-06
26.900000	6.36243e-06
26.850000	6.50855e-06
26.800000	6.658e-06
26.750000	6.81085e-06
26.700000	6.96719e-06
26.650000	7.12709e-06
26.600000	7.29063e-06
26.550000	7.4579e-06
26.500000	7.62898e-06
26.450000	7.80395e-06
26.400000	7.9829e-06
26.350000	8.16592e-06
26.300000	8.3531e-06
26.250000	8.54454e-06
26.200000	8.74033e-06
26.150000	8.94058e-06
26.100000	9.14537e-06
26.050000	9.35481e-06
26.000000	9.56901e-06
25.950000	9.78807e-06
25.900000	1.00121e-05
25.850000	1.02412e-05
25.800000	1.04755e-05
25.750000	1.07152e-05
25.700000	1.09602e-05
25.650000	1.12108e-05
25.600000	1.14671e-05
25.550000	1.17292e-05
25.500000	1.19973e-05
25.450000	1.22714e-05
25.400000	1.25517e-05
25.350000	1.28383e-05
25.300000	1.31314e-05
25.250000	1.34312e-05
25.200000	1.37377e-05
25.150000	1.40512e-05
25.100000	1.43717e-05
25.050000	1.46995e-05
25.000000	1.50347e-05
24.950000	1.53774e-05
24.900000	1.57279e-05
24.850000	1.60862e-05
24.800000	1.64527e-05
24.750000	1.68274e-05
24.700000	1.72105e-05
24.650000	1.76023e-05
24.600000	1.80029e-05
24.550000	1.84125e-05
24.500000	1.88313e-05
24.450000	1.92596e-05
24.400000	1.96974e-05
24.350000	2.01451e-05
24.300000	2.06028e-05
24.250000	2.10709e-05
24.200000	2.15494e-05
24.150000	2.20386e-05
24.100000	2.25389e-05
24.050000	2.30503e-05
24.000000	2.35732e-05
23.950000	2.41078e-05
23.900000	2.46543e-05
23.850000	2.52131e-05
23.800000	2.57844e-05
23.750000	2.63684e-05
23.700000	2.69655e-05
23.650000	2.75759e-05
23.600000	2.82e-05
23.550000	2.88379e-05
23.500000	2.94901e-05
23.450000	3.01568e-05
23.400000	3.08384e-05
23.350000	3.15351e-05
23.300000	3.22474e-05
23.250000	3.29754e-05
23.200000	3.37197e-05
23.150000	3.44805e-05
23.100000	3.52582e-05
23.050000	3.60531e-05
23.000000	3.68656e-05
22.950000	3.76962e-05
22.900000	3.85451e-05
22.850000	3.94129e-05
22.800000	4.02998e-05
22.750000	4.12064e-05
22.700000	4.21329e-05
22.650000	4.30799e-05
22.600000	4.40478e-05
22.550000	4.50371e-05
22.500000	4.60481e-05
22.450000	4.70814e-05
22.400000	4.81375e-05
22.350000	4.92167e-05
22.300000	5.03197e-05
22.250000	5.14468e-05
22.200000	5.25987e-05
22.150000	5.37759e-05
22.100000	5.49788e-05
22.050000	5.6208e-05
22.000000	5.74641e-05
21.950000	5.87477e-05
21.900000	6.00592e-05
21.850000	6.13994e-05
21.800000	6.27687e-05
21.750000	6.41679e-05
21.700000	6.55975e-05
21.650000	6.70581e-05
21.600000	6.85505e-05
21.550000	7.00752e-05
21.500000	7.16329e-05
21.450000	7.32244e-05
21.400000	7.48502e-05
21.350000	7.65112e-05
21.300000	7.8208e-05
21.250000	7.99413e-05
21.200000	8.17119e-05
21.150000	8.35206e-05
21.100000	8.53681e-05
21.050000	8.72553e-05
21.000000	8.91828e-05
20.950000	9.11516e-05
20.900000	9.31624e-05
20.850000	9.52161e-05
20.800000	9.73135e-05
20.750000	9.94556e-05
20.700000	0.000101643
20.650000	0.000103877
20.600000	0.000106158
20.550000	0.000108488
20.500000	0.000110866
20.450000	0.000113295
20.400000	0.000115775
20.350000	0.000118307
20.300000	0.000120892
20.250000	0.000123531
20.200000	0.000126225
20.150000	0.000128975
20.100000	0.000131783
20.050000	0.000134648
20.000000	0.000137573
19.950000	0.000140559
19.900000	0.000143606
19.850000	0.000146715
19.800000	0.000149889
19.750000	0.000153127
19.700000	0.000156432
19.650000	0.000159803
19.600000	0.000163243
19.550000	0.000166753
19.500000	0.000170334
19.450000	0.000173986
19.400000	0.000177712
19.350000	0.000181512
19.300000	0.000185388
19.250000	0.00018934
19.200000	0.000193371
19.150000	0.000197481
19.100000	0.000201672
19.050000	0.000205944
19.000000	0.000210299
18.950000	0.000214739
18.900000	0.000219263
18.850000	0.000223875
18.800000	0.000228574
18.750000	0.000233362
18.700000	0.00023824
18.650000	0.000243209
18.600000	0.000248271
18.550000	0.000253425
18.500000	0.000258674
18.450000	0.000264018
18.400000	0.000269458
18.350000	0.000274995
18.300000	0.00028063
18.250000	0.000286363
18.200000	0.000292196
18.150000	0.000298127
18.100000	0.000304159
18.050000	0.000310291
18.000000	0.000316524
17.950000	0.000322856
17.900000	0.000329289
17.850000	0.000335822
17.800000	0.000342453
17.750000	0.000349183
17.700000	0.00035601
17.650000	0.000362933
17.600000	0.000369949
17.550000	0.000377056
17.500000	0.000384252
17.450000	0.000391533
17.400000	0.000398894
17.350000	0.000406332
17.300000	0.000413839
17.250000	0.00042141
17.200000	0.000429035
17.150000	0.000436704
17.100000	0.000444406
17.050000	0.000452125
17.000000	0.000459843
16.950000	0.000467537
16.900000	0.000475177
16.850000	0.000482726
16.800000	0.000490131
16.750000	0.000497315
16.700000	0.000504158
16.650000	0.000510428
&
```
