## Supplementary material for "All-at-once RNA folding with 3D motif prediction framed by evolutionary information": RF02104_DLEU1_2.cacofold.power

```
# Power analysis of CaCoFold structure
#
# Powertype = SINGLE SUBSTITUTIONS
# covary left_pos right_pos substitutions power
#----------------------------------------------------------------
5		344		3		0.02
6		343		6		0.16
7		342		2		0.00
8		341		2		0.00
9		340		3		0.02
10		339		7		0.20
11		338		0		0.00
12		337		6		0.16
13		336		1		0.00
14		335		1		0.00
15		334		6		0.16
16		333		2		0.00
17		332		2		0.00
18		331		3		0.02
19		330		12		0.39
20		329		2		0.00
21		328		0		0.00
22		327		4		0.07
41		180		3		0.02
42		179		2		0.00
43		178		2		0.00
44		177		0		0.00
45		176		3		0.02
46		175		3		0.02
47		174		4		0.07
48		173		3		0.02
49		172		4		0.07
50		171		2		0.00
51		170		4		0.07
52		169		2		0.00
53		155		1		0.00
54		154		2		0.00
55		152		4		0.07
56		151		4		0.07
57		150		1		0.00
58		149		7		0.20
59		148		4		0.07
65		144		1		0.00
66		143		7		0.20
67		142		2		0.00
68		141		1		0.00
71		140		6		0.16
72		139		2		0.00
73		138		0		0.00
74		137		1		0.00
75		136		7		0.20
76		133		7		0.20
77		132		5		0.11
78		131		11		0.35
79		130		5		0.11
80		129		3		0.02
81		128		1		0.00
82		127		4		0.07
83		126		6		0.16
84		125		3		0.02
85		124		5		0.11
90		118		3		0.02
91		117		1		0.00
92		116		4		0.07
93		115		6		0.16
94		114		5		0.11
96		113		1		0.00
239		274		1		0.00
240		273		8		0.24
241		272		8		0.24
242		271		5		0.11
243		270		0		0.00
244		269		3		0.02
245		267		4		0.07
246		266		1		0.00
247		265		0		0.00
248		264		2		0.00
254		263		0		0.00
282		321		1		0.00
283		320		3		0.02
284		319		5		0.11
285		318		3		0.02
286		317		10		0.32
287		316		1		0.00
#
# BPAIRS 79
# avg substitutions per BP 3.4
# BPAIRS expected to covary 5.1 +/- 2.0
# BPAIRS observed to covary 0
#
```
