## Supplementary material for "All-at-once RNA folding with 3D motif prediction framed by evolutionary information": RF02104_DLEU1_2.surv

```
&
15.100000	1.60958e-05
12.250000	3.21916e-05
11.850000	4.82874e-05
11.800000	6.43832e-05
11.550000	8.0479e-05
11.300000	9.65748e-05
11.250000	0.000128766
10.950000	0.000144862
10.550000	0.000160958
10.300000	0.000177054
10.050000	0.00019315
10.000000	0.000209245
9.950000	0.000257533
9.900000	0.00030582
9.850000	0.000321916
9.800000	0.000338012
9.750000	0.000370203
9.700000	0.000402395
9.650000	0.000418491
9.600000	0.000434587
9.550000	0.000450682
9.500000	0.000466778
9.350000	0.000482874
9.100000	0.000515066
9.050000	0.000595545
9.000000	0.000627736
8.850000	0.000708215
8.750000	0.000724311
8.650000	0.000740407
8.550000	0.000772599
8.500000	0.00080479
8.450000	0.000820886
8.400000	0.000836982
8.350000	0.000901365
8.300000	0.000917461
8.250000	0.000949652
8.200000	0.00099794
8.150000	0.00101404
8.050000	0.00103013
8.000000	0.00104623
7.950000	0.00106232
7.900000	0.00107842
7.850000	0.00111061
7.800000	0.00112671
7.750000	0.0011428
7.650000	0.00117499
7.600000	0.00120719
7.550000	0.00123938
7.500000	0.00127157
7.450000	0.00128766
7.400000	0.00136814
7.350000	0.00143253
7.300000	0.00149691
7.250000	0.00157739
7.200000	0.00180273
7.150000	0.00186711
7.100000	0.00207636
7.050000	0.00209245
7.000000	0.00217293
6.950000	0.00275238
6.900000	0.00292944
6.850000	0.00310649
6.800000	0.00331574
6.750000	0.00366984
6.700000	0.0042171
6.650000	0.00434587
6.600000	0.00449073
6.550000	0.00518285
6.500000	0.00573011
6.450000	0.00606812
6.400000	0.00634175
6.350000	0.00671195
6.300000	0.00706606
6.250000	0.00761331
6.200000	0.00787085
6.150000	0.00857906
6.100000	0.00891707
6.050000	0.00941604
6.000000	0.00980234
5.950000	0.0107842
5.900000	0.0111544
5.850000	0.0118304
5.800000	0.0124099
5.750000	0.0128445
5.700000	0.0138424
5.650000	0.0146472
5.600000	0.0151622
5.550000	0.0159831
5.500000	0.0165948
5.450000	0.0173352
5.400000	0.0178181
5.350000	0.0184619
5.300000	0.019154
5.250000	0.0198139
5.200000	0.0202968
5.150000	0.0208119
5.100000	0.0213913
5.050000	0.0220512
5.000000	0.0231458
4.950000	0.0239666
4.900000	0.0244334
4.850000	0.0249002
4.800000	0.025866
4.750000	0.0263971
4.700000	0.027218
4.650000	0.0277975
4.600000	0.0285057
4.550000	0.0289081
4.500000	0.0294714
4.450000	0.0300026
4.400000	0.0304533
4.350000	0.0308717
4.300000	0.0313224
4.250000	0.0316604
4.200000	0.0320306
4.150000	0.032594
4.100000	0.0333344
4.050000	0.0338012
4.000000	0.0342519
3.950000	0.0349601
3.900000	0.0356844
3.850000	0.0364087
3.800000	0.0368111
3.750000	0.0377768
3.700000	0.0383563
3.650000	0.038984
3.600000	0.0397888
3.550000	0.0403361
3.500000	0.0412535
3.450000	0.0421871
3.400000	0.0428792
3.350000	0.0437967
3.300000	0.0447946
3.250000	0.0456638
3.200000	0.046533
3.150000	0.0472412
3.100000	0.0483357
3.050000	0.0493014
3.000000	0.0503638
2.950000	0.0514744
2.900000	0.0525367
2.850000	0.0535185
2.800000	0.0544843
2.750000	0.0554661
2.700000	0.0567699
2.650000	0.0578
2.600000	0.0590072
2.550000	0.0601983
2.500000	0.0612123
2.450000	0.0621459
2.400000	0.0631116
2.350000	0.0644315
2.300000	0.0655421
2.250000	0.0669424
2.200000	0.0683106
2.150000	0.0696465
2.100000	0.0710952
2.050000	0.0727852
2.000000	0.074427
1.950000	0.0765677
1.900000	0.0782256
1.850000	0.0802376
1.800000	0.0828612
1.750000	0.0851951
1.700000	0.0874485
1.650000	0.0895088
1.600000	0.0915851
1.550000	0.0941122
1.500000	0.0966875
1.450000	0.0990697
1.400000	0.101565
1.350000	0.104156
1.300000	0.106957
1.250000	0.109645
1.200000	0.112928
1.150000	0.116212
1.100000	0.119511
1.050000	0.122875
1.000000	0.126175
0.950000	0.129652
0.900000	0.133788
0.850000	0.137523
0.800000	0.141418
0.750000	0.145458
0.700000	0.15056
0.650000	0.155775
0.600000	0.159976
0.550000	0.164821
0.500000	0.169505
0.450000	0.175348
0.400000	0.181271
0.350000	0.187355
0.300000	0.193584
0.250000	0.200087
0.200000	0.20667
0.150000	0.213028
0.100000	0.21871
0.050000	0.226355
0.000000	0.293539
-0.050000	0.445982
-0.100000	0.500628
-0.150000	0.537181
-0.200000	0.562355
-0.250000	0.582893
-0.300000	0.596591
-0.350000	0.608116
-0.400000	0.619849
-0.450000	0.634786
-0.500000	0.654809
-0.550000	0.678486
-0.600000	0.704706
-0.650000	0.731924
-0.700000	0.754362
-0.750000	0.774594
-0.800000	0.791897
-0.850000	0.805852
-0.900000	0.817635
-0.950000	0.829513
-1.000000	0.841827
-1.050000	0.85274
-1.100000	0.864844
-1.150000	0.876706
-1.200000	0.887265
-1.250000	0.898323
-1.300000	0.907079
-1.350000	0.914821
-1.400000	0.921646
-1.450000	0.928197
-1.500000	0.933653
-1.550000	0.938788
-1.600000	0.943568
-1.650000	0.948107
-1.700000	0.952791
-1.750000	0.956654
-1.800000	0.960243
-1.850000	0.964219
-1.900000	0.968098
-1.950000	0.971253
-2.000000	0.973651
-2.050000	0.976565
-2.100000	0.978528
-2.150000	0.980315
-2.200000	0.982198
-2.250000	0.983647
-2.300000	0.984693
-2.350000	0.985691
-2.400000	0.986689
-2.450000	0.987687
-2.500000	0.988556
-2.550000	0.989135
-2.600000	0.990005
-2.650000	0.990745
-2.700000	0.991518
-2.750000	0.992177
-2.800000	0.992676
-2.850000	0.993208
-2.900000	0.99369
-2.950000	0.994157
-3.000000	0.994704
-3.050000	0.995139
-3.100000	0.99567
-3.150000	0.996185
-3.200000	0.99662
-3.250000	0.996942
-3.300000	0.997248
-3.350000	0.997489
-3.400000	0.99794
-3.450000	0.998213
-3.500000	0.998342
-3.550000	0.998567
-3.600000	0.998728
-3.650000	0.998922
-3.700000	0.999018
-3.750000	0.999163
-3.800000	0.999276
-3.850000	0.99934
-3.900000	0.999404
-3.950000	0.999437
-4.000000	0.999453
-4.050000	0.999549
-4.100000	0.999598
-4.150000	0.999646
-4.200000	0.999662
-4.250000	0.999694
-4.350000	0.999726
-4.450000	0.999742
-4.500000	0.999759
-4.600000	0.999791
-4.650000	0.999807
-4.700000	0.999823
-4.750000	0.999839
-4.800000	0.999855
-4.900000	0.999871
-4.950000	0.999903
-5.000000	0.999936
-5.050000	0.999952
-5.500000	0.999968
-5.550000	1
&
19.050000	8.0479e-07
17.450000	1.60958e-06
17.400000	2.41437e-06
17.300000	3.21916e-06
17.250000	4.02395e-06
16.950000	4.82874e-06
16.800000	5.63353e-06
16.700000	6.43832e-06
16.500000	7.24311e-06
16.400000	8.85269e-06
16.250000	1.04623e-05
16.100000	1.20719e-05
16.050000	1.44862e-05
15.950000	1.5291e-05
15.850000	1.69006e-05
15.800000	1.77054e-05
15.750000	1.9315e-05
15.700000	2.17293e-05
15.650000	2.25341e-05
15.550000	2.41437e-05
15.400000	2.49485e-05
15.250000	2.57533e-05
15.200000	2.89724e-05
15.150000	2.97772e-05
15.100000	3.13868e-05
15.050000	3.38012e-05
15.000000	3.54108e-05
14.950000	3.62156e-05
14.900000	3.86299e-05
14.800000	4.26539e-05
14.750000	4.50682e-05
14.700000	4.5873e-05
14.650000	4.66778e-05
14.600000	5.07018e-05
14.550000	5.23114e-05
14.500000	5.31161e-05
14.450000	5.47257e-05
14.400000	5.63353e-05
14.350000	6.1164e-05
14.300000	6.5188e-05
14.250000	6.76024e-05
14.200000	7.24311e-05
14.150000	7.80646e-05
14.100000	8.36982e-05
14.050000	8.93317e-05
14.000000	9.73796e-05
13.950000	0.000101404
13.900000	0.000105428
13.850000	0.000113475
13.800000	0.000119109
13.750000	0.000121523
13.700000	0.000126352
13.650000	0.000129571
13.600000	0.00013601
13.550000	0.000139229
13.500000	0.000146472
13.450000	0.00015452
13.400000	0.000158544
13.350000	0.000161763
13.300000	0.000169006
13.250000	0.000173835
13.200000	0.000179468
13.150000	0.000186711
13.100000	0.00018993
13.050000	0.000193954
13.000000	0.000200393
12.950000	0.000206831
12.900000	0.000221317
12.850000	0.000229365
12.800000	0.000238218
12.750000	0.00024868
12.700000	0.000259947
12.650000	0.000272019
12.600000	0.000278457
12.550000	0.000289724
12.500000	0.000303406
12.450000	0.000311454
12.400000	0.000317892
12.350000	0.000333988
12.300000	0.000350888
12.250000	0.000362156
12.200000	0.000374227
12.150000	0.000387909
12.100000	0.000406419
12.050000	0.000422515
12.000000	0.000443439
11.950000	0.000459535
11.900000	0.000477241
11.850000	0.000499775
11.800000	0.000523114
11.750000	0.000544843
11.700000	0.000560939
11.650000	0.000583473
11.600000	0.000603593
11.550000	0.000624517
11.500000	0.000651075
11.450000	0.000671195
11.400000	0.0006889
11.350000	0.000711434
11.300000	0.000733164
11.250000	0.000751674
11.200000	0.000775013
11.150000	0.00080479
11.100000	0.000833763
11.050000	0.00086193
11.000000	0.000893317
10.950000	0.000923094
10.900000	0.000947238
10.850000	0.000974601
10.800000	0.0010076
10.750000	0.00103576
10.700000	0.00106071
10.650000	0.00108405
10.600000	0.00111946
10.550000	0.00114683
10.500000	0.00118465
10.450000	0.0012265
10.400000	0.00126593
10.350000	0.00130376
10.300000	0.00135366
10.250000	0.00138826
10.200000	0.00143414
10.150000	0.00148564
10.100000	0.00152991
10.050000	0.00158383
10.000000	0.00163292
9.950000	0.00167235
9.900000	0.00172708
9.850000	0.00178985
9.800000	0.00183492
9.750000	0.00190011
9.700000	0.00197415
9.650000	0.0020321
9.600000	0.00208924
9.550000	0.00214879
9.500000	0.00222444
9.450000	0.00229929
9.400000	0.00236689
9.350000	0.00243529
9.300000	0.00250612
9.250000	0.00257935
9.200000	0.00264454
9.150000	0.00273387
9.100000	0.0028055
9.050000	0.00290449
9.000000	0.00297611
8.950000	0.00306866
8.900000	0.00315075
8.850000	0.00322721
8.800000	0.00333183
8.750000	0.00343484
8.700000	0.00353061
8.650000	0.00361029
8.600000	0.00371008
8.550000	0.00379539
8.500000	0.00389036
8.450000	0.0039982
8.400000	0.00411731
8.350000	0.00421388
8.300000	0.00433138
8.250000	0.00443681
8.200000	0.00456396
8.150000	0.00468951
8.100000	0.0048046
8.050000	0.00492532
8.000000	0.00503638
7.950000	0.00515468
7.900000	0.0052754
7.850000	0.00538887
7.800000	0.00549672
7.750000	0.00560778
7.700000	0.00574379
7.650000	0.00589187
7.600000	0.00602949
7.550000	0.00617596
7.500000	0.00634899
7.450000	0.00650512
7.400000	0.00665964
7.350000	0.00681899
7.300000	0.00699282
7.250000	0.00718436
7.200000	0.00734451
7.150000	0.0075264
7.100000	0.00771633
7.050000	0.0079135
7.000000	0.00814689
6.950000	0.00838994
6.900000	0.00862011
6.850000	0.00890178
6.800000	0.00916736
6.750000	0.00943536
6.700000	0.00976935
6.650000	0.0101323
6.600000	0.0105073
6.550000	0.0108848
6.500000	0.0112534
6.450000	0.0117387
6.400000	0.0121974
6.350000	0.0126465
6.300000	0.0131712
6.250000	0.013716
6.200000	0.014314
6.150000	0.0149361
6.100000	0.0156186
6.050000	0.016301
6.000000	0.0169569
5.950000	0.0176756
5.900000	0.0184184
5.850000	0.0191934
5.800000	0.0199982
5.750000	0.0207765
5.700000	0.0216223
5.650000	0.0224158
5.600000	0.0232383
5.550000	0.024085
5.500000	0.0248712
5.450000	0.025713
5.400000	0.0265621
5.350000	0.0274659
5.300000	0.028265
5.250000	0.0291382
5.200000	0.0300324
5.150000	0.0309257
5.100000	0.031815
5.050000	0.0326358
5.000000	0.0335332
4.950000	0.0344498
4.900000	0.0354011
4.850000	0.0363258
4.800000	0.0372159
4.750000	0.0381108
4.700000	0.0390235
4.650000	0.039887
4.600000	0.0407811
4.550000	0.0416696
4.500000	0.0425468
4.450000	0.0433782
4.400000	0.0442393
4.350000	0.045102
4.300000	0.0459938
4.250000	0.046908
4.200000	0.0477514
4.150000	0.0486278
4.100000	0.0494946
4.050000	0.0503742
4.000000	0.0512973
3.950000	0.0522043
3.900000	0.0531025
3.850000	0.054094
3.800000	0.0550356
3.750000	0.0560416
3.700000	0.0570121
3.650000	0.0580318
3.600000	0.0591183
3.550000	0.0601951
3.500000	0.0613331
3.450000	0.0625105
3.400000	0.063679
3.350000	0.0649627
3.300000	0.0662487
3.250000	0.0676426
3.200000	0.0690421
3.150000	0.0704489
3.100000	0.0718573
3.050000	0.0733365
3.000000	0.0748254
2.950000	0.0763577
2.900000	0.0779101
2.850000	0.0795237
2.800000	0.0811599
2.750000	0.082833
2.700000	0.0845585
2.650000	0.0863475
2.600000	0.0880923
2.550000	0.0898862
2.500000	0.0917606
2.450000	0.0935601
2.400000	0.095432
2.350000	0.097345
2.300000	0.0993707
2.250000	0.101363
2.200000	0.103387
2.150000	0.105475
2.100000	0.1076
2.050000	0.109732
2.000000	0.111941
1.950000	0.114271
1.900000	0.116776
1.850000	0.11944
1.800000	0.122424
1.750000	0.125566
1.700000	0.128708
1.650000	0.13178
1.600000	0.135117
1.550000	0.138448
1.500000	0.141531
1.450000	0.144677
1.400000	0.147891
1.350000	0.151068
1.300000	0.154313
1.250000	0.157688
1.200000	0.161064
1.150000	0.16447
1.100000	0.167885
1.050000	0.171358
1.000000	0.174891
0.950000	0.178462
0.900000	0.182224
0.850000	0.186057
0.800000	0.189945
0.750000	0.193987
0.700000	0.198119
0.650000	0.202356
0.600000	0.20672
0.550000	0.211172
0.500000	0.215794
0.450000	0.220611
0.400000	0.225691
0.350000	0.231318
0.300000	0.236777
0.250000	0.242443
0.200000	0.248239
0.150000	0.254178
0.100000	0.26035
0.050000	0.266954
0.000000	0.30433
-0.050000	0.376394
-0.100000	0.410906
-0.150000	0.445495
-0.200000	0.474421
-0.250000	0.495926
-0.300000	0.512662
-0.350000	0.527322
-0.400000	0.542375
-0.450000	0.558732
-0.500000	0.576353
-0.550000	0.594653
-0.600000	0.6132
-0.650000	0.63123
-0.700000	0.649132
-0.750000	0.66659
-0.800000	0.683514
-0.850000	0.700348
-0.900000	0.716871
-0.950000	0.733425
-1.000000	0.749432
-1.050000	0.765047
-1.100000	0.78004
-1.150000	0.794298
-1.200000	0.807777
-1.250000	0.820075
-1.300000	0.831619
-1.350000	0.842441
-1.400000	0.852474
-1.450000	0.861908
-1.500000	0.870628
-1.550000	0.878745
-1.600000	0.886295
-1.650000	0.893555
-1.700000	0.900431
-1.750000	0.90695
-1.800000	0.912951
-1.850000	0.918717
-1.900000	0.92405
-1.950000	0.929212
-2.000000	0.934051
-2.050000	0.938597
-2.100000	0.942903
-2.150000	0.94691
-2.200000	0.950804
-2.250000	0.954373
-2.300000	0.957637
-2.350000	0.96078
-2.400000	0.963716
-2.450000	0.966476
-2.500000	0.969072
-2.550000	0.971389
-2.600000	0.973586
-2.650000	0.975693
-2.700000	0.977555
-2.750000	0.979336
-2.800000	0.980996
-2.850000	0.982477
-2.900000	0.983888
-2.950000	0.985212
-3.000000	0.986476
-3.050000	0.987651
-3.100000	0.988687
-3.150000	0.989692
-3.200000	0.990566
-3.250000	0.991343
-3.300000	0.992081
-3.350000	0.992778
-3.400000	0.993406
-3.450000	0.994011
-3.500000	0.994544
-3.550000	0.995013
-3.600000	0.995442
-3.650000	0.995838
-3.700000	0.996182
-3.750000	0.996517
-3.800000	0.996806
-3.850000	0.997094
-3.900000	0.997357
-3.950000	0.997594
-4.000000	0.99782
-4.050000	0.99801
-4.100000	0.998198
-4.150000	0.99837
-4.200000	0.998518
-4.250000	0.99867
-4.300000	0.998798
-4.350000	0.998896
-4.400000	0.999002
-4.450000	0.999087
-4.500000	0.99917
-4.550000	0.999256
-4.600000	0.999334
-4.650000	0.999401
-4.700000	0.999462
-4.750000	0.999514
-4.800000	0.999558
-4.850000	0.999604
-4.900000	0.999653
-4.950000	0.999685
-5.000000	0.999719
-5.050000	0.999751
-5.100000	0.999777
-5.150000	0.999802
-5.200000	0.99983
-5.250000	0.999852
-5.300000	0.999869
-5.350000	0.999882
-5.400000	0.999905
-5.450000	0.999914
-5.500000	0.999924
-5.550000	0.999932
-5.600000	0.99994
-5.650000	0.999946
-5.700000	0.999952
-5.750000	0.99996
-5.800000	0.999964
-5.850000	0.999967
-5.900000	0.999971
-5.950000	0.999975
-6.000000	0.999976
-6.050000	0.999977
-6.100000	0.99998
-6.150000	0.999981
-6.200000	0.999983
-6.250000	0.999988
-6.300000	0.99999
-6.350000	0.999992
-6.400000	0.999994
-6.450000	0.999995
-6.500000	0.999996
-6.550000	0.999998
-6.650000	0.999998
-6.750000	0.999999
-7.050000	1
&
48.550000	4.75499e-19
48.500000	4.98906e-19
48.450000	5.23466e-19
48.400000	5.49234e-19
48.350000	5.7627e-19
48.300000	6.04637e-19
48.250000	6.344e-19
48.200000	6.65627e-19
48.150000	6.98392e-19
48.100000	7.32769e-19
48.050000	7.68838e-19
48.000000	8.06682e-19
47.950000	8.46388e-19
47.900000	8.88048e-19
47.850000	9.31759e-19
47.800000	9.7762e-19
47.750000	1.02574e-18
47.700000	1.07622e-18
47.650000	1.1292e-18
47.600000	1.18477e-18
47.550000	1.24309e-18
47.500000	1.30427e-18
47.450000	1.36846e-18
47.400000	1.43581e-18
47.350000	1.50647e-18
47.300000	1.58062e-18
47.250000	1.65841e-18
47.200000	1.74003e-18
47.150000	1.82566e-18
47.100000	1.91551e-18
47.050000	2.00978e-18
47.000000	2.10868e-18
46.950000	2.21246e-18
46.900000	2.32133e-18
46.850000	2.43557e-18
46.800000	2.55543e-18
46.750000	2.68118e-18
46.700000	2.81312e-18
46.650000	2.95155e-18
46.600000	3.0968e-18
46.550000	3.24918e-18
46.500000	3.40907e-18
46.450000	3.57682e-18
46.400000	3.75283e-18
46.350000	3.93749e-18
46.300000	4.13124e-18
46.250000	4.33452e-18
46.200000	4.54779e-18
46.150000	4.77157e-18
46.100000	5.00635e-18
46.050000	5.25267e-18
46.000000	5.51112e-18
45.950000	5.78228e-18
45.900000	6.06678e-18
45.850000	6.36527e-18
45.800000	6.67845e-18
45.750000	7.00703e-18
45.700000	7.35178e-18
45.650000	7.71348e-18
45.600000	8.09297e-18
45.550000	8.49113e-18
45.500000	8.90888e-18
45.450000	9.34717e-18
45.400000	9.80702e-18
45.350000	1.02895e-17
45.300000	1.07957e-17
45.250000	1.13268e-17
45.200000	1.1884e-17
45.150000	1.24686e-17
45.100000	1.3082e-17
45.050000	1.37255e-17
45.000000	1.44007e-17
44.950000	1.51091e-17
44.900000	1.58523e-17
44.850000	1.66321e-17
44.800000	1.74503e-17
44.750000	1.83086e-17
44.700000	1.92092e-17
44.650000	2.01541e-17
44.600000	2.11454e-17
44.550000	2.21855e-17
44.500000	2.32768e-17
44.450000	2.44217e-17
44.400000	2.56229e-17
44.350000	2.68831e-17
44.300000	2.82054e-17
44.250000	2.95926e-17
44.200000	3.10481e-17
44.150000	3.25751e-17
44.100000	3.41772e-17
44.050000	3.58581e-17
44.000000	3.76217e-17
43.950000	3.94719e-17
43.900000	4.14132e-17
43.850000	4.34499e-17
43.800000	4.55867e-17
43.750000	4.78285e-17
43.700000	5.01806e-17
43.650000	5.26484e-17
43.600000	5.52374e-17
43.550000	5.79538e-17
43.500000	6.08037e-17
43.450000	6.37937e-17
43.400000	6.69307e-17
43.350000	7.02219e-17
43.300000	7.3675e-17
43.250000	7.72977e-17
43.200000	8.10986e-17
43.150000	8.50863e-17
43.100000	8.92701e-17
43.050000	9.36595e-17
43.000000	9.82646e-17
42.950000	1.03096e-16
42.900000	1.08165e-16
42.850000	1.13483e-16
42.800000	1.19063e-16
42.750000	1.24917e-16
42.700000	1.31059e-16
42.650000	1.37502e-16
42.600000	1.44262e-16
42.550000	1.51355e-16
42.500000	1.58796e-16
42.450000	1.66603e-16
42.400000	1.74793e-16
42.350000	1.83386e-16
42.300000	1.92402e-16
42.250000	2.0186e-16
42.200000	2.11783e-16
42.150000	2.22194e-16
42.100000	2.33117e-16
42.050000	2.44576e-16
42.000000	2.56599e-16
41.950000	2.69212e-16
41.900000	2.82446e-16
41.850000	2.96329e-16
41.800000	3.10895e-16
41.750000	3.26177e-16
41.700000	3.42209e-16
41.650000	3.59029e-16
41.600000	3.76676e-16
41.550000	3.9519e-16
41.500000	4.14614e-16
41.450000	4.34992e-16
41.400000	4.56371e-16
41.350000	4.78801e-16
41.300000	5.02333e-16
41.250000	5.27021e-16
41.200000	5.52922e-16
41.150000	5.80095e-16
41.100000	6.08604e-16
41.050000	6.38513e-16
41.000000	6.69892e-16
40.950000	7.02812e-16
40.900000	7.3735e-16
40.850000	7.73584e-16
40.800000	8.11598e-16
40.750000	8.5148e-16
40.700000	8.93321e-16
40.650000	9.37217e-16
40.600000	9.8327e-16
40.550000	1.03159e-15
40.500000	1.08227e-15
40.450000	1.13545e-15
40.400000	1.19124e-15
40.350000	1.24977e-15
40.300000	1.31118e-15
40.250000	1.3756e-15
40.200000	1.44319e-15
40.150000	1.51409e-15
40.100000	1.58848e-15
40.050000	1.66652e-15
40.000000	1.74839e-15
39.950000	1.83429e-15
39.900000	1.9244e-15
39.850000	2.01894e-15
39.800000	2.11813e-15
39.750000	2.22218e-15
39.700000	2.33134e-15
39.650000	2.44587e-15
39.600000	2.56602e-15
39.550000	2.69206e-15
39.500000	2.8243e-15
39.450000	2.96303e-15
39.400000	3.10858e-15
39.350000	3.26127e-15
39.300000	3.42146e-15
39.250000	3.58951e-15
39.200000	3.76581e-15
39.150000	3.95078e-15
39.100000	4.14482e-15
39.050000	4.34839e-15
39.000000	4.56195e-15
38.950000	4.786e-15
38.900000	5.02105e-15
38.850000	5.26764e-15
38.800000	5.52634e-15
38.750000	5.79774e-15
38.700000	6.08246e-15
38.650000	6.38115e-15
38.600000	6.69451e-15
38.550000	7.02326e-15
38.500000	7.36814e-15
38.450000	7.72995e-15
38.400000	8.10952e-15
38.350000	8.50772e-15
38.300000	8.92547e-15
38.250000	9.36372e-15
38.200000	9.82348e-15
38.150000	1.03058e-14
38.100000	1.08118e-14
38.050000	1.13427e-14
38.000000	1.18995e-14
37.950000	1.24838e-14
37.900000	1.30967e-14
37.850000	1.37396e-14
37.800000	1.44142e-14
37.750000	1.51218e-14
37.700000	1.58642e-14
37.650000	1.66429e-14
37.600000	1.74599e-14
37.550000	1.8317e-14
37.500000	1.92162e-14
37.450000	2.01595e-14
37.400000	2.1149e-14
37.350000	2.21872e-14
37.300000	2.32762e-14
37.250000	2.44187e-14
37.200000	2.56172e-14
37.150000	2.68746e-14
37.100000	2.81936e-14
37.050000	2.95774e-14
37.000000	3.1029e-14
36.950000	3.25519e-14
36.900000	3.41494e-14
36.850000	3.58254e-14
36.800000	3.75835e-14
36.750000	3.94279e-14
36.700000	4.13628e-14
36.650000	4.33926e-14
36.600000	4.55219e-14
36.550000	4.77557e-14
36.500000	5.00991e-14
36.450000	5.25574e-14
36.400000	5.51363e-14
36.350000	5.78417e-14
36.300000	6.06797e-14
36.250000	6.3657e-14
36.200000	6.67803e-14
36.150000	7.00567e-14
36.100000	7.34939e-14
36.050000	7.70996e-14
36.000000	8.08821e-14
35.950000	8.48501e-14
35.900000	8.90127e-14
35.850000	9.33794e-14
35.800000	9.79602e-14
35.750000	1.02766e-13
35.700000	1.07807e-13
35.650000	1.13095e-13
35.600000	1.18643e-13
35.550000	1.24462e-13
35.500000	1.30567e-13
35.450000	1.36971e-13
35.400000	1.43689e-13
35.350000	1.50737e-13
35.300000	1.5813e-13
35.250000	1.65885e-13
35.200000	1.74021e-13
35.150000	1.82555e-13
35.100000	1.91508e-13
35.050000	2.009e-13
35.000000	2.10752e-13
34.950000	2.21087e-13
34.900000	2.31928e-13
34.850000	2.43301e-13
34.800000	2.55231e-13
34.750000	2.67746e-13
34.700000	2.80875e-13
34.650000	2.94647e-13
34.600000	3.09093e-13
34.550000	3.24248e-13
34.500000	3.40145e-13
34.450000	3.56822e-13
34.400000	3.74315e-13
34.350000	3.92666e-13
34.300000	4.11916e-13
34.250000	4.32109e-13
34.200000	4.53292e-13
34.150000	4.75513e-13
34.100000	4.98822e-13
34.050000	5.23273e-13
34.000000	5.48923e-13
33.950000	5.75828e-13
33.900000	6.04052e-13
33.850000	6.33659e-13
33.800000	6.64716e-13
33.750000	6.97294e-13
33.700000	7.31469e-13
33.650000	7.67317e-13
33.600000	8.04921e-13
33.550000	8.44367e-13
33.500000	8.85745e-13
33.450000	9.2915e-13
33.400000	9.74681e-13
33.350000	1.02244e-12
33.300000	1.07254e-12
33.250000	1.12509e-12
33.200000	1.18022e-12
33.150000	1.23805e-12
33.100000	1.2987e-12
33.050000	1.36233e-12
33.000000	1.42908e-12
32.950000	1.49909e-12
32.900000	1.57253e-12
32.850000	1.64956e-12
32.800000	1.73037e-12
32.750000	1.81514e-12
32.700000	1.90405e-12
32.650000	1.99732e-12
32.600000	2.09515e-12
32.550000	2.19777e-12
32.500000	2.30542e-12
32.450000	2.41833e-12
32.400000	2.53677e-12
32.350000	2.66101e-12
32.300000	2.79133e-12
32.250000	2.92803e-12
32.200000	3.07142e-12
32.150000	3.22182e-12
32.100000	3.37959e-12
32.050000	3.54508e-12
32.000000	3.71866e-12
31.950000	3.90074e-12
31.900000	4.09174e-12
31.850000	4.29207e-12
31.800000	4.50221e-12
31.750000	4.72263e-12
31.700000	4.95384e-12
31.650000	5.19635e-12
31.600000	5.45074e-12
31.550000	5.71756e-12
31.500000	5.99745e-12
31.450000	6.29102e-12
31.400000	6.59895e-12
31.350000	6.92195e-12
31.300000	7.26074e-12
31.250000	7.61611e-12
31.200000	7.98886e-12
31.150000	8.37984e-12
31.100000	8.78994e-12
31.050000	9.2201e-12
31.000000	9.67129e-12
30.950000	1.01445e-11
30.900000	1.0641e-11
30.850000	1.11616e-11
30.800000	1.17078e-11
30.750000	1.22806e-11
30.700000	1.28814e-11
30.650000	1.35117e-11
30.600000	1.41727e-11
30.550000	1.48661e-11
30.500000	1.55933e-11
30.450000	1.63561e-11
30.400000	1.71562e-11
30.350000	1.79954e-11
30.300000	1.88756e-11
30.250000	1.97989e-11
30.200000	2.07672e-11
30.150000	2.17829e-11
30.100000	2.28482e-11
30.050000	2.39656e-11
30.000000	2.51376e-11
29.950000	2.63669e-11
29.900000	2.76562e-11
29.850000	2.90086e-11
29.800000	3.0427e-11
29.750000	3.19147e-11
29.700000	3.34751e-11
29.650000	3.51118e-11
29.600000	3.68283e-11
29.550000	3.86288e-11
29.500000	4.05172e-11
29.450000	4.24978e-11
29.400000	4.45752e-11
29.350000	4.67541e-11
29.300000	4.90393e-11
29.250000	5.14362e-11
29.200000	5.39501e-11
29.150000	5.65868e-11
29.100000	5.93523e-11
29.050000	6.22528e-11
29.000000	6.52949e-11
28.950000	6.84855e-11
28.900000	7.1832e-11
28.850000	7.53418e-11
28.800000	7.90229e-11
28.750000	8.28838e-11
28.700000	8.69331e-11
28.650000	9.11801e-11
28.600000	9.56344e-11
28.550000	1.00306e-10
28.500000	1.05206e-10
28.450000	1.10345e-10
28.400000	1.15734e-10
28.350000	1.21387e-10
28.300000	1.27315e-10
28.250000	1.33533e-10
28.200000	1.40054e-10
28.150000	1.46893e-10
28.100000	1.54066e-10
28.050000	1.61589e-10
28.000000	1.69479e-10
27.950000	1.77754e-10
27.900000	1.86432e-10
27.850000	1.95534e-10
27.800000	2.0508e-10
27.750000	2.15091e-10
27.700000	2.2559e-10
27.650000	2.36602e-10
27.600000	2.4815e-10
27.550000	2.60261e-10
27.500000	2.72963e-10
27.450000	2.86285e-10
27.400000	3.00255e-10
27.350000	3.14907e-10
27.300000	3.30273e-10
27.250000	3.46388e-10
27.200000	3.63289e-10
27.150000	3.81013e-10
27.100000	3.99602e-10
27.050000	4.19096e-10
27.000000	4.3954e-10
26.950000	4.6098e-10
26.900000	4.83465e-10
26.850000	5.07046e-10
26.800000	5.31775e-10
26.750000	5.57709e-10
26.700000	5.84907e-10
26.650000	6.13429e-10
26.600000	6.43341e-10
26.550000	6.7471e-10
26.500000	7.07606e-10
26.450000	7.42105e-10
26.400000	7.78284e-10
26.350000	8.16224e-10
26.300000	8.56012e-10
26.250000	8.97737e-10
26.200000	9.41493e-10
26.150000	9.8738e-10
26.100000	1.0355e-09
26.050000	1.08596e-09
26.000000	1.13888e-09
25.950000	1.19438e-09
25.900000	1.25257e-09
25.850000	1.3136e-09
25.800000	1.3776e-09
25.750000	1.44471e-09
25.700000	1.51508e-09
25.650000	1.58888e-09
25.600000	1.66628e-09
25.550000	1.74743e-09
25.500000	1.83253e-09
25.450000	1.92178e-09
25.400000	2.01536e-09
25.350000	2.11349e-09
25.300000	2.2164e-09
25.250000	2.32431e-09
25.200000	2.43746e-09
25.150000	2.55612e-09
25.100000	2.68055e-09
25.050000	2.81102e-09
25.000000	2.94784e-09
24.950000	3.0913e-09
24.900000	3.24174e-09
24.850000	3.39949e-09
24.800000	3.56491e-09
24.750000	3.73836e-09
24.700000	3.92024e-09
24.650000	4.11095e-09
24.600000	4.31093e-09
24.550000	4.52063e-09
24.500000	4.7405e-09
24.450000	4.97106e-09
24.400000	5.21281e-09
24.350000	5.46631e-09
24.300000	5.73211e-09
24.250000	6.01081e-09
24.200000	6.30305e-09
24.150000	6.60947e-09
24.100000	6.93076e-09
24.050000	7.26765e-09
24.000000	7.62089e-09
23.950000	7.99126e-09
23.900000	8.37961e-09
23.850000	8.7868e-09
23.800000	9.21375e-09
23.750000	9.6614e-09
23.700000	1.01308e-08
23.650000	1.06229e-08
23.600000	1.11389e-08
23.550000	1.16799e-08
23.500000	1.22472e-08
23.450000	1.28419e-08
23.400000	1.34655e-08
23.350000	1.41193e-08
23.300000	1.48048e-08
23.250000	1.55235e-08
23.200000	1.62771e-08
23.150000	1.70671e-08
23.100000	1.78954e-08
23.050000	1.87639e-08
23.000000	1.96744e-08
22.950000	2.0629e-08
22.900000	2.16299e-08
22.850000	2.26792e-08
22.800000	2.37793e-08
22.750000	2.49327e-08
22.700000	2.61419e-08
22.650000	2.74097e-08
22.600000	2.87388e-08
22.550000	3.01322e-08
22.500000	3.1593e-08
22.450000	3.31246e-08
22.400000	3.47302e-08
22.350000	3.64134e-08
22.300000	3.81781e-08
22.250000	4.00281e-08
22.200000	4.19676e-08
22.150000	4.40008e-08
22.100000	4.61323e-08
22.050000	4.83669e-08
22.000000	5.07094e-08
21.950000	5.31651e-08
21.900000	5.57395e-08
21.850000	5.84383e-08
21.800000	6.12674e-08
21.750000	6.42332e-08
21.700000	6.73422e-08
21.650000	7.06013e-08
21.600000	7.40177e-08
21.550000	7.75991e-08
21.500000	8.13533e-08
21.450000	8.52887e-08
21.400000	8.9414e-08
21.350000	9.37383e-08
21.300000	9.82713e-08
21.250000	1.03023e-07
21.200000	1.08004e-07
21.150000	1.13224e-07
21.100000	1.18697e-07
21.050000	1.24433e-07
21.000000	1.30446e-07
20.950000	1.36749e-07
20.900000	1.43355e-07
20.850000	1.50279e-07
20.800000	1.57538e-07
20.750000	1.65145e-07
20.700000	1.73119e-07
20.650000	1.81477e-07
20.600000	1.90237e-07
20.550000	1.99418e-07
20.500000	2.09042e-07
20.450000	2.19128e-07
20.400000	2.297e-07
20.350000	2.4078e-07
20.300000	2.52393e-07
20.250000	2.64564e-07
20.200000	2.7732e-07
20.150000	2.90689e-07
20.100000	3.04701e-07
20.050000	3.19386e-07
20.000000	3.34776e-07
19.950000	3.50905e-07
19.900000	3.67809e-07
19.850000	3.85523e-07
19.800000	4.04089e-07
19.750000	4.23545e-07
19.700000	4.43934e-07
19.650000	4.65302e-07
19.600000	4.87694e-07
19.550000	5.11159e-07
19.500000	5.3575e-07
19.450000	5.61518e-07
19.400000	5.88522e-07
19.350000	6.16819e-07
19.300000	6.46471e-07
19.250000	6.77543e-07
19.200000	7.10102e-07
19.150000	7.44219e-07
19.100000	7.79969e-07
19.050000	8.17429e-07
19.000000	8.5668e-07
18.950000	8.97808e-07
18.900000	9.40902e-07
18.850000	9.86055e-07
18.800000	1.03336e-06
18.750000	1.08293e-06
18.700000	1.13487e-06
18.650000	1.18929e-06
18.600000	1.2463e-06
18.550000	1.30603e-06
18.500000	1.36861e-06
18.450000	1.43418e-06
18.400000	1.50287e-06
18.350000	1.57483e-06
18.300000	1.65022e-06
18.250000	1.7292e-06
18.200000	1.81195e-06
18.150000	1.89863e-06
18.100000	1.98943e-06
18.050000	2.08455e-06
18.000000	2.1842e-06
17.950000	2.28858e-06
17.900000	2.39792e-06
17.850000	2.51246e-06
17.800000	2.63243e-06
17.750000	2.7581e-06
17.700000	2.88972e-06
17.650000	3.0276e-06
17.600000	3.172e-06
17.550000	3.32326e-06
17.500000	3.48167e-06
17.450000	3.64759e-06
17.400000	3.82136e-06
17.350000	4.00336e-06
17.300000	4.19396e-06
17.250000	4.39357e-06
17.200000	4.60261e-06
17.150000	4.82153e-06
17.100000	5.05078e-06
17.050000	5.29085e-06
17.000000	5.54225e-06
16.950000	5.80549e-06
16.900000	6.08114e-06
16.850000	6.36977e-06
16.800000	6.67199e-06
16.750000	6.98842e-06
16.700000	7.31974e-06
16.650000	7.66662e-06
16.600000	8.0298e-06
16.550000	8.41003e-06
16.500000	8.80809e-06
16.450000	9.22482e-06
16.400000	9.66108e-06
16.350000	1.01178e-05
16.300000	1.05958e-05
16.250000	1.10963e-05
16.200000	1.16201e-05
16.150000	1.21683e-05
16.100000	1.27422e-05
16.050000	1.33428e-05
16.000000	1.39715e-05
15.950000	1.46294e-05
15.900000	1.53179e-05
15.850000	1.60385e-05
15.800000	1.67925e-05
15.750000	1.75815e-05
15.700000	1.84071e-05
15.650000	1.9271e-05
15.600000	2.01749e-05
15.550000	2.11207e-05
15.500000	2.21101e-05
15.450000	2.31452e-05
15.400000	2.42281e-05
15.350000	2.53609e-05
15.300000	2.65458e-05
15.250000	2.77852e-05
15.200000	2.90815e-05
15.150000	3.04373e-05
15.100000	3.18553e-05
15.050000	3.33382e-05
15.000000	3.48888e-05
14.950000	3.65102e-05
14.900000	3.82056e-05
14.850000	3.99782e-05
14.800000	4.18313e-05
14.750000	4.37686e-05
14.700000	4.57937e-05
14.650000	4.79105e-05
14.600000	5.01229e-05
14.550000	5.24351e-05
14.500000	5.48514e-05
14.450000	5.73764e-05
14.400000	6.00146e-05
14.350000	6.27709e-05
14.300000	6.56504e-05
14.250000	6.86582e-05
14.200000	7.17999e-05
14.150000	7.5081e-05
14.100000	7.85074e-05
14.050000	8.20851e-05
14.000000	8.58204e-05
13.950000	8.97197e-05
13.900000	9.37898e-05
13.850000	9.80377e-05
13.800000	0.00010247
13.750000	0.000107095
13.700000	0.00011192
13.650000	0.000116953
13.600000	0.000122201
13.550000	0.000127674
13.500000	0.000133379
13.450000	0.000139326
13.400000	0.000145523
13.350000	0.00015198
13.300000	0.000158705
13.250000	0.000165709
13.200000	0.000173001
13.150000	0.00018059
13.100000	0.000188487
13.050000	0.000196701
13.000000	0.000205242
12.950000	0.000214121
12.900000	0.000223345
12.850000	0.000232925
12.800000	0.00024287
12.750000	0.000253187
12.700000	0.000263886
12.650000	0.000274972
12.600000	0.000286452
12.550000	0.00029833
12.500000	0.00031061
12.450000	0.000323291
12.400000	0.000336372
12.350000	0.000349847
12.300000	0.000363707
12.250000	0.000377937
12.200000	0.000392513
12.150000	0.000407404
12.100000	0.000422566
12.050000	0.000437935
12.000000	0.000453424
11.950000	0.000468907
11.900000	0.000484192
11.850000	0.000498967
11.800000	0.000512633
&
```
