## Supplementary material for "All-at-once RNA folding with 3D motif prediction framed by evolutionary information": RF02105_DLEU2_1.cacofold.helixcov

```
# RMs = 3 L = 148

# RM_HELIX NESTED 45-51 72-78, nbp = 6 nbp_cov = 0
# pvals: 0.415994,0.265967,0.489676,0.236492,0.0282076,0.700854
# aggregated NONE
NESTED  ::::::::::::::::::::::::::::::::::::::::<<<<<<___________________>>>>>>:::::::::::::::::::::::::::::::::::::::::::::::::::
        ::::::::::::::::::::::::::::::::::::::::::::::::::::::::::::::::::::::::::::::::::::::::::::::::::::::::::::::::::::::::::

# RM_HELIX NESTED 14-30 96-118, nbp = 16 nbp_cov = 0
# pvals: 0.888023,0.881269,0.820329,0.665919,0.265967,0.73215,0.117477,0.529285,0.33866,0.47018,0.33866,0.54979,0.928695,0.716881,0.509342,0.918758
# aggregated NONE
NESTED  ::::::::::::<<<<<<<<<<<<<<<<_________________________________________________________>>>>>>>>>>>>>>>>:::::::::::::::::::::
        ::::::::::::::::::::::::::::::::::::::::::::::::::::::::::::::::::::::::::::::::::::::::::::::::::::::::::::::::::::::::::

# RM_HELIX NESTED 8-9 124-125, nbp = 2 nbp_cov = 0
# pvals: 0.126636,0.665919
# aggregated NONE
NESTED  :::::::<<_______________________________________________________________________________________________>>::::::::::::::::
        ::::::::::::::::::::::::::::::::::::::::::::::::::::::::::::::::::::::::::::::::::::::::::::::::::::::::::::::::::::::::::
```
