## Supplementary material for "All-at-once RNA folding with 3D motif prediction framed by evolutionary information": RF02105_DLEU2_1.cacofold.power

```
# Power analysis of CaCoFold structure 
#
# Powertype = SINGLE SUBSTITUTIONS
# covary  left_pos      right_pos    substitutions      power
#----------------------------------------------------------------
          8		125		8		0.24
          9		124		3		0.02
          14		118		9		0.28
          15		116		9		0.28
          16		115		4		0.07
          17		114		4		0.07
          19		113		4		0.07
          20		111		5		0.11
          21		107		2		0.00
          22		106		7		0.20
          23		105		0		0.00
          24		102		3		0.02
          25		101		1		0.00
          26		100		11		0.35
          27		99		8		0.24
          28		98		3		0.02
          29		97		3		0.02
          30		96		4		0.07
          45		78		2		0.00
          46		77		1		0.00
          47		76		3		0.02
          48		75		5		0.11
          50		73		5		0.11
          51		72		4		0.07
#
# BPAIRS 24
# avg substitutions per BP  4.5
# BPAIRS expected to covary 2.4 +/- 1.4
# BPAIRS observed to covary 0
#
```
