## Supplementary material for "All-at-once RNA folding with 3D motif prediction framed by evolutionary information": RF02105_DLEU2_1.surv

```
&
14.650000	0.000135483
14.000000	0.000270966
13.800000	0.000406449
13.450000	0.000541932
13.400000	0.000677415
13.350000	0.000812898
12.950000	0.000948381
12.850000	0.00108386
12.200000	0.00121935
11.000000	0.00149031
10.550000	0.0016258
10.250000	0.00189676
9.850000	0.00203224
9.550000	0.00216773
9.500000	0.00230321
9.450000	0.00243869
9.300000	0.00257418
9.200000	0.00270966
9.150000	0.00311611
9.100000	0.00352256
9.050000	0.00365804
8.950000	0.00379352
8.900000	0.00392901
8.850000	0.00433546
8.750000	0.00460642
8.650000	0.0047419
8.600000	0.00528384
8.500000	0.00541932
8.450000	0.00582577
8.400000	0.00609673
8.350000	0.00623222
8.300000	0.0063677
8.250000	0.00690963
8.150000	0.00704512
8.100000	0.00758705
8.050000	0.00785801
8.000000	0.0079935
7.950000	0.00812898
7.900000	0.00826446
7.850000	0.00867091
7.700000	0.00921284
7.650000	0.00934833
7.600000	0.00975478
7.550000	0.0100257
7.500000	0.0104322
7.450000	0.0113806
7.400000	0.012058
7.350000	0.0130064
7.300000	0.0135483
7.250000	0.0136838
7.200000	0.0144967
7.150000	0.0149031
7.100000	0.0155805
7.050000	0.0158515
7.000000	0.0161225
6.950000	0.0163934
6.900000	0.0166644
6.850000	0.0173418
6.800000	0.0176128
6.750000	0.0181547
6.700000	0.0184257
6.650000	0.0188321
6.600000	0.0192386
6.550000	0.019645
6.500000	0.0205934
6.450000	0.0209999
6.400000	0.0212708
6.350000	0.0214063
6.300000	0.0220837
6.250000	0.0224902
6.200000	0.0230321
6.150000	0.0234386
6.100000	0.0242515
6.050000	0.0249289
6.000000	0.0257418
5.900000	0.0262837
5.850000	0.0268256
5.800000	0.0273676
5.750000	0.0279095
5.700000	0.0284514
5.650000	0.0291288
5.600000	0.0299417
5.550000	0.0304837
5.500000	0.0314321
5.450000	0.0318385
5.400000	0.0325159
5.350000	0.0331933
5.300000	0.0334643
5.250000	0.0338707
5.200000	0.0344127
5.150000	0.0352256
5.100000	0.0360385
5.050000	0.0364449
5.000000	0.0371223
4.950000	0.0379352
4.900000	0.0387481
4.850000	0.0405094
4.800000	0.0406449
4.750000	0.0414578
4.700000	0.0425417
4.650000	0.04349
4.600000	0.0447094
4.550000	0.0452513
4.500000	0.0455223
4.450000	0.0467416
4.400000	0.0482319
4.350000	0.0501287
4.300000	0.0508061
4.250000	0.0514835
4.200000	0.052161
4.150000	0.0528384
4.100000	0.0537867
4.050000	0.0550061
4.000000	0.0559545
3.950000	0.0566319
3.900000	0.0577158
3.850000	0.0582577
3.800000	0.0589351
3.750000	0.0596125
3.700000	0.0598835
3.650000	0.0612383
3.600000	0.0621867
3.550000	0.0628641
3.500000	0.063677
3.450000	0.0651673
3.400000	0.0661157
3.350000	0.0667931
3.300000	0.067877
3.250000	0.0690963
3.200000	0.0703157
3.150000	0.0709931
3.100000	0.0723479
3.050000	0.0739737
3.000000	0.075735
2.950000	0.0769543
2.900000	0.0779027
2.850000	0.0795285
2.800000	0.0810188
2.750000	0.0827801
2.700000	0.0839995
2.650000	0.0854898
2.600000	0.0867091
2.550000	0.0883349
2.500000	0.0896897
2.450000	0.091722
2.400000	0.0937542
2.350000	0.0947026
2.300000	0.0963284
2.250000	0.0978187
2.200000	0.100393
2.150000	0.102154
2.100000	0.104728
2.050000	0.106896
2.000000	0.109064
1.950000	0.111909
1.900000	0.114212
1.850000	0.116786
1.800000	0.119225
1.750000	0.121528
1.700000	0.123019
1.650000	0.124644
1.600000	0.126541
1.550000	0.128709
1.500000	0.131825
1.450000	0.134128
1.400000	0.136973
1.350000	0.14036
1.300000	0.143612
1.250000	0.146864
1.200000	0.148489
1.150000	0.151335
1.100000	0.155941
1.050000	0.158786
1.000000	0.161496
0.950000	0.164612
0.900000	0.167592
0.850000	0.170302
0.800000	0.172876
0.750000	0.175586
0.700000	0.177347
0.650000	0.180192
0.600000	0.182496
0.550000	0.185205
0.500000	0.187644
0.450000	0.190896
0.400000	0.193199
0.350000	0.19645
0.300000	0.198347
0.250000	0.201463
0.200000	0.204173
0.150000	0.208508
0.100000	0.212437
0.050000	0.21745
0.000000	0.269882
-0.050000	0.397372
-0.100000	0.40672
-0.150000	0.421488
-0.200000	0.441268
-0.250000	0.465926
-0.300000	0.488687
-0.350000	0.508197
-0.400000	0.530822
-0.450000	0.557648
-0.500000	0.58339
-0.550000	0.61157
-0.600000	0.635009
-0.650000	0.657634
-0.700000	0.67606
-0.750000	0.69286
-0.800000	0.712099
-0.850000	0.732286
-0.900000	0.746782
-0.950000	0.760195
-1.000000	0.774285
-1.050000	0.789053
-1.100000	0.799892
-1.150000	0.812085
-1.200000	0.822111
-1.250000	0.833627
-1.300000	0.842298
-1.350000	0.85002
-1.400000	0.859369
-1.450000	0.867769
-1.500000	0.874136
-1.550000	0.882536
-1.600000	0.889039
-1.650000	0.897033
-1.700000	0.903943
-1.750000	0.909633
-1.800000	0.914917
-1.850000	0.921013
-1.900000	0.927381
-1.950000	0.932936
-2.000000	0.93822
-2.050000	0.942149
-2.100000	0.947433
-2.150000	0.950413
-2.200000	0.952852
-2.250000	0.955968
-2.300000	0.958271
-2.350000	0.960033
-2.400000	0.962742
-2.450000	0.965045
-2.500000	0.967484
-2.550000	0.969652
-2.600000	0.971684
-2.650000	0.974258
-2.700000	0.975884
-2.750000	0.977374
-2.800000	0.979678
-2.850000	0.980761
-2.900000	0.981439
-2.950000	0.9832
-3.000000	0.984148
-3.050000	0.985097
-3.100000	0.986316
-3.150000	0.9874
-3.200000	0.988484
-3.250000	0.989297
-3.300000	0.989703
-3.350000	0.990516
-3.400000	0.990923
-3.450000	0.991329
-3.500000	0.992413
-3.550000	0.993361
-3.600000	0.993768
-3.650000	0.99431
-3.700000	0.994987
-3.750000	0.995529
-3.800000	0.9958
-3.850000	0.995936
-3.900000	0.996342
-3.950000	0.996613
-4.000000	0.997155
-4.050000	0.99729
-4.100000	0.997426
-4.150000	0.997561
-4.200000	0.997697
-4.250000	0.997832
-4.300000	0.998103
-4.350000	0.998374
-4.400000	0.99851
-4.500000	0.998916
-4.650000	0.999052
-4.800000	0.999187
-5.050000	0.999323
-5.100000	0.999594
-5.300000	0.999729
-6.050000	0.999865
-6.400000	1
&
27.700000	6.77415e-06
25.450000	1.35483e-05
24.900000	2.03224e-05
22.400000	2.70966e-05
22.300000	3.38707e-05
22.100000	4.06449e-05
21.350000	5.41932e-05
21.200000	6.09673e-05
21.100000	7.45156e-05
21.000000	8.12898e-05
20.950000	8.80639e-05
20.500000	9.48381e-05
20.450000	0.000101612
20.000000	0.000115161
19.950000	0.000121935
19.350000	0.000128709
19.250000	0.000135483
19.000000	0.000142257
18.900000	0.000149031
18.850000	0.000155805
18.600000	0.00016258
18.400000	0.000176128
18.350000	0.000182902
18.300000	0.00019645
18.050000	0.000203224
18.000000	0.000223547
17.900000	0.000230321
17.850000	0.000237095
17.750000	0.000243869
17.700000	0.000250644
17.600000	0.000257418
17.550000	0.000270966
17.450000	0.00027774
17.400000	0.000291288
17.350000	0.000298063
17.250000	0.000304837
17.200000	0.000311611
17.150000	0.000318385
17.100000	0.000325159
17.050000	0.000331933
16.950000	0.000338707
16.800000	0.000345482
16.750000	0.000352256
16.650000	0.00035903
16.600000	0.000365804
16.550000	0.000372578
16.500000	0.000379352
16.450000	0.000386127
16.350000	0.000392901
16.300000	0.000399675
16.200000	0.000426771
16.150000	0.00044032
16.100000	0.000447094
16.050000	0.000453868
16.000000	0.000487739
15.950000	0.000501287
15.900000	0.000508061
15.850000	0.000514835
15.800000	0.000535158
15.750000	0.00055548
15.700000	0.000582577
15.650000	0.000589351
15.600000	0.000596125
15.550000	0.000609673
15.500000	0.000623222
15.450000	0.00063677
15.400000	0.000643544
15.350000	0.000657093
15.300000	0.000663867
15.250000	0.000684189
15.200000	0.000711286
15.150000	0.00071806
15.100000	0.000731608
15.050000	0.000745156
15.000000	0.000765479
14.950000	0.000772253
14.900000	0.000785801
14.800000	0.000792576
14.700000	0.000812898
14.650000	0.00083322
14.600000	0.000839995
14.550000	0.000867091
14.500000	0.000887414
14.450000	0.000907736
14.400000	0.00091451
14.350000	0.000921284
14.300000	0.000934833
14.250000	0.000961929
14.200000	0.0009958
14.150000	0.00101612
14.050000	0.00103644
14.000000	0.00104999
13.950000	0.00106354
13.900000	0.00108386
13.850000	0.00109064
13.800000	0.00110419
13.750000	0.00111773
13.700000	0.00113128
13.650000	0.00114483
13.600000	0.00115161
13.550000	0.00117193
13.500000	0.00121257
13.450000	0.00122612
13.400000	0.00123967
13.350000	0.00126677
13.300000	0.00128709
13.250000	0.00134128
13.200000	0.00136838
13.150000	0.00140225
13.100000	0.00144289
13.050000	0.00146322
13.000000	0.00149709
12.950000	0.00153096
12.900000	0.00157838
12.850000	0.0015987
12.800000	0.0016258
12.750000	0.00165289
12.700000	0.00169354
12.650000	0.00174773
12.600000	0.0018087
12.550000	0.00183579
12.500000	0.00185612
12.450000	0.00193063
12.400000	0.0019645
12.350000	0.00203902
12.300000	0.00209999
12.250000	0.00215418
12.200000	0.00224902
12.150000	0.00226934
12.100000	0.00231676
12.050000	0.00239127
12.000000	0.00245902
11.950000	0.00250644
11.900000	0.00255385
11.850000	0.00260805
11.800000	0.00262837
11.750000	0.00266224
11.700000	0.00268934
11.650000	0.00276385
11.600000	0.00281127
11.550000	0.00287224
11.500000	0.00293998
11.450000	0.00302804
11.400000	0.00305514
11.350000	0.00308901
11.300000	0.0031703
11.250000	0.00320417
11.200000	0.00325837
11.150000	0.00330579
11.100000	0.00340062
11.050000	0.00344804
11.000000	0.00348191
10.950000	0.0035903
10.900000	0.00366482
10.850000	0.00372578
10.800000	0.00375965
10.750000	0.0038003
10.700000	0.00386127
10.650000	0.00391546
10.600000	0.0039561
10.550000	0.00403739
10.500000	0.00410513
10.450000	0.0041661
10.400000	0.0042203
10.350000	0.00426771
10.300000	0.00436255
10.250000	0.00438965
10.200000	0.00445062
10.150000	0.00453191
10.100000	0.00460642
10.050000	0.00469449
10.000000	0.00477578
9.950000	0.00485707
9.900000	0.00489771
9.850000	0.00499932
9.800000	0.00507384
9.750000	0.005189
9.700000	0.00532448
9.650000	0.00544642
9.600000	0.00554125
9.550000	0.00564964
9.500000	0.00571738
9.450000	0.0057919
9.400000	0.00596803
9.350000	0.00612383
9.300000	0.00629319
9.250000	0.00645576
9.200000	0.00663189
9.150000	0.00677415
9.100000	0.00693673
9.050000	0.00714673
9.000000	0.00727544
8.950000	0.00753285
8.900000	0.0077835
8.850000	0.00800027
8.800000	0.0082035
8.750000	0.00839995
8.700000	0.00871833
8.650000	0.00900285
8.600000	0.00924671
8.550000	0.00947704
8.500000	0.0097751
8.450000	0.010107
8.400000	0.0104457
8.350000	0.0107303
8.300000	0.0111503
8.250000	0.011489
8.200000	0.0118954
8.150000	0.0122138
8.100000	0.0125186
8.050000	0.0129589
8.000000	0.0133586
7.950000	0.0138599
7.900000	0.014246
7.850000	0.0146796
7.800000	0.0151199
7.750000	0.0156415
7.700000	0.0160547
7.650000	0.0165425
7.600000	0.0169828
7.550000	0.017457
7.500000	0.0179244
7.450000	0.018385
7.400000	0.0189134
7.350000	0.0193876
7.300000	0.0199363
7.250000	0.020546
7.200000	0.0210676
7.150000	0.0215486
7.100000	0.0220973
7.050000	0.022707
7.000000	0.0233437
6.950000	0.0238992
6.900000	0.0244073
6.850000	0.0249289
6.800000	0.0254098
6.750000	0.0259992
6.700000	0.0265208
6.650000	0.0270153
6.600000	0.0275911
6.550000	0.0282076
6.500000	0.0288037
6.450000	0.0293592
6.400000	0.0300434
6.350000	0.0306463
6.300000	0.0312288
6.250000	0.0316895
6.200000	0.0322517
6.150000	0.0328275
6.100000	0.033383
6.050000	0.033952
6.000000	0.0346227
5.950000	0.0353611
5.900000	0.0359707
5.850000	0.0365669
5.800000	0.0372443
5.750000	0.0379285
5.700000	0.038511
5.650000	0.0391275
5.600000	0.0398659
5.550000	0.0405501
5.500000	0.0411733
5.450000	0.0418778
5.400000	0.0425959
5.350000	0.0432733
5.300000	0.044032
5.250000	0.044872
5.200000	0.0456713
5.150000	0.0464165
5.100000	0.0471007
5.050000	0.0479678
5.000000	0.0486384
4.950000	0.0495529
4.900000	0.0505623
4.850000	0.0515716
4.800000	0.0525064
4.750000	0.0534684
4.700000	0.0543896
4.650000	0.0554396
4.600000	0.0563474
4.550000	0.0573432
4.500000	0.0582983
4.450000	0.0594703
4.400000	0.0605609
4.350000	0.061787
4.300000	0.0630064
4.250000	0.0643002
4.200000	0.0653841
4.150000	0.0666441
4.100000	0.067728
4.050000	0.0690963
4.000000	0.0702479
3.950000	0.0714266
3.900000	0.0727679
3.850000	0.0740821
3.800000	0.0753692
3.750000	0.0766902
3.700000	0.0779501
3.650000	0.0794134
3.600000	0.0806598
3.550000	0.0820079
3.500000	0.0832814
3.450000	0.0846295
3.400000	0.0861943
3.350000	0.0876372
3.300000	0.0890936
3.250000	0.090462
3.200000	0.0918033
3.150000	0.0935104
3.100000	0.0950075
3.050000	0.0965723
3.000000	0.0982252
2.950000	0.0997223
2.900000	0.101395
2.850000	0.103191
2.800000	0.104728
2.750000	0.106314
2.700000	0.107804
2.650000	0.109308
2.600000	0.110696
2.550000	0.112221
2.500000	0.114016
2.450000	0.115784
2.400000	0.117477
2.350000	0.119272
2.300000	0.121095
2.250000	0.123019
2.200000	0.124712
2.150000	0.126636
2.100000	0.128553
2.050000	0.130233
2.000000	0.132286
1.950000	0.134291
1.900000	0.136269
1.850000	0.138396
1.800000	0.140631
1.750000	0.142684
1.700000	0.144642
1.650000	0.146857
1.600000	0.148889
1.550000	0.151172
1.500000	0.153556
1.450000	0.155846
1.400000	0.158264
1.350000	0.160581
1.300000	0.163067
1.250000	0.165723
1.200000	0.168311
1.150000	0.170939
1.100000	0.173818
1.050000	0.176521
1.000000	0.179183
0.950000	0.182211
0.900000	0.185307
0.850000	0.188118
0.800000	0.191322
0.750000	0.194398
0.700000	0.197297
0.650000	0.200752
0.600000	0.20401
0.550000	0.207147
0.500000	0.210852
0.450000	0.214097
0.400000	0.217457
0.350000	0.221156
0.300000	0.225193
0.250000	0.229
0.200000	0.232543
0.150000	0.236492
0.100000	0.240801
0.050000	0.24519
0.000000	0.265967
-0.050000	0.33866
-0.100000	0.361577
-0.150000	0.381439
-0.200000	0.398835
-0.250000	0.415994
-0.300000	0.433674
-0.350000	0.451355
-0.400000	0.47018
-0.450000	0.489676
-0.500000	0.509342
-0.550000	0.529285
-0.600000	0.54979
-0.650000	0.569564
-0.700000	0.589805
-0.750000	0.609775
-0.800000	0.628987
-0.850000	0.647324
-0.900000	0.665919
-0.950000	0.68383
-1.000000	0.700854
-1.050000	0.716881
-1.100000	0.73215
-1.150000	0.747209
-1.200000	0.76136
-1.250000	0.774678
-1.300000	0.786892
-1.350000	0.798306
-1.400000	0.809816
-1.450000	0.820329
-1.500000	0.830098
-1.550000	0.840103
-1.600000	0.849194
-1.650000	0.857804
-1.700000	0.866265
-1.750000	0.873865
-1.800000	0.881269
-1.850000	0.888023
-1.900000	0.894906
-1.950000	0.901036
-2.000000	0.90716
-2.050000	0.913115
-2.100000	0.918758
-2.150000	0.923784
-2.200000	0.928695
-2.250000	0.933349
-2.300000	0.937597
-2.350000	0.941546
-2.400000	0.94536
-2.450000	0.948943
-2.500000	0.952296
-2.550000	0.955446
-2.600000	0.958224
-2.650000	0.960832
-2.700000	0.963501
-2.750000	0.965906
-2.800000	0.96825
-2.850000	0.970431
-2.900000	0.972301
-2.950000	0.97419
-3.000000	0.975843
-3.050000	0.977368
-3.100000	0.978899
-3.150000	0.980267
-3.200000	0.981622
-3.250000	0.982773
-3.300000	0.983972
-3.350000	0.985192
-3.400000	0.986174
-3.450000	0.987102
-3.500000	0.988064
-3.550000	0.989033
-3.600000	0.989778
-3.650000	0.990584
-3.700000	0.991187
-3.750000	0.991837
-3.800000	0.992474
-3.850000	0.993036
-3.900000	0.99347
-3.950000	0.993903
-4.000000	0.99431
-4.050000	0.994628
-4.100000	0.995028
-4.150000	0.995441
-4.200000	0.995732
-4.250000	0.996037
-4.300000	0.996301
-4.350000	0.996518
-4.400000	0.996715
-4.450000	0.996931
-4.500000	0.997141
-4.550000	0.997331
-4.600000	0.997494
-4.650000	0.99769
-4.700000	0.997846
-4.750000	0.998008
-4.800000	0.998137
-4.850000	0.99832
-4.900000	0.998476
-4.950000	0.998557
-5.000000	0.998645
-5.050000	0.998713
-5.100000	0.998815
-5.150000	0.998896
-5.200000	0.998977
-5.250000	0.999045
-5.300000	0.999099
-5.350000	0.999201
-5.400000	0.999241
-5.450000	0.999309
-5.500000	0.999377
-5.550000	0.999424
-5.600000	0.999485
-5.650000	0.999499
-5.700000	0.999533
-5.750000	0.999607
-5.800000	0.999668
-5.850000	0.999709
-5.900000	0.999722
-5.950000	0.999736
-6.000000	0.999763
-6.050000	0.999783
-6.100000	0.999797
-6.150000	0.999837
-6.200000	0.999844
-6.300000	0.999858
-6.350000	0.999865
-6.450000	0.999885
-6.550000	0.999892
-6.600000	0.999898
-6.650000	0.999905
-6.700000	0.999912
-6.750000	0.999919
-6.800000	0.999953
-6.850000	0.999959
-6.900000	0.999973
-7.000000	0.99998
-7.200000	0.999986
-7.700000	0.999993
-8.700000	1
&
65.850000	1.74988e-12
65.800000	1.78416e-12
65.750000	1.8191e-12
65.700000	1.85474e-12
65.650000	1.89107e-12
65.600000	1.92811e-12
65.550000	1.96588e-12
65.500000	2.00439e-12
65.450000	2.04365e-12
65.400000	2.08368e-12
65.350000	2.1245e-12
65.300000	2.16611e-12
65.250000	2.20854e-12
65.200000	2.2518e-12
65.150000	2.29591e-12
65.100000	2.34089e-12
65.050000	2.38674e-12
65.000000	2.43349e-12
64.950000	2.48116e-12
64.900000	2.52976e-12
64.850000	2.57932e-12
64.800000	2.62984e-12
64.750000	2.68136e-12
64.700000	2.73388e-12
64.650000	2.78744e-12
64.600000	2.84204e-12
64.550000	2.89771e-12
64.500000	2.95447e-12
64.450000	3.01235e-12
64.400000	3.07136e-12
64.350000	3.13152e-12
64.300000	3.19287e-12
64.250000	3.25541e-12
64.200000	3.31918e-12
64.150000	3.3842e-12
64.100000	3.45049e-12
64.050000	3.51809e-12
64.000000	3.587e-12
63.950000	3.65727e-12
63.900000	3.72891e-12
63.850000	3.80196e-12
63.800000	3.87644e-12
63.750000	3.95238e-12
63.700000	4.0298e-12
63.650000	4.10874e-12
63.600000	4.18923e-12
63.550000	4.27129e-12
63.500000	4.35497e-12
63.450000	4.44028e-12
63.400000	4.52726e-12
63.350000	4.61595e-12
63.300000	4.70638e-12
63.250000	4.79857e-12
63.200000	4.89258e-12
63.150000	4.98842e-12
63.100000	5.08614e-12
63.050000	5.18578e-12
63.000000	5.28737e-12
62.950000	5.39095e-12
62.900000	5.49656e-12
62.850000	5.60423e-12
62.800000	5.71402e-12
62.750000	5.82596e-12
62.700000	5.94009e-12
62.650000	6.05646e-12
62.600000	6.17511e-12
62.550000	6.29608e-12
62.500000	6.41942e-12
62.450000	6.54518e-12
62.400000	6.6734e-12
62.350000	6.80414e-12
62.300000	6.93743e-12
62.250000	7.07334e-12
62.200000	7.21191e-12
62.150000	7.3532e-12
62.100000	7.49725e-12
62.050000	7.64412e-12
62.000000	7.79388e-12
61.950000	7.94657e-12
61.900000	8.10224e-12
61.850000	8.26097e-12
61.800000	8.42281e-12
61.750000	8.58782e-12
61.700000	8.75607e-12
61.650000	8.92761e-12
61.600000	9.10251e-12
61.550000	9.28083e-12
61.500000	9.46266e-12
61.450000	9.64804e-12
61.400000	9.83706e-12
61.350000	1.00298e-11
61.300000	1.02263e-11
61.250000	1.04266e-11
61.200000	1.06309e-11
61.150000	1.08392e-11
61.100000	1.10515e-11
61.050000	1.1268e-11
61.000000	1.14888e-11
60.950000	1.17139e-11
60.900000	1.19434e-11
60.850000	1.21774e-11
60.800000	1.24159e-11
60.750000	1.26592e-11
60.700000	1.29072e-11
60.650000	1.31601e-11
60.600000	1.34179e-11
60.550000	1.36808e-11
60.500000	1.39488e-11
60.450000	1.42221e-11
60.400000	1.45007e-11
60.350000	1.47848e-11
60.300000	1.50745e-11
60.250000	1.53698e-11
60.200000	1.5671e-11
60.150000	1.5978e-11
60.100000	1.6291e-11
60.050000	1.66102e-11
60.000000	1.69356e-11
59.950000	1.72674e-11
59.900000	1.76058e-11
59.850000	1.79507e-11
59.800000	1.83024e-11
59.750000	1.8661e-11
59.700000	1.90266e-11
59.650000	1.93994e-11
59.600000	1.97795e-11
59.550000	2.0167e-11
59.500000	2.05621e-11
59.450000	2.0965e-11
59.400000	2.13757e-11
59.350000	2.17946e-11
59.300000	2.22216e-11
59.250000	2.2657e-11
59.200000	2.31009e-11
59.150000	2.35535e-11
59.100000	2.4015e-11
59.050000	2.44855e-11
59.000000	2.49652e-11
58.950000	2.54544e-11
58.900000	2.59531e-11
58.850000	2.64616e-11
58.800000	2.69801e-11
58.750000	2.75087e-11
58.700000	2.80477e-11
58.650000	2.85973e-11
58.600000	2.91576e-11
58.550000	2.97289e-11
58.500000	3.03114e-11
58.450000	3.09053e-11
58.400000	3.15108e-11
58.350000	3.21283e-11
58.300000	3.27578e-11
58.250000	3.33996e-11
58.200000	3.4054e-11
58.150000	3.47213e-11
58.100000	3.54016e-11
58.050000	3.60953e-11
58.000000	3.68025e-11
57.950000	3.75236e-11
57.900000	3.82589e-11
57.850000	3.90085e-11
57.800000	3.97729e-11
57.750000	4.05522e-11
57.700000	4.13468e-11
57.650000	4.21569e-11
57.600000	4.2983e-11
57.550000	4.38252e-11
57.500000	4.46839e-11
57.450000	4.55595e-11
57.400000	4.64522e-11
57.350000	4.73624e-11
57.300000	4.82905e-11
57.250000	4.92367e-11
57.200000	5.02015e-11
57.150000	5.11852e-11
57.100000	5.21882e-11
57.050000	5.32108e-11
57.000000	5.42534e-11
56.950000	5.53165e-11
56.900000	5.64005e-11
56.850000	5.75056e-11
56.800000	5.86325e-11
56.750000	5.97814e-11
56.700000	6.09528e-11
56.650000	6.21472e-11
56.600000	6.3365e-11
56.550000	6.46066e-11
56.500000	6.58726e-11
56.450000	6.71634e-11
56.400000	6.84795e-11
56.350000	6.98214e-11
56.300000	7.11896e-11
56.250000	7.25846e-11
56.200000	7.4007e-11
56.150000	7.54572e-11
56.100000	7.69359e-11
56.050000	7.84435e-11
56.000000	7.99806e-11
55.950000	8.15479e-11
55.900000	8.3146e-11
55.850000	8.47753e-11
55.800000	8.64366e-11
55.750000	8.81304e-11
55.700000	8.98574e-11
55.650000	9.16183e-11
55.600000	9.34137e-11
55.550000	9.52442e-11
55.500000	9.71107e-11
55.450000	9.90137e-11
55.400000	1.00954e-10
55.350000	1.02932e-10
55.300000	1.04949e-10
55.250000	1.07006e-10
55.200000	1.09103e-10
55.150000	1.11241e-10
55.100000	1.13421e-10
55.050000	1.15644e-10
55.000000	1.1791e-10
54.950000	1.20221e-10
54.900000	1.22577e-10
54.850000	1.24979e-10
54.800000	1.27428e-10
54.750000	1.29925e-10
54.700000	1.32472e-10
54.650000	1.35068e-10
54.600000	1.37715e-10
54.550000	1.40413e-10
54.500000	1.43165e-10
54.450000	1.45971e-10
54.400000	1.48832e-10
54.350000	1.51748e-10
54.300000	1.54722e-10
54.250000	1.57754e-10
54.200000	1.60846e-10
54.150000	1.63998e-10
54.100000	1.67212e-10
54.050000	1.70489e-10
54.000000	1.73831e-10
53.950000	1.77237e-10
53.900000	1.80711e-10
53.850000	1.84252e-10
53.800000	1.87863e-10
53.750000	1.91545e-10
53.700000	1.95299e-10
53.650000	1.99127e-10
53.600000	2.03029e-10
53.550000	2.07008e-10
53.500000	2.11065e-10
53.450000	2.15202e-10
53.400000	2.1942e-10
53.350000	2.2372e-10
53.300000	2.28105e-10
53.250000	2.32575e-10
53.200000	2.37133e-10
53.150000	2.41781e-10
53.100000	2.4652e-10
53.050000	2.51351e-10
53.000000	2.56278e-10
52.950000	2.613e-10
52.900000	2.66422e-10
52.850000	2.71643e-10
52.800000	2.76967e-10
52.750000	2.82396e-10
52.700000	2.87931e-10
52.650000	2.93574e-10
52.600000	2.99328e-10
52.550000	3.05194e-10
52.500000	3.11176e-10
52.450000	3.17275e-10
52.400000	3.23494e-10
52.350000	3.29834e-10
52.300000	3.36299e-10
52.250000	3.4289e-10
52.200000	3.49611e-10
52.150000	3.56463e-10
52.100000	3.6345e-10
52.050000	3.70574e-10
52.000000	3.77837e-10
51.950000	3.85243e-10
51.900000	3.92794e-10
51.850000	4.00493e-10
51.800000	4.08343e-10
51.750000	4.16347e-10
51.700000	4.24507e-10
51.650000	4.32828e-10
51.600000	4.41312e-10
51.550000	4.49962e-10
51.500000	4.58781e-10
51.450000	4.67774e-10
51.400000	4.76943e-10
51.350000	4.86291e-10
51.300000	4.95823e-10
51.250000	5.05542e-10
51.200000	5.15451e-10
51.150000	5.25555e-10
51.100000	5.35856e-10
51.050000	5.4636e-10
51.000000	5.5707e-10
50.950000	5.67989e-10
50.900000	5.79122e-10
50.850000	5.90474e-10
50.800000	6.02049e-10
50.750000	6.1385e-10
50.700000	6.25883e-10
50.650000	6.38151e-10
50.600000	6.5066e-10
50.550000	6.63415e-10
50.500000	6.76419e-10
50.450000	6.89678e-10
50.400000	7.03198e-10
50.350000	7.16982e-10
50.300000	7.31037e-10
50.250000	7.45367e-10
50.200000	7.59978e-10
50.150000	7.74875e-10
50.100000	7.90065e-10
50.050000	8.05553e-10
50.000000	8.21344e-10
49.950000	8.37444e-10
49.900000	8.53861e-10
49.850000	8.70599e-10
49.800000	8.87666e-10
49.750000	9.05067e-10
49.700000	9.22809e-10
49.650000	9.40899e-10
49.600000	9.59344e-10
49.550000	9.7815e-10
49.500000	9.97326e-10
49.450000	1.01688e-09
49.400000	1.03681e-09
49.350000	1.05714e-09
49.300000	1.07786e-09
49.250000	1.09899e-09
49.200000	1.12054e-09
49.150000	1.1425e-09
49.100000	1.1649e-09
49.050000	1.18774e-09
49.000000	1.21102e-09
48.950000	1.23476e-09
48.900000	1.25897e-09
48.850000	1.28365e-09
48.800000	1.30882e-09
48.750000	1.33448e-09
48.700000	1.36064e-09
48.650000	1.38731e-09
48.600000	1.41451e-09
48.550000	1.44224e-09
48.500000	1.47052e-09
48.450000	1.49935e-09
48.400000	1.52874e-09
48.350000	1.55871e-09
48.300000	1.58927e-09
48.250000	1.62043e-09
48.200000	1.6522e-09
48.150000	1.68459e-09
48.100000	1.71762e-09
48.050000	1.75129e-09
48.000000	1.78563e-09
47.950000	1.82064e-09
47.900000	1.85633e-09
47.850000	1.89273e-09
47.800000	1.92984e-09
47.750000	1.96767e-09
47.700000	2.00625e-09
47.650000	2.04559e-09
47.600000	2.08569e-09
47.550000	2.12659e-09
47.500000	2.16828e-09
47.450000	2.21079e-09
47.400000	2.25414e-09
47.350000	2.29834e-09
47.300000	2.3434e-09
47.250000	2.38935e-09
47.200000	2.43619e-09
47.150000	2.48396e-09
47.100000	2.53266e-09
47.050000	2.58232e-09
47.000000	2.63295e-09
46.950000	2.68458e-09
46.900000	2.73722e-09
46.850000	2.79089e-09
46.800000	2.84561e-09
46.750000	2.90141e-09
46.700000	2.9583e-09
46.650000	3.0163e-09
46.600000	3.07545e-09
46.550000	3.13575e-09
46.500000	3.19723e-09
46.450000	3.25993e-09
46.400000	3.32385e-09
46.350000	3.38902e-09
46.300000	3.45548e-09
46.250000	3.52323e-09
46.200000	3.59232e-09
46.150000	3.66276e-09
46.100000	3.73458e-09
46.050000	3.80781e-09
46.000000	3.88248e-09
45.950000	3.95861e-09
45.900000	4.03624e-09
45.850000	4.11538e-09
45.800000	4.19608e-09
45.750000	4.27837e-09
45.700000	4.36226e-09
45.650000	4.4478e-09
45.600000	4.53502e-09
45.550000	4.62396e-09
45.500000	4.71463e-09
45.450000	4.80708e-09
45.400000	4.90135e-09
45.350000	4.99747e-09
45.300000	5.09547e-09
45.250000	5.19539e-09
45.200000	5.29727e-09
45.150000	5.40116e-09
45.100000	5.50708e-09
45.050000	5.61507e-09
45.000000	5.72519e-09
44.950000	5.83746e-09
44.900000	5.95194e-09
44.850000	6.06866e-09
44.800000	6.18768e-09
44.750000	6.30902e-09
44.700000	6.43275e-09
44.650000	6.55891e-09
44.600000	6.68754e-09
44.550000	6.81869e-09
44.500000	6.95242e-09
44.450000	7.08876e-09
44.400000	7.22779e-09
44.350000	7.36954e-09
44.300000	7.51407e-09
44.250000	7.66144e-09
44.200000	7.81169e-09
44.150000	7.9649e-09
44.100000	8.12111e-09
44.050000	8.28038e-09
44.000000	8.44278e-09
43.950000	8.60837e-09
43.900000	8.7772e-09
43.850000	8.94935e-09
43.800000	9.12487e-09
43.750000	9.30384e-09
43.700000	9.48632e-09
43.650000	9.67238e-09
43.600000	9.86208e-09
43.550000	1.00555e-08
43.500000	1.02527e-08
43.450000	1.04538e-08
43.400000	1.06589e-08
43.350000	1.08679e-08
43.300000	1.10811e-08
43.250000	1.12984e-08
43.200000	1.15201e-08
43.150000	1.1746e-08
43.100000	1.19764e-08
43.050000	1.22113e-08
43.000000	1.24508e-08
42.950000	1.2695e-08
42.900000	1.29441e-08
42.850000	1.3198e-08
42.800000	1.34568e-08
42.750000	1.37208e-08
42.700000	1.39899e-08
42.650000	1.42643e-08
42.600000	1.45441e-08
42.550000	1.48294e-08
42.500000	1.51203e-08
42.450000	1.54169e-08
42.400000	1.57193e-08
42.350000	1.60277e-08
42.300000	1.63421e-08
42.250000	1.66627e-08
42.200000	1.69895e-08
42.150000	1.73228e-08
42.100000	1.76626e-08
42.050000	1.80091e-08
42.000000	1.83624e-08
41.950000	1.87226e-08
41.900000	1.90899e-08
41.850000	1.94643e-08
41.800000	1.98462e-08
41.750000	2.02355e-08
41.700000	2.06325e-08
41.650000	2.10372e-08
41.600000	2.14499e-08
41.550000	2.18707e-08
41.500000	2.22998e-08
41.450000	2.27373e-08
41.400000	2.31833e-08
41.350000	2.36381e-08
41.300000	2.41019e-08
41.250000	2.45747e-08
41.200000	2.50568e-08
41.150000	2.55484e-08
41.100000	2.60497e-08
41.050000	2.65607e-08
41.000000	2.70818e-08
40.950000	2.76131e-08
40.900000	2.81549e-08
40.850000	2.87073e-08
40.800000	2.92705e-08
40.750000	2.98448e-08
40.700000	3.04303e-08
40.650000	3.10274e-08
40.600000	3.16361e-08
40.550000	3.22568e-08
40.500000	3.28897e-08
40.450000	3.3535e-08
40.400000	3.4193e-08
40.350000	3.48639e-08
40.300000	3.55479e-08
40.250000	3.62454e-08
40.200000	3.69566e-08
40.150000	3.76817e-08
40.100000	3.84211e-08
40.050000	3.9175e-08
40.000000	3.99436e-08
39.950000	4.07274e-08
39.900000	4.15265e-08
39.850000	4.23414e-08
39.800000	4.31722e-08
39.750000	4.40193e-08
39.700000	4.48831e-08
39.650000	4.57638e-08
39.600000	4.66618e-08
39.550000	4.75774e-08
39.500000	4.8511e-08
39.450000	4.9463e-08
39.400000	5.04336e-08
39.350000	5.14233e-08
39.300000	5.24324e-08
39.250000	5.34613e-08
39.200000	5.45104e-08
39.150000	5.55801e-08
39.100000	5.66708e-08
39.050000	5.77829e-08
39.000000	5.89168e-08
38.950000	6.0073e-08
38.900000	6.12519e-08
38.850000	6.2454e-08
38.800000	6.36796e-08
38.750000	6.49293e-08
38.700000	6.62036e-08
38.650000	6.75028e-08
38.600000	6.88276e-08
38.550000	7.01784e-08
38.500000	7.15557e-08
38.450000	7.296e-08
38.400000	7.43919e-08
38.350000	7.58519e-08
38.300000	7.73406e-08
38.250000	7.88585e-08
38.200000	8.04063e-08
38.150000	8.19844e-08
38.100000	8.35935e-08
38.050000	8.52341e-08
38.000000	8.6907e-08
37.950000	8.86128e-08
37.900000	9.0352e-08
37.850000	9.21254e-08
37.800000	9.39336e-08
37.750000	9.57774e-08
37.700000	9.76573e-08
37.650000	9.95741e-08
37.600000	1.01529e-07
37.550000	1.03521e-07
37.500000	1.05553e-07
37.450000	1.07625e-07
37.400000	1.09738e-07
37.350000	1.11892e-07
37.300000	1.14088e-07
37.250000	1.16328e-07
37.200000	1.18611e-07
37.150000	1.2094e-07
37.100000	1.23314e-07
37.050000	1.25734e-07
37.000000	1.28202e-07
36.950000	1.30719e-07
36.900000	1.33285e-07
36.850000	1.35902e-07
36.800000	1.3857e-07
36.750000	1.4129e-07
36.700000	1.44064e-07
36.650000	1.46892e-07
36.600000	1.49775e-07
36.550000	1.52716e-07
36.500000	1.55714e-07
36.450000	1.58771e-07
36.400000	1.61888e-07
36.350000	1.65066e-07
36.300000	1.68307e-07
36.250000	1.71611e-07
36.200000	1.74981e-07
36.150000	1.78416e-07
36.100000	1.81919e-07
36.050000	1.85491e-07
36.000000	1.89132e-07
35.950000	1.92846e-07
35.900000	1.96632e-07
35.850000	2.00493e-07
35.800000	2.0443e-07
35.750000	2.08443e-07
35.700000	2.12536e-07
35.650000	2.16709e-07
35.600000	2.20964e-07
35.550000	2.25303e-07
35.500000	2.29727e-07
35.450000	2.34238e-07
35.400000	2.38837e-07
35.350000	2.43527e-07
35.300000	2.48309e-07
35.250000	2.53185e-07
35.200000	2.58157e-07
35.150000	2.63226e-07
35.100000	2.68395e-07
35.050000	2.73666e-07
35.000000	2.7904e-07
34.950000	2.8452e-07
34.900000	2.90107e-07
34.850000	2.95804e-07
34.800000	3.01613e-07
34.750000	3.07537e-07
34.700000	3.13576e-07
34.650000	3.19734e-07
34.600000	3.26014e-07
34.550000	3.32416e-07
34.500000	3.38945e-07
34.450000	3.45602e-07
34.400000	3.52389e-07
34.350000	3.5931e-07
34.300000	3.66367e-07
34.250000	3.73563e-07
34.200000	3.809e-07
34.150000	3.88381e-07
34.100000	3.96009e-07
34.050000	4.03788e-07
34.000000	4.11719e-07
33.950000	4.19806e-07
33.900000	4.28051e-07
33.850000	4.36459e-07
33.800000	4.45033e-07
33.750000	4.53774e-07
33.700000	4.62688e-07
33.650000	4.71776e-07
33.600000	4.81044e-07
33.550000	4.90493e-07
33.500000	5.00128e-07
33.450000	5.09953e-07
33.400000	5.1997e-07
33.350000	5.30185e-07
33.300000	5.406e-07
33.250000	5.51221e-07
33.200000	5.62049e-07
33.150000	5.73091e-07
33.100000	5.8435e-07
33.050000	5.9583e-07
33.000000	6.07536e-07
32.950000	6.19472e-07
32.900000	6.31642e-07
32.850000	6.44052e-07
32.800000	6.56706e-07
32.750000	6.69609e-07
32.700000	6.82765e-07
32.650000	6.9618e-07
32.600000	7.09858e-07
32.550000	7.23806e-07
32.500000	7.38028e-07
32.450000	7.52529e-07
32.400000	7.67316e-07
32.350000	7.82393e-07
32.300000	7.97767e-07
32.250000	8.13443e-07
32.200000	8.29428e-07
32.150000	8.45726e-07
32.100000	8.62346e-07
32.050000	8.79292e-07
32.000000	8.96571e-07
31.950000	9.1419e-07
31.900000	9.32155e-07
31.850000	9.50474e-07
31.800000	9.69153e-07
31.750000	9.882e-07
31.700000	1.00762e-06
31.650000	1.02742e-06
31.600000	1.04762e-06
31.550000	1.06821e-06
31.500000	1.0892e-06
31.450000	1.11061e-06
31.400000	1.13244e-06
31.350000	1.15469e-06
31.300000	1.17739e-06
31.250000	1.20053e-06
31.200000	1.22413e-06
31.150000	1.24819e-06
31.100000	1.27273e-06
31.050000	1.29774e-06
31.000000	1.32325e-06
30.950000	1.34927e-06
30.900000	1.37579e-06
30.850000	1.40283e-06
30.800000	1.43041e-06
30.750000	1.45853e-06
30.700000	1.4872e-06
30.650000	1.51644e-06
30.600000	1.54625e-06
30.550000	1.57665e-06
30.500000	1.60765e-06
30.450000	1.63926e-06
30.400000	1.67149e-06
30.350000	1.70435e-06
30.300000	1.73786e-06
30.250000	1.77203e-06
30.200000	1.80687e-06
30.150000	1.8424e-06
30.100000	1.87862e-06
30.050000	1.91556e-06
30.000000	1.95323e-06
29.950000	1.99164e-06
29.900000	2.0308e-06
29.850000	2.07074e-06
29.800000	2.11146e-06
29.750000	2.15298e-06
29.700000	2.19532e-06
29.650000	2.23849e-06
29.600000	2.28251e-06
29.550000	2.3274e-06
29.500000	2.37318e-06
29.450000	2.41985e-06
29.400000	2.46744e-06
29.350000	2.51597e-06
29.300000	2.56546e-06
29.250000	2.61592e-06
29.200000	2.66737e-06
29.150000	2.71984e-06
29.100000	2.77333e-06
29.050000	2.82789e-06
29.000000	2.88351e-06
28.950000	2.94024e-06
28.900000	2.99807e-06
28.850000	3.05705e-06
28.800000	3.11719e-06
28.750000	3.17851e-06
28.700000	3.24105e-06
28.650000	3.30481e-06
28.600000	3.36983e-06
28.550000	3.43613e-06
28.500000	3.50373e-06
28.450000	3.57267e-06
28.400000	3.64296e-06
28.350000	3.71464e-06
28.300000	3.78773e-06
28.250000	3.86226e-06
28.200000	3.93826e-06
28.150000	4.01575e-06
28.100000	4.09478e-06
28.050000	4.17536e-06
28.000000	4.25752e-06
27.950000	4.34131e-06
27.900000	4.42675e-06
27.850000	4.51387e-06
27.800000	4.6027e-06
27.750000	4.69329e-06
27.700000	4.78566e-06
27.650000	4.87985e-06
27.600000	4.9759e-06
27.550000	5.07384e-06
27.500000	5.17371e-06
27.450000	5.27555e-06
27.400000	5.3794e-06
27.350000	5.4853e-06
27.300000	5.59328e-06
27.250000	5.70339e-06
27.200000	5.81567e-06
27.150000	5.93016e-06
27.100000	6.04691e-06
27.050000	6.16596e-06
27.000000	6.28736e-06
26.950000	6.41116e-06
26.900000	6.53739e-06
26.850000	6.66611e-06
26.800000	6.79737e-06
26.750000	6.93122e-06
26.700000	7.06771e-06
26.650000	7.20689e-06
26.600000	7.34881e-06
26.550000	7.49354e-06
26.500000	7.64111e-06
26.450000	7.7916e-06
26.400000	7.94506e-06
26.350000	8.10154e-06
26.300000	8.26111e-06
26.250000	8.42383e-06
26.200000	8.58976e-06
26.150000	8.75896e-06
26.100000	8.9315e-06
26.050000	9.10745e-06
26.000000	9.28686e-06
25.950000	9.46982e-06
25.900000	9.65638e-06
25.850000	9.84663e-06
25.800000	1.00406e-05
25.750000	1.02385e-05
25.700000	1.04402e-05
25.650000	1.06459e-05
25.600000	1.08557e-05
25.550000	1.10696e-05
25.500000	1.12877e-05
25.450000	1.15102e-05
25.400000	1.1737e-05
25.350000	1.19684e-05
25.300000	1.22042e-05
25.250000	1.24448e-05
25.200000	1.26901e-05
25.150000	1.29402e-05
25.100000	1.31953e-05
25.050000	1.34554e-05
25.000000	1.37206e-05
24.950000	1.39911e-05
24.900000	1.4267e-05
24.850000	1.45482e-05
24.800000	1.48351e-05
24.750000	1.51276e-05
24.700000	1.54259e-05
24.650000	1.573e-05
24.600000	1.60402e-05
24.550000	1.63565e-05
24.500000	1.66791e-05
24.450000	1.7008e-05
24.400000	1.73435e-05
24.350000	1.76855e-05
24.300000	1.80344e-05
24.250000	1.83901e-05
24.200000	1.87529e-05
24.150000	1.91228e-05
24.100000	1.95e-05
24.050000	1.98848e-05
24.000000	2.02771e-05
23.950000	2.06771e-05
23.900000	2.10851e-05
23.850000	2.15012e-05
23.800000	2.19255e-05
23.750000	2.23581e-05
23.700000	2.27994e-05
23.650000	2.32493e-05
23.600000	2.37082e-05
23.550000	2.41761e-05
23.500000	2.46533e-05
23.450000	2.514e-05
23.400000	2.56363e-05
23.350000	2.61424e-05
23.300000	2.66585e-05
23.250000	2.71848e-05
23.200000	2.77216e-05
23.150000	2.8269e-05
23.100000	2.88272e-05
23.050000	2.93965e-05
23.000000	2.99771e-05
22.950000	3.05691e-05
22.900000	3.11729e-05
22.850000	3.17887e-05
22.800000	3.24166e-05
22.750000	3.3057e-05
22.700000	3.37101e-05
22.650000	3.43761e-05
22.600000	3.50553e-05
22.550000	3.5748e-05
22.500000	3.64544e-05
22.450000	3.71748e-05
22.400000	3.79095e-05
22.350000	3.86588e-05
22.300000	3.94229e-05
22.250000	4.02022e-05
22.200000	4.0997e-05
22.150000	4.18075e-05
22.100000	4.26341e-05
22.050000	4.34771e-05
22.000000	4.43368e-05
21.950000	4.52136e-05
21.900000	4.61078e-05
21.850000	4.70198e-05
21.800000	4.79498e-05
21.750000	4.88983e-05
21.700000	4.98657e-05
21.650000	5.08523e-05
21.600000	5.18585e-05
21.550000	5.28847e-05
21.500000	5.39312e-05
21.450000	5.49986e-05
21.400000	5.60872e-05
21.350000	5.71974e-05
21.300000	5.83297e-05
21.250000	5.94845e-05
21.200000	6.06623e-05
21.150000	6.18635e-05
21.100000	6.30886e-05
21.050000	6.43381e-05
21.000000	6.56125e-05
20.950000	6.69122e-05
20.900000	6.82378e-05
20.850000	6.95898e-05
20.800000	7.09688e-05
20.750000	7.23752e-05
20.700000	7.38096e-05
20.650000	7.52726e-05
20.600000	7.67648e-05
20.550000	7.82867e-05
20.500000	7.98389e-05
20.450000	8.14222e-05
20.400000	8.3037e-05
20.350000	8.4684e-05
20.300000	8.63639e-05
20.250000	8.80773e-05
20.200000	8.9825e-05
20.150000	9.16075e-05
20.100000	9.34257e-05
20.050000	9.52801e-05
20.000000	9.71717e-05
19.950000	9.91011e-05
19.900000	0.000101069
19.850000	0.000103076
19.800000	0.000105124
19.750000	0.000107212
19.700000	0.000109343
19.650000	0.000111515
19.600000	0.000113732
19.550000	0.000115993
19.500000	0.000118299
19.450000	0.000120651
19.400000	0.000123051
19.350000	0.000125499
19.300000	0.000127996
19.250000	0.000130543
19.200000	0.000133141
19.150000	0.000135792
19.100000	0.000138495
19.050000	0.000141253
19.000000	0.000144067
18.950000	0.000146937
18.900000	0.000149866
18.850000	0.000152853
18.800000	0.0001559
18.750000	0.000159009
18.700000	0.00016218
18.650000	0.000165416
18.600000	0.000168717
18.550000	0.000172085
18.500000	0.000175521
18.450000	0.000179026
18.400000	0.000182603
18.350000	0.000186252
18.300000	0.000189975
18.250000	0.000193773
18.200000	0.000197649
18.150000	0.000201604
18.100000	0.000205639
18.050000	0.000209756
18.000000	0.000213957
17.950000	0.000218244
17.900000	0.000222619
17.850000	0.000227083
17.800000	0.000231638
17.750000	0.000236287
17.700000	0.000241031
17.650000	0.000245873
17.600000	0.000250814
17.550000	0.000255858
17.500000	0.000261005
17.450000	0.000266259
17.400000	0.000271621
17.350000	0.000277095
17.300000	0.000282683
17.250000	0.000288387
17.200000	0.00029421
17.150000	0.000300156
17.100000	0.000306226
17.050000	0.000312424
17.000000	0.000318752
16.950000	0.000325215
16.900000	0.000331815
16.850000	0.000338556
16.800000	0.000345442
16.750000	0.000352476
16.700000	0.000359663
16.650000	0.000367006
16.600000	0.000374511
16.550000	0.000382182
16.500000	0.000390023
16.450000	0.000398042
16.400000	0.000406244
16.350000	0.000414636
16.300000	0.000423225
16.250000	0.000432021
16.200000	0.000441035
16.150000	0.000450279
16.100000	0.000459772
16.050000	0.000469536
16.000000	0.000479612
15.950000	0.000490076
&
```
