## Supplementary material for "All-at-once RNA folding with 3D motif prediction framed by evolutionary information": RF02106_DLEU2_2.cacofold.helixcov

```
# RMs = 2 L = 96

# RM_HELIX NESTED 2-7 15-23, nbp = 6 nbp_cov = 0
# pvals: 0.385019,0.466517,0.385019,0.557016,0.104632,0.236092
# aggregated NONE
NESTED  :<<<<<<_______>>>>>>::::::::::::::::::::::::::::::::::::::::::::::::::::::::::::::::::::::
        ::::::::::::::::::::::::::::::::::::::::::::::::::::::::::::::::::::::::::::::::::::::::::

# RM_HELIX NESTED 52-62 70-81, nbp = 11 nbp_cov = 0
# pvals: 0.0254057,0.385019,0.431149,0.759251,0.619875,0.466517,0.431149,0.743471,0.385019,0.179538,0.727678
# aggregated NONE
NESTED  ::::::::::::::::::::::::::::::::::::::::::::::<<<<<<<<<<<_______>>>>>>>>>>>:::::::::::::::
        ::::::::::::::::::::::::::::::::::::::::::::::::::::::::::::::::::::::::::::::::::::::::::
```
