## Supplementary material for "All-at-once RNA folding with 3D motif prediction framed by evolutionary information": RF02106_DLEU2_2.surv

```
&
11.100000	0.000249688
10.300000	0.000499376
10.100000	0.000749064
9.700000	0.000998752
9.050000	0.00124844
8.900000	0.00149813
8.450000	0.00174782
8.200000	0.0019975
8.150000	0.00224719
8.000000	0.00249688
7.850000	0.00299625
7.800000	0.00399501
7.750000	0.00449438
7.400000	0.00474407
7.350000	0.00499376
7.300000	0.00574282
7.250000	0.00599251
7.150000	0.00649189
7.100000	0.00674157
7.050000	0.00749064
6.950000	0.00774032
6.850000	0.00848939
6.800000	0.00948814
6.700000	0.00973783
6.650000	0.0104869
6.600000	0.0107366
6.500000	0.0114856
6.450000	0.0117353
6.400000	0.0124844
6.300000	0.0127341
6.250000	0.0132335
6.200000	0.0139825
6.150000	0.0142322
6.100000	0.0147316
6.050000	0.0149813
5.950000	0.0154806
5.800000	0.0164794
5.750000	0.0177278
5.700000	0.0182272
5.650000	0.019975
5.600000	0.0204744
5.500000	0.0214732
5.450000	0.0217228
5.400000	0.0222222
5.250000	0.0227216
5.150000	0.0234707
5.100000	0.02397
5.000000	0.0242197
4.950000	0.0244694
4.900000	0.0247191
4.850000	0.0254682
4.800000	0.0257179
4.750000	0.0264669
4.700000	0.027216
4.650000	0.0282147
4.600000	0.0284644
4.550000	0.0292135
4.450000	0.0294632
4.400000	0.0307116
4.350000	0.031211
4.300000	0.0314607
4.250000	0.0317104
4.200000	0.0327091
4.150000	0.0337079
4.100000	0.0342072
4.050000	0.0344569
4.000000	0.0354557
3.950000	0.0359551
3.900000	0.0364544
3.850000	0.0372035
3.800000	0.0382022
3.700000	0.0387016
3.650000	0.0394507
3.600000	0.0399501
3.550000	0.0419476
3.500000	0.0434457
3.450000	0.0436954
3.400000	0.0439451
3.350000	0.0451935
3.300000	0.0461923
3.250000	0.0469413
3.200000	0.047191
3.150000	0.0484395
3.100000	0.0489388
3.050000	0.0496879
3.000000	0.051186
2.950000	0.0521848
2.900000	0.0524345
2.850000	0.0534332
2.800000	0.055181
2.750000	0.0559301
2.700000	0.0561798
2.650000	0.0574282
2.600000	0.0586767
2.550000	0.0594257
2.500000	0.0619226
2.450000	0.062422
2.400000	0.0639201
2.350000	0.0644195
2.300000	0.0649189
2.250000	0.0656679
2.200000	0.0669164
2.150000	0.0694132
2.100000	0.070412
2.050000	0.0724095
2.000000	0.0749064
1.950000	0.0779026
1.900000	0.0801498
1.850000	0.0833958
1.800000	0.0858926
1.750000	0.0878901
1.700000	0.0883895
1.650000	0.0921348
1.600000	0.0923845
1.550000	0.093633
1.500000	0.0951311
1.450000	0.098377
1.400000	0.0998752
1.350000	0.10437
1.300000	0.106617
1.250000	0.112609
1.200000	0.115356
1.150000	0.116355
1.100000	0.119101
1.050000	0.121598
1.000000	0.123096
0.950000	0.125343
0.900000	0.128589
0.850000	0.130337
0.800000	0.133833
0.750000	0.135581
0.700000	0.137328
0.650000	0.138577
0.600000	0.142072
0.550000	0.145568
0.500000	0.148315
0.450000	0.152809
0.400000	0.155556
0.350000	0.161548
0.300000	0.165293
0.250000	0.16804
0.200000	0.175281
0.150000	0.179026
0.100000	0.186267
0.050000	0.197253
0.000000	0.215231
-0.050000	0.402747
-0.100000	0.507366
-0.150000	0.578277
-0.200000	0.616729
-0.250000	0.640449
-0.300000	0.662172
-0.350000	0.683396
-0.400000	0.697378
-0.450000	0.71186
-0.500000	0.724844
-0.550000	0.738327
-0.600000	0.751061
-0.650000	0.765044
-0.700000	0.777528
-0.750000	0.787016
-0.800000	0.799501
-0.850000	0.811735
-0.900000	0.821473
-0.950000	0.833958
-1.000000	0.843446
-1.050000	0.851186
-1.100000	0.859925
-1.150000	0.866417
-1.200000	0.876155
-1.250000	0.883396
-1.300000	0.892634
-1.350000	0.900375
-1.400000	0.907615
-1.450000	0.915855
-1.500000	0.920599
-1.550000	0.925343
-1.600000	0.931835
-1.650000	0.93583
-1.700000	0.941573
-1.750000	0.94432
-1.800000	0.946567
-1.850000	0.950062
-1.900000	0.955805
-1.950000	0.959551
-2.000000	0.962797
-2.050000	0.963046
-2.100000	0.965543
-2.150000	0.968789
-2.200000	0.970537
-2.250000	0.972035
-2.300000	0.973783
-2.350000	0.975531
-2.400000	0.978027
-2.450000	0.979775
-2.500000	0.981523
-2.550000	0.983021
-2.600000	0.984769
-2.650000	0.986267
-2.700000	0.987516
-2.750000	0.988265
-2.800000	0.989014
-2.850000	0.989763
-2.900000	0.990012
-2.950000	0.990512
-3.000000	0.991511
-3.050000	0.99201
-3.100000	0.992759
-3.150000	0.993258
-3.200000	0.994257
-3.250000	0.994757
-3.300000	0.995256
-3.350000	0.995506
-3.450000	0.996504
-3.650000	0.997253
-3.800000	0.997753
-3.950000	0.998502
-4.200000	0.998752
-4.300000	0.999001
-4.450000	0.999501
-4.750000	0.99975
-4.850000	1
&
15.575244	1.24844e-05
15.550000	2.49688e-05
15.500000	3.74532e-05
15.300000	4.99376e-05
15.000000	6.2422e-05
14.550000	7.49064e-05
14.400000	8.73908e-05
14.300000	9.98752e-05
13.500000	0.00011236
13.300000	0.000124844
13.200000	0.000137328
13.150000	0.000149813
13.050000	0.000174782
12.950000	0.000187266
12.900000	0.00019975
12.850000	0.000212235
12.800000	0.000224719
12.750000	0.000237203
12.600000	0.000249688
12.500000	0.000262172
12.400000	0.000287141
12.350000	0.00031211
12.300000	0.000324594
12.250000	0.000362047
12.100000	0.000387016
12.050000	0.000424469
12.000000	0.000461923
11.900000	0.000474407
11.850000	0.000536829
11.800000	0.000549313
11.750000	0.000561798
11.700000	0.000599251
11.650000	0.000611735
11.600000	0.000636704
11.550000	0.000661673
11.500000	0.000674157
11.450000	0.00071161
11.400000	0.000724095
11.350000	0.000761548
11.300000	0.000786517
11.250000	0.000811486
11.200000	0.000836454
11.150000	0.000873908
11.100000	0.000898876
11.050000	0.000923845
11.000000	0.000986267
10.950000	0.000998752
10.900000	0.0010362
10.850000	0.00106117
10.800000	0.00113608
10.750000	0.00121099
10.700000	0.00122347
10.650000	0.00127341
10.600000	0.00133583
10.550000	0.00137328
10.500000	0.00138577
10.450000	0.00146067
10.400000	0.00148564
10.350000	0.00151061
10.300000	0.00153558
10.250000	0.00154806
10.200000	0.00157303
10.150000	0.00161049
10.100000	0.00166042
10.050000	0.00172285
10.000000	0.00178527
9.950000	0.00184769
9.900000	0.00189763
9.850000	0.0019226
9.800000	0.00197253
9.750000	0.00208489
9.700000	0.00214732
9.600000	0.00219725
9.550000	0.00230961
9.500000	0.00237203
9.450000	0.00240949
9.400000	0.00242197
9.350000	0.00249688
9.300000	0.00254682
9.250000	0.00262172
9.200000	0.00267166
9.150000	0.00270911
9.100000	0.0027216
9.050000	0.00273408
9.000000	0.00277154
8.950000	0.00283396
8.900000	0.00289638
8.850000	0.0029588
8.800000	0.00302122
8.750000	0.00309613
8.700000	0.00320849
8.650000	0.00325843
8.600000	0.00329588
8.550000	0.00340824
8.500000	0.00354557
8.450000	0.00365793
8.400000	0.00382022
8.350000	0.00394507
8.300000	0.00411985
8.250000	0.00424469
8.200000	0.00453184
8.150000	0.00466916
8.100000	0.00486891
8.050000	0.00509363
8.000000	0.00519351
7.950000	0.00531835
7.900000	0.0055181
7.850000	0.00576779
7.800000	0.00593009
7.750000	0.00611735
7.700000	0.00637953
7.650000	0.00656679
7.600000	0.00674157
7.550000	0.0071161
7.500000	0.00759051
7.450000	0.00796504
7.400000	0.00843945
7.350000	0.00883895
7.300000	0.00928839
7.250000	0.0097628
7.200000	0.0101748
7.150000	0.0105493
7.100000	0.0109613
7.050000	0.0113983
7.000000	0.01196
6.950000	0.0125718
6.900000	0.0129838
6.850000	0.0134582
6.800000	0.0141199
6.750000	0.0147815
6.700000	0.0154182
6.650000	0.0159426
6.600000	0.0165793
6.550000	0.0173034
6.500000	0.0179276
6.450000	0.0185768
6.400000	0.0192884
6.350000	0.0199376
6.300000	0.0206617
6.250000	0.0214357
6.200000	0.0221223
6.150000	0.0225843
6.100000	0.0234082
6.050000	0.0239825
6.000000	0.0246692
5.950000	0.0254057
5.900000	0.0261673
5.850000	0.0267291
5.800000	0.0273533
5.750000	0.0282022
5.700000	0.0290012
5.650000	0.0296754
5.600000	0.030412
5.550000	0.031186
5.500000	0.0317728
5.450000	0.032372
5.400000	0.0331461
5.350000	0.0338202
5.300000	0.0343321
5.250000	0.0350062
5.200000	0.0357928
5.150000	0.0363046
5.100000	0.0369039
5.050000	0.0374532
5.000000	0.0381398
4.950000	0.0387141
4.900000	0.0393258
4.850000	0.0399501
4.800000	0.0406742
4.750000	0.0412984
4.700000	0.0419226
4.650000	0.0426717
4.600000	0.0434207
4.550000	0.0440574
4.500000	0.044794
4.450000	0.0456305
4.400000	0.046392
4.350000	0.0470037
4.300000	0.0477278
4.250000	0.0484519
4.200000	0.0492509
4.150000	0.0500874
4.100000	0.0509988
4.050000	0.0519101
4.000000	0.0526592
3.950000	0.0533084
3.900000	0.0541199
3.850000	0.0551311
3.800000	0.0562297
3.750000	0.0570787
3.700000	0.0581398
3.650000	0.0589763
3.600000	0.0599501
3.550000	0.0611236
3.500000	0.0622846
3.450000	0.0632459
3.400000	0.0645568
3.350000	0.0656804
3.300000	0.0667915
3.250000	0.06799
3.200000	0.0690137
3.150000	0.0701124
3.100000	0.071161
3.050000	0.0724719
3.000000	0.0734457
2.950000	0.0746192
2.900000	0.0759925
2.850000	0.077216
2.800000	0.0786017
2.750000	0.0797753
2.700000	0.0810861
2.650000	0.0823471
2.600000	0.0838202
2.550000	0.0851935
2.500000	0.0865044
2.450000	0.0880774
2.400000	0.0894507
2.350000	0.0911361
2.300000	0.0925843
2.250000	0.0939576
2.200000	0.0955056
2.150000	0.0972035
2.100000	0.0988015
2.050000	0.100724
2.000000	0.102422
1.950000	0.104632
1.900000	0.106779
1.850000	0.108602
1.800000	0.110712
1.750000	0.112759
1.700000	0.11437
1.650000	0.11608
1.600000	0.11779
1.550000	0.119813
1.500000	0.121598
1.450000	0.123745
1.400000	0.126005
1.350000	0.128502
1.300000	0.131211
1.250000	0.134295
1.200000	0.137079
1.150000	0.139326
1.100000	0.141685
1.050000	0.143883
1.000000	0.146604
0.950000	0.148889
0.900000	0.151436
0.850000	0.153758
0.800000	0.156342
0.750000	0.159064
0.700000	0.161773
0.650000	0.164282
0.600000	0.167091
0.550000	0.169913
0.500000	0.172859
0.450000	0.176105
0.400000	0.179538
0.350000	0.182934
0.300000	0.185955
0.250000	0.189675
0.200000	0.193808
0.150000	0.198315
0.100000	0.206267
0.050000	0.212197
0.000000	0.236092
-0.050000	0.385019
-0.100000	0.431149
-0.150000	0.466517
-0.200000	0.493908
-0.250000	0.51613
-0.300000	0.536417
-0.350000	0.557016
-0.400000	0.577753
-0.450000	0.599351
-0.500000	0.619875
-0.550000	0.638777
-0.600000	0.656816
-0.650000	0.675281
-0.700000	0.69402
-0.750000	0.710462
-0.800000	0.727678
-0.850000	0.743471
-0.900000	0.759251
-0.950000	0.773558
-1.000000	0.788027
-1.050000	0.801398
-1.100000	0.812959
-1.150000	0.824682
-1.200000	0.835693
-1.250000	0.84588
-1.300000	0.855281
-1.350000	0.864557
-1.400000	0.872946
-1.450000	0.881448
-1.500000	0.888839
-1.550000	0.895993
-1.600000	0.902459
-1.650000	0.908539
-1.700000	0.914407
-1.750000	0.920087
-1.800000	0.925693
-1.850000	0.930824
-1.900000	0.93563
-1.950000	0.939988
-2.000000	0.944345
-2.050000	0.947978
-2.100000	0.951698
-2.150000	0.955119
-2.200000	0.958252
-2.250000	0.960749
-2.300000	0.963446
-2.350000	0.965805
-2.400000	0.96809
-2.450000	0.970162
-2.500000	0.972235
-2.550000	0.974107
-2.600000	0.976155
-2.650000	0.977703
-2.700000	0.979526
-2.750000	0.981036
-2.800000	0.982385
-2.850000	0.983558
-2.900000	0.984744
-2.950000	0.985868
-3.000000	0.986879
-3.050000	0.987853
-3.100000	0.988777
-3.150000	0.989551
-3.200000	0.990462
-3.250000	0.991174
-3.300000	0.991935
-3.350000	0.992434
-3.400000	0.992896
-3.450000	0.993446
-3.500000	0.99387
-3.550000	0.994207
-3.600000	0.994657
-3.650000	0.995044
-3.700000	0.995431
-3.750000	0.995718
-3.800000	0.995993
-3.850000	0.99628
-3.900000	0.996554
-3.950000	0.996829
-4.000000	0.997029
-4.050000	0.997328
-4.100000	0.997528
-4.150000	0.99769
-4.200000	0.997915
-4.250000	0.998115
-4.300000	0.998265
-4.350000	0.998427
-4.400000	0.998564
-4.450000	0.998714
-4.500000	0.998789
-4.550000	0.998926
-4.600000	0.999064
-4.650000	0.999164
-4.700000	0.999226
-4.750000	0.999288
-4.800000	0.999338
-4.850000	0.999388
-4.900000	0.999438
-4.950000	0.999488
-5.000000	0.999513
-5.050000	0.999551
-5.100000	0.999613
-5.150000	0.999663
-5.200000	0.9997
-5.250000	0.999713
-5.300000	0.999738
-5.350000	0.999763
-5.400000	0.999788
-5.450000	0.9998
-5.500000	0.999813
-5.600000	0.999838
-5.750000	0.99985
-5.850000	0.999888
-5.900000	0.999913
-5.950000	0.999925
-6.000000	0.999938
-6.050000	0.99995
-6.200000	0.999975
-6.650000	0.999988
-7.750000	1
&
41.550000	1.12772e-16
41.500000	1.18574e-16
41.450000	1.24674e-16
41.400000	1.31088e-16
41.350000	1.37832e-16
41.300000	1.44922e-16
41.250000	1.52377e-16
41.200000	1.60216e-16
41.150000	1.68458e-16
41.100000	1.77124e-16
41.050000	1.86235e-16
41.000000	1.95815e-16
40.950000	2.05887e-16
40.900000	2.16478e-16
40.850000	2.27613e-16
40.800000	2.39321e-16
40.750000	2.51631e-16
40.700000	2.64573e-16
40.650000	2.78182e-16
40.600000	2.9249e-16
40.550000	3.07534e-16
40.500000	3.23351e-16
40.450000	3.39982e-16
40.400000	3.57468e-16
40.350000	3.75853e-16
40.300000	3.95183e-16
40.250000	4.15507e-16
40.200000	4.36876e-16
40.150000	4.59344e-16
40.100000	4.82967e-16
40.050000	5.07804e-16
40.000000	5.33919e-16
39.950000	5.61376e-16
39.900000	5.90244e-16
39.850000	6.20597e-16
39.800000	6.5251e-16
39.750000	6.86064e-16
39.700000	7.21342e-16
39.650000	7.58435e-16
39.600000	7.97434e-16
39.550000	8.38437e-16
39.500000	8.81549e-16
39.450000	9.26877e-16
39.400000	9.74534e-16
39.350000	1.02464e-15
39.300000	1.07732e-15
39.250000	1.13272e-15
39.200000	1.19095e-15
39.150000	1.25218e-15
39.100000	1.31656e-15
39.050000	1.38425e-15
39.000000	1.45542e-15
38.950000	1.53024e-15
38.900000	1.60891e-15
38.850000	1.69162e-15
38.800000	1.77859e-15
38.750000	1.87002e-15
38.700000	1.96615e-15
38.650000	2.06723e-15
38.600000	2.17349e-15
38.550000	2.28522e-15
38.500000	2.40269e-15
38.450000	2.52619e-15
38.400000	2.65605e-15
38.350000	2.79257e-15
38.300000	2.93611e-15
38.250000	3.08703e-15
38.200000	3.2457e-15
38.150000	3.41252e-15
38.100000	3.58791e-15
38.050000	3.77232e-15
38.000000	3.9662e-15
37.950000	4.17004e-15
37.900000	4.38436e-15
37.850000	4.60969e-15
37.800000	4.84659e-15
37.750000	5.09566e-15
37.700000	5.35753e-15
37.650000	5.63286e-15
37.600000	5.92233e-15
37.550000	6.22666e-15
37.500000	6.54664e-15
37.450000	6.88305e-15
37.400000	7.23674e-15
37.350000	7.6086e-15
37.300000	7.99956e-15
37.250000	8.4106e-15
37.200000	8.84276e-15
37.150000	9.29711e-15
37.100000	9.7748e-15
37.050000	1.0277e-14
37.000000	1.08051e-14
36.950000	1.13602e-14
36.900000	1.19438e-14
36.850000	1.25575e-14
36.800000	1.32026e-14
36.750000	1.38809e-14
36.700000	1.4594e-14
36.650000	1.53437e-14
36.600000	1.6132e-14
36.550000	1.69607e-14
36.500000	1.7832e-14
36.450000	1.8748e-14
36.400000	1.9711e-14
36.350000	2.07235e-14
36.300000	2.1788e-14
36.250000	2.29071e-14
36.200000	2.40838e-14
36.150000	2.53208e-14
36.100000	2.66213e-14
36.050000	2.79886e-14
36.000000	2.94261e-14
35.950000	3.09375e-14
35.900000	3.25264e-14
35.850000	3.41969e-14
35.800000	3.59531e-14
35.750000	3.77995e-14
35.700000	3.97407e-14
35.650000	4.17815e-14
35.600000	4.39271e-14
35.550000	4.61829e-14
35.500000	4.85544e-14
35.450000	5.10477e-14
35.400000	5.36689e-14
35.350000	5.64247e-14
35.300000	5.93219e-14
35.250000	6.23679e-14
35.200000	6.55701e-14
35.150000	6.89368e-14
35.100000	7.24762e-14
35.050000	7.61972e-14
35.000000	8.01093e-14
34.950000	8.42221e-14
34.900000	8.85459e-14
34.850000	9.30917e-14
34.800000	9.78707e-14
34.750000	1.02895e-13
34.700000	1.08177e-13
34.650000	1.1373e-13
34.600000	1.19568e-13
34.550000	1.25706e-13
34.500000	1.32158e-13
34.450000	1.38942e-13
34.400000	1.46073e-13
34.350000	1.53571e-13
34.300000	1.61453e-13
34.250000	1.6974e-13
34.200000	1.78451e-13
34.150000	1.8761e-13
34.100000	1.97238e-13
34.050000	2.07361e-13
34.000000	2.18002e-13
33.950000	2.2919e-13
33.900000	2.40951e-13
33.850000	2.53316e-13
33.800000	2.66315e-13
33.750000	2.7998e-13
33.700000	2.94347e-13
33.650000	3.0945e-13
33.600000	3.25328e-13
33.550000	3.42021e-13
33.500000	3.59569e-13
33.450000	3.78017e-13
33.400000	3.97412e-13
33.350000	4.178e-13
33.300000	4.39235e-13
33.250000	4.61769e-13
33.200000	4.85458e-13
33.150000	5.10361e-13
33.100000	5.36542e-13
33.050000	5.64065e-13
33.000000	5.92999e-13
32.950000	6.23417e-13
32.900000	6.55394e-13
32.850000	6.89011e-13
32.800000	7.24351e-13
32.750000	7.61503e-13
32.700000	8.00559e-13
32.650000	8.41618e-13
32.600000	8.84781e-13
32.550000	9.30156e-13
32.500000	9.77858e-13
32.450000	1.028e-12
32.400000	1.08072e-12
32.350000	1.13614e-12
32.300000	1.1944e-12
32.250000	1.25564e-12
32.200000	1.32003e-12
32.150000	1.38771e-12
32.100000	1.45886e-12
32.050000	1.53366e-12
32.000000	1.61229e-12
31.950000	1.69495e-12
31.900000	1.78185e-12
31.850000	1.8732e-12
31.800000	1.96923e-12
31.750000	2.07018e-12
31.700000	2.1763e-12
31.650000	2.28786e-12
31.600000	2.40513e-12
31.550000	2.52841e-12
31.500000	2.65801e-12
31.450000	2.79425e-12
31.400000	2.93746e-12
31.350000	3.08802e-12
31.300000	3.24628e-12
31.250000	3.41265e-12
31.200000	3.58754e-12
31.150000	3.77139e-12
31.100000	3.96465e-12
31.050000	4.16782e-12
31.000000	4.38139e-12
30.950000	4.60589e-12
30.900000	4.84189e-12
30.850000	5.08998e-12
30.800000	5.35077e-12
30.750000	5.62491e-12
30.700000	5.9131e-12
30.650000	6.21603e-12
30.600000	6.53448e-12
30.550000	6.86923e-12
30.500000	7.22112e-12
30.450000	7.59102e-12
30.400000	7.97987e-12
30.350000	8.38861e-12
30.300000	8.81828e-12
30.250000	9.26995e-12
30.200000	9.74473e-12
30.150000	1.02438e-11
30.100000	1.07684e-11
30.050000	1.13199e-11
30.000000	1.18996e-11
29.950000	1.2509e-11
29.900000	1.31496e-11
29.850000	1.38229e-11
29.800000	1.45307e-11
29.750000	1.52747e-11
29.700000	1.60568e-11
29.650000	1.68789e-11
29.600000	1.7743e-11
29.550000	1.86514e-11
29.500000	1.96062e-11
29.450000	2.06099e-11
29.400000	2.1665e-11
29.350000	2.2774e-11
29.300000	2.39397e-11
29.250000	2.51651e-11
29.200000	2.64531e-11
29.150000	2.7807e-11
29.100000	2.92302e-11
29.050000	3.07261e-11
29.000000	3.22986e-11
28.950000	3.39514e-11
28.900000	3.56888e-11
28.850000	3.7515e-11
28.800000	3.94346e-11
28.750000	4.14524e-11
28.700000	4.35733e-11
28.650000	4.58027e-11
28.600000	4.8146e-11
28.550000	5.06091e-11
28.500000	5.31982e-11
28.450000	5.59196e-11
28.400000	5.87801e-11
28.350000	6.17868e-11
28.300000	6.49471e-11
28.250000	6.8269e-11
28.200000	7.17607e-11
28.150000	7.54308e-11
28.100000	7.92885e-11
28.050000	8.33433e-11
28.000000	8.76053e-11
27.950000	9.20851e-11
27.900000	9.67937e-11
27.850000	1.01743e-10
27.800000	1.06945e-10
27.750000	1.12413e-10
27.700000	1.1816e-10
27.650000	1.24201e-10
27.600000	1.3055e-10
27.550000	1.37223e-10
27.500000	1.44238e-10
27.450000	1.5161e-10
27.400000	1.5936e-10
27.350000	1.67505e-10
27.300000	1.76065e-10
27.250000	1.85063e-10
27.200000	1.94521e-10
27.150000	2.04461e-10
27.100000	2.14909e-10
27.050000	2.2589e-10
27.000000	2.37431e-10
26.950000	2.49562e-10
26.900000	2.62312e-10
26.850000	2.75713e-10
26.800000	2.89798e-10
26.750000	3.04602e-10
26.700000	3.20161e-10
26.650000	3.36514e-10
26.600000	3.53701e-10
26.550000	3.71766e-10
26.500000	3.90752e-10
26.450000	4.10707e-10
26.400000	4.3168e-10
26.350000	4.53723e-10
26.300000	4.76891e-10
26.250000	5.0124e-10
26.200000	5.26831e-10
26.150000	5.53727e-10
26.100000	5.81995e-10
26.050000	6.11704e-10
26.000000	6.42929e-10
25.950000	6.75746e-10
25.900000	7.10236e-10
25.850000	7.46484e-10
25.800000	7.84581e-10
25.750000	8.24619e-10
25.700000	8.66699e-10
25.650000	9.10923e-10
25.600000	9.57402e-10
25.550000	1.00625e-09
25.500000	1.05759e-09
25.450000	1.11154e-09
25.400000	1.16824e-09
25.350000	1.22783e-09
25.300000	1.29046e-09
25.250000	1.35628e-09
25.200000	1.42545e-09
25.150000	1.49815e-09
25.100000	1.57454e-09
25.050000	1.65483e-09
25.000000	1.73921e-09
24.950000	1.82789e-09
24.900000	1.92108e-09
24.850000	2.01901e-09
24.800000	2.12194e-09
24.750000	2.2301e-09
24.700000	2.34377e-09
24.650000	2.46322e-09
24.600000	2.58876e-09
24.550000	2.72069e-09
24.500000	2.85933e-09
24.450000	3.00502e-09
24.400000	3.15813e-09
24.350000	3.31903e-09
24.300000	3.48812e-09
24.250000	3.66581e-09
24.200000	3.85254e-09
24.150000	4.04877e-09
24.100000	4.25498e-09
24.050000	4.47167e-09
24.000000	4.69939e-09
23.950000	4.93869e-09
23.900000	5.19015e-09
23.850000	5.4544e-09
23.800000	5.73209e-09
23.750000	6.02389e-09
23.700000	6.33052e-09
23.650000	6.65274e-09
23.600000	6.99133e-09
23.550000	7.34714e-09
23.500000	7.72102e-09
23.450000	8.1139e-09
23.400000	8.52674e-09
23.350000	8.96055e-09
23.300000	9.41639e-09
23.250000	9.8954e-09
23.200000	1.03987e-08
23.150000	1.09276e-08
23.100000	1.14834e-08
23.050000	1.20673e-08
23.000000	1.26809e-08
22.950000	1.33257e-08
22.900000	1.40032e-08
22.850000	1.4715e-08
22.800000	1.5463e-08
22.750000	1.6249e-08
22.700000	1.70748e-08
22.650000	1.79426e-08
22.600000	1.88543e-08
22.550000	1.98123e-08
22.500000	2.08189e-08
22.450000	2.18766e-08
22.400000	2.29878e-08
22.350000	2.41554e-08
22.300000	2.53823e-08
22.250000	2.66713e-08
22.200000	2.80256e-08
22.150000	2.94486e-08
22.100000	3.09437e-08
22.050000	3.25145e-08
22.000000	3.41649e-08
21.950000	3.5899e-08
21.900000	3.77208e-08
21.850000	3.9635e-08
21.800000	4.16461e-08
21.750000	4.3759e-08
21.700000	4.59789e-08
21.650000	4.83111e-08
21.600000	5.07614e-08
21.550000	5.33358e-08
21.500000	5.60404e-08
21.450000	5.88818e-08
21.400000	6.1867e-08
21.350000	6.50032e-08
21.300000	6.82981e-08
21.250000	7.17595e-08
21.200000	7.5396e-08
21.150000	7.92164e-08
21.100000	8.32298e-08
21.050000	8.74462e-08
21.000000	9.18756e-08
20.950000	9.65288e-08
20.900000	1.01417e-07
20.850000	1.06552e-07
20.800000	1.11947e-07
20.750000	1.17614e-07
20.700000	1.23567e-07
20.650000	1.29821e-07
20.600000	1.36391e-07
20.550000	1.43292e-07
20.500000	1.50541e-07
20.450000	1.58156e-07
20.400000	1.66155e-07
20.350000	1.74558e-07
20.300000	1.83385e-07
20.250000	1.92656e-07
20.200000	2.02395e-07
20.150000	2.12625e-07
20.100000	2.2337e-07
20.050000	2.34657e-07
20.000000	2.46513e-07
19.950000	2.58966e-07
19.900000	2.72045e-07
19.850000	2.85784e-07
19.800000	3.00214e-07
19.750000	3.1537e-07
19.700000	3.3129e-07
19.650000	3.4801e-07
19.600000	3.65571e-07
19.550000	3.84016e-07
19.500000	4.03388e-07
19.450000	4.23734e-07
19.400000	4.45102e-07
19.350000	4.67545e-07
19.300000	4.91115e-07
19.250000	5.1587e-07
19.200000	5.41867e-07
19.150000	5.6917e-07
19.100000	5.97844e-07
19.050000	6.27957e-07
19.000000	6.5958e-07
18.950000	6.92791e-07
18.900000	7.27667e-07
18.850000	7.64292e-07
18.800000	8.02752e-07
18.750000	8.43141e-07
18.700000	8.85553e-07
18.650000	9.3009e-07
18.600000	9.76858e-07
18.550000	1.02597e-06
18.500000	1.07753e-06
18.450000	1.13168e-06
18.400000	1.18854e-06
18.350000	1.24824e-06
18.300000	1.31093e-06
18.250000	1.37675e-06
18.200000	1.44585e-06
18.150000	1.51842e-06
18.100000	1.5946e-06
18.050000	1.67459e-06
18.000000	1.75857e-06
17.950000	1.84674e-06
17.900000	1.93931e-06
17.850000	2.0365e-06
17.800000	2.13853e-06
17.750000	2.24565e-06
17.700000	2.3581e-06
17.650000	2.47615e-06
17.600000	2.60008e-06
17.550000	2.73018e-06
17.500000	2.86675e-06
17.450000	3.01011e-06
17.400000	3.16059e-06
17.350000	3.31856e-06
17.300000	3.48437e-06
17.250000	3.65841e-06
17.200000	3.84109e-06
17.150000	4.03284e-06
17.100000	4.23409e-06
17.050000	4.44532e-06
17.000000	4.66701e-06
16.950000	4.89969e-06
16.900000	5.14388e-06
16.850000	5.40016e-06
16.800000	5.66911e-06
16.750000	5.95135e-06
16.700000	6.24754e-06
16.650000	6.55836e-06
16.600000	6.88452e-06
16.550000	7.22677e-06
16.500000	7.5859e-06
16.450000	7.96272e-06
16.400000	8.3581e-06
16.350000	8.77295e-06
16.300000	9.2082e-06
16.250000	9.66486e-06
16.200000	1.01439e-05
16.150000	1.06466e-05
16.100000	1.11738e-05
16.050000	1.1727e-05
16.000000	1.23072e-05
15.950000	1.29159e-05
15.900000	1.35544e-05
15.850000	1.42241e-05
15.800000	1.49265e-05
15.750000	1.56632e-05
15.700000	1.64358e-05
15.650000	1.72462e-05
15.600000	1.8096e-05
15.550000	1.89872e-05
15.500000	1.99217e-05
15.450000	2.09016e-05
15.400000	2.19291e-05
15.350000	2.30064e-05
15.300000	2.41359e-05
15.250000	2.53201e-05
15.200000	2.65616e-05
15.150000	2.7863e-05
15.100000	2.92272e-05
15.050000	3.06572e-05
15.000000	3.2156e-05
14.950000	3.37269e-05
14.900000	3.53732e-05
14.850000	3.70984e-05
14.800000	3.89064e-05
14.750000	4.08007e-05
14.700000	4.27856e-05
14.650000	4.48652e-05
14.600000	4.70437e-05
14.550000	4.93259e-05
14.500000	5.17164e-05
14.450000	5.42201e-05
14.400000	5.68424e-05
14.350000	5.95884e-05
14.300000	6.24638e-05
14.250000	6.54745e-05
14.200000	6.86265e-05
14.150000	7.19261e-05
14.100000	7.53799e-05
14.050000	7.89947e-05
14.000000	8.27776e-05
13.950000	8.67359e-05
13.900000	9.08773e-05
13.850000	9.52097e-05
13.800000	9.97414e-05
13.750000	0.000104481
13.700000	0.000109437
13.650000	0.000114618
13.600000	0.000120034
13.550000	0.000125695
13.500000	0.000131611
13.450000	0.000137792
13.400000	0.000144248
13.350000	0.00015099
13.300000	0.00015803
13.250000	0.000165378
13.200000	0.000173046
13.150000	0.000181046
13.100000	0.00018939
13.050000	0.00019809
13.000000	0.000207157
12.950000	0.000216603
12.900000	0.000226441
12.850000	0.000236681
12.800000	0.000247336
12.750000	0.000258415
12.700000	0.000269929
12.650000	0.000281886
12.600000	0.000294295
12.550000	0.000307162
12.500000	0.00032049
12.450000	0.000334282
12.400000	0.000348536
12.350000	0.000363244
12.300000	0.000378396
12.250000	0.000393972
12.200000	0.000409943
12.150000	0.000426267
12.100000	0.000442883
12.050000	0.000459702
12.000000	0.000476597
11.950000	0.000493369
11.900000	0.000509691
11.850000	0.000524927
&
```
