## Supplementary material for "All-at-once RNA folding with 3D motif prediction framed by evolutionary information": RF02107_DLEU2_3.cacofold.helixcov

```
# RMs = 1 L = 78

# RM_HELIX NESTED 24-35 64-76, nbp = 12 nbp_cov = 0
# pvals: 0.844789,0.988316,0.485088,0.89807,0.753351,0.542316,0.25493,0.791842,0.444123,0.25493,0.542316,0.542316
# aggregated NONE
NESTED  ::::::::::::::::::::::<<<<<<<<<<<<____________________________>>>>>>>>>>>>::
        ::::::::::::::::::::::::::::::::::::::::::::::::::::::::::::::::::::::::::::
```
