## Supplementary material for "All-at-once RNA folding with 3D motif prediction framed by evolutionary information": RF02107_DLEU2_3.cacofold.power

```
# Power analysis of CaCoFold structure 
#
# Powertype = SINGLE SUBSTITUTIONS
# covary  left_pos      right_pos    substitutions      power
#----------------------------------------------------------------
          24		76		5		0.11
          25		75		5		0.11
          26		74		6		0.16
          27		73		8		0.24
          28		72		9		0.28
          29		71		4		0.07
          30		70		1		0.00
          31		69		6		0.16
          32		67		3		0.02
          33		66		1		0.00
          34		65		4		0.07
          35		64		3		0.02
#
# BPAIRS 12
# avg substitutions per BP  4.6
# BPAIRS expected to covary 1.2 +/- 1.0
# BPAIRS observed to covary 0
#
```
