## Supplementary material for "All-at-once RNA folding with 3D motif prediction framed by evolutionary information": RF02107_DLEU2_3.surv

```
&
14.100000	0.000350877
9.600000	0.000701754
8.650000	0.00105263
8.600000	0.00140351
8.550000	0.00210526
8.200000	0.00245614
8.000000	0.00280702
7.900000	0.00350877
7.800000	0.00385965
7.750000	0.0045614
7.700000	0.00526316
7.650000	0.00596491
7.600000	0.00877193
7.500000	0.00947368
7.350000	0.00982456
7.300000	0.0101754
7.250000	0.0105263
7.100000	0.0108772
7.050000	0.0112281
7.000000	0.0115789
6.950000	0.0119298
6.600000	0.0122807
6.500000	0.0126316
6.400000	0.0133333
6.350000	0.0140351
6.300000	0.014386
6.250000	0.0147368
6.150000	0.0150877
6.100000	0.0154386
6.000000	0.0164912
5.900000	0.017193
5.850000	0.0175439
5.800000	0.0185965
5.750000	0.0192982
5.650000	0.02
5.600000	0.0214035
5.550000	0.0217544
5.500000	0.0231579
5.400000	0.0238596
5.350000	0.0245614
5.300000	0.0249123
5.250000	0.0252632
5.200000	0.0263158
5.150000	0.0266667
5.000000	0.0273684
4.950000	0.0284211
4.900000	0.0291228
4.850000	0.0298246
4.800000	0.0305263
4.750000	0.0312281
4.700000	0.0329825
4.650000	0.0336842
4.600000	0.034386
4.550000	0.0350877
4.500000	0.0354386
4.450000	0.0361404
4.400000	0.037193
4.350000	0.0382456
4.250000	0.0392982
4.150000	0.0396491
4.100000	0.0403509
4.050000	0.0410526
3.950000	0.0424561
3.900000	0.0445614
3.850000	0.0463158
3.800000	0.0473684
3.750000	0.0491228
3.700000	0.0494737
3.650000	0.0505263
3.600000	0.0512281
3.550000	0.0515789
3.450000	0.0533333
3.400000	0.0536842
3.350000	0.054386
3.300000	0.0550877
3.250000	0.0554386
3.200000	0.057193
3.150000	0.0578947
3.100000	0.0582456
3.050000	0.06
3.000000	0.0603509
2.950000	0.0617544
2.900000	0.0631579
2.850000	0.0635088
2.800000	0.0638596
2.750000	0.065614
2.700000	0.0670175
2.650000	0.0677193
2.550000	0.0684211
2.500000	0.0691228
2.450000	0.0698246
2.400000	0.0701754
2.350000	0.0712281
2.300000	0.0715789
2.250000	0.0726316
2.200000	0.0740351
2.150000	0.0747368
2.100000	0.0757895
2.050000	0.0764912
2.000000	0.0782456
1.950000	0.0807018
1.900000	0.0814035
1.850000	0.0821053
1.800000	0.0835088
1.750000	0.0842105
1.700000	0.0852632
1.650000	0.0863158
1.600000	0.0887719
1.550000	0.0898246
1.500000	0.0929825
1.450000	0.0950877
1.400000	0.0978947
1.350000	0.0992982
1.300000	0.102456
1.250000	0.104912
1.200000	0.109123
1.150000	0.110175
1.100000	0.11193
1.050000	0.112281
1.000000	0.114737
0.950000	0.115088
0.900000	0.117193
0.850000	0.118246
0.800000	0.119649
0.750000	0.121053
0.700000	0.122807
0.650000	0.125263
0.600000	0.127018
0.550000	0.128772
0.500000	0.131579
0.450000	0.134386
0.400000	0.136842
0.350000	0.138596
0.300000	0.140702
0.250000	0.143509
0.200000	0.148772
0.150000	0.153333
0.100000	0.155789
0.050000	0.158596
0.000000	0.31193
-0.050000	0.504912
-0.100000	0.512281
-0.150000	0.525965
-0.200000	0.543158
-0.250000	0.566316
-0.300000	0.587018
-0.350000	0.611228
-0.400000	0.630877
-0.450000	0.660702
-0.500000	0.683158
-0.550000	0.705965
-0.600000	0.729123
-0.650000	0.749123
-0.700000	0.765263
-0.750000	0.789123
-0.800000	0.802456
-0.850000	0.816842
-0.900000	0.830877
-0.950000	0.843158
-1.000000	0.855439
-1.050000	0.865965
-1.100000	0.878246
-1.150000	0.885614
-1.200000	0.894386
-1.250000	0.901754
-1.300000	0.910526
-1.350000	0.914737
-1.400000	0.922105
-1.450000	0.927719
-1.500000	0.932632
-1.550000	0.936491
-1.600000	0.938947
-1.650000	0.942807
-1.700000	0.945965
-1.750000	0.949825
-1.800000	0.952982
-1.850000	0.955789
-1.900000	0.96
-1.950000	0.963509
-2.000000	0.967719
-2.050000	0.969123
-2.100000	0.972632
-2.150000	0.975789
-2.200000	0.976842
-2.250000	0.978596
-2.300000	0.979298
-2.350000	0.980351
-2.450000	0.981754
-2.500000	0.983509
-2.550000	0.985965
-2.600000	0.986667
-2.650000	0.987018
-2.750000	0.98807
-2.800000	0.988772
-2.850000	0.989123
-2.900000	0.990526
-2.950000	0.990877
-3.050000	0.99193
-3.150000	0.992632
-3.200000	0.994035
-3.250000	0.994386
-3.300000	0.995088
-3.400000	0.995439
-3.550000	0.996491
-3.750000	0.997193
-3.850000	0.997544
-3.950000	0.997895
-4.250000	0.998596
-4.850000	0.998947
-4.950000	0.999298
-5.000000	0.999649
-5.500000	1
&
23.500000	1.75439e-05
18.600000	3.50877e-05
18.350000	5.26316e-05
18.250000	7.01754e-05
17.250000	8.77193e-05
17.150000	0.000105263
17.000000	0.000122807
16.900000	0.000140351
16.700000	0.000157895
16.600000	0.000175439
16.250000	0.000192982
16.200000	0.000210526
16.050000	0.00022807
16.000000	0.000245614
15.850000	0.000263158
15.550000	0.000280702
15.500000	0.000315789
15.350000	0.000333333
15.300000	0.000350877
15.250000	0.000368421
15.200000	0.000385965
15.100000	0.000421053
15.050000	0.000438596
14.900000	0.00045614
14.850000	0.000473684
14.750000	0.000491228
14.700000	0.000526316
14.600000	0.00054386
14.500000	0.000561404
14.450000	0.000596491
14.400000	0.000614035
14.300000	0.000631579
14.200000	0.000684211
14.150000	0.000736842
14.100000	0.000789474
14.050000	0.000859649
13.900000	0.000894737
13.800000	0.000929825
13.750000	0.000947368
13.700000	0.000964912
13.600000	0.00103509
13.550000	0.00108772
13.500000	0.00110526
13.450000	0.00114035
13.400000	0.00115789
13.350000	0.00121053
13.300000	0.00122807
13.250000	0.00126316
13.200000	0.0012807
13.150000	0.00131579
13.100000	0.00140351
13.050000	0.00145614
13.000000	0.00149123
12.950000	0.0015614
12.900000	0.00161404
12.850000	0.00163158
12.750000	0.00166667
12.650000	0.00168421
12.600000	0.00173684
12.550000	0.00185965
12.500000	0.00191228
12.450000	0.00192982
12.400000	0.00198246
12.350000	0.00203509
12.300000	0.00205263
12.250000	0.00210526
12.200000	0.00214035
12.150000	0.00222807
12.100000	0.0022807
12.050000	0.00233333
11.950000	0.00235088
11.900000	0.00238596
11.850000	0.0024386
11.800000	0.00245614
11.750000	0.00254386
11.700000	0.00261404
11.650000	0.00264912
11.600000	0.0027193
11.500000	0.00277193
11.450000	0.00278947
11.400000	0.00282456
11.350000	0.00287719
11.300000	0.00292982
11.250000	0.00296491
11.200000	0.00301754
11.150000	0.00305263
11.100000	0.00310526
11.050000	0.00317544
10.950000	0.00321053
10.900000	0.00324561
10.850000	0.00333333
10.800000	0.00338596
10.750000	0.00345614
10.700000	0.00352632
10.650000	0.00354386
10.600000	0.00357895
10.550000	0.00361404
10.500000	0.00370175
10.450000	0.00382456
10.400000	0.00387719
10.350000	0.00394737
10.300000	0.00410526
10.250000	0.00412281
10.200000	0.00421053
10.150000	0.00426316
10.100000	0.00431579
10.050000	0.0044386
10.000000	0.00452632
9.950000	0.00463158
9.900000	0.00473684
9.850000	0.00484211
9.800000	0.00503509
9.750000	0.00505263
9.700000	0.00519298
9.650000	0.00526316
9.600000	0.00540351
9.550000	0.00545614
9.500000	0.00587719
9.450000	0.00601754
9.400000	0.00607018
9.350000	0.00614035
9.300000	0.00629825
9.250000	0.00650877
9.200000	0.00664912
9.150000	0.00687719
9.100000	0.00719298
9.050000	0.00738596
9.000000	0.00747368
8.950000	0.00775439
8.900000	0.00805263
8.850000	0.0082807
8.800000	0.00861404
8.750000	0.00884211
8.700000	0.00905263
8.650000	0.00919298
8.600000	0.00947368
8.550000	0.00996491
8.500000	0.0103509
8.450000	0.0105614
8.400000	0.0110702
8.350000	0.0114912
8.300000	0.0117719
8.250000	0.0121228
8.200000	0.012614
8.150000	0.0129649
8.100000	0.0132456
8.050000	0.0135965
8.000000	0.0140526
7.950000	0.0145263
7.900000	0.0147719
7.850000	0.0152632
7.800000	0.0155965
7.750000	0.0161053
7.700000	0.0165789
7.650000	0.0171754
7.600000	0.0176667
7.550000	0.0180702
7.500000	0.0186316
7.450000	0.0191404
7.400000	0.0195965
7.350000	0.0199474
7.300000	0.0204035
7.250000	0.0208596
7.200000	0.0214386
7.150000	0.0218772
7.100000	0.0222632
7.050000	0.0229298
7.000000	0.0233158
6.950000	0.0238421
6.900000	0.024386
6.850000	0.0249298
6.800000	0.0255263
6.750000	0.026
6.700000	0.0266316
6.650000	0.0271404
6.600000	0.0276842
6.550000	0.0283509
6.500000	0.0288947
6.450000	0.0294386
6.400000	0.0298947
6.350000	0.0305439
6.300000	0.0309825
6.250000	0.0314211
6.200000	0.0320877
6.150000	0.0326842
6.100000	0.0331053
6.050000	0.0335614
6.000000	0.0342456
5.950000	0.0348246
5.900000	0.0353684
5.850000	0.0358772
5.800000	0.0364912
5.750000	0.0370175
5.700000	0.0377719
5.650000	0.0385088
5.600000	0.0391404
5.550000	0.0398596
5.500000	0.0404737
5.450000	0.0412281
5.400000	0.0421053
5.350000	0.0428772
5.300000	0.0434912
5.250000	0.0444211
5.200000	0.0450702
5.150000	0.0459298
5.100000	0.0468947
5.050000	0.0478246
5.000000	0.0485965
4.950000	0.0494912
4.900000	0.0504035
4.850000	0.0514035
4.800000	0.052193
4.750000	0.0532632
4.700000	0.0542281
4.650000	0.0548947
4.600000	0.0555614
4.550000	0.0563509
4.500000	0.0573509
4.450000	0.0582105
4.400000	0.0592982
4.350000	0.0601579
4.300000	0.0611228
4.250000	0.0621754
4.200000	0.0628596
4.150000	0.0636316
4.100000	0.0646491
4.050000	0.0655789
4.000000	0.0665614
3.950000	0.0675439
3.900000	0.0685088
3.850000	0.0693684
3.800000	0.0705439
3.750000	0.0712807
3.700000	0.0720526
3.650000	0.0731053
3.600000	0.0742982
3.550000	0.0753333
3.500000	0.0762982
3.450000	0.0772281
3.400000	0.0781579
3.350000	0.079
3.300000	0.0798596
3.250000	0.0811053
3.200000	0.0821579
3.150000	0.0836491
3.100000	0.0849123
3.050000	0.0862456
3.000000	0.0875263
2.950000	0.0885439
2.900000	0.0895088
2.850000	0.0908947
2.800000	0.0921228
2.750000	0.093386
2.700000	0.0945088
2.650000	0.0957719
2.600000	0.0969474
2.550000	0.0983158
2.500000	0.0999298
2.450000	0.101702
2.400000	0.103228
2.350000	0.104614
2.300000	0.106158
2.250000	0.107491
2.200000	0.109158
2.150000	0.110789
2.100000	0.112298
2.050000	0.11393
2.000000	0.115667
1.950000	0.117491
1.900000	0.119404
1.850000	0.121351
1.800000	0.123263
1.750000	0.125351
1.700000	0.127404
1.650000	0.129316
1.600000	0.131614
1.550000	0.133509
1.500000	0.135596
1.450000	0.137789
1.400000	0.139842
1.350000	0.141579
1.300000	0.143754
1.250000	0.145895
1.200000	0.147684
1.150000	0.149368
1.100000	0.151737
1.050000	0.153789
1.000000	0.155807
0.950000	0.157754
0.900000	0.160246
0.850000	0.162719
0.800000	0.165193
0.750000	0.16707
0.700000	0.169544
0.650000	0.171982
0.600000	0.174123
0.550000	0.176649
0.500000	0.178754
0.450000	0.181351
0.400000	0.18386
0.350000	0.186263
0.300000	0.188561
0.250000	0.19107
0.200000	0.193649
0.150000	0.196632
0.100000	0.199667
0.050000	0.202789
0.000000	0.25493
-0.050000	0.372281
-0.100000	0.396263
-0.150000	0.42207
-0.200000	0.444123
-0.250000	0.464456
-0.300000	0.485088
-0.350000	0.503158
-0.400000	0.522684
-0.450000	0.542316
-0.500000	0.561526
-0.550000	0.581526
-0.600000	0.601175
-0.650000	0.619596
-0.700000	0.638649
-0.750000	0.656719
-0.800000	0.674105
-0.850000	0.691526
-0.900000	0.707789
-0.950000	0.723053
-1.000000	0.739018
-1.050000	0.753351
-1.100000	0.76686
-1.150000	0.779421
-1.200000	0.791842
-1.250000	0.803719
-1.300000	0.814123
-1.350000	0.825
-1.400000	0.834877
-1.450000	0.844789
-1.500000	0.853877
-1.550000	0.861982
-1.600000	0.870018
-1.650000	0.877211
-1.700000	0.884632
-1.750000	0.891596
-1.800000	0.89807
-1.850000	0.903702
-1.900000	0.909333
-1.950000	0.915158
-2.000000	0.920421
-2.050000	0.925035
-2.100000	0.930456
-2.150000	0.935018
-2.200000	0.938895
-2.250000	0.942807
-2.300000	0.94686
-2.350000	0.950105
-2.400000	0.95307
-2.450000	0.956351
-2.500000	0.958719
-2.550000	0.961
-2.600000	0.963123
-2.650000	0.965842
-2.700000	0.96807
-2.750000	0.970175
-2.800000	0.972386
-2.850000	0.974474
-2.900000	0.976333
-2.950000	0.978175
-3.000000	0.979351
-3.050000	0.980754
-3.100000	0.982404
-3.150000	0.983684
-3.200000	0.984544
-3.250000	0.985474
-3.300000	0.986474
-3.350000	0.987509
-3.400000	0.988316
-3.450000	0.989175
-3.500000	0.989877
-3.550000	0.990649
-3.600000	0.991333
-3.650000	0.991825
-3.700000	0.992298
-3.750000	0.992702
-3.800000	0.993228
-3.850000	0.993772
-3.900000	0.994175
-3.950000	0.994596
-4.000000	0.99507
-4.050000	0.995474
-4.100000	0.995842
-4.150000	0.99614
-4.200000	0.996579
-4.250000	0.996807
-4.300000	0.997018
-4.350000	0.997088
-4.400000	0.997246
-4.450000	0.997474
-4.500000	0.997649
-4.550000	0.997807
-4.600000	0.997982
-4.650000	0.998193
-4.700000	0.998281
-4.750000	0.998474
-4.800000	0.998544
-4.850000	0.998667
-4.900000	0.998719
-4.950000	0.998842
-5.000000	0.99893
-5.050000	0.998965
-5.100000	0.999105
-5.150000	0.999158
-5.200000	0.999193
-5.250000	0.999281
-5.300000	0.999404
-5.350000	0.999456
-5.400000	0.999491
-5.450000	0.999561
-5.500000	0.999579
-5.550000	0.999614
-5.600000	0.999649
-5.650000	0.999684
-5.700000	0.999702
-5.750000	0.999719
-5.850000	0.999754
-5.900000	0.999772
-5.950000	0.999789
-6.150000	0.999825
-6.200000	0.999842
-6.400000	0.99986
-6.450000	0.999877
-6.550000	0.999895
-6.600000	0.99993
-6.750000	0.999947
-7.100000	0.999965
-7.450000	0.999982
-8.050000	1
&
57.450000	5.19361e-17
57.400000	5.38236e-17
57.350000	5.57798e-17
57.300000	5.7807e-17
57.250000	5.99079e-17
57.200000	6.20851e-17
57.150000	6.43415e-17
57.100000	6.66798e-17
57.050000	6.91031e-17
57.000000	7.16144e-17
56.950000	7.4217e-17
56.900000	7.69141e-17
56.850000	7.97093e-17
56.800000	8.26059e-17
56.750000	8.56079e-17
56.700000	8.87189e-17
56.650000	9.19429e-17
56.600000	9.52841e-17
56.550000	9.87466e-17
56.500000	1.02335e-16
56.450000	1.06054e-16
56.400000	1.09907e-16
56.350000	1.13901e-16
56.300000	1.1804e-16
56.250000	1.22329e-16
56.200000	1.26775e-16
56.150000	1.31381e-16
56.100000	1.36155e-16
56.050000	1.41102e-16
56.000000	1.4623e-16
55.950000	1.51543e-16
55.900000	1.57049e-16
55.850000	1.62756e-16
55.800000	1.68669e-16
55.750000	1.74798e-16
55.700000	1.81149e-16
55.650000	1.87731e-16
55.600000	1.94552e-16
55.550000	2.01621e-16
55.500000	2.08946e-16
55.450000	2.16538e-16
55.400000	2.24405e-16
55.350000	2.32558e-16
55.300000	2.41007e-16
55.250000	2.49763e-16
55.200000	2.58837e-16
55.150000	2.68241e-16
55.100000	2.77987e-16
55.050000	2.88086e-16
55.000000	2.98552e-16
54.950000	3.09398e-16
54.900000	3.20638e-16
54.850000	3.32287e-16
54.800000	3.44358e-16
54.750000	3.56868e-16
54.700000	3.69833e-16
54.650000	3.83268e-16
54.600000	3.97191e-16
54.550000	4.1162e-16
54.500000	4.26572e-16
54.450000	4.42068e-16
54.400000	4.58127e-16
54.350000	4.74769e-16
54.300000	4.92015e-16
54.250000	5.09887e-16
54.200000	5.28409e-16
54.150000	5.47603e-16
54.100000	5.67494e-16
54.050000	5.88108e-16
54.000000	6.0947e-16
53.950000	6.31607e-16
53.900000	6.54549e-16
53.850000	6.78324e-16
53.800000	7.02962e-16
53.750000	7.28495e-16
53.700000	7.54955e-16
53.650000	7.82376e-16
53.600000	8.10792e-16
53.550000	8.40241e-16
53.500000	8.70758e-16
53.450000	9.02384e-16
53.400000	9.35158e-16
53.350000	9.69122e-16
53.300000	1.00432e-15
53.250000	1.04079e-15
53.200000	1.07859e-15
53.150000	1.11777e-15
53.100000	1.15836e-15
53.050000	1.20043e-15
53.000000	1.24402e-15
52.950000	1.2892e-15
52.900000	1.33602e-15
52.850000	1.38454e-15
52.800000	1.43482e-15
52.750000	1.48693e-15
52.700000	1.54092e-15
52.650000	1.59688e-15
52.600000	1.65487e-15
52.550000	1.71496e-15
52.500000	1.77724e-15
52.450000	1.84178e-15
52.400000	1.90866e-15
52.350000	1.97796e-15
52.300000	2.04979e-15
52.250000	2.12422e-15
52.200000	2.20135e-15
52.150000	2.28128e-15
52.100000	2.36412e-15
52.050000	2.44996e-15
52.000000	2.53891e-15
51.950000	2.6311e-15
51.900000	2.72663e-15
51.850000	2.82563e-15
51.800000	2.92822e-15
51.750000	3.03454e-15
51.700000	3.14472e-15
51.650000	3.25889e-15
51.600000	3.37721e-15
51.550000	3.49983e-15
51.500000	3.62689e-15
51.450000	3.75857e-15
51.400000	3.89502e-15
51.350000	4.03643e-15
51.300000	4.18297e-15
51.250000	4.33483e-15
51.200000	4.4922e-15
51.150000	4.65528e-15
51.100000	4.82428e-15
51.050000	4.99942e-15
51.000000	5.18091e-15
50.950000	5.36898e-15
50.900000	5.56388e-15
50.850000	5.76586e-15
50.800000	5.97516e-15
50.750000	6.19206e-15
50.700000	6.41683e-15
50.650000	6.64976e-15
50.600000	6.89114e-15
50.550000	7.14128e-15
50.500000	7.40049e-15
50.450000	7.66912e-15
50.400000	7.94749e-15
50.350000	8.23596e-15
50.300000	8.53489e-15
50.250000	8.84468e-15
50.200000	9.1657e-15
50.150000	9.49838e-15
50.100000	9.84312e-15
50.050000	1.02004e-14
50.000000	1.05706e-14
49.950000	1.09542e-14
49.900000	1.13518e-14
49.850000	1.17638e-14
49.800000	1.21907e-14
49.750000	1.26332e-14
49.700000	1.30916e-14
49.650000	1.35668e-14
49.600000	1.40591e-14
49.550000	1.45693e-14
49.500000	1.5098e-14
49.450000	1.5646e-14
49.400000	1.62137e-14
49.350000	1.68021e-14
49.300000	1.74118e-14
49.250000	1.80437e-14
49.200000	1.86984e-14
49.150000	1.9377e-14
49.100000	2.00801e-14
49.050000	2.08087e-14
49.000000	2.15638e-14
48.950000	2.23462e-14
48.900000	2.31571e-14
48.850000	2.39973e-14
48.800000	2.4868e-14
48.750000	2.57703e-14
48.700000	2.67054e-14
48.650000	2.76743e-14
48.600000	2.86784e-14
48.550000	2.97189e-14
48.500000	3.07972e-14
48.450000	3.19145e-14
48.400000	3.30724e-14
48.350000	3.42723e-14
48.300000	3.55157e-14
48.250000	3.68042e-14
48.200000	3.81394e-14
48.150000	3.9523e-14
48.100000	4.09569e-14
48.050000	4.24427e-14
48.000000	4.39824e-14
47.950000	4.55779e-14
47.900000	4.72313e-14
47.850000	4.89447e-14
47.800000	5.07201e-14
47.750000	5.256e-14
47.700000	5.44666e-14
47.650000	5.64423e-14
47.600000	5.84897e-14
47.550000	6.06113e-14
47.500000	6.28098e-14
47.450000	6.5088e-14
47.400000	6.74489e-14
47.350000	6.98953e-14
47.300000	7.24305e-14
47.250000	7.50576e-14
47.200000	7.77799e-14
47.150000	8.06009e-14
47.100000	8.35242e-14
47.050000	8.65535e-14
47.000000	8.96926e-14
46.950000	9.29455e-14
46.900000	9.63163e-14
46.850000	9.98094e-14
46.800000	1.03429e-13
46.750000	1.0718e-13
46.700000	1.11067e-13
46.650000	1.15095e-13
46.600000	1.19268e-13
46.550000	1.23593e-13
46.500000	1.28075e-13
46.450000	1.3272e-13
46.400000	1.37532e-13
46.350000	1.42519e-13
46.300000	1.47687e-13
46.250000	1.53043e-13
46.200000	1.58592e-13
46.150000	1.64342e-13
46.100000	1.70301e-13
46.050000	1.76476e-13
46.000000	1.82875e-13
45.950000	1.89505e-13
45.900000	1.96376e-13
45.850000	2.03496e-13
45.800000	2.10874e-13
45.750000	2.18519e-13
45.700000	2.26442e-13
45.650000	2.34651e-13
45.600000	2.43158e-13
45.550000	2.51974e-13
45.500000	2.61108e-13
45.450000	2.70574e-13
45.400000	2.80383e-13
45.350000	2.90547e-13
45.300000	3.0108e-13
45.250000	3.11994e-13
45.200000	3.23303e-13
45.150000	3.35023e-13
45.100000	3.47167e-13
45.050000	3.59751e-13
45.000000	3.72791e-13
44.950000	3.86304e-13
44.900000	4.00306e-13
44.850000	4.14815e-13
44.800000	4.2985e-13
44.750000	4.4543e-13
44.700000	4.61574e-13
44.650000	4.78303e-13
44.600000	4.95639e-13
44.550000	5.13602e-13
44.500000	5.32216e-13
44.450000	5.51504e-13
44.400000	5.71491e-13
44.350000	5.92202e-13
44.300000	6.13663e-13
44.250000	6.35902e-13
44.200000	6.58946e-13
44.150000	6.82825e-13
44.100000	7.07568e-13
44.050000	7.33208e-13
44.000000	7.59777e-13
43.950000	7.87308e-13
43.900000	8.15836e-13
43.850000	8.45398e-13
43.800000	8.7603e-13
43.750000	9.07771e-13
43.700000	9.40662e-13
43.650000	9.74745e-13
43.600000	1.01006e-12
43.550000	1.04666e-12
43.500000	1.08458e-12
43.450000	1.12387e-12
43.400000	1.16459e-12
43.350000	1.20678e-12
43.300000	1.2505e-12
43.250000	1.2958e-12
43.200000	1.34274e-12
43.150000	1.39139e-12
43.100000	1.44179e-12
43.050000	1.49402e-12
43.000000	1.54814e-12
42.950000	1.60422e-12
42.900000	1.66233e-12
42.850000	1.72254e-12
42.800000	1.78493e-12
42.750000	1.84959e-12
42.700000	1.91658e-12
42.650000	1.986e-12
42.600000	2.05793e-12
42.550000	2.13246e-12
42.500000	2.2097e-12
42.450000	2.28973e-12
42.400000	2.37265e-12
42.350000	2.45858e-12
42.300000	2.54762e-12
42.250000	2.63988e-12
42.200000	2.73548e-12
42.150000	2.83454e-12
42.100000	2.93719e-12
42.050000	3.04355e-12
42.000000	3.15377e-12
41.950000	3.26797e-12
41.900000	3.3863e-12
41.850000	3.50892e-12
41.800000	3.63597e-12
41.750000	3.76762e-12
41.700000	3.90404e-12
41.650000	4.04539e-12
41.600000	4.19186e-12
41.550000	4.34363e-12
41.500000	4.50089e-12
41.450000	4.66384e-12
41.400000	4.83268e-12
41.350000	5.00764e-12
41.300000	5.18893e-12
41.250000	5.37677e-12
41.200000	5.57141e-12
41.150000	5.7731e-12
41.100000	5.98208e-12
41.050000	6.19862e-12
41.000000	6.423e-12
40.950000	6.65549e-12
40.900000	6.8964e-12
40.850000	7.14602e-12
40.800000	7.40467e-12
40.750000	7.67267e-12
40.700000	7.95037e-12
40.650000	8.23812e-12
40.600000	8.53627e-12
40.550000	8.84521e-12
40.500000	9.16533e-12
40.450000	9.49702e-12
40.400000	9.84071e-12
40.350000	1.01968e-11
40.300000	1.05658e-11
40.250000	1.09482e-11
40.200000	1.13443e-11
40.150000	1.17548e-11
40.100000	1.21802e-11
40.050000	1.26209e-11
40.000000	1.30776e-11
39.950000	1.35507e-11
39.900000	1.4041e-11
39.850000	1.4549e-11
39.800000	1.50754e-11
39.750000	1.56208e-11
39.700000	1.6186e-11
39.650000	1.67716e-11
39.600000	1.73783e-11
39.550000	1.8007e-11
39.500000	1.86584e-11
39.450000	1.93333e-11
39.400000	2.00327e-11
39.350000	2.07573e-11
39.300000	2.15082e-11
39.250000	2.22861e-11
39.200000	2.30922e-11
39.150000	2.39275e-11
39.100000	2.47929e-11
39.050000	2.56896e-11
39.000000	2.66187e-11
38.950000	2.75814e-11
38.900000	2.85789e-11
38.850000	2.96125e-11
38.800000	3.06834e-11
38.750000	3.1793e-11
38.700000	3.29427e-11
38.650000	3.41339e-11
38.600000	3.53682e-11
38.550000	3.66471e-11
38.500000	3.79723e-11
38.450000	3.93452e-11
38.400000	4.07679e-11
38.350000	4.22419e-11
38.300000	4.37691e-11
38.250000	4.53516e-11
38.200000	4.69912e-11
38.150000	4.869e-11
38.100000	5.04503e-11
38.050000	5.22741e-11
38.000000	5.41638e-11
37.950000	5.61218e-11
37.900000	5.81505e-11
37.850000	6.02525e-11
37.800000	6.24304e-11
37.750000	6.46869e-11
37.700000	6.7025e-11
37.650000	6.94475e-11
37.600000	7.19576e-11
37.550000	7.45582e-11
37.500000	7.72528e-11
37.450000	8.00447e-11
37.400000	8.29375e-11
37.350000	8.59347e-11
37.300000	8.90401e-11
37.250000	9.22577e-11
37.200000	9.55914e-11
37.150000	9.90455e-11
37.100000	1.02624e-10
37.050000	1.06332e-10
37.000000	1.10174e-10
36.950000	1.14155e-10
36.900000	1.18279e-10
36.850000	1.22553e-10
36.800000	1.2698e-10
36.750000	1.31567e-10
36.700000	1.3632e-10
36.650000	1.41245e-10
36.600000	1.46347e-10
36.550000	1.51634e-10
36.500000	1.57111e-10
36.450000	1.62786e-10
36.400000	1.68665e-10
36.350000	1.74757e-10
36.300000	1.81069e-10
36.250000	1.87609e-10
36.200000	1.94384e-10
36.150000	2.01404e-10
36.100000	2.08677e-10
36.050000	2.16213e-10
36.000000	2.24021e-10
35.950000	2.3211e-10
35.900000	2.40492e-10
35.850000	2.49175e-10
35.800000	2.58172e-10
35.750000	2.67494e-10
35.700000	2.77151e-10
35.650000	2.87157e-10
35.600000	2.97524e-10
35.550000	3.08265e-10
35.500000	3.19394e-10
35.450000	3.30924e-10
35.400000	3.42869e-10
35.350000	3.55246e-10
35.300000	3.68069e-10
35.250000	3.81354e-10
35.200000	3.95119e-10
35.150000	4.09379e-10
35.100000	4.24154e-10
35.050000	4.39462e-10
35.000000	4.55322e-10
34.950000	4.71753e-10
34.900000	4.88777e-10
34.850000	5.06415e-10
34.800000	5.24688e-10
34.750000	5.43621e-10
34.700000	5.63235e-10
34.650000	5.83557e-10
34.600000	6.04612e-10
34.550000	6.26425e-10
34.500000	6.49025e-10
34.450000	6.72439e-10
34.400000	6.96697e-10
34.350000	7.21829e-10
34.300000	7.47867e-10
34.250000	7.74843e-10
34.200000	8.02791e-10
34.150000	8.31746e-10
34.100000	8.61745e-10
34.050000	8.92825e-10
34.000000	9.25024e-10
33.950000	9.58383e-10
33.900000	9.92945e-10
33.850000	1.02875e-09
33.800000	1.06585e-09
33.750000	1.10428e-09
33.700000	1.1441e-09
33.650000	1.18535e-09
33.600000	1.22808e-09
33.550000	1.27236e-09
33.500000	1.31823e-09
33.450000	1.36575e-09
33.400000	1.41499e-09
33.350000	1.46599e-09
33.300000	1.51884e-09
33.250000	1.57358e-09
33.200000	1.6303e-09
33.150000	1.68906e-09
33.100000	1.74993e-09
33.050000	1.813e-09
33.000000	1.87834e-09
32.950000	1.94602e-09
32.900000	2.01615e-09
32.850000	2.0888e-09
32.800000	2.16406e-09
32.750000	2.24203e-09
32.700000	2.32281e-09
32.650000	2.4065e-09
32.600000	2.49319e-09
32.550000	2.58301e-09
32.500000	2.67606e-09
32.450000	2.77246e-09
32.400000	2.87232e-09
32.350000	2.97578e-09
32.300000	3.08296e-09
32.250000	3.19399e-09
32.200000	3.30902e-09
32.150000	3.42819e-09
32.100000	3.55164e-09
32.050000	3.67953e-09
32.000000	3.81203e-09
31.950000	3.94929e-09
31.900000	4.09148e-09
31.850000	4.23879e-09
31.800000	4.39139e-09
31.750000	4.54948e-09
31.700000	4.71325e-09
31.650000	4.88292e-09
31.600000	5.05868e-09
31.550000	5.24076e-09
31.500000	5.42938e-09
31.450000	5.62479e-09
31.400000	5.82722e-09
31.350000	6.03692e-09
31.300000	6.25416e-09
31.250000	6.47921e-09
31.200000	6.71234e-09
31.150000	6.95386e-09
31.100000	7.20404e-09
31.050000	7.46322e-09
31.000000	7.73171e-09
30.950000	8.00985e-09
30.900000	8.29797e-09
30.850000	8.59645e-09
30.800000	8.90564e-09
30.750000	9.22594e-09
30.700000	9.55775e-09
30.650000	9.90147e-09
30.600000	1.02575e-08
30.550000	1.06264e-08
30.500000	1.10085e-08
30.450000	1.14043e-08
30.400000	1.18143e-08
30.350000	1.2239e-08
30.300000	1.2679e-08
30.250000	1.31348e-08
30.200000	1.3607e-08
30.150000	1.4096e-08
30.100000	1.46027e-08
30.050000	1.51275e-08
30.000000	1.56711e-08
29.950000	1.62343e-08
29.900000	1.68177e-08
29.850000	1.7422e-08
29.800000	1.80479e-08
29.750000	1.86964e-08
29.700000	1.9368e-08
29.650000	2.00638e-08
29.600000	2.07845e-08
29.550000	2.15311e-08
29.500000	2.23045e-08
29.450000	2.31055e-08
29.400000	2.39353e-08
29.350000	2.47949e-08
29.300000	2.56853e-08
29.250000	2.66075e-08
29.200000	2.75629e-08
29.150000	2.85525e-08
29.100000	2.95775e-08
29.050000	3.06393e-08
29.000000	3.17391e-08
28.950000	3.28784e-08
28.900000	3.40584e-08
28.850000	3.52808e-08
28.800000	3.65469e-08
28.750000	3.78584e-08
28.700000	3.92168e-08
28.650000	4.06239e-08
28.600000	4.20814e-08
28.550000	4.35911e-08
28.500000	4.51549e-08
28.450000	4.67746e-08
28.400000	4.84523e-08
28.350000	5.01901e-08
28.300000	5.19901e-08
28.250000	5.38545e-08
28.200000	5.57856e-08
28.150000	5.77859e-08
28.100000	5.98577e-08
28.050000	6.20037e-08
28.000000	6.42264e-08
27.950000	6.65287e-08
27.900000	6.89133e-08
27.850000	7.13832e-08
27.800000	7.39415e-08
27.750000	7.65912e-08
27.700000	7.93357e-08
27.650000	8.21783e-08
27.600000	8.51226e-08
27.550000	8.81721e-08
27.500000	9.13306e-08
27.450000	9.4602e-08
27.400000	9.79903e-08
27.350000	1.015e-07
27.300000	1.05135e-07
27.250000	1.08899e-07
27.200000	1.12798e-07
27.150000	1.16837e-07
27.100000	1.2102e-07
27.050000	1.25352e-07
27.000000	1.29839e-07
26.950000	1.34486e-07
26.900000	1.39299e-07
26.850000	1.44283e-07
26.800000	1.49446e-07
26.750000	1.54793e-07
26.700000	1.60331e-07
26.650000	1.66067e-07
26.600000	1.72007e-07
26.550000	1.78159e-07
26.500000	1.8453e-07
26.450000	1.91129e-07
26.400000	1.97963e-07
26.350000	2.05041e-07
26.300000	2.12372e-07
26.250000	2.19963e-07
26.200000	2.27826e-07
26.150000	2.35969e-07
26.100000	2.44401e-07
26.050000	2.53135e-07
26.000000	2.62179e-07
25.950000	2.71546e-07
25.900000	2.81247e-07
25.850000	2.91293e-07
25.800000	3.01697e-07
25.750000	3.12472e-07
25.700000	3.2363e-07
25.650000	3.35186e-07
25.600000	3.47152e-07
25.550000	3.59545e-07
25.500000	3.72379e-07
25.450000	3.8567e-07
25.400000	3.99433e-07
25.350000	4.13687e-07
25.300000	4.28447e-07
25.250000	4.43732e-07
25.200000	4.59561e-07
25.150000	4.75953e-07
25.100000	4.92927e-07
25.050000	5.10505e-07
25.000000	5.28708e-07
24.950000	5.47557e-07
24.900000	5.67077e-07
24.850000	5.8729e-07
24.800000	6.08221e-07
24.750000	6.29895e-07
24.700000	6.52339e-07
24.650000	6.7558e-07
24.600000	6.99646e-07
24.550000	7.24566e-07
24.500000	7.50371e-07
24.450000	7.77091e-07
24.400000	8.04759e-07
24.350000	8.33409e-07
24.300000	8.63075e-07
24.250000	8.93793e-07
24.200000	9.256e-07
24.150000	9.58535e-07
24.100000	9.92637e-07
24.050000	1.02795e-06
24.000000	1.06451e-06
23.950000	1.10237e-06
23.900000	1.14156e-06
23.850000	1.18215e-06
23.800000	1.22417e-06
23.750000	1.26768e-06
23.700000	1.31273e-06
23.650000	1.35938e-06
23.600000	1.40767e-06
23.550000	1.45768e-06
23.500000	1.50945e-06
23.450000	1.56305e-06
23.400000	1.61855e-06
23.350000	1.67601e-06
23.300000	1.7355e-06
23.250000	1.79709e-06
23.200000	1.86086e-06
23.150000	1.92688e-06
23.100000	1.99523e-06
23.050000	2.06599e-06
23.000000	2.13925e-06
22.950000	2.2151e-06
22.900000	2.29362e-06
22.850000	2.37491e-06
22.800000	2.45907e-06
22.750000	2.54619e-06
22.700000	2.63639e-06
22.650000	2.72976e-06
22.600000	2.82643e-06
22.550000	2.92649e-06
22.500000	3.03008e-06
22.450000	3.13732e-06
22.400000	3.24833e-06
22.350000	3.36325e-06
22.300000	3.48221e-06
22.250000	3.60536e-06
22.200000	3.73283e-06
22.150000	3.86479e-06
22.100000	4.00138e-06
22.050000	4.14277e-06
22.000000	4.28912e-06
21.950000	4.44061e-06
21.900000	4.59742e-06
21.850000	4.75974e-06
21.800000	4.92774e-06
21.750000	5.10164e-06
21.700000	5.28163e-06
21.650000	5.46793e-06
21.600000	5.66076e-06
21.550000	5.86035e-06
21.500000	6.06692e-06
21.450000	6.28072e-06
21.400000	6.502e-06
21.350000	6.73102e-06
21.300000	6.96805e-06
21.250000	7.21336e-06
21.200000	7.46725e-06
21.150000	7.73e-06
21.100000	8.00193e-06
21.050000	8.28334e-06
21.000000	8.57458e-06
20.950000	8.87597e-06
20.900000	9.18787e-06
20.850000	9.51064e-06
20.800000	9.84466e-06
20.750000	1.01903e-05
20.700000	1.0548e-05
20.650000	1.09181e-05
20.600000	1.13011e-05
20.550000	1.16974e-05
20.500000	1.21074e-05
20.450000	1.25318e-05
20.400000	1.29708e-05
20.350000	1.34251e-05
20.300000	1.38951e-05
20.250000	1.43814e-05
20.200000	1.48846e-05
20.150000	1.54052e-05
20.100000	1.59438e-05
20.050000	1.65011e-05
20.000000	1.70776e-05
19.950000	1.7674e-05
19.900000	1.8291e-05
19.850000	1.89294e-05
19.800000	1.95897e-05
19.750000	2.02728e-05
19.700000	2.09795e-05
19.650000	2.17105e-05
19.600000	2.24666e-05
19.550000	2.32488e-05
19.500000	2.40578e-05
19.450000	2.48946e-05
19.400000	2.57601e-05
19.350000	2.66554e-05
19.300000	2.75813e-05
19.250000	2.85389e-05
19.200000	2.95293e-05
19.150000	3.05535e-05
19.100000	3.16128e-05
19.050000	3.27082e-05
19.000000	3.3841e-05
18.950000	3.50125e-05
18.900000	3.62238e-05
18.850000	3.74763e-05
18.800000	3.87714e-05
18.750000	4.01105e-05
18.700000	4.14951e-05
18.650000	4.29266e-05
18.600000	4.44065e-05
18.550000	4.59366e-05
18.500000	4.75184e-05
18.450000	4.91535e-05
18.400000	5.08439e-05
18.350000	5.25911e-05
18.300000	5.43972e-05
18.250000	5.62639e-05
18.200000	5.81933e-05
18.150000	6.01874e-05
18.100000	6.22483e-05
18.050000	6.43781e-05
18.000000	6.6579e-05
17.950000	6.88532e-05
17.900000	7.12032e-05
17.850000	7.36313e-05
17.800000	7.614e-05
17.750000	7.87318e-05
17.700000	8.14094e-05
17.650000	8.41753e-05
17.600000	8.70325e-05
17.550000	8.99836e-05
17.500000	9.30317e-05
17.450000	9.61797e-05
17.400000	9.94306e-05
17.350000	0.000102788
17.300000	0.000106254
17.250000	0.000109833
17.200000	0.000113528
17.150000	0.000117342
17.100000	0.000121279
17.050000	0.000125343
17.000000	0.000129537
16.950000	0.000133866
16.900000	0.000138332
16.850000	0.00014294
16.800000	0.000147694
16.750000	0.000152597
16.700000	0.000157655
16.650000	0.000162871
16.600000	0.000168249
16.550000	0.000173795
16.500000	0.000179511
16.450000	0.000185403
16.400000	0.000191475
16.350000	0.000197732
16.300000	0.000204177
16.250000	0.000210816
16.200000	0.000217652
16.150000	0.000224691
16.100000	0.000231937
16.050000	0.000239393
16.000000	0.000247064
15.950000	0.000254955
15.900000	0.000263068
15.850000	0.000271407
15.800000	0.000279976
15.750000	0.000288778
15.700000	0.000297815
15.650000	0.000307089
15.600000	0.000316602
15.550000	0.000326354
15.500000	0.000336346
15.450000	0.000346576
15.400000	0.000357042
15.350000	0.000367739
15.300000	0.000378663
15.250000	0.000389804
15.200000	0.000401152
15.150000	0.000412692
15.100000	0.000424405
15.050000	0.000436265
15.000000	0.00044824
14.950000	0.000460284
14.900000	0.000472337
14.850000	0.000484312
14.800000	0.000496084
14.750000	0.000507446
14.700000	0.000518
&
```
