## Supplementary material for "All-at-once RNA folding with 3D motif prediction framed by evolutionary information": RF02108_DLEU2_4.cacofold.helixcov

```
# RMs = 1 L = 62

# RM_HELIX NESTED 17-26 35-42, nbp = 8 nbp_cov = 0
# pvals: 0.694555,0.474319,0.474319,0.474319,0.474319,0.541742,0.762644,0.474319
# aggregated NONE
NESTED  :::::::::::::::<<<<<<<<________>>>>>>>>:::::::::::::::::::
        ::::::::::::::::::::::::::::::::::::::::::::::::::::::::::
```
