## Supplementary material for "All-at-once RNA folding with 3D motif prediction framed by evolutionary information": RF02108_DLEU2_4.cacofold.power

```
# Power analysis of CaCoFold structure 
#
# Powertype = SINGLE SUBSTITUTIONS
# covary  left_pos      right_pos    substitutions      power
#----------------------------------------------------------------
          17		42		4		0.07
          18		41		5		0.11
          19		40		1		0.00
          20		39		0		0.00
          21		38		5		0.11
          23		37		5		0.11
          24		36		3		0.02
          26		35		7		0.20
#
# BPAIRS 8
# avg substitutions per BP  3.8
# BPAIRS expected to covary 0.6 +/- 0.7
# BPAIRS observed to covary 0
#
```
