## Supplementary material for "All-at-once RNA folding with 3D motif prediction framed by evolutionary information": RF02108_DLEU2_4.surv

```
&
12.091552	0.000604961
11.008171	0.00120992
9.076927	0.00181488
8.181960	0.00241984
7.569614	0.0030248
7.381200	0.00362976
7.286993	0.00423472
7.098579	0.00604961
6.957268	0.00725953
6.910165	0.00786449
6.768854	0.00846945
6.486233	0.00907441
6.297819	0.0114943
6.250715	0.0120992
6.203612	0.0127042
6.156508	0.0133091
5.779680	0.0145191
5.685473	0.0169389
5.544162	0.0175439
5.167334	0.0181488
5.120231	0.0193587
5.073127	0.0199637
5.026024	0.0211736
4.790506	0.0217786
4.696299	0.0241984
4.649195	0.0254083
4.554988	0.0260133
4.507885	0.0272232
4.366574	0.0284332
4.319471	0.0290381
4.178160	0.0296431
4.083953	0.030248
3.942643	0.031458
3.895539	0.0326679
3.754229	0.0332728
3.707125	0.0350877
3.660021	0.0362976
3.518711	0.0375076
3.424504	0.0393224
3.377400	0.0399274
3.330297	0.0411373
3.283193	0.0423472
3.236090	0.0453721
3.188986	0.046582
3.141883	0.0490018
3.094779	0.0502117
3.047676	0.0508167
3.000572	0.0526316
2.906365	0.0538415
2.859262	0.0550514
2.812158	0.0562613
2.717951	0.0580762
2.670847	0.0598911
2.623744	0.061101
2.576640	0.061706
2.529537	0.0635209
2.435330	0.0653358
2.388226	0.0671506
2.246916	0.0677556
2.199812	0.0701754
2.152709	0.0707804
2.105605	0.0725953
2.058502	0.0744102
2.011398	0.0756201
1.964295	0.077435
1.917191	0.0804598
1.870088	0.0828796
1.775881	0.0834846
1.728777	0.0846945
1.681674	0.0852995
1.634570	0.0871143
1.587466	0.0883243
1.540363	0.0907441
1.493259	0.0937689
1.446156	0.0961887
1.399052	0.0986086
1.304845	0.100423
1.257742	0.101633
1.210638	0.102843
1.163535	0.104053
1.116431	0.104658
1.069328	0.105263
1.022224	0.107078
0.975121	0.109498
0.928017	0.111313
0.880914	0.113733
0.833810	0.117967
0.786707	0.120387
0.739603	0.123412
0.692500	0.127042
0.645396	0.131881
0.598293	0.134301
0.551189	0.137931
0.504085	0.140956
0.456982	0.143376
0.409878	0.145191
0.362775	0.1464
0.315671	0.149425
0.268568	0.15245
0.221464	0.159105
0.174361	0.164549
0.127257	0.170599
0.080154	0.174229
0.033050	0.180883
-0.014053	0.584997
-0.061157	0.595281
-0.108260	0.612825
-0.155364	0.628554
-0.202467	0.644283
-0.249571	0.667272
-0.296674	0.688445
-0.343778	0.707199
-0.390881	0.722323
-0.437985	0.733212
-0.485088	0.750756
-0.532192	0.766485
-0.579296	0.774955
-0.626399	0.779794
-0.673503	0.793708
-0.720606	0.799153
-0.767710	0.806413
-0.814813	0.814882
-0.861917	0.824561
-0.909020	0.83908
-0.956124	0.84755
-1.003227	0.850575
-1.050331	0.856624
-1.097434	0.864489
-1.144538	0.867514
-1.191641	0.875378
-1.238745	0.887477
-1.285848	0.891107
-1.332952	0.896552
-1.380055	0.899577
-1.427159	0.902601
-1.474262	0.906836
-1.521366	0.911071
-1.568470	0.91833
-1.615573	0.924985
-1.662677	0.93043
-1.709780	0.935269
-1.756884	0.938294
-1.803987	0.941924
-1.851091	0.944344
-1.945298	0.949788
-1.992401	0.951603
-2.039505	0.954628
-2.086608	0.958863
-2.133712	0.960678
-2.180815	0.961283
-2.227919	0.965517
-2.275022	0.967937
-2.322126	0.970962
-2.369229	0.971567
-2.416333	0.973382
-2.463436	0.975802
-2.510540	0.977616
-2.557643	0.981246
-2.604747	0.983061
-2.651851	0.984876
-2.698954	0.985481
-2.746058	0.986691
-2.793161	0.987901
-2.887368	0.988506
-2.934472	0.989111
-3.028679	0.989716
-3.075782	0.991531
-3.217093	0.99274
-3.264196	0.994555
-3.358403	0.99516
-3.405507	0.995765
-3.452610	0.996975
-3.782335	0.99758
-3.923646	0.998185
-4.206267	0.99879
-4.347577	0.999395
-6.184615	1
&
18.686045	3.0248e-05
16.189558	6.04961e-05
15.812730	9.07441e-05
15.153281	0.000120992
14.917763	0.00015124
14.729349	0.000181488
14.446728	0.000211736
14.399625	0.000241984
14.117003	0.000272232
14.069900	0.00030248
13.975693	0.000362976
13.834382	0.000393224
13.740175	0.000453721
13.598865	0.000514217
13.551761	0.000574713
13.504658	0.000604961
13.457554	0.000635209
13.410451	0.000665457
13.269140	0.000695705
13.222036	0.000725953
13.080726	0.000756201
12.939415	0.000816697
12.798105	0.000846945
12.656794	0.000877193
12.609691	0.000967937
12.562587	0.000998185
12.515484	0.00102843
12.421277	0.00105868
12.374173	0.00111918
12.185759	0.00114943
12.091552	0.00117967
12.044448	0.00124017
11.950241	0.00133091
11.808931	0.00136116
11.667620	0.00139141
11.573413	0.00145191
11.526310	0.00148215
11.432103	0.0015124
11.243689	0.00160315
11.149482	0.00163339
11.055274	0.00166364
10.961067	0.00169389
10.866860	0.00172414
10.819757	0.00178463
10.772653	0.00181488
10.725550	0.00187538
10.678446	0.00196612
10.537136	0.00199637
10.490032	0.00202662
10.395825	0.00205687
10.348722	0.00211736
10.254515	0.00220811
10.207411	0.00223835
10.160308	0.00229885
10.066100	0.00241984
10.018997	0.00251059
9.971893	0.00257108
9.924790	0.00260133
9.830583	0.00266183
9.783479	0.00269208
9.736376	0.00278282
9.689272	0.00281307
9.642169	0.00284332
9.595065	0.00287356
9.547962	0.00293406
9.500858	0.00296431
9.453755	0.0030248
9.406651	0.0030853
9.359548	0.00311555
9.312444	0.00320629
9.265341	0.00329704
9.218237	0.00338778
9.171134	0.00350877
9.124030	0.00366001
9.076927	0.0038415
9.029823	0.00402299
8.982719	0.00405324
8.935616	0.00423472
8.888512	0.00432547
8.841409	0.00441621
8.794305	0.00447671
8.747202	0.00456745
8.700098	0.00474894
8.652995	0.00483969
8.605891	0.00505142
8.558788	0.00517241
8.511684	0.00526316
8.464581	0.00538415
8.417477	0.00568663
8.370374	0.00586812
8.323270	0.00601936
8.276167	0.00629159
8.229063	0.00641258
8.181960	0.00656382
8.134856	0.00695705
8.087753	0.00716878
8.040649	0.00725953
7.993546	0.00756201
7.946442	0.00771325
7.899338	0.00804598
7.852235	0.00831821
7.805131	0.00856019
7.758028	0.00886267
7.710924	0.00901391
7.663821	0.0092559
7.616717	0.00931639
7.569614	0.00964912
7.522510	0.00998185
7.475407	0.0103751
7.428303	0.0107683
7.381200	0.0111918
7.334096	0.0115245
7.286993	0.011827
7.239889	0.0122505
7.192786	0.0125227
7.145682	0.0128554
7.098579	0.0130974
7.051475	0.0136116
7.004372	0.0139443
6.957268	0.0141258
6.910165	0.0145796
6.863061	0.015003
6.815957	0.015487
6.768854	0.0160012
6.721750	0.0163944
6.674647	0.0170296
6.627543	0.0173624
6.580440	0.0179371
6.533336	0.0185118
6.486233	0.0186933
6.439129	0.0192075
6.392026	0.019873
6.344922	0.0205082
6.297819	0.0210829
6.250715	0.0218391
6.203612	0.0224138
6.156508	0.0229583
6.109405	0.023412
6.062301	0.0239262
6.015198	0.0243497
5.968094	0.0248639
5.920991	0.0252571
5.873887	0.0259226
5.826783	0.0264973
5.779680	0.0271627
5.732576	0.0275862
5.685473	0.0281307
5.638369	0.0284936
5.591266	0.0290986
5.544162	0.0295523
5.497059	0.030006
5.449955	0.0303388
5.402852	0.0306715
5.355748	0.0313672
5.308645	0.0320024
5.261541	0.0326376
5.214438	0.0331821
5.167334	0.0336963
5.120231	0.0342408
5.073127	0.0347247
5.026024	0.0352087
4.978920	0.0356019
4.931817	0.0361162
4.884713	0.0364489
4.837610	0.0369631
4.790506	0.0377798
4.743402	0.0382033
4.696299	0.0387175
4.649195	0.0392922
4.602092	0.0401089
4.554988	0.0405626
4.507885	0.0414096
4.460781	0.0421658
4.413678	0.042559
4.366574	0.0431034
4.319471	0.0438596
4.272367	0.0445554
4.225264	0.0452813
4.178160	0.0458863
4.131057	0.0466727
4.083953	0.0477314
4.036850	0.0484876
3.989746	0.0493648
3.942643	0.0501815
3.895539	0.0509982
3.848436	0.0517241
3.801332	0.0523896
3.754229	0.053297
3.707125	0.0541137
3.660021	0.0549304
3.612918	0.0559589
3.565814	0.0567453
3.518711	0.057804
3.471607	0.0587417
3.424504	0.0600121
3.377400	0.0610405
3.330297	0.0620992
3.283193	0.0631579
3.236090	0.0645493
3.188986	0.0658802
3.141883	0.0667272
3.094779	0.0680278
3.047676	0.069026
3.000572	0.0700847
2.953469	0.0713249
2.906365	0.0724138
2.859262	0.073412
2.812158	0.0745917
2.765055	0.0760133
2.717951	0.0772837
2.670847	0.0787659
2.623744	0.0801573
2.576640	0.0812462
2.529537	0.0826074
2.482433	0.0839988
2.435330	0.08536
2.388226	0.0866304
2.341123	0.0877798
2.294019	0.0896249
2.246916	0.0908651
2.199812	0.0927405
2.152709	0.0943134
2.105605	0.0958863
2.058502	0.0974592
2.011398	0.0987296
1.964295	0.100151
1.917191	0.101603
1.870088	0.103237
1.822984	0.104779
1.775881	0.106594
1.728777	0.10856
1.681674	0.109891
1.634570	0.111585
1.587466	0.112946
1.540363	0.114428
1.493259	0.116092
1.446156	0.117756
1.399052	0.119722
1.351949	0.121506
1.304845	0.123079
1.257742	0.124501
1.210638	0.126588
1.163535	0.128433
1.116431	0.130339
1.069328	0.132123
1.022224	0.133666
0.975121	0.135844
0.928017	0.138203
0.880914	0.140381
0.833810	0.141833
0.786707	0.143527
0.739603	0.145584
0.692500	0.147641
0.645396	0.15006
0.598293	0.151754
0.551189	0.154083
0.504085	0.156352
0.456982	0.159014
0.409878	0.161525
0.362775	0.163672
0.315671	0.166062
0.268568	0.168572
0.221464	0.170932
0.174361	0.173835
0.127257	0.177042
0.080154	0.181186
0.033050	0.184967
-0.014053	0.474319
-0.061157	0.485814
-0.108260	0.501996
-0.155364	0.520599
-0.202467	0.541742
-0.249571	0.56216
-0.296674	0.583545
-0.343778	0.60369
-0.390881	0.623684
-0.437985	0.643345
-0.485088	0.661283
-0.532192	0.678766
-0.579296	0.694555
-0.626399	0.710375
-0.673503	0.724803
-0.720606	0.738143
-0.767710	0.750423
-0.814813	0.762644
-0.861917	0.774108
-0.909020	0.785269
-0.956124	0.796189
-1.003227	0.807653
-1.050331	0.816425
-1.097434	0.825862
-1.144538	0.834332
-1.191641	0.842166
-1.238745	0.850091
-1.285848	0.857562
-1.332952	0.865336
-1.380055	0.871809
-1.427159	0.878736
-1.474262	0.884604
-1.521366	0.890956
-1.568470	0.896279
-1.615573	0.901391
-1.662677	0.905475
-1.709780	0.909921
-1.756884	0.914852
-1.803987	0.918996
-1.851091	0.922989
-1.898194	0.926921
-1.945298	0.930369
-1.992401	0.933696
-2.039505	0.937629
-2.086608	0.940714
-2.133712	0.943466
-2.180815	0.947126
-2.227919	0.949909
-2.275022	0.952511
-2.322126	0.955142
-2.369229	0.957653
-2.416333	0.959952
-2.463436	0.96216
-2.510540	0.963823
-2.557643	0.966001
-2.604747	0.968149
-2.651851	0.969782
-2.698954	0.971264
-2.746058	0.972686
-2.793161	0.97441
-2.840265	0.975892
-2.887368	0.977132
-2.934472	0.978554
-2.981575	0.979915
-3.028679	0.981367
-3.075782	0.982275
-3.122886	0.983848
-3.169989	0.985027
-3.217093	0.985874
-3.264196	0.986721
-3.311300	0.987568
-3.358403	0.988385
-3.405507	0.98908
-3.452610	0.989927
-3.499714	0.990532
-3.546817	0.991016
-3.593921	0.99147
-3.641024	0.992136
-3.688128	0.992559
-3.735232	0.992892
-3.782335	0.993285
-3.829439	0.993708
-3.876542	0.994465
-3.923646	0.994918
-3.970749	0.995221
-4.017853	0.995493
-4.064956	0.995886
-4.112060	0.996158
-4.159163	0.99637
-4.206267	0.996612
-4.253370	0.996884
-4.300474	0.997187
-4.347577	0.99752
-4.394681	0.997822
-4.441784	0.998004
-4.488888	0.998125
-4.535991	0.998397
-4.583095	0.998457
-4.630198	0.998639
-4.677302	0.998699
-4.724406	0.99876
-4.771509	0.998911
-4.818613	0.998972
-4.865716	0.999032
-4.959923	0.999123
-5.054130	0.999183
-5.148337	0.999214
-5.195441	0.999274
-5.242544	0.999304
-5.289648	0.999335
-5.336751	0.999365
-5.383855	0.999425
-5.430958	0.999486
-5.478062	0.999546
-5.525165	0.999667
-5.572269	0.999728
-5.666476	0.999758
-5.760683	0.999788
-6.090408	0.999849
-6.184615	0.999879
-6.278822	0.999909
-6.467236	0.99997
-7.267996	1
&
47.796022	1.63922e-18
47.748918	1.71772e-18
47.701815	1.79999e-18
47.654711	1.88619e-18
47.607608	1.97652e-18
47.560504	2.07118e-18
47.513401	2.17037e-18
47.466297	2.27431e-18
47.419194	2.38322e-18
47.372090	2.49735e-18
47.324987	2.61695e-18
47.277883	2.74227e-18
47.230780	2.87359e-18
47.183676	3.0112e-18
47.136573	3.1554e-18
47.089469	3.3065e-18
47.042366	3.46484e-18
46.995262	3.63075e-18
46.948158	3.80461e-18
46.901055	3.9868e-18
46.853951	4.1777e-18
46.806848	4.37775e-18
46.759744	4.58737e-18
46.712641	4.80703e-18
46.665537	5.03721e-18
46.618434	5.2784e-18
46.571330	5.53114e-18
46.524227	5.79599e-18
46.477123	6.07351e-18
46.430020	6.36431e-18
46.382916	6.66904e-18
46.335813	6.98835e-18
46.288709	7.32295e-18
46.241606	7.67357e-18
46.194502	8.04097e-18
46.147399	8.42595e-18
46.100295	8.82937e-18
46.053192	9.2521e-18
46.006088	9.69506e-18
45.958984	1.01592e-17
45.911881	1.06456e-17
45.864777	1.11553e-17
45.817674	1.16893e-17
45.770570	1.2249e-17
45.723467	1.28354e-17
45.676363	1.34499e-17
45.629260	1.40938e-17
45.582156	1.47685e-17
45.535053	1.54755e-17
45.487949	1.62163e-17
45.440846	1.69926e-17
45.393742	1.78061e-17
45.346639	1.86585e-17
45.299535	1.95516e-17
45.252432	2.04876e-17
45.205328	2.14683e-17
45.158225	2.2496e-17
45.111121	2.35728e-17
45.064018	2.47012e-17
45.016914	2.58836e-17
44.969811	2.71226e-17
44.922707	2.84208e-17
44.875603	2.97812e-17
44.828500	3.12067e-17
44.781396	3.27005e-17
44.734293	3.42657e-17
44.687189	3.59058e-17
44.640086	3.76244e-17
44.592982	3.94252e-17
44.545879	4.13122e-17
44.498775	4.32895e-17
44.451672	4.53614e-17
44.404568	4.75325e-17
44.357465	4.98074e-17
44.310361	5.21912e-17
44.263258	5.46891e-17
44.216154	5.73065e-17
44.169051	6.00491e-17
44.121947	6.2923e-17
44.074844	6.59344e-17
44.027740	6.90898e-17
43.980637	7.23963e-17
43.933533	7.58609e-17
43.886430	7.94913e-17
43.839326	8.32954e-17
43.792222	8.72815e-17
43.745119	9.14584e-17
43.698015	9.5835e-17
43.650912	1.00421e-16
43.603808	1.05227e-16
43.556705	1.10262e-16
43.509601	1.15538e-16
43.462498	1.21067e-16
43.415394	1.2686e-16
43.368291	1.3293e-16
43.321187	1.39291e-16
43.274084	1.45956e-16
43.226980	1.5294e-16
43.179877	1.60258e-16
43.132773	1.67926e-16
43.085670	1.75961e-16
43.038566	1.8438e-16
42.991463	1.93202e-16
42.944359	2.02446e-16
42.897256	2.12132e-16
42.850152	2.22281e-16
42.803048	2.32916e-16
42.755945	2.4406e-16
42.708841	2.55736e-16
42.661738	2.67971e-16
42.614634	2.80792e-16
42.567531	2.94225e-16
42.520427	3.08301e-16
42.473324	3.23051e-16
42.426220	3.38505e-16
42.379117	3.54699e-16
42.332013	3.71668e-16
42.284910	3.89447e-16
42.237806	4.08078e-16
42.190703	4.27599e-16
42.143599	4.48054e-16
42.096496	4.69487e-16
42.049392	4.91945e-16
42.002289	5.15477e-16
41.955185	5.40135e-16
41.908082	5.65972e-16
41.860978	5.93044e-16
41.813875	6.21411e-16
41.766771	6.51134e-16
41.719667	6.82279e-16
41.672564	7.14913e-16
41.625460	7.49108e-16
41.578357	7.84938e-16
41.531253	8.22481e-16
41.484150	8.61819e-16
41.437046	9.03038e-16
41.389943	9.46228e-16
41.342839	9.91483e-16
41.295736	1.0389e-15
41.248632	1.08859e-15
41.201529	1.14065e-15
41.154425	1.1952e-15
41.107322	1.25236e-15
41.060218	1.31225e-15
41.013115	1.37501e-15
40.966011	1.44076e-15
40.918908	1.50966e-15
40.871804	1.58186e-15
40.824701	1.6575e-15
40.777597	1.73676e-15
40.730494	1.81981e-15
40.683390	1.90683e-15
40.636286	1.99802e-15
40.589183	2.09356e-15
40.542079	2.19366e-15
40.494976	2.29855e-15
40.447872	2.40846e-15
40.400769	2.52362e-15
40.353665	2.64429e-15
40.306562	2.77072e-15
40.259458	2.90319e-15
40.212355	3.042e-15
40.165251	3.18745e-15
40.118148	3.33984e-15
40.071044	3.49952e-15
40.023941	3.66683e-15
39.976837	3.84214e-15
39.929734	4.02582e-15
39.882630	4.21829e-15
39.835527	4.41995e-15
39.788423	4.63126e-15
39.741320	4.85266e-15
39.694216	5.08464e-15
39.647113	5.32771e-15
39.600009	5.58239e-15
39.552905	5.84925e-15
39.505802	6.12885e-15
39.458698	6.42182e-15
39.411595	6.72879e-15
39.364491	7.05043e-15
39.317388	7.38744e-15
39.270284	7.74055e-15
39.223181	8.11054e-15
39.176077	8.4982e-15
39.128974	8.90439e-15
39.081870	9.32999e-15
39.034767	9.77592e-15
38.987663	1.02432e-14
38.940560	1.07327e-14
38.893456	1.12457e-14
38.846353	1.17831e-14
38.799249	1.23463e-14
38.752146	1.29363e-14
38.705042	1.35546e-14
38.657939	1.42023e-14
38.610835	1.48811e-14
38.563731	1.55922e-14
38.516628	1.63373e-14
38.469524	1.7118e-14
38.422421	1.7936e-14
38.375317	1.87931e-14
38.328214	1.96911e-14
38.281110	2.06321e-14
38.234007	2.16179e-14
38.186903	2.26509e-14
38.139800	2.37332e-14
38.092696	2.48672e-14
38.045593	2.60554e-14
37.998489	2.73003e-14
37.951386	2.86047e-14
37.904282	2.99714e-14
37.857179	3.14033e-14
37.810075	3.29037e-14
37.762972	3.44757e-14
37.715868	3.61227e-14
37.668765	3.78485e-14
37.621661	3.96566e-14
37.574558	4.15511e-14
37.527454	4.35361e-14
37.480350	4.56159e-14
37.433247	4.7795e-14
37.386143	5.00781e-14
37.339040	5.24703e-14
37.291936	5.49767e-14
37.244833	5.76028e-14
37.197729	6.03543e-14
37.150626	6.32371e-14
37.103522	6.62577e-14
37.056419	6.94224e-14
37.009315	7.27382e-14
36.962212	7.62124e-14
36.915108	7.98524e-14
36.868005	8.36662e-14
36.820901	8.76621e-14
36.773798	9.18488e-14
36.726694	9.62353e-14
36.679591	1.00831e-13
36.632487	1.05647e-13
36.585384	1.10692e-13
36.538280	1.15978e-13
36.491177	1.21516e-13
36.444073	1.27319e-13
36.396969	1.33399e-13
36.349866	1.39769e-13
36.302762	1.46443e-13
36.255659	1.53436e-13
36.208555	1.60762e-13
36.161452	1.68438e-13
36.114348	1.7648e-13
36.067245	1.84907e-13
36.020141	1.93735e-13
35.973038	2.02985e-13
35.925934	2.12676e-13
35.878831	2.2283e-13
35.831727	2.33468e-13
35.784624	2.44614e-13
35.737520	2.56292e-13
35.690417	2.68527e-13
35.643313	2.81346e-13
35.596210	2.94777e-13
35.549106	3.08849e-13
35.502003	3.23592e-13
35.454899	3.39038e-13
35.407795	3.55222e-13
35.360692	3.72177e-13
35.313588	3.89942e-13
35.266485	4.08554e-13
35.219381	4.28054e-13
35.172278	4.48485e-13
35.125174	4.6989e-13
35.078071	4.92316e-13
35.030967	5.15813e-13
34.983864	5.4043e-13
34.936760	5.66221e-13
34.889657	5.93243e-13
34.842553	6.21554e-13
34.795450	6.51215e-13
34.748346	6.82291e-13
34.701243	7.14849e-13
34.654139	7.48961e-13
34.607036	7.84699e-13
34.559932	8.22142e-13
34.512829	8.6137e-13
34.465725	9.0247e-13
34.418622	9.45529e-13
34.371518	9.90642e-13
34.324414	1.03791e-12
34.277311	1.08743e-12
34.230207	1.13931e-12
34.183104	1.19366e-12
34.136000	1.2506e-12
34.088897	1.31027e-12
34.041793	1.37277e-12
33.994690	1.43826e-12
33.947586	1.50687e-12
33.900483	1.57875e-12
33.853379	1.65405e-12
33.806276	1.73295e-12
33.759172	1.81561e-12
33.712069	1.90221e-12
33.664965	1.99294e-12
33.617862	2.08799e-12
33.570758	2.18757e-12
33.523655	2.29191e-12
33.476551	2.40121e-12
33.429448	2.51573e-12
33.382344	2.6357e-12
33.335241	2.76139e-12
33.288137	2.89308e-12
33.241033	3.03104e-12
33.193930	3.17557e-12
33.146826	3.32699e-12
33.099723	3.48563e-12
33.052619	3.65183e-12
33.005516	3.82595e-12
32.958412	4.00837e-12
32.911309	4.19948e-12
32.864205	4.3997e-12
32.817102	4.60946e-12
32.769998	4.82921e-12
32.722895	5.05944e-12
32.675791	5.30063e-12
32.628688	5.55331e-12
32.581584	5.81804e-12
32.534481	6.09537e-12
32.487377	6.38592e-12
32.440274	6.69031e-12
32.393170	7.00921e-12
32.346067	7.34329e-12
32.298963	7.69329e-12
32.251860	8.05995e-12
32.204756	8.44409e-12
32.157652	8.84652e-12
32.110549	9.26812e-12
32.063445	9.7098e-12
32.016342	1.01725e-11
31.969238	1.06573e-11
31.922135	1.11651e-11
31.875031	1.16971e-11
31.827928	1.22545e-11
31.780824	1.28384e-11
31.733721	1.34501e-11
31.686617	1.40909e-11
31.639514	1.47623e-11
31.592410	1.54656e-11
31.545307	1.62024e-11
31.498203	1.69743e-11
31.451100	1.77829e-11
31.403996	1.863e-11
31.356893	1.95175e-11
31.309789	2.04472e-11
31.262686	2.14212e-11
31.215582	2.24415e-11
31.168478	2.35104e-11
31.121375	2.46302e-11
31.074271	2.58032e-11
31.027168	2.70322e-11
30.980064	2.83195e-11
30.932961	2.96682e-11
30.885857	3.10811e-11
30.838754	3.25611e-11
30.791650	3.41117e-11
30.744547	3.5736e-11
30.697443	3.74376e-11
30.650340	3.92201e-11
30.603236	4.10875e-11
30.556133	4.30438e-11
30.509029	4.50931e-11
30.461926	4.72399e-11
30.414822	4.94888e-11
30.367719	5.18447e-11
30.320615	5.43127e-11
30.273512	5.68981e-11
30.226408	5.96065e-11
30.179305	6.24437e-11
30.132201	6.54159e-11
30.085097	6.85294e-11
30.037994	7.1791e-11
29.990890	7.52077e-11
29.943787	7.87869e-11
29.896683	8.25364e-11
29.849580	8.64641e-11
29.802476	9.05786e-11
29.755373	9.48887e-11
29.708269	9.94038e-11
29.661166	1.04134e-10
29.614062	1.09088e-10
29.566959	1.14278e-10
29.519855	1.19715e-10
29.472752	1.25411e-10
29.425648	1.31377e-10
29.378545	1.37626e-10
29.331441	1.44173e-10
29.284338	1.51031e-10
29.237234	1.58215e-10
29.190131	1.6574e-10
29.143027	1.73623e-10
29.095924	1.81881e-10
29.048820	1.90531e-10
29.001716	1.99592e-10
28.954613	2.09084e-10
28.907509	2.19026e-10
28.860406	2.29441e-10
28.813302	2.40351e-10
28.766199	2.51779e-10
28.719095	2.6375e-10
28.671992	2.7629e-10
28.624888	2.89426e-10
28.577785	3.03185e-10
28.530681	3.17598e-10
28.483578	3.32695e-10
28.436474	3.4851e-10
28.389371	3.65075e-10
28.342267	3.82427e-10
28.295164	4.00603e-10
28.248060	4.19643e-10
28.200957	4.39586e-10
28.153853	4.60476e-10
28.106750	4.82358e-10
28.059646	5.05279e-10
28.012542	5.29288e-10
27.965439	5.54437e-10
27.918335	5.8078e-10
27.871232	6.08373e-10
27.824128	6.37275e-10
27.777025	6.6755e-10
27.729921	6.99261e-10
27.682818	7.32477e-10
27.635714	7.6727e-10
27.588611	8.03713e-10
27.541507	8.41886e-10
27.494404	8.81869e-10
27.447300	9.2375e-10
27.400197	9.67618e-10
27.353093	1.01357e-09
27.305990	1.0617e-09
27.258886	1.11211e-09
27.211783	1.16491e-09
27.164679	1.22022e-09
27.117576	1.27815e-09
27.070472	1.33882e-09
27.023369	1.40238e-09
26.976265	1.46895e-09
26.929161	1.53867e-09
26.882058	1.6117e-09
26.834954	1.68819e-09
26.787851	1.76831e-09
26.740747	1.85223e-09
26.693644	1.94013e-09
26.646540	2.03219e-09
26.599437	2.12861e-09
26.552333	2.22961e-09
26.505230	2.33539e-09
26.458126	2.44618e-09
26.411023	2.56222e-09
26.363919	2.68377e-09
26.316816	2.81107e-09
26.269712	2.9444e-09
26.222609	3.08405e-09
26.175505	3.23031e-09
26.128402	3.3835e-09
26.081298	3.54395e-09
26.034195	3.71199e-09
25.987091	3.888e-09
25.939988	4.07234e-09
25.892884	4.2654e-09
25.845780	4.46761e-09
25.798677	4.67939e-09
25.751573	4.9012e-09
25.704470	5.13351e-09
25.657366	5.37682e-09
25.610263	5.63164e-09
25.563159	5.89852e-09
25.516056	6.17803e-09
25.468952	6.47077e-09
25.421849	6.77736e-09
25.374745	7.09846e-09
25.327642	7.43475e-09
25.280538	7.78695e-09
25.233435	8.15581e-09
25.186331	8.54211e-09
25.139228	8.94669e-09
25.092124	9.3704e-09
25.045021	9.81415e-09
24.997917	1.02789e-08
24.950814	1.07656e-08
24.903710	1.12753e-08
24.856607	1.18091e-08
24.809503	1.23682e-08
24.762399	1.29536e-08
24.715296	1.35668e-08
24.668192	1.42089e-08
24.621089	1.48814e-08
24.573985	1.55856e-08
24.526882	1.63231e-08
24.479778	1.70955e-08
24.432675	1.79044e-08
24.385571	1.87514e-08
24.338468	1.96385e-08
24.291364	2.05674e-08
24.244261	2.15403e-08
24.197157	2.2559e-08
24.150054	2.36259e-08
24.102950	2.47431e-08
24.055847	2.59131e-08
24.008743	2.71383e-08
23.961640	2.84213e-08
23.914536	2.97649e-08
23.867433	3.11718e-08
23.820329	3.26452e-08
23.773225	3.41881e-08
23.726122	3.58037e-08
23.679018	3.74956e-08
23.631915	3.92672e-08
23.584811	4.11224e-08
23.537708	4.30651e-08
23.490604	4.50994e-08
23.443501	4.72296e-08
23.396397	4.94603e-08
23.349294	5.1796e-08
23.302190	5.42419e-08
23.255087	5.6803e-08
23.207983	5.94848e-08
23.160880	6.2293e-08
23.113776	6.52334e-08
23.066673	6.83124e-08
23.019569	7.15364e-08
22.972466	7.49122e-08
22.925362	7.8447e-08
22.878259	8.21482e-08
22.831155	8.60236e-08
22.784052	9.00815e-08
22.736948	9.43303e-08
22.689844	9.87791e-08
22.642741	1.03437e-07
22.595637	1.08315e-07
22.548534	1.13421e-07
22.501430	1.18768e-07
22.454327	1.24367e-07
22.407223	1.30228e-07
22.360120	1.36366e-07
22.313016	1.42792e-07
22.265913	1.4952e-07
22.218809	1.56564e-07
22.171706	1.63939e-07
22.124602	1.7166e-07
22.077499	1.79745e-07
22.030395	1.88209e-07
21.983292	1.97071e-07
21.936188	2.06349e-07
21.889085	2.16062e-07
21.841981	2.26232e-07
21.794878	2.36879e-07
21.747774	2.48025e-07
21.700671	2.59695e-07
21.653567	2.71912e-07
21.606463	2.84702e-07
21.559360	2.98092e-07
21.512256	3.1211e-07
21.465153	3.26786e-07
21.418049	3.42149e-07
21.370946	3.58233e-07
21.323842	3.7507e-07
21.276739	3.92696e-07
21.229635	4.11148e-07
21.182532	4.30464e-07
21.135428	4.50684e-07
21.088325	4.71852e-07
21.041221	4.9401e-07
20.994118	5.17206e-07
20.947014	5.41487e-07
20.899911	5.66904e-07
20.852807	5.93511e-07
20.805704	6.21361e-07
20.758600	6.50514e-07
20.711497	6.8103e-07
20.664393	7.12972e-07
20.617289	7.46407e-07
20.570186	7.81405e-07
20.523082	8.18037e-07
20.475979	8.5638e-07
20.428875	8.96513e-07
20.381772	9.3852e-07
20.334668	9.82487e-07
20.287565	1.02851e-06
20.240461	1.07667e-06
20.193358	1.12708e-06
20.146254	1.17985e-06
20.099151	1.23507e-06
20.052047	1.29287e-06
20.004944	1.35336e-06
19.957840	1.41666e-06
19.910737	1.48292e-06
19.863633	1.55226e-06
19.816530	1.62483e-06
19.769426	1.70078e-06
19.722323	1.78026e-06
19.675219	1.86343e-06
19.628116	1.95048e-06
19.581012	2.04156e-06
19.533908	2.13689e-06
19.486805	2.23664e-06
19.439701	2.34102e-06
19.392598	2.45025e-06
19.345494	2.56456e-06
19.298391	2.68416e-06
19.251287	2.80931e-06
19.204184	2.94027e-06
19.157080	3.0773e-06
19.109977	3.22068e-06
19.062873	3.3707e-06
19.015770	3.52766e-06
18.968666	3.6919e-06
18.921563	3.86373e-06
18.874459	4.04352e-06
18.827356	4.23162e-06
18.780252	4.42841e-06
18.733149	4.6343e-06
18.686045	4.8497e-06
18.638942	5.07504e-06
18.591838	5.31079e-06
18.544735	5.55741e-06
18.497631	5.8154e-06
18.450527	6.08529e-06
18.403424	6.36761e-06
18.356320	6.66294e-06
18.309217	6.97186e-06
18.262113	7.295e-06
18.215010	7.63299e-06
18.167906	7.98653e-06
18.120803	8.35631e-06
18.073699	8.74307e-06
18.026596	9.14759e-06
17.979492	9.57066e-06
17.932389	1.00131e-05
17.885285	1.04759e-05
17.838182	1.09598e-05
17.791078	1.14659e-05
17.743975	1.19952e-05
17.696871	1.25486e-05
17.649768	1.31274e-05
17.602664	1.37325e-05
17.555561	1.43653e-05
17.508457	1.5027e-05
17.461353	1.57187e-05
17.414250	1.64421e-05
17.367146	1.71983e-05
17.320043	1.79889e-05
17.272939	1.88154e-05
17.225836	1.96795e-05
17.178732	2.05828e-05
17.131629	2.1527e-05
17.084525	2.25141e-05
17.037422	2.35457e-05
16.990318	2.46241e-05
16.943215	2.57512e-05
16.896111	2.69291e-05
16.849008	2.81602e-05
16.801904	2.94467e-05
16.754801	3.07911e-05
16.707697	3.2196e-05
16.660594	3.3664e-05
16.613490	3.51978e-05
16.566387	3.68004e-05
16.519283	3.84747e-05
16.472180	4.02239e-05
16.425076	4.20512e-05
16.377972	4.39599e-05
16.330869	4.59537e-05
16.283765	4.80361e-05
16.236662	5.0211e-05
16.189558	5.24823e-05
16.142455	5.48542e-05
16.095351	5.73309e-05
16.048248	5.99169e-05
16.001144	6.26168e-05
15.954041	6.54354e-05
15.906937	6.83778e-05
15.859834	7.1449e-05
15.812730	7.46545e-05
15.765627	7.79999e-05
15.718523	8.14908e-05
15.671420	8.51333e-05
15.624316	8.89336e-05
15.577213	9.28981e-05
15.530109	9.70334e-05
15.483006	0.000101346
15.435902	0.000105844
15.388799	0.000110534
15.341695	0.000115424
15.294591	0.000120521
15.247488	0.000125833
15.200384	0.000131369
15.153281	0.000137138
15.106177	0.000143147
15.059074	0.000149405
15.011970	0.000155923
14.964867	0.000162708
14.917763	0.000169771
14.870660	0.000177121
14.823556	0.000184768
14.776453	0.000192721
14.729349	0.000200991
14.682246	0.000209587
14.635142	0.000218518
14.588039	0.000227795
14.540935	0.000237427
14.493832	0.000247423
14.446728	0.000257791
14.399625	0.00026854
14.352521	0.000279676
14.305418	0.000291205
14.258314	0.000303133
14.211210	0.000315462
14.164107	0.000328193
14.117003	0.000341324
14.069900	0.000354849
14.022796	0.000368758
13.975693	0.000383035
13.928589	0.000397654
13.881486	0.000412581
13.834382	0.000427764
13.787279	0.00044313
13.740175	0.000458571
13.693072	0.000473922
13.645968	0.000488908
13.598865	0.00050299
&
```
