## Supplementary material for "All-at-once RNA folding with 3D motif prediction framed by evolutionary information": RF02109_DLEU2_5.cacofold.helixcov

```
# RMs = 2 L = 94

# RM_HELIX NESTED 34-39 51-55, nbp = 5 nbp_cov = 0
# pvals: 0.548838,0.569191,0.711704,0.527582,0.548838
# aggregated NONE
NESTED  :::::::::::::::::::::::::::::<<<<<__________>>>>>:::::::::::::::::::::::::::::::::::
        ::::::::::::::::::::::::::::::::::::::::::::::::::::::::::::::::::::::::::::::::::::

# RM_HELIX NESTED 66-71 86-91, nbp = 6 nbp_cov = 0
# pvals: 0.323566,0.664157,0.439515,0.323566,0.323566,0.323566
# aggregated NONE
NESTED  :::::::::::::::::::::::::::::::::::::::::::::::::::::::::::<<<<<<__________>>>>>>:::
        ::::::::::::::::::::::::::::::::::::::::::::::::::::::::::::::::::::::::::::::::::::
```
