## Supplementary material for "All-at-once RNA folding with 3D motif prediction framed by evolutionary information": RF02109_DLEU2_5.surv

```
&
9.650000	0.000286862
9.250000	0.000860585
9.200000	0.00114745
9.050000	0.00143431
8.900000	0.00172117
8.550000	0.00200803
8.500000	0.00229489
8.300000	0.00258176
8.250000	0.00286862
8.200000	0.00344234
8.150000	0.0037292
8.000000	0.00401606
7.950000	0.00430293
7.800000	0.00458979
7.650000	0.00545037
7.550000	0.00573723
7.500000	0.00631096
7.450000	0.00659782
7.300000	0.00688468
7.150000	0.00745841
6.950000	0.00774527
6.850000	0.00803213
6.750000	0.00831899
6.600000	0.00860585
6.250000	0.00889271
6.200000	0.00946644
6.100000	0.0100402
6.000000	0.0109007
5.950000	0.0111876
5.850000	0.0117613
5.750000	0.0123351
5.700000	0.0126219
5.650000	0.0137694
5.600000	0.0146299
5.550000	0.0152037
5.500000	0.0154905
5.450000	0.016638
5.400000	0.0172117
5.350000	0.0177854
5.250000	0.0192197
5.200000	0.0195066
5.150000	0.0203672
5.100000	0.020654
5.000000	0.0218015
4.950000	0.0220884
4.900000	0.0223752
4.850000	0.0226621
4.800000	0.0235227
4.750000	0.0240964
4.700000	0.0246701
4.600000	0.024957
4.550000	0.0261044
4.500000	0.026965
4.450000	0.0281124
4.400000	0.0286862
4.350000	0.0295468
4.250000	0.0298336
4.200000	0.0309811
4.150000	0.0312679
4.100000	0.0321285
4.050000	0.0324154
4.000000	0.0327022
3.950000	0.033276
3.900000	0.0341365
3.850000	0.0347103
3.800000	0.0349971
3.750000	0.0367183
3.700000	0.037292
3.650000	0.0381526
3.600000	0.0393001
3.550000	0.0404475
3.500000	0.0413081
3.400000	0.0418818
3.350000	0.0427424
3.300000	0.043603
3.250000	0.0444636
3.150000	0.0450373
3.100000	0.0461847
3.050000	0.0470453
3.000000	0.0487665
2.950000	0.0493402
2.900000	0.0502008
2.850000	0.0507745
2.800000	0.051922
2.750000	0.0527826
2.700000	0.0545037
2.650000	0.0553643
2.600000	0.0570855
2.550000	0.0582329
2.500000	0.0599541
2.450000	0.0611015
2.400000	0.0619621
2.350000	0.0639702
2.300000	0.0671256
2.250000	0.0688468
2.200000	0.0702811
2.150000	0.0714286
2.100000	0.0717154
2.050000	0.072576
2.000000	0.0742972
1.950000	0.0754446
1.900000	0.0786001
1.850000	0.080895
1.800000	0.082903
1.750000	0.0851979
1.700000	0.0863454
1.650000	0.0906483
1.600000	0.0917958
1.550000	0.0935169
1.500000	0.0972461
1.450000	0.099541
1.400000	0.102123
1.350000	0.104131
1.300000	0.106713
1.250000	0.109007
1.200000	0.111015
1.150000	0.112737
1.100000	0.115318
1.050000	0.11704
1.000000	0.119621
0.950000	0.121343
0.900000	0.124498
0.850000	0.127367
0.800000	0.130235
0.750000	0.13167
0.700000	0.134825
0.650000	0.136546
0.600000	0.138841
0.550000	0.140849
0.500000	0.143431
0.450000	0.147447
0.400000	0.150602
0.350000	0.156053
0.300000	0.160069
0.250000	0.163511
0.200000	0.165232
0.150000	0.168101
0.100000	0.171256
0.050000	0.175273
0.000000	0.242972
-0.050000	0.526678
-0.100000	0.544464
-0.150000	0.562249
-0.200000	0.583764
-0.250000	0.606426
-0.300000	0.628801
-0.350000	0.650889
-0.400000	0.675559
-0.450000	0.695353
-0.500000	0.716867
-0.550000	0.733505
-0.600000	0.754159
-0.650000	0.770797
-0.700000	0.787149
-0.750000	0.803213
-0.800000	0.8144
-0.850000	0.825301
-0.900000	0.836489
-0.950000	0.84739
-1.000000	0.859151
-1.050000	0.871199
-1.100000	0.881526
-1.150000	0.888985
-1.200000	0.898164
-1.250000	0.906196
-1.300000	0.912507
-1.350000	0.918244
-1.400000	0.921687
-1.450000	0.92685
-1.500000	0.931727
-1.550000	0.937177
-1.600000	0.941193
-1.650000	0.948365
-1.700000	0.952381
-1.750000	0.95525
-1.800000	0.959266
-1.850000	0.960987
-1.900000	0.963569
-1.950000	0.966724
-2.000000	0.968445
-2.050000	0.970453
-2.100000	0.972748
-2.150000	0.973896
-2.200000	0.974756
-2.250000	0.97619
-2.300000	0.976764
-2.350000	0.978199
-2.400000	0.979346
-2.500000	0.981354
-2.550000	0.983362
-2.600000	0.984223
-2.650000	0.984509
-2.700000	0.985944
-2.750000	0.987091
-2.800000	0.987952
-2.850000	0.988526
-2.900000	0.989386
-2.950000	0.989673
-3.000000	0.98996
-3.050000	0.991107
-3.100000	0.991681
-3.200000	0.991968
-3.250000	0.992828
-3.300000	0.993115
-3.400000	0.993689
-3.450000	0.994263
-3.550000	0.995123
-3.600000	0.995984
-3.700000	0.996558
-3.800000	0.996845
-3.900000	0.997418
-3.950000	0.997705
-4.200000	0.997992
-4.350000	0.998279
-4.400000	0.998566
-4.550000	0.998853
-4.650000	0.999139
-4.700000	0.999426
-4.750000	0.999713
-5.450000	1
&
29.100000	1.43431e-05
23.300000	2.86862e-05
21.000000	4.30293e-05
20.950000	5.73723e-05
20.900000	7.17154e-05
19.600000	8.60585e-05
19.500000	0.000100402
19.450000	0.000114745
19.350000	0.000143431
19.300000	0.000157774
19.250000	0.000172117
19.150000	0.00018646
18.950000	0.000200803
18.800000	0.000215146
18.700000	0.000229489
18.550000	0.000258176
18.350000	0.000272519
18.050000	0.000286862
17.750000	0.000301205
17.600000	0.000315548
17.400000	0.000329891
17.350000	0.000344234
17.200000	0.000358577
17.000000	0.00037292
16.950000	0.000387263
16.900000	0.000401606
16.850000	0.00041595
16.800000	0.000444636
16.750000	0.000458979
16.550000	0.000473322
16.450000	0.000502008
16.350000	0.000516351
16.150000	0.000530694
16.050000	0.00055938
15.850000	0.000573723
15.800000	0.000588067
15.750000	0.00060241
15.650000	0.000616753
15.550000	0.000631096
15.500000	0.000674125
15.350000	0.000688468
15.250000	0.000702811
15.150000	0.000745841
15.100000	0.000774527
15.000000	0.000803213
14.950000	0.000817556
14.900000	0.000860585
14.850000	0.000903614
14.800000	0.000932301
14.750000	0.00097533
14.700000	0.00101836
14.550000	0.00104705
14.450000	0.00107573
14.400000	0.00111876
14.350000	0.00116179
14.300000	0.00117613
14.250000	0.00119048
14.200000	0.00124785
14.150000	0.00126219
14.100000	0.00130522
14.050000	0.00131956
14.000000	0.00134825
13.950000	0.00140562
13.900000	0.00146299
13.800000	0.00149168
13.750000	0.00150602
13.700000	0.00153471
13.650000	0.0015634
13.600000	0.00162077
13.550000	0.0016638
13.500000	0.00172117
13.350000	0.00182157
13.300000	0.00185026
13.250000	0.00187894
13.200000	0.00189329
13.150000	0.00193632
13.100000	0.00195066
13.050000	0.001965
13.000000	0.00199369
12.950000	0.00203672
12.900000	0.00207975
12.800000	0.00209409
12.750000	0.00213712
12.700000	0.00219449
12.650000	0.00220884
12.600000	0.00223752
12.550000	0.00228055
12.500000	0.00232358
12.450000	0.00238095
12.400000	0.00243832
12.350000	0.00248135
12.300000	0.00253873
12.250000	0.00256741
12.200000	0.00263913
12.150000	0.00271084
12.100000	0.00273953
12.050000	0.00276822
12.000000	0.00282559
11.950000	0.00292599
11.900000	0.00296902
11.850000	0.00299771
11.800000	0.00304073
11.700000	0.00308376
11.650000	0.00319851
11.600000	0.00325588
11.550000	0.00327022
11.500000	0.00331325
11.450000	0.00339931
11.400000	0.00345668
11.350000	0.0035284
11.300000	0.00357143
11.250000	0.0037292
11.200000	0.00378657
11.150000	0.00384395
11.100000	0.00391566
11.050000	0.00397303
11.000000	0.00398738
10.950000	0.0041595
10.900000	0.00423121
10.850000	0.0043603
10.800000	0.00440333
10.750000	0.00448939
10.700000	0.00457544
10.650000	0.00470453
10.600000	0.0047619
10.550000	0.00487665
10.500000	0.00496271
10.450000	0.00503442
10.400000	0.00517785
10.350000	0.0052926
10.300000	0.00540734
10.250000	0.00552209
10.200000	0.00566552
10.150000	0.00576592
10.100000	0.00586632
10.050000	0.0060241
10.000000	0.00618187
9.950000	0.00629662
9.900000	0.00638267
9.850000	0.00644005
9.800000	0.00656913
9.750000	0.00665519
9.700000	0.00688468
9.650000	0.0070568
9.600000	0.00728629
9.550000	0.00744406
9.500000	0.00758749
9.450000	0.00777395
9.400000	0.00797476
9.350000	0.00816122
9.300000	0.00836202
9.250000	0.0087206
9.200000	0.0089214
9.150000	0.00913655
9.100000	0.00933735
9.050000	0.00949512
9.000000	0.00972461
8.950000	0.0100688
8.900000	0.0103557
8.850000	0.0106713
8.800000	0.0108577
8.750000	0.0112593
8.700000	0.0115032
8.650000	0.011747
8.600000	0.0119908
8.550000	0.0124928
8.500000	0.0127653
8.450000	0.0131096
8.400000	0.0135255
8.350000	0.0138841
8.300000	0.0141423
8.250000	0.0144435
8.200000	0.0147877
8.150000	0.015132
8.100000	0.0154188
8.050000	0.0157631
8.000000	0.016136
7.950000	0.016681
7.900000	0.0170252
7.850000	0.0173551
7.800000	0.0177281
7.750000	0.0182014
7.700000	0.0185886
7.650000	0.0192197
7.600000	0.0195783
7.550000	0.0201234
7.500000	0.0206254
7.450000	0.0211704
7.400000	0.0216867
7.350000	0.0222318
7.300000	0.0227625
7.250000	0.0233362
7.200000	0.0237952
7.150000	0.0243115
7.100000	0.0248996
7.050000	0.0253299
7.000000	0.0259323
6.950000	0.0264773
6.900000	0.0271515
6.850000	0.0277682
6.800000	0.0282846
6.750000	0.0288583
6.700000	0.0294894
6.650000	0.0300201
6.600000	0.0305221
6.550000	0.0311675
6.500000	0.0317556
6.450000	0.0322433
6.400000	0.0327453
6.350000	0.0330608
6.300000	0.0336345
6.250000	0.0344091
6.200000	0.0349684
6.150000	0.0355709
6.100000	0.0361876
6.050000	0.0367613
6.000000	0.0376649
5.950000	0.0383247
5.900000	0.0391997
5.850000	0.0398308
5.800000	0.0405909
5.750000	0.0412651
5.700000	0.0419535
5.650000	0.0426277
5.600000	0.0432587
5.550000	0.0439472
5.500000	0.04465
5.450000	0.0454676
5.400000	0.0464142
5.350000	0.0473752
5.300000	0.0482501
5.250000	0.0491538
5.200000	0.0499139
5.150000	0.0507745
5.100000	0.0517499
5.050000	0.05251
5.000000	0.0532559
4.950000	0.0541021
4.900000	0.0551205
4.850000	0.0559954
4.800000	0.0572146
4.750000	0.0581038
4.700000	0.0592083
4.650000	0.0601979
4.600000	0.061331
4.550000	0.0626363
4.500000	0.0639702
4.450000	0.065218
4.400000	0.0663368
4.350000	0.067685
4.300000	0.0688325
4.250000	0.0700947
4.200000	0.071113
4.150000	0.07249
4.100000	0.0737378
4.050000	0.0750717
4.000000	0.0766064
3.950000	0.0779116
3.900000	0.0794607
3.850000	0.0806655
3.800000	0.0819564
3.750000	0.0831469
3.700000	0.0844378
3.650000	0.0859007
3.600000	0.0873494
3.550000	0.0885686
3.500000	0.0900029
3.450000	0.0913368
3.400000	0.0926994
3.350000	0.0943058
3.300000	0.0959696
3.250000	0.0975043
3.200000	0.0993832
3.150000	0.100932
3.100000	0.102539
3.050000	0.10393
3.000000	0.105565
2.950000	0.107129
2.900000	0.108993
2.850000	0.110413
2.800000	0.112149
2.750000	0.11387
2.700000	0.115605
2.650000	0.117355
2.600000	0.118847
2.550000	0.120382
2.500000	0.122131
2.450000	0.124039
2.400000	0.125674
2.350000	0.127567
2.300000	0.129159
2.250000	0.130952
2.200000	0.132702
2.150000	0.13438
2.100000	0.136431
2.050000	0.138224
2.000000	0.140261
1.950000	0.142685
1.900000	0.144664
1.850000	0.14683
1.800000	0.148982
1.750000	0.15099
1.700000	0.153127
1.650000	0.155407
1.600000	0.157272
1.550000	0.159653
1.500000	0.161962
1.450000	0.164228
1.400000	0.166538
1.350000	0.16889
1.300000	0.171414
1.250000	0.173623
1.200000	0.176047
1.150000	0.178729
1.100000	0.18111
1.050000	0.183835
1.000000	0.186102
0.950000	0.18864
0.900000	0.191136
0.850000	0.193861
0.800000	0.196945
0.750000	0.199641
0.700000	0.202381
0.650000	0.20525
0.600000	0.207975
0.550000	0.210972
0.500000	0.213898
0.450000	0.216939
0.400000	0.220539
0.350000	0.223824
0.300000	0.227223
0.250000	0.230694
0.200000	0.233921
0.150000	0.237536
0.100000	0.241021
0.050000	0.245338
0.000000	0.26473
-0.050000	0.323566
-0.100000	0.341695
-0.150000	0.358807
-0.200000	0.377266
-0.250000	0.396529
-0.300000	0.417742
-0.350000	0.439515
-0.400000	0.461704
-0.450000	0.483878
-0.500000	0.505694
-0.550000	0.527582
-0.600000	0.548838
-0.650000	0.569191
-0.700000	0.590232
-0.750000	0.610327
-0.800000	0.629532
-0.850000	0.647074
-0.900000	0.664157
-0.950000	0.680952
-1.000000	0.697031
-1.050000	0.711704
-1.100000	0.725631
-1.150000	0.739372
-1.200000	0.752065
-1.250000	0.764443
-1.300000	0.776104
-1.350000	0.787091
-1.400000	0.798092
-1.450000	0.808247
-1.500000	0.817714
-1.550000	0.827094
-1.600000	0.836059
-1.650000	0.844593
-1.700000	0.851592
-1.750000	0.859352
-1.800000	0.866681
-1.850000	0.873178
-1.900000	0.880192
-1.950000	0.886661
-2.000000	0.892958
-2.050000	0.898723
-2.100000	0.904088
-2.150000	0.909065
-2.200000	0.913712
-2.250000	0.918015
-2.300000	0.922461
-2.350000	0.926736
-2.400000	0.930766
-2.450000	0.934237
-2.500000	0.937536
-2.550000	0.940677
-2.600000	0.943933
-2.650000	0.947174
-2.700000	0.950158
-2.750000	0.952883
-2.800000	0.955536
-2.850000	0.957803
-2.900000	0.960198
-2.950000	0.962292
-3.000000	0.964228
-3.050000	0.966408
-3.100000	0.968345
-3.150000	0.970095
-3.200000	0.971902
-3.250000	0.97358
-3.300000	0.975115
-3.350000	0.976664
-3.400000	0.977797
-3.450000	0.97903
-3.500000	0.98012
-3.550000	0.98134
-3.600000	0.982544
-3.650000	0.983706
-3.700000	0.984567
-3.750000	0.985399
-3.800000	0.986159
-3.850000	0.986962
-3.900000	0.987823
-3.950000	0.988712
-4.000000	0.9894
-4.050000	0.990075
-4.100000	0.99072
-4.150000	0.991365
-4.200000	0.991896
-4.250000	0.992441
-4.300000	0.993044
-4.350000	0.993474
-4.400000	0.993904
-4.450000	0.994291
-4.500000	0.99465
-4.550000	0.994966
-4.600000	0.995238
-4.650000	0.995582
-4.700000	0.995884
-4.750000	0.996271
-4.800000	0.996443
-4.850000	0.996672
-4.900000	0.996859
-4.950000	0.997031
-5.000000	0.997232
-5.050000	0.997476
-5.100000	0.997705
-5.150000	0.997834
-5.200000	0.997963
-5.250000	0.998064
-5.300000	0.998193
-5.350000	0.998264
-5.400000	0.998394
-5.450000	0.998551
-5.500000	0.998652
-5.550000	0.998738
-5.600000	0.99881
-5.650000	0.998939
-5.700000	0.99901
-5.750000	0.999082
-5.800000	0.999154
-5.850000	0.999225
-5.900000	0.999254
-5.950000	0.999269
-6.000000	0.999326
-6.050000	0.999355
-6.100000	0.999412
-6.150000	0.999469
-6.250000	0.999527
-6.300000	0.999541
-6.350000	0.999555
-6.400000	0.999584
-6.450000	0.999598
-6.550000	0.999627
-6.600000	0.999713
-6.700000	0.999742
-6.750000	0.999799
-6.800000	0.999842
-6.850000	0.999857
-6.900000	0.999871
-7.100000	0.999885
-7.150000	0.9999
-7.200000	0.999914
-7.350000	0.999943
-7.600000	0.999957
-7.700000	0.999971
-7.750000	0.999986
-8.600000	1
&
68.650000	1.02495e-15
68.600000	1.05253e-15
68.550000	1.08086e-15
68.500000	1.10994e-15
68.450000	1.13981e-15
68.400000	1.17048e-15
68.350000	1.20198e-15
68.300000	1.23432e-15
68.250000	1.26754e-15
68.200000	1.30164e-15
68.150000	1.33667e-15
68.100000	1.37264e-15
68.050000	1.40957e-15
68.000000	1.4475e-15
67.950000	1.48644e-15
67.900000	1.52644e-15
67.850000	1.56751e-15
67.800000	1.60969e-15
67.750000	1.65299e-15
67.700000	1.69747e-15
67.650000	1.74314e-15
67.600000	1.79004e-15
67.550000	1.8382e-15
67.500000	1.88765e-15
67.450000	1.93844e-15
67.400000	1.99059e-15
67.350000	2.04415e-15
67.300000	2.09914e-15
67.250000	2.15561e-15
67.200000	2.2136e-15
67.150000	2.27316e-15
67.100000	2.33431e-15
67.050000	2.39711e-15
67.000000	2.46159e-15
66.950000	2.52781e-15
66.900000	2.59581e-15
66.850000	2.66564e-15
66.800000	2.73735e-15
66.750000	2.81098e-15
66.700000	2.8866e-15
66.650000	2.96425e-15
66.600000	3.04398e-15
66.550000	3.12586e-15
66.500000	3.20994e-15
66.450000	3.29629e-15
66.400000	3.38495e-15
66.350000	3.476e-15
66.300000	3.56949e-15
66.250000	3.6655e-15
66.200000	3.76409e-15
66.150000	3.86534e-15
66.100000	3.9693e-15
66.050000	4.07606e-15
66.000000	4.18569e-15
65.950000	4.29826e-15
65.900000	4.41387e-15
65.850000	4.53258e-15
65.800000	4.65448e-15
65.750000	4.77966e-15
65.700000	4.9082e-15
65.650000	5.0402e-15
65.600000	5.17575e-15
65.550000	5.31494e-15
65.500000	5.45788e-15
65.450000	5.60465e-15
65.400000	5.75537e-15
65.350000	5.91015e-15
65.300000	6.06908e-15
65.250000	6.23229e-15
65.200000	6.39988e-15
65.150000	6.57198e-15
65.100000	6.7487e-15
65.050000	6.93017e-15
65.000000	7.11652e-15
64.950000	7.30788e-15
64.900000	7.50439e-15
64.850000	7.70617e-15
64.800000	7.91338e-15
64.750000	8.12616e-15
64.700000	8.34465e-15
64.650000	8.56902e-15
64.600000	8.79942e-15
64.550000	9.03601e-15
64.500000	9.27896e-15
64.450000	9.52844e-15
64.400000	9.78462e-15
64.350000	1.00477e-14
64.300000	1.03178e-14
64.250000	1.05952e-14
64.200000	1.08801e-14
64.150000	1.11726e-14
64.100000	1.14729e-14
64.050000	1.17814e-14
64.000000	1.20981e-14
63.950000	1.24233e-14
63.900000	1.27573e-14
63.850000	1.31003e-14
63.800000	1.34524e-14
63.750000	1.38141e-14
63.700000	1.41854e-14
63.650000	1.45667e-14
63.600000	1.49583e-14
63.550000	1.53604e-14
63.500000	1.57733e-14
63.450000	1.61973e-14
63.400000	1.66327e-14
63.350000	1.70797e-14
63.300000	1.75388e-14
63.250000	1.80102e-14
63.200000	1.84943e-14
63.150000	1.89914e-14
63.100000	1.95019e-14
63.050000	2.0026e-14
63.000000	2.05643e-14
62.950000	2.1117e-14
62.900000	2.16845e-14
62.850000	2.22673e-14
62.800000	2.28658e-14
62.750000	2.34803e-14
62.700000	2.41113e-14
62.650000	2.47593e-14
62.600000	2.54247e-14
62.550000	2.6108e-14
62.500000	2.68096e-14
62.450000	2.75301e-14
62.400000	2.82699e-14
62.350000	2.90296e-14
62.300000	2.98097e-14
62.250000	3.06107e-14
62.200000	3.14333e-14
62.150000	3.2278e-14
62.100000	3.31453e-14
62.050000	3.4036e-14
62.000000	3.49505e-14
61.950000	3.58896e-14
61.900000	3.6854e-14
61.850000	3.78442e-14
61.800000	3.88611e-14
61.750000	3.99052e-14
61.700000	4.09774e-14
61.650000	4.20784e-14
61.600000	4.32089e-14
61.550000	4.43698e-14
61.500000	4.55619e-14
61.450000	4.6786e-14
61.400000	4.8043e-14
61.350000	4.93337e-14
61.300000	5.06591e-14
61.250000	5.202e-14
61.200000	5.34175e-14
61.150000	5.48526e-14
61.100000	5.63261e-14
61.050000	5.78393e-14
61.000000	5.9393e-14
60.950000	6.09885e-14
60.900000	6.26268e-14
60.850000	6.43091e-14
60.800000	6.60366e-14
60.750000	6.78104e-14
60.700000	6.96319e-14
60.650000	7.15022e-14
60.600000	7.34228e-14
60.550000	7.5395e-14
60.500000	7.74201e-14
60.450000	7.94995e-14
60.400000	8.16348e-14
60.350000	8.38274e-14
60.300000	8.60789e-14
60.250000	8.83908e-14
60.200000	9.07647e-14
60.150000	9.32024e-14
60.100000	9.57055e-14
60.050000	9.82758e-14
60.000000	1.00915e-13
59.950000	1.03625e-13
59.900000	1.06408e-13
59.850000	1.09266e-13
59.800000	1.122e-13
59.750000	1.15213e-13
59.700000	1.18307e-13
59.650000	1.21484e-13
59.600000	1.24746e-13
59.550000	1.28096e-13
59.500000	1.31536e-13
59.450000	1.35067e-13
59.400000	1.38694e-13
59.350000	1.42418e-13
59.300000	1.46242e-13
59.250000	1.50169e-13
59.200000	1.54201e-13
59.150000	1.58341e-13
59.100000	1.62593e-13
59.050000	1.66958e-13
59.000000	1.71441e-13
58.950000	1.76043e-13
58.900000	1.8077e-13
58.850000	1.85623e-13
58.800000	1.90606e-13
58.750000	1.95723e-13
58.700000	2.00978e-13
58.650000	2.06373e-13
58.600000	2.11913e-13
58.550000	2.17602e-13
58.500000	2.23443e-13
58.450000	2.29442e-13
58.400000	2.35601e-13
58.350000	2.41925e-13
58.300000	2.48419e-13
58.250000	2.55087e-13
58.200000	2.61934e-13
58.150000	2.68965e-13
58.100000	2.76184e-13
58.050000	2.83597e-13
58.000000	2.91209e-13
57.950000	2.99025e-13
57.900000	3.07051e-13
57.850000	3.15292e-13
57.800000	3.23754e-13
57.750000	3.32442e-13
57.700000	3.41365e-13
57.650000	3.50526e-13
57.600000	3.59933e-13
57.550000	3.69592e-13
57.500000	3.79511e-13
57.450000	3.89695e-13
57.400000	4.00153e-13
57.350000	4.10891e-13
57.300000	4.21917e-13
57.250000	4.33239e-13
57.200000	4.44864e-13
57.150000	4.56801e-13
57.100000	4.69058e-13
57.050000	4.81644e-13
57.000000	4.94568e-13
56.950000	5.07838e-13
56.900000	5.21464e-13
56.850000	5.35455e-13
56.800000	5.49821e-13
56.750000	5.64573e-13
56.700000	5.7972e-13
56.650000	5.95273e-13
56.600000	6.11243e-13
56.550000	6.27642e-13
56.500000	6.4448e-13
56.450000	6.6177e-13
56.400000	6.79523e-13
56.350000	6.97752e-13
56.300000	7.16469e-13
56.250000	7.35689e-13
56.200000	7.55424e-13
56.150000	7.75688e-13
56.100000	7.96495e-13
56.050000	8.1786e-13
56.000000	8.39797e-13
55.950000	8.62323e-13
55.900000	8.85452e-13
55.850000	9.09201e-13
55.800000	9.33587e-13
55.750000	9.58627e-13
55.700000	9.84338e-13
55.650000	1.01074e-12
55.600000	1.03785e-12
55.550000	1.06568e-12
55.500000	1.09426e-12
55.450000	1.12361e-12
55.400000	1.15374e-12
55.350000	1.18468e-12
55.300000	1.21645e-12
55.250000	1.24907e-12
55.200000	1.28256e-12
55.150000	1.31695e-12
55.100000	1.35227e-12
55.050000	1.38853e-12
55.000000	1.42576e-12
54.950000	1.46399e-12
54.900000	1.50324e-12
54.850000	1.54355e-12
54.800000	1.58493e-12
54.750000	1.62743e-12
54.700000	1.67106e-12
54.650000	1.71586e-12
54.600000	1.76187e-12
54.550000	1.8091e-12
54.500000	1.8576e-12
54.450000	1.9074e-12
54.400000	1.95853e-12
54.350000	2.01104e-12
54.300000	2.06495e-12
54.250000	2.1203e-12
54.200000	2.17714e-12
54.150000	2.2355e-12
54.100000	2.29542e-12
54.050000	2.35695e-12
54.000000	2.42013e-12
53.950000	2.48499e-12
53.900000	2.5516e-12
53.850000	2.61999e-12
53.800000	2.69021e-12
53.750000	2.76231e-12
53.700000	2.83635e-12
53.650000	2.91236e-12
53.600000	2.99041e-12
53.550000	3.07056e-12
53.500000	3.15284e-12
53.450000	3.23734e-12
53.400000	3.32409e-12
53.350000	3.41317e-12
53.300000	3.50463e-12
53.250000	3.59854e-12
53.200000	3.69497e-12
53.150000	3.79398e-12
53.100000	3.89564e-12
53.050000	4.00002e-12
53.000000	4.1072e-12
52.950000	4.21724e-12
52.900000	4.33023e-12
52.850000	4.44625e-12
52.800000	4.56537e-12
52.750000	4.68769e-12
52.700000	4.81327e-12
52.650000	4.94222e-12
52.600000	5.07462e-12
52.550000	5.21057e-12
52.500000	5.35015e-12
52.450000	5.49347e-12
52.400000	5.64063e-12
52.350000	5.79172e-12
52.300000	5.94686e-12
52.250000	6.10615e-12
52.200000	6.26971e-12
52.150000	6.43764e-12
52.100000	6.61007e-12
52.050000	6.78711e-12
52.000000	6.96889e-12
51.950000	7.15554e-12
51.900000	7.34718e-12
51.850000	7.54394e-12
51.800000	7.74598e-12
51.750000	7.95342e-12
51.700000	8.16641e-12
51.650000	8.3851e-12
51.600000	8.60964e-12
51.550000	8.84019e-12
51.500000	9.07691e-12
51.450000	9.31996e-12
51.400000	9.56952e-12
51.350000	9.82575e-12
51.300000	1.00888e-11
51.250000	1.0359e-11
51.200000	1.06363e-11
51.150000	1.09211e-11
51.100000	1.12135e-11
51.050000	1.15137e-11
51.000000	1.18219e-11
50.950000	1.21384e-11
50.900000	1.24634e-11
50.850000	1.2797e-11
50.800000	1.31396e-11
50.750000	1.34913e-11
50.700000	1.38525e-11
50.650000	1.42232e-11
50.600000	1.4604e-11
50.550000	1.49949e-11
50.500000	1.53962e-11
50.450000	1.58083e-11
50.400000	1.62314e-11
50.350000	1.66658e-11
50.300000	1.71119e-11
50.250000	1.75698e-11
50.200000	1.804e-11
50.150000	1.85228e-11
50.100000	1.90185e-11
50.050000	1.95274e-11
50.000000	2.005e-11
49.950000	2.05865e-11
49.900000	2.11374e-11
49.850000	2.1703e-11
49.800000	2.22837e-11
49.750000	2.28799e-11
49.700000	2.34921e-11
49.650000	2.41206e-11
49.600000	2.4766e-11
49.550000	2.54286e-11
49.500000	2.61089e-11
49.450000	2.68073e-11
49.400000	2.75245e-11
49.350000	2.82608e-11
49.300000	2.90168e-11
49.250000	2.9793e-11
49.200000	3.059e-11
49.150000	3.14082e-11
49.100000	3.22484e-11
49.050000	3.31109e-11
49.000000	3.39966e-11
48.950000	3.49058e-11
48.900000	3.58394e-11
48.850000	3.67979e-11
48.800000	3.77821e-11
48.750000	3.87925e-11
48.700000	3.983e-11
48.650000	4.08951e-11
48.600000	4.19887e-11
48.550000	4.31115e-11
48.500000	4.42644e-11
48.450000	4.5448e-11
48.400000	4.66632e-11
48.350000	4.79109e-11
48.300000	4.91919e-11
48.250000	5.05072e-11
48.200000	5.18576e-11
48.150000	5.3244e-11
48.100000	5.46675e-11
48.050000	5.6129e-11
48.000000	5.76295e-11
47.950000	5.91701e-11
47.900000	6.07519e-11
47.850000	6.23759e-11
47.800000	6.40432e-11
47.750000	6.57551e-11
47.700000	6.75127e-11
47.650000	6.93172e-11
47.600000	7.11699e-11
47.550000	7.30721e-11
47.500000	7.50251e-11
47.450000	7.70302e-11
47.400000	7.90888e-11
47.350000	8.12024e-11
47.300000	8.33724e-11
47.250000	8.56004e-11
47.200000	8.78878e-11
47.150000	9.02363e-11
47.100000	9.26475e-11
47.050000	9.5123e-11
47.000000	9.76646e-11
46.950000	1.00274e-10
46.900000	1.02953e-10
46.850000	1.05704e-10
46.800000	1.08528e-10
46.750000	1.11427e-10
46.700000	1.14404e-10
46.650000	1.1746e-10
46.600000	1.20598e-10
46.550000	1.23819e-10
46.500000	1.27127e-10
46.450000	1.30523e-10
46.400000	1.34009e-10
46.350000	1.37588e-10
46.300000	1.41263e-10
46.250000	1.45036e-10
46.200000	1.48909e-10
46.150000	1.52886e-10
46.100000	1.56969e-10
46.050000	1.61161e-10
46.000000	1.65464e-10
45.950000	1.69883e-10
45.900000	1.74419e-10
45.850000	1.79077e-10
45.800000	1.83858e-10
45.750000	1.88767e-10
45.700000	1.93807e-10
45.650000	1.98981e-10
45.600000	2.04294e-10
45.550000	2.09748e-10
45.500000	2.15347e-10
45.450000	2.21096e-10
45.400000	2.26998e-10
45.350000	2.33057e-10
45.300000	2.39278e-10
45.250000	2.45665e-10
45.200000	2.52222e-10
45.150000	2.58954e-10
45.100000	2.65865e-10
45.050000	2.72961e-10
45.000000	2.80246e-10
44.950000	2.87725e-10
44.900000	2.95403e-10
44.850000	3.03286e-10
44.800000	3.11379e-10
44.750000	3.19688e-10
44.700000	3.28218e-10
44.650000	3.36975e-10
44.600000	3.45966e-10
44.550000	3.55196e-10
44.500000	3.64673e-10
44.450000	3.74402e-10
44.400000	3.8439e-10
44.350000	3.94644e-10
44.300000	4.05172e-10
44.250000	4.15979e-10
44.200000	4.27075e-10
44.150000	4.38467e-10
44.100000	4.50162e-10
44.050000	4.62168e-10
44.000000	4.74494e-10
43.950000	4.87149e-10
43.900000	5.00141e-10
43.850000	5.13478e-10
43.800000	5.27171e-10
43.750000	5.41229e-10
43.700000	5.55661e-10
43.650000	5.70477e-10
43.600000	5.85687e-10
43.550000	6.01303e-10
43.500000	6.17335e-10
43.450000	6.33793e-10
43.400000	6.5069e-10
43.350000	6.68036e-10
43.300000	6.85845e-10
43.250000	7.04127e-10
43.200000	7.22896e-10
43.150000	7.42165e-10
43.100000	7.61946e-10
43.050000	7.82254e-10
43.000000	8.03103e-10
42.950000	8.24506e-10
42.900000	8.46479e-10
42.850000	8.69037e-10
42.800000	8.92195e-10
42.750000	9.1597e-10
42.700000	9.40377e-10
42.650000	9.65433e-10
42.600000	9.91156e-10
42.550000	1.01756e-09
42.500000	1.04467e-09
42.450000	1.07251e-09
42.400000	1.10108e-09
42.350000	1.13041e-09
42.300000	1.16052e-09
42.250000	1.19143e-09
42.200000	1.22317e-09
42.150000	1.25575e-09
42.100000	1.28919e-09
42.050000	1.32353e-09
42.000000	1.35878e-09
41.950000	1.39496e-09
41.900000	1.43211e-09
41.850000	1.47025e-09
41.800000	1.5094e-09
41.750000	1.54959e-09
41.700000	1.59084e-09
41.650000	1.6332e-09
41.600000	1.67668e-09
41.550000	1.72132e-09
41.500000	1.76714e-09
41.450000	1.81419e-09
41.400000	1.86248e-09
41.350000	1.91205e-09
41.300000	1.96295e-09
41.250000	2.01519e-09
41.200000	2.06883e-09
41.150000	2.12389e-09
41.100000	2.18041e-09
41.050000	2.23843e-09
41.000000	2.298e-09
40.950000	2.35915e-09
40.900000	2.42192e-09
40.850000	2.48636e-09
40.800000	2.55252e-09
40.750000	2.62043e-09
40.700000	2.69014e-09
40.650000	2.7617e-09
40.600000	2.83517e-09
40.550000	2.91059e-09
40.500000	2.988e-09
40.450000	3.06748e-09
40.400000	3.14907e-09
40.350000	3.23282e-09
40.300000	3.31879e-09
40.250000	3.40705e-09
40.200000	3.49765e-09
40.150000	3.59066e-09
40.100000	3.68613e-09
40.050000	3.78414e-09
40.000000	3.88475e-09
39.950000	3.98803e-09
39.900000	4.09406e-09
39.850000	4.20289e-09
39.800000	4.31461e-09
39.750000	4.4293e-09
39.700000	4.54703e-09
39.650000	4.66789e-09
39.600000	4.79195e-09
39.550000	4.9193e-09
39.500000	5.05004e-09
39.450000	5.18423e-09
39.400000	5.32199e-09
39.350000	5.46341e-09
39.300000	5.60857e-09
39.250000	5.75758e-09
39.200000	5.91055e-09
39.150000	6.06757e-09
39.100000	6.22875e-09
39.050000	6.39421e-09
39.000000	6.56406e-09
38.950000	6.73841e-09
38.900000	6.91738e-09
38.850000	7.10109e-09
38.800000	7.28968e-09
38.750000	7.48326e-09
38.700000	7.68198e-09
38.650000	7.88596e-09
38.600000	8.09534e-09
38.550000	8.31028e-09
38.500000	8.53091e-09
38.450000	8.75738e-09
38.400000	8.98986e-09
38.350000	9.2285e-09
38.300000	9.47345e-09
38.250000	9.7249e-09
38.200000	9.98301e-09
38.150000	1.02479e-08
38.100000	1.05199e-08
38.050000	1.07991e-08
38.000000	1.10856e-08
37.950000	1.13798e-08
37.900000	1.16817e-08
37.850000	1.19916e-08
37.800000	1.23098e-08
37.750000	1.26363e-08
37.700000	1.29715e-08
37.650000	1.33156e-08
37.600000	1.36688e-08
37.550000	1.40313e-08
37.500000	1.44034e-08
37.450000	1.47854e-08
37.400000	1.51775e-08
37.350000	1.55799e-08
37.300000	1.5993e-08
37.250000	1.6417e-08
37.200000	1.68523e-08
37.150000	1.7299e-08
37.100000	1.77576e-08
37.050000	1.82283e-08
37.000000	1.87114e-08
36.950000	1.92074e-08
36.900000	1.97164e-08
36.850000	2.02389e-08
36.800000	2.07752e-08
36.750000	2.13257e-08
36.700000	2.18908e-08
36.650000	2.24708e-08
36.600000	2.30661e-08
36.550000	2.36771e-08
36.500000	2.43043e-08
36.450000	2.49481e-08
36.400000	2.56089e-08
36.350000	2.62872e-08
36.300000	2.69833e-08
36.250000	2.76979e-08
36.200000	2.84313e-08
36.150000	2.91841e-08
36.100000	2.99568e-08
36.050000	3.07499e-08
36.000000	3.1564e-08
35.950000	3.23995e-08
35.900000	3.32571e-08
35.850000	3.41374e-08
35.800000	3.50409e-08
35.750000	3.59682e-08
35.700000	3.692e-08
35.650000	3.7897e-08
35.600000	3.88997e-08
35.550000	3.99289e-08
35.500000	4.09852e-08
35.450000	4.20694e-08
35.400000	4.31823e-08
35.350000	4.43245e-08
35.300000	4.54968e-08
35.250000	4.67e-08
35.200000	4.7935e-08
35.150000	4.92025e-08
35.100000	5.05035e-08
35.050000	5.18388e-08
35.000000	5.32093e-08
34.950000	5.46159e-08
34.900000	5.60596e-08
34.850000	5.75414e-08
34.800000	5.90622e-08
34.750000	6.06231e-08
34.700000	6.22251e-08
34.650000	6.38694e-08
34.600000	6.55569e-08
34.550000	6.7289e-08
34.500000	6.90666e-08
34.450000	7.08911e-08
34.400000	7.27636e-08
34.350000	7.46855e-08
34.300000	7.6658e-08
34.250000	7.86824e-08
34.200000	8.07601e-08
34.150000	8.28925e-08
34.100000	8.50811e-08
34.050000	8.73272e-08
34.000000	8.96325e-08
33.950000	9.19984e-08
33.900000	9.44267e-08
33.850000	9.69187e-08
33.800000	9.94764e-08
33.750000	1.02101e-07
33.700000	1.04795e-07
33.650000	1.0756e-07
33.600000	1.10398e-07
33.550000	1.1331e-07
33.500000	1.16299e-07
33.450000	1.19366e-07
33.400000	1.22514e-07
33.350000	1.25745e-07
33.300000	1.2906e-07
33.250000	1.32463e-07
33.200000	1.35955e-07
33.150000	1.39539e-07
33.100000	1.43218e-07
33.050000	1.46992e-07
33.000000	1.50866e-07
32.950000	1.54842e-07
32.900000	1.58922e-07
32.850000	1.63109e-07
32.800000	1.67406e-07
32.750000	1.71816e-07
32.700000	1.76342e-07
32.650000	1.80986e-07
32.600000	1.85753e-07
32.550000	1.90644e-07
32.500000	1.95664e-07
32.450000	2.00816e-07
32.400000	2.06102e-07
32.350000	2.11528e-07
32.300000	2.17095e-07
32.250000	2.22809e-07
32.200000	2.28672e-07
32.150000	2.34689e-07
32.100000	2.40864e-07
32.050000	2.47201e-07
32.000000	2.53704e-07
31.950000	2.60377e-07
31.900000	2.67225e-07
31.850000	2.74252e-07
31.800000	2.81464e-07
31.750000	2.88864e-07
31.700000	2.96459e-07
31.650000	3.04252e-07
31.600000	3.12249e-07
31.550000	3.20455e-07
31.500000	3.28877e-07
31.450000	3.37518e-07
31.400000	3.46386e-07
31.350000	3.55486e-07
31.300000	3.64824e-07
31.250000	3.74406e-07
31.200000	3.84239e-07
31.150000	3.94329e-07
31.100000	4.04683e-07
31.050000	4.15307e-07
31.000000	4.26209e-07
30.950000	4.37396e-07
30.900000	4.48876e-07
30.850000	4.60655e-07
30.800000	4.72743e-07
30.750000	4.85146e-07
30.700000	4.97873e-07
30.650000	5.10932e-07
30.600000	5.24332e-07
30.550000	5.38082e-07
30.500000	5.52191e-07
30.450000	5.66668e-07
30.400000	5.81523e-07
30.350000	5.96766e-07
30.300000	6.12406e-07
30.250000	6.28455e-07
30.200000	6.44921e-07
30.150000	6.61817e-07
30.100000	6.79154e-07
30.050000	6.96943e-07
30.000000	7.15195e-07
29.950000	7.33923e-07
29.900000	7.53138e-07
29.850000	7.72855e-07
29.800000	7.93085e-07
29.750000	8.13841e-07
29.700000	8.35138e-07
29.650000	8.5699e-07
29.600000	8.7941e-07
29.550000	9.02414e-07
29.500000	9.26017e-07
29.450000	9.50233e-07
29.400000	9.7508e-07
29.350000	1.00057e-06
29.300000	1.02673e-06
29.250000	1.05356e-06
29.200000	1.0811e-06
29.150000	1.10934e-06
29.100000	1.13833e-06
29.050000	1.16806e-06
29.000000	1.19857e-06
28.950000	1.22987e-06
28.900000	1.26198e-06
28.850000	1.29493e-06
28.800000	1.32873e-06
28.750000	1.36341e-06
28.700000	1.39899e-06
28.650000	1.43549e-06
28.600000	1.47293e-06
28.550000	1.51135e-06
28.500000	1.55077e-06
28.450000	1.5912e-06
28.400000	1.63269e-06
28.350000	1.67524e-06
28.300000	1.71891e-06
28.250000	1.7637e-06
28.200000	1.80965e-06
28.150000	1.85679e-06
28.100000	1.90515e-06
28.050000	1.95476e-06
28.000000	2.00566e-06
27.950000	2.05787e-06
27.900000	2.11143e-06
27.850000	2.16638e-06
27.800000	2.22274e-06
27.750000	2.28057e-06
27.700000	2.33988e-06
27.650000	2.40073e-06
27.600000	2.46315e-06
27.550000	2.52718e-06
27.500000	2.59287e-06
27.450000	2.66024e-06
27.400000	2.72936e-06
27.350000	2.80026e-06
27.300000	2.87299e-06
27.250000	2.94759e-06
27.200000	3.02412e-06
27.150000	3.10261e-06
27.100000	3.18313e-06
27.050000	3.26572e-06
27.000000	3.35044e-06
26.950000	3.43734e-06
26.900000	3.52647e-06
26.850000	3.6179e-06
26.800000	3.71168e-06
26.750000	3.80787e-06
26.700000	3.90653e-06
26.650000	4.00772e-06
26.600000	4.11152e-06
26.550000	4.21798e-06
26.500000	4.32718e-06
26.450000	4.43917e-06
26.400000	4.55404e-06
26.350000	4.67186e-06
26.300000	4.7927e-06
26.250000	4.91663e-06
26.200000	5.04375e-06
26.150000	5.17411e-06
26.100000	5.30782e-06
26.050000	5.44495e-06
26.000000	5.58559e-06
25.950000	5.72983e-06
25.900000	5.87776e-06
25.850000	6.02947e-06
25.800000	6.18505e-06
25.750000	6.34461e-06
25.700000	6.50825e-06
25.650000	6.67607e-06
25.600000	6.84817e-06
25.550000	7.02466e-06
25.500000	7.20565e-06
25.450000	7.39126e-06
25.400000	7.5816e-06
25.350000	7.77678e-06
25.300000	7.97694e-06
25.250000	8.1822e-06
25.200000	8.39267e-06
25.150000	8.60851e-06
25.100000	8.82983e-06
25.050000	9.05677e-06
25.000000	9.28948e-06
24.950000	9.52811e-06
24.900000	9.77279e-06
24.850000	1.00237e-05
24.800000	1.02809e-05
24.750000	1.05447e-05
24.700000	1.08152e-05
24.650000	1.10925e-05
24.600000	1.13768e-05
24.550000	1.16684e-05
24.500000	1.19673e-05
24.450000	1.22737e-05
24.400000	1.25879e-05
24.350000	1.29101e-05
24.300000	1.32404e-05
24.250000	1.3579e-05
24.200000	1.39262e-05
24.150000	1.42821e-05
24.100000	1.4647e-05
24.050000	1.5021e-05
24.000000	1.54045e-05
23.950000	1.57977e-05
23.900000	1.62007e-05
23.850000	1.66139e-05
23.800000	1.70374e-05
23.750000	1.74716e-05
23.700000	1.79167e-05
23.650000	1.83729e-05
23.600000	1.88406e-05
23.550000	1.93199e-05
23.500000	1.98113e-05
23.450000	2.0315e-05
23.400000	2.08313e-05
23.350000	2.13604e-05
23.300000	2.19028e-05
23.250000	2.24587e-05
23.200000	2.30285e-05
23.150000	2.36125e-05
23.100000	2.4211e-05
23.050000	2.48244e-05
23.000000	2.54531e-05
22.950000	2.60974e-05
22.900000	2.67577e-05
22.850000	2.74344e-05
22.800000	2.81279e-05
22.750000	2.88385e-05
22.700000	2.95668e-05
22.650000	3.03131e-05
22.600000	3.10778e-05
22.550000	3.18614e-05
22.500000	3.26644e-05
22.450000	3.34871e-05
22.400000	3.43301e-05
22.350000	3.51939e-05
22.300000	3.6079e-05
22.250000	3.69858e-05
22.200000	3.79148e-05
22.150000	3.88666e-05
22.100000	3.98418e-05
22.050000	4.08409e-05
22.000000	4.18643e-05
21.950000	4.29128e-05
21.900000	4.39869e-05
21.850000	4.50872e-05
21.800000	4.62143e-05
21.750000	4.73688e-05
21.700000	4.85514e-05
21.650000	4.97626e-05
21.600000	5.10033e-05
21.550000	5.2274e-05
21.500000	5.35755e-05
21.450000	5.49084e-05
21.400000	5.62735e-05
21.350000	5.76714e-05
21.300000	5.91031e-05
21.250000	6.05691e-05
21.200000	6.20704e-05
21.150000	6.36076e-05
21.100000	6.51817e-05
21.050000	6.67934e-05
21.000000	6.84436e-05
20.950000	7.01331e-05
20.900000	7.18628e-05
20.850000	7.36336e-05
20.800000	7.54464e-05
20.750000	7.73022e-05
20.700000	7.92018e-05
20.650000	8.11463e-05
20.600000	8.31365e-05
20.550000	8.51736e-05
20.500000	8.72585e-05
20.450000	8.93923e-05
20.400000	9.15759e-05
20.350000	9.38105e-05
20.300000	9.60971e-05
20.250000	9.84369e-05
20.200000	0.000100831
20.150000	0.00010328
20.100000	0.000105786
20.050000	0.00010835
20.000000	0.000110972
19.950000	0.000113655
19.900000	0.000116398
19.850000	0.000119205
19.800000	0.000122075
19.750000	0.00012501
19.700000	0.000128011
19.650000	0.00013108
19.600000	0.000134218
19.550000	0.000137426
19.500000	0.000140706
19.450000	0.000144058
19.400000	0.000147485
19.350000	0.000150987
19.300000	0.000154566
19.250000	0.000158223
19.200000	0.00016196
19.150000	0.000165778
19.100000	0.000169679
19.050000	0.000173663
19.000000	0.000177732
18.950000	0.000181888
18.900000	0.000186132
18.850000	0.000190465
18.800000	0.000194888
18.750000	0.000199403
18.700000	0.000204012
18.650000	0.000208715
18.600000	0.000213513
18.550000	0.000218409
18.500000	0.000223402
18.450000	0.000228495
18.400000	0.000233687
18.350000	0.000238981
18.300000	0.000244377
18.250000	0.000249876
18.200000	0.000255479
18.150000	0.000261186
18.100000	0.000266998
18.050000	0.000272915
18.000000	0.000278938
17.950000	0.000285067
17.900000	0.000291302
17.850000	0.000297642
17.800000	0.000304087
17.750000	0.000310636
17.700000	0.000317289
17.650000	0.000324044
17.600000	0.0003309
17.550000	0.000337854
17.500000	0.000344904
17.450000	0.000352048
17.400000	0.000359281
17.350000	0.000366599
17.300000	0.000373998
17.250000	0.000381473
17.200000	0.000389015
17.150000	0.000396618
17.100000	0.000404272
17.050000	0.000411967
17.000000	0.000419689
16.950000	0.000427425
16.900000	0.000435156
16.850000	0.000442861
16.800000	0.000450515
16.750000	0.000458085
16.700000	0.000465532
16.650000	0.000472806
16.600000	0.000479837
16.550000	0.000486531
16.500000	0.000492739
16.450000	0.00049819
&
```
