## Supplementary material for "All-at-once RNA folding with 3D motif prediction framed by evolutionary information": RF02110_DLEU2_6.cacofold.helixcov

```
# RMs = 4 L = 166

# RM_HELIX NESTED 25-43 50-69, nbp = 16 nbp_cov = 0
# pvals: 0.528803,0.423715,0.553654,0.441529,0.860786,0.660671,0.693525,0.671619,0.660671,0.602815,0.371108,0.110265,0.423715,0.407486,0.541007,0.354869
# aggregated NONE
NESTED  :::::::::::::::::::<<<<<<<<<<<<<<<<______>>>>>>>>>>>>>>>>::::::::::::::::::::::::::::::::::::::::::::::::::::::::::::::::::::::::::::::::::
        :::::::::::::::::::::::::::::::::::::::::::::::::::::::::::::::::::::::::::::::::::::::::::::::::::::::::::::::::::::::::::::::::::::::::::

# RM_HELIX NESTED 3-16 76-88, nbp = 11 nbp_cov = 0
# pvals: 0.985252,0.1802,0.0668022,0.16601,0.030122,0.91137,0.860786,0.638088,0.638088,0.671619,0.432478
# aggregated NONE
NESTED  ::<<<<<<<<<<<________________________________________________>>>>>>>>>>>:::::::::::::::::::::::::::::::::::::::::::::::::::::::::::::::::::
        :::::::::::::::::::::::::::::::::::::::::::::::::::::::::::::::::::::::::::::::::::::::::::::::::::::::::::::::::::::::::::::::::::::::::::

# RM_HELIX NESTED 92-110 117-134, nbp = 16 nbp_cov = 0
# pvals: 0.590366,0.626681,0.34889,0.482301,0.671619,0.853764,0.988578,0.34889,0.137858,0.967584,0.399171,0.371108,0.4511,0.415353,0.724231,0.150078
# aggregated NONE
NESTED  :::::::::::::::::::::::::::::::::::::::::::::::::::::::::::::::::::::::::::<<<<<<<<<<<<<<<<_____>>>>>>>>>>>>>>>>:::::::::::::::::::::::::::
        :::::::::::::::::::::::::::::::::::::::::::::::::::::::::::::::::::::::::::::::::::::::::::::::::::::::::::::::::::::::::::::::::::::::::::

# RM_HELIX NESTED 151-154 163-166, nbp = 4 nbp_cov = 0
# pvals: 0.471176,0.371108,0.361261,0.361261
# aggregated NONE
NESTED  :::::::::::::::::::::::::::::::::::::::::::::::::::::::::::::::::::::::::::::::::::::::::::::::::::::::::::::::::::::::::::<<<<________>>>>
        :::::::::::::::::::::::::::::::::::::::::::::::::::::::::::::::::::::::::::::::::::::::::::::::::::::::::::::::::::::::::::::::::::::::::::
```
