## Supplementary material for "All-at-once RNA folding with 3D motif prediction framed by evolutionary information": RF02110_DLEU2_6.cacofold.power

```
# Power analysis of CaCoFold structure
#
# Powertype = SINGLE SUBSTITUTIONS
# covary left_pos right_pos substitutions power
#----------------------------------------------------------------
3		88		6		0.16
4		87		14		0.45
5		85		15		0.47
6		84		14		0.45
7		83		8		0.24
8		82		16		0.50
9		81		10		0.32
13		80		4		0.07
14		78		22		0.63
15		77		13		0.42
16		76		7		0.20
25		69		7		0.20
26		68		11		0.35
27		67		12		0.39
28		66		11		0.35
29		65		16		0.50
30		64		10		0.32
31		59		8		0.24
32		58		23		0.64
33		57		8		0.24
34		56		6		0.16
35		55		6		0.16
36		54		10		0.32
37		53		13		0.42
38		52		7		0.20
42		51		4		0.07
43		50		9		0.28
92		134		6		0.16
93		133		10		0.32
94		132		13		0.42
95		131		5		0.11
96		130		10		0.32
99		127		16		0.50
100		126		16		0.50
101		125		14		0.45
102		124		9		0.28
104		123		16		0.50
105		122		10		0.32
106		121		7		0.20
107		120		8		0.24
108		119		6		0.16
109		118		5		0.11
110		117		7		0.20
151		166		6		0.16
152		165		0		0.00
153		164		1		0.00
154		163		3		0.02
#
# BPAIRS 47
# avg substitutions per BP 9.7
# BPAIRS expected to covary 13.7 +/- 2.9
# BPAIRS observed to covary 0
#
```
