## Supplementary material for "All-at-once RNA folding with 3D motif prediction framed by evolutionary information": RF02110_DLEU2_6.surv

```
&
16.850000	0.000104264
15.200000	0.000208529
13.950000	0.000312793
13.700000	0.000417058
12.550000	0.000521322
12.400000	0.000625586
12.350000	0.000729851
12.100000	0.000834115
11.850000	0.00093838
11.800000	0.00104264
11.600000	0.00114691
11.350000	0.00125117
11.100000	0.00135544
11.050000	0.00156397
10.900000	0.00166823
10.650000	0.0017725
10.400000	0.00187676
10.350000	0.00198102
10.200000	0.00208529
10.050000	0.00218955
9.750000	0.00260661
9.650000	0.00271087
9.500000	0.00281514
9.450000	0.0029194
9.400000	0.0032322
9.100000	0.00344073
9.050000	0.00364925
9.000000	0.00385778
8.950000	0.00396205
8.900000	0.00417058
8.850000	0.0046919
8.800000	0.00479616
8.700000	0.00490043
8.650000	0.00531749
8.600000	0.00542175
8.500000	0.00552601
8.450000	0.00573454
8.400000	0.00594307
8.350000	0.00604734
8.300000	0.0061516
8.200000	0.00625586
8.150000	0.00667292
8.100000	0.00698572
8.050000	0.00708998
8.000000	0.00740277
7.950000	0.00771557
7.900000	0.0079241
7.850000	0.00823689
7.800000	0.00854968
7.750000	0.00927953
7.700000	0.00959233
7.650000	0.00990512
7.600000	0.0100094
7.550000	0.0103222
7.500000	0.0107392
7.450000	0.0111563
7.400000	0.0118861
7.300000	0.0125117
7.250000	0.0128245
7.200000	0.0131373
7.150000	0.0138672
7.100000	0.0142842
7.050000	0.0144928
7.000000	0.0153269
6.950000	0.016161
6.900000	0.016578
6.850000	0.0172036
6.800000	0.0179335
6.750000	0.0180377
6.700000	0.0184548
6.650000	0.0188719
6.600000	0.0194974
6.550000	0.0199145
6.500000	0.0202273
6.450000	0.0208529
6.400000	0.0212699
6.350000	0.0215827
6.300000	0.0222083
6.250000	0.0225211
6.200000	0.0230424
6.150000	0.0234595
6.100000	0.0238766
6.050000	0.0247107
6.000000	0.0251277
5.950000	0.0253363
5.900000	0.0255448
5.850000	0.0264832
5.800000	0.026796
5.750000	0.0270045
5.700000	0.0279429
5.650000	0.0285684
5.600000	0.0289855
5.550000	0.0295068
5.500000	0.0302367
5.450000	0.0310708
5.400000	0.0321134
5.350000	0.0330518
5.300000	0.0337817
5.250000	0.0341987
5.200000	0.0349286
5.150000	0.0360755
5.100000	0.0367011
5.050000	0.0370139
5.000000	0.0379522
4.950000	0.0389949
4.900000	0.0399333
4.850000	0.0409759
4.800000	0.0416015
4.750000	0.0428527
4.700000	0.0439996
4.650000	0.0455635
4.600000	0.0463977
4.550000	0.0476488
4.500000	0.0483787
4.450000	0.0496299
4.400000	0.0505682
4.350000	0.0521322
4.300000	0.0528621
4.250000	0.054426
4.200000	0.0558857
4.150000	0.0572412
4.100000	0.0589094
4.050000	0.0607862
4.000000	0.0619331
3.950000	0.0633928
3.900000	0.0653738
3.850000	0.0671463
3.800000	0.0681889
3.750000	0.0691273
3.700000	0.0710041
3.650000	0.0726723
3.600000	0.0739235
3.550000	0.076113
3.500000	0.0774685
3.450000	0.0786154
3.400000	0.0804921
3.350000	0.0819518
3.300000	0.0830987
3.250000	0.084767
3.200000	0.0861224
3.150000	0.0871651
3.100000	0.0894589
3.050000	0.0915442
3.000000	0.0930039
2.950000	0.0952977
2.900000	0.0972787
2.850000	0.0999896
2.800000	0.101762
2.750000	0.104473
2.700000	0.10635
2.650000	0.108331
2.600000	0.109895
2.550000	0.112293
2.500000	0.113961
2.450000	0.116568
2.400000	0.118966
2.350000	0.120113
2.300000	0.122198
2.250000	0.124492
2.200000	0.12689
2.150000	0.129809
2.100000	0.133146
2.050000	0.135857
2.000000	0.138463
1.950000	0.141591
1.900000	0.143989
1.850000	0.146387
1.800000	0.148994
1.750000	0.152018
1.700000	0.154937
1.650000	0.158273
1.600000	0.160671
1.550000	0.165155
1.500000	0.169117
1.450000	0.172662
1.400000	0.175477
1.350000	0.178188
1.300000	0.181837
1.250000	0.184548
1.200000	0.187884
1.150000	0.191951
1.100000	0.195183
1.050000	0.199249
1.000000	0.203211
0.950000	0.207799
0.900000	0.211865
0.850000	0.21468
0.800000	0.21906
0.750000	0.222605
0.700000	0.226358
0.650000	0.230633
0.600000	0.235012
0.550000	0.238661
0.500000	0.24304
0.450000	0.247732
0.400000	0.251903
0.350000	0.258054
0.300000	0.262746
0.250000	0.268064
0.200000	0.273381
0.150000	0.278803
0.100000	0.285893
0.050000	0.297154
0.000000	0.324575
-0.050000	0.409655
-0.100000	0.426441
-0.150000	0.447294
-0.200000	0.462725
-0.250000	0.477635
-0.300000	0.490251
-0.350000	0.506099
-0.400000	0.521009
-0.450000	0.538838
-0.500000	0.552289
-0.550000	0.569596
-0.600000	0.584089
-0.650000	0.598165
-0.700000	0.614013
-0.750000	0.62934
-0.800000	0.644875
-0.850000	0.657908
-0.900000	0.672818
-0.950000	0.68752
-1.000000	0.700865
-1.050000	0.714837
-1.100000	0.726723
-1.150000	0.740903
-1.200000	0.752893
-1.250000	0.762694
-1.300000	0.774789
-1.350000	0.785215
-1.400000	0.797519
-1.450000	0.807841
-1.500000	0.816807
-1.550000	0.826191
-1.600000	0.834637
-1.650000	0.843291
-1.700000	0.852674
-1.750000	0.861641
-1.800000	0.870399
-1.850000	0.877698
-1.900000	0.883745
-1.950000	0.890522
-2.000000	0.894484
-2.050000	0.899281
-2.100000	0.904702
-2.150000	0.90856
-2.200000	0.912105
-2.250000	0.916484
-2.300000	0.921697
-2.350000	0.925764
-2.400000	0.92983
-2.450000	0.932958
-2.500000	0.937441
-2.550000	0.939631
-2.600000	0.944114
-2.650000	0.947764
-2.700000	0.950474
-2.750000	0.953394
-2.800000	0.955583
-2.850000	0.958294
-2.900000	0.961005
-2.950000	0.96309
-3.000000	0.966323
-3.050000	0.968408
-3.100000	0.970597
-3.150000	0.973413
-3.200000	0.974559
-3.250000	0.976228
-3.300000	0.977479
-3.350000	0.97946
-3.400000	0.980711
-3.450000	0.981545
-3.500000	0.983005
-3.550000	0.984256
-3.600000	0.985507
-3.650000	0.986237
-3.700000	0.987488
-3.750000	0.988114
-3.800000	0.989157
-3.850000	0.989991
-3.900000	0.990929
-3.950000	0.99218
-4.000000	0.992389
-4.050000	0.993119
-4.100000	0.993431
-4.150000	0.993848
-4.200000	0.99437
-4.250000	0.994683
-4.300000	0.995308
-4.350000	0.996351
-4.400000	0.996455
-4.450000	0.996664
-4.500000	0.997185
-4.550000	0.997289
-4.600000	0.997706
-4.650000	0.998123
-4.700000	0.998228
-4.800000	0.998436
-4.950000	0.998645
-5.000000	0.998749
-5.050000	0.998957
-5.200000	0.999166
-5.250000	0.99927
-5.300000	0.999374
-5.400000	0.999479
-5.550000	0.999583
-5.750000	0.999791
-5.850000	0.999896
-6.250000	1
&
32.900000	5.21322e-06
32.500000	1.04264e-05
29.050000	1.56397e-05
28.600000	2.08529e-05
26.050000	2.60661e-05
25.500000	3.12793e-05
25.400000	3.64925e-05
24.500000	4.17058e-05
24.300000	4.6919e-05
23.900000	5.21322e-05
23.450000	5.73454e-05
22.700000	6.77719e-05
22.200000	7.29851e-05
22.100000	7.81983e-05
22.050000	8.34115e-05
21.900000	8.86248e-05
21.600000	9.3838e-05
21.450000	9.90512e-05
21.400000	0.000104264
21.200000	0.000109478
21.150000	0.000125117
21.000000	0.000130331
20.800000	0.000135544
20.750000	0.000140757
20.600000	0.00014597
20.550000	0.00016161
20.450000	0.000166823
20.400000	0.000172036
20.300000	0.000187676
20.100000	0.000192889
20.000000	0.000198102
19.950000	0.000203316
19.800000	0.000208529
19.750000	0.000218955
19.650000	0.000224168
19.500000	0.000234595
19.450000	0.000239808
19.400000	0.000250235
19.300000	0.000260661
19.200000	0.000265874
19.150000	0.000276301
19.100000	0.000286727
19.000000	0.000297154
18.950000	0.000302367
18.900000	0.000318006
18.850000	0.00032322
18.800000	0.000328433
18.600000	0.000338859
18.550000	0.000344073
18.500000	0.000370139
18.400000	0.000375352
18.350000	0.000390992
18.200000	0.000401418
18.100000	0.000411844
18.050000	0.000422271
18.000000	0.000427484
17.950000	0.000437911
17.900000	0.00045355
17.850000	0.00046919
17.800000	0.000474403
17.750000	0.000495256
17.700000	0.000516109
17.650000	0.000526535
17.600000	0.000542175
17.550000	0.000563028
17.500000	0.000573454
17.450000	0.000589094
17.400000	0.000594307
17.350000	0.00061516
17.300000	0.000620373
17.250000	0.0006308
17.200000	0.000641226
17.150000	0.000656866
17.100000	0.000662079
17.050000	0.000672505
16.950000	0.000688145
16.900000	0.000693358
16.850000	0.000714211
16.800000	0.000719424
16.700000	0.000729851
16.650000	0.000750704
16.600000	0.00076113
16.550000	0.000771557
16.500000	0.000781983
16.450000	0.000797623
16.400000	0.000808049
16.350000	0.000823689
16.300000	0.000844542
16.250000	0.000865395
16.200000	0.000901887
16.150000	0.000927953
16.100000	0.00093838
16.050000	0.000964446
16.000000	0.000985299
15.950000	0.00100615
15.900000	0.00101658
15.850000	0.00103743
15.800000	0.00104264
15.750000	0.00105307
15.700000	0.00107392
15.650000	0.00108956
15.600000	0.00109999
15.550000	0.00111563
15.500000	0.00112606
15.450000	0.00114691
15.400000	0.00115734
15.350000	0.00117297
15.300000	0.00119904
15.250000	0.00120947
15.200000	0.00122511
15.150000	0.00123553
15.100000	0.0012616
15.050000	0.00127203
15.000000	0.00128767
14.950000	0.00130331
14.900000	0.00132937
14.850000	0.00134501
14.800000	0.0013815
14.750000	0.00139714
14.700000	0.00143364
14.650000	0.00148055
14.600000	0.00151183
14.550000	0.0015379
14.500000	0.00157439
14.450000	0.00157961
14.400000	0.00162652
14.350000	0.0016578
14.300000	0.00170472
14.250000	0.00173079
14.200000	0.0017725
14.150000	0.00179856
14.100000	0.00181941
14.050000	0.00186112
14.000000	0.00189761
13.950000	0.00196017
13.900000	0.00198624
13.850000	0.00202794
13.800000	0.00206444
13.750000	0.00210093
13.700000	0.00215306
13.650000	0.00219477
13.600000	0.00226254
13.550000	0.00229903
13.500000	0.0023668
13.450000	0.00241372
13.400000	0.00246585
13.350000	0.0025232
13.300000	0.00255969
13.250000	0.00260661
13.200000	0.00265874
13.150000	0.00271087
13.100000	0.00275779
13.050000	0.00278386
13.000000	0.00282557
12.950000	0.00288812
12.900000	0.00297154
12.850000	0.00306016
12.800000	0.00310187
12.750000	0.00318006
12.700000	0.00324262
12.650000	0.00332603
12.600000	0.00341466
12.550000	0.00347722
12.500000	0.0035502
12.450000	0.00366489
12.400000	0.00372745
12.350000	0.00382129
12.300000	0.00388385
12.250000	0.00395683
12.200000	0.00402461
12.150000	0.00411844
12.100000	0.00420707
12.050000	0.00430612
12.000000	0.00437911
11.950000	0.00446252
11.900000	0.00457199
11.850000	0.00467105
11.800000	0.0047701
11.750000	0.00489521
11.700000	0.00498384
11.650000	0.00515066
11.600000	0.00527057
11.550000	0.00538004
11.500000	0.00547909
11.450000	0.00556772
11.400000	0.00565113
11.350000	0.00576061
11.300000	0.00589615
11.250000	0.00601606
11.200000	0.00611511
11.150000	0.00623501
11.100000	0.00636013
11.050000	0.00646439
11.000000	0.00658951
10.950000	0.00671984
10.900000	0.00685017
10.850000	0.00700136
10.800000	0.00714211
10.750000	0.00726723
10.700000	0.00735064
10.650000	0.00751746
10.600000	0.00767386
10.550000	0.00779898
10.500000	0.00797623
10.450000	0.00809613
10.400000	0.00825774
10.350000	0.00846106
10.300000	0.00866437
10.250000	0.00886248
10.200000	0.00905536
10.150000	0.00919091
10.100000	0.0093838
10.050000	0.00954019
10.000000	0.00971223
9.950000	0.00989469
9.900000	0.0100511
9.850000	0.0101918
9.800000	0.0103065
9.750000	0.0105307
9.700000	0.0107184
9.650000	0.0109061
9.600000	0.0111354
9.550000	0.0113492
9.500000	0.0115316
9.450000	0.0117193
9.400000	0.01198
9.350000	0.0121937
9.300000	0.0124387
9.250000	0.0126473
9.200000	0.0129131
9.150000	0.013179
9.100000	0.0134345
9.050000	0.0136899
9.000000	0.0139141
8.950000	0.0142269
8.900000	0.0145084
8.850000	0.0148473
8.800000	0.0151757
8.750000	0.0155458
8.700000	0.0158482
8.650000	0.0162235
8.600000	0.0165363
8.550000	0.0168596
8.500000	0.0172662
8.450000	0.0175633
8.400000	0.0179752
8.350000	0.018288
8.300000	0.0185851
8.250000	0.0189918
8.200000	0.0194088
8.150000	0.0197842
8.100000	0.0202794
8.050000	0.0206652
8.000000	0.0211135
7.950000	0.0215515
7.900000	0.0219998
7.850000	0.022495
7.800000	0.0229486
7.750000	0.0234386
7.700000	0.0239547
7.650000	0.0244552
7.600000	0.0249088
7.550000	0.0254405
7.500000	0.0259723
7.450000	0.0265353
7.400000	0.0271661
7.350000	0.0277135
7.300000	0.0282921
7.250000	0.0289594
7.200000	0.0294808
7.150000	0.030122
7.100000	0.0307736
7.050000	0.0314826
7.000000	0.0321499
6.950000	0.0327912
6.900000	0.0335888
6.850000	0.0343395
6.800000	0.0351632
6.750000	0.0359191
6.700000	0.0366542
6.650000	0.0374935
6.600000	0.0382911
6.550000	0.0390522
6.500000	0.0399281
6.450000	0.0406735
6.400000	0.0415754
6.350000	0.042347
6.300000	0.0432697
6.250000	0.0441299
6.200000	0.044891
6.150000	0.0457252
6.100000	0.0465853
6.050000	0.0475446
6.000000	0.0483735
5.950000	0.0493014
5.900000	0.0502554
5.850000	0.0511313
5.800000	0.0521114
5.750000	0.0531227
5.700000	0.0541445
5.650000	0.0550829
5.600000	0.0560213
5.550000	0.0571056
5.500000	0.0581743
5.450000	0.0593317
5.400000	0.0603795
5.350000	0.0614378
5.300000	0.0624023
5.250000	0.0634605
5.200000	0.0645605
5.150000	0.0656188
5.100000	0.0668022
5.050000	0.0679022
5.000000	0.06907
4.950000	0.0702117
4.900000	0.0714837
4.850000	0.0729173
4.800000	0.0741789
4.750000	0.0756178
4.700000	0.0771244
4.650000	0.0785007
4.600000	0.0798978
4.550000	0.081394
4.500000	0.0830727
4.450000	0.0844437
4.400000	0.0859035
4.350000	0.0875665
4.300000	0.0891878
4.250000	0.0908039
4.200000	0.0924877
4.150000	0.0941091
4.100000	0.095965
4.050000	0.0976541
4.000000	0.0993327
3.950000	0.101168
3.900000	0.102852
3.850000	0.104728
3.800000	0.10659
3.750000	0.108273
3.700000	0.110265
3.650000	0.112089
3.600000	0.11407
3.550000	0.116078
3.500000	0.118012
3.450000	0.119987
3.400000	0.122172
3.350000	0.124268
3.300000	0.126462
3.250000	0.128704
3.200000	0.130993
3.150000	0.133156
3.100000	0.135455
3.050000	0.137858
3.000000	0.140324
2.950000	0.142795
2.900000	0.145209
2.850000	0.147685
2.800000	0.150078
2.750000	0.152685
2.700000	0.155255
2.650000	0.157789
2.600000	0.160458
2.550000	0.163143
2.500000	0.16601
2.450000	0.168747
2.400000	0.171562
2.350000	0.174518
2.300000	0.177312
2.250000	0.1802
2.200000	0.183067
2.150000	0.18595
2.100000	0.188792
2.050000	0.192097
2.000000	0.195042
1.950000	0.198405
1.900000	0.201668
1.850000	0.204843
1.800000	0.208185
1.750000	0.211469
1.700000	0.214628
1.650000	0.217814
1.600000	0.221014
1.550000	0.224215
1.500000	0.227693
1.450000	0.231071
1.400000	0.234485
1.350000	0.237905
1.300000	0.241815
1.250000	0.24561
1.200000	0.249416
1.150000	0.253008
1.100000	0.257116
1.050000	0.260974
1.000000	0.264826
0.950000	0.268851
0.900000	0.273053
0.850000	0.277458
0.800000	0.281764
0.750000	0.285877
0.700000	0.290079
0.650000	0.294521
0.600000	0.298624
0.550000	0.303295
0.500000	0.307976
0.450000	0.31246
0.400000	0.317125
0.350000	0.322323
0.300000	0.327343
0.250000	0.332583
0.200000	0.337848
0.150000	0.343348
0.100000	0.34889
0.050000	0.354869
0.000000	0.361261
-0.050000	0.371108
-0.100000	0.381326
-0.150000	0.390689
-0.200000	0.399171
-0.250000	0.407486
-0.300000	0.415353
-0.350000	0.423715
-0.400000	0.432478
-0.450000	0.441529
-0.500000	0.4511
-0.550000	0.460557
-0.600000	0.471176
-0.650000	0.482301
-0.700000	0.493499
-0.750000	0.504963
-0.800000	0.516328
-0.850000	0.528803
-0.900000	0.541007
-0.950000	0.553654
-1.000000	0.566025
-1.050000	0.578417
-1.100000	0.590366
-1.150000	0.602815
-1.200000	0.614696
-1.250000	0.626681
-1.300000	0.638088
-1.350000	0.649562
-1.400000	0.660671
-1.450000	0.671619
-1.500000	0.682791
-1.550000	0.693525
-1.600000	0.704004
-1.650000	0.714415
-1.700000	0.724231
-1.750000	0.734355
-1.800000	0.744307
-1.850000	0.753894
-1.900000	0.763523
-1.950000	0.77249
-2.000000	0.781425
-2.050000	0.790283
-2.100000	0.799103
-2.150000	0.807585
-2.200000	0.816156
-2.250000	0.824262
-2.300000	0.83191
-2.350000	0.839287
-2.400000	0.846559
-2.450000	0.853764
-2.500000	0.860786
-2.550000	0.867324
-2.600000	0.873632
-2.650000	0.879622
-2.700000	0.885158
-2.750000	0.890934
-2.800000	0.896372
-2.850000	0.901762
-2.900000	0.906866
-2.950000	0.91137
-3.000000	0.91578
-3.050000	0.920243
-3.100000	0.924106
-3.150000	0.928162
-3.200000	0.931999
-3.250000	0.935799
-3.300000	0.939057
-3.350000	0.942222
-3.400000	0.945683
-3.450000	0.948702
-3.500000	0.951361
-3.550000	0.954139
-3.600000	0.956861
-3.650000	0.959259
-3.700000	0.961568
-3.750000	0.963664
-3.800000	0.965634
-3.850000	0.967584
-3.900000	0.969487
-3.950000	0.971192
-4.000000	0.972938
-4.050000	0.974523
-4.100000	0.97591
-4.150000	0.977385
-4.200000	0.978589
-4.250000	0.979861
-4.300000	0.98105
-4.350000	0.982265
-4.400000	0.983177
-4.450000	0.984251
-4.500000	0.985252
-4.550000	0.986143
-4.600000	0.986972
-4.650000	0.987838
-4.700000	0.988578
-4.750000	0.989245
-4.800000	0.989965
-4.850000	0.990491
-4.900000	0.991075
-4.950000	0.99157
-5.000000	0.992191
-5.050000	0.992602
-5.100000	0.993082
-5.150000	0.993457
-5.200000	0.993807
-5.250000	0.994177
-5.300000	0.994537
-5.350000	0.994912
-5.400000	0.995209
-5.450000	0.995532
-5.500000	0.995824
-5.550000	0.996069
-5.600000	0.996314
-5.650000	0.996549
-5.700000	0.996778
-5.750000	0.996935
-5.800000	0.997128
-5.850000	0.997367
-5.900000	0.997534
-5.950000	0.99768
-6.000000	0.997774
-6.050000	0.997899
-6.100000	0.998076
-6.150000	0.998207
-6.200000	0.998363
-6.250000	0.998452
-6.300000	0.998525
-6.350000	0.998639
-6.400000	0.998718
-6.450000	0.998817
-6.500000	0.998931
-6.550000	0.998983
-6.600000	0.999004
-6.650000	0.999077
-6.700000	0.999124
-6.750000	0.999202
-6.800000	0.999275
-6.850000	0.999307
-6.900000	0.999369
-6.950000	0.999427
-7.000000	0.999447
-7.050000	0.9995
-7.100000	0.999552
-7.150000	0.999567
-7.200000	0.999609
-7.250000	0.99964
-7.300000	0.999661
-7.350000	0.999687
-7.400000	0.999708
-7.450000	0.999729
-7.500000	0.999745
-7.550000	0.999765
-7.600000	0.999786
-7.650000	0.999791
-7.700000	0.999812
-7.750000	0.999833
-7.800000	0.999838
-7.850000	0.999849
-7.900000	0.999854
-7.950000	0.999875
-8.000000	0.999891
-8.100000	0.999896
-8.150000	0.999906
-8.200000	0.999927
-8.300000	0.999932
-8.450000	0.999937
-8.600000	0.999948
-8.650000	0.999953
-8.750000	0.999964
-8.900000	0.999969
-9.050000	0.999974
-9.200000	0.999979
-9.250000	0.999984
-9.300000	0.99999
-9.800000	0.999995
-9.950000	1
&
76.250000	2.03815e-13
76.200000	2.07595e-13
76.150000	2.11446e-13
76.100000	2.15369e-13
76.050000	2.19364e-13
76.000000	2.23433e-13
75.950000	2.27578e-13
75.900000	2.318e-13
75.850000	2.361e-13
75.800000	2.40479e-13
75.750000	2.4494e-13
75.700000	2.49484e-13
75.650000	2.54112e-13
75.600000	2.58826e-13
75.550000	2.63627e-13
75.500000	2.68518e-13
75.450000	2.73499e-13
75.400000	2.78573e-13
75.350000	2.8374e-13
75.300000	2.89004e-13
75.250000	2.94365e-13
75.200000	2.99826e-13
75.150000	3.05388e-13
75.100000	3.11053e-13
75.050000	3.16823e-13
75.000000	3.22701e-13
74.950000	3.28687e-13
74.900000	3.34784e-13
74.850000	3.40995e-13
74.800000	3.47321e-13
74.750000	3.53764e-13
74.700000	3.60327e-13
74.650000	3.67011e-13
74.600000	3.73819e-13
74.550000	3.80754e-13
74.500000	3.87818e-13
74.450000	3.95012e-13
74.400000	4.0234e-13
74.350000	4.09804e-13
74.300000	4.17406e-13
74.250000	4.2515e-13
74.200000	4.33037e-13
74.150000	4.4107e-13
74.100000	4.49253e-13
74.050000	4.57587e-13
74.000000	4.66076e-13
73.950000	4.74722e-13
73.900000	4.83529e-13
73.850000	4.92499e-13
73.800000	5.01636e-13
73.750000	5.10942e-13
73.700000	5.20421e-13
73.650000	5.30076e-13
73.600000	5.39909e-13
73.550000	5.49926e-13
73.500000	5.60128e-13
73.450000	5.70519e-13
73.400000	5.81103e-13
73.350000	5.91884e-13
73.300000	6.02864e-13
73.250000	6.14048e-13
73.200000	6.2544e-13
73.150000	6.37043e-13
73.100000	6.48862e-13
73.050000	6.60899e-13
73.000000	6.73161e-13
72.950000	6.85649e-13
72.900000	6.98369e-13
72.850000	7.11325e-13
72.800000	7.24522e-13
72.750000	7.37964e-13
72.700000	7.51654e-13
72.650000	7.65599e-13
72.600000	7.79803e-13
72.550000	7.9427e-13
72.500000	8.09006e-13
72.450000	8.24015e-13
72.400000	8.39302e-13
72.350000	8.54873e-13
72.300000	8.70733e-13
72.250000	8.86887e-13
72.200000	9.03341e-13
72.150000	9.20101e-13
72.100000	9.37171e-13
72.050000	9.54558e-13
72.000000	9.72268e-13
71.950000	9.90306e-13
71.900000	1.00868e-12
71.850000	1.02739e-12
71.800000	1.04645e-12
71.750000	1.06587e-12
71.700000	1.08564e-12
71.650000	1.10578e-12
71.600000	1.1263e-12
71.550000	1.1472e-12
71.500000	1.16848e-12
71.450000	1.19016e-12
71.400000	1.21224e-12
71.350000	1.23473e-12
71.300000	1.25764e-12
71.250000	1.28097e-12
71.200000	1.30474e-12
71.150000	1.32895e-12
71.100000	1.3536e-12
71.050000	1.37872e-12
71.000000	1.4043e-12
70.950000	1.43035e-12
70.900000	1.45689e-12
70.850000	1.48392e-12
70.800000	1.51145e-12
70.750000	1.53949e-12
70.700000	1.56805e-12
70.650000	1.59715e-12
70.600000	1.62678e-12
70.550000	1.65696e-12
70.500000	1.68771e-12
70.450000	1.71902e-12
70.400000	1.75091e-12
70.350000	1.7834e-12
70.300000	1.81649e-12
70.250000	1.85019e-12
70.200000	1.88452e-12
70.150000	1.91948e-12
70.100000	1.9551e-12
70.050000	1.99137e-12
70.000000	2.02832e-12
69.950000	2.06595e-12
69.900000	2.10429e-12
69.850000	2.14333e-12
69.800000	2.1831e-12
69.750000	2.2236e-12
69.700000	2.26486e-12
69.650000	2.30688e-12
69.600000	2.34968e-12
69.550000	2.39328e-12
69.500000	2.43769e-12
69.450000	2.48292e-12
69.400000	2.52898e-12
69.350000	2.57591e-12
69.300000	2.6237e-12
69.250000	2.67238e-12
69.200000	2.72197e-12
69.150000	2.77247e-12
69.100000	2.82392e-12
69.050000	2.87631e-12
69.000000	2.92968e-12
68.950000	2.98404e-12
68.900000	3.03941e-12
68.850000	3.0958e-12
68.800000	3.15325e-12
68.750000	3.21175e-12
68.700000	3.27135e-12
68.650000	3.33205e-12
68.600000	3.39387e-12
68.550000	3.45685e-12
68.500000	3.52099e-12
68.450000	3.58632e-12
68.400000	3.65286e-12
68.350000	3.72064e-12
68.300000	3.78968e-12
68.250000	3.86e-12
68.200000	3.93162e-12
68.150000	4.00457e-12
68.100000	4.07888e-12
68.050000	4.15457e-12
68.000000	4.23165e-12
67.950000	4.31017e-12
67.900000	4.39015e-12
67.850000	4.47161e-12
67.800000	4.55459e-12
67.750000	4.6391e-12
67.700000	4.72518e-12
67.650000	4.81286e-12
67.600000	4.90216e-12
67.550000	4.99313e-12
67.500000	5.08578e-12
67.450000	5.18015e-12
67.400000	5.27627e-12
67.350000	5.37418e-12
67.300000	5.4739e-12
67.250000	5.57547e-12
67.200000	5.67893e-12
67.150000	5.78431e-12
67.100000	5.89164e-12
67.050000	6.00097e-12
67.000000	6.11232e-12
66.950000	6.22574e-12
66.900000	6.34127e-12
66.850000	6.45894e-12
66.800000	6.57879e-12
66.750000	6.70087e-12
66.700000	6.82522e-12
66.650000	6.95187e-12
66.600000	7.08087e-12
66.550000	7.21226e-12
66.500000	7.3461e-12
66.450000	7.48242e-12
66.400000	7.62127e-12
66.350000	7.76269e-12
66.300000	7.90674e-12
66.250000	8.05346e-12
66.200000	8.20291e-12
66.150000	8.35513e-12
66.100000	8.51017e-12
66.050000	8.66809e-12
66.000000	8.82895e-12
65.950000	8.99278e-12
65.900000	9.15966e-12
65.850000	9.32964e-12
65.800000	9.50277e-12
65.750000	9.67911e-12
65.700000	9.85873e-12
65.650000	1.00417e-11
65.600000	1.0228e-11
65.550000	1.04178e-11
65.500000	1.06112e-11
65.450000	1.08081e-11
65.400000	1.10086e-11
65.350000	1.12129e-11
65.300000	1.1421e-11
65.250000	1.1633e-11
65.200000	1.18488e-11
65.150000	1.20687e-11
65.100000	1.22927e-11
65.050000	1.25208e-11
65.000000	1.27532e-11
64.950000	1.29898e-11
64.900000	1.32309e-11
64.850000	1.34764e-11
64.800000	1.37265e-11
64.750000	1.39813e-11
64.700000	1.42407e-11
64.650000	1.4505e-11
64.600000	1.47742e-11
64.550000	1.50484e-11
64.500000	1.53276e-11
64.450000	1.56121e-11
64.400000	1.59018e-11
64.350000	1.61969e-11
64.300000	1.64975e-11
64.250000	1.68037e-11
64.200000	1.71155e-11
64.150000	1.74332e-11
64.100000	1.77567e-11
64.050000	1.80862e-11
64.000000	1.84219e-11
63.950000	1.87638e-11
63.900000	1.9112e-11
63.850000	1.94667e-11
63.800000	1.9828e-11
63.750000	2.0196e-11
63.700000	2.05708e-11
63.650000	2.09525e-11
63.600000	2.13414e-11
63.550000	2.17375e-11
63.500000	2.21409e-11
63.450000	2.25518e-11
63.400000	2.29704e-11
63.350000	2.33967e-11
63.300000	2.38309e-11
63.250000	2.42732e-11
63.200000	2.47237e-11
63.150000	2.51825e-11
63.100000	2.56499e-11
63.050000	2.61259e-11
63.000000	2.66108e-11
62.950000	2.71047e-11
62.900000	2.76077e-11
62.850000	2.81201e-11
62.800000	2.8642e-11
62.750000	2.91736e-11
62.700000	2.97151e-11
62.650000	3.02666e-11
62.600000	3.08283e-11
62.550000	3.14005e-11
62.500000	3.19832e-11
62.450000	3.25769e-11
62.400000	3.31815e-11
62.350000	3.37973e-11
62.300000	3.44246e-11
62.250000	3.50635e-11
62.200000	3.57143e-11
62.150000	3.63772e-11
62.100000	3.70523e-11
62.050000	3.774e-11
62.000000	3.84405e-11
61.950000	3.9154e-11
61.900000	3.98807e-11
61.850000	4.06209e-11
61.800000	4.13748e-11
61.750000	4.21428e-11
61.700000	4.2925e-11
61.650000	4.37217e-11
61.600000	4.45332e-11
61.550000	4.53598e-11
61.500000	4.62017e-11
61.450000	4.70592e-11
61.400000	4.79327e-11
61.350000	4.88223e-11
61.300000	4.97285e-11
61.250000	5.06515e-11
61.200000	5.15917e-11
61.150000	5.25493e-11
61.100000	5.35247e-11
61.050000	5.45181e-11
61.000000	5.55301e-11
60.950000	5.65608e-11
60.900000	5.76106e-11
60.850000	5.868e-11
60.800000	5.97691e-11
60.750000	6.08785e-11
60.700000	6.20085e-11
60.650000	6.31595e-11
60.600000	6.43319e-11
60.550000	6.5526e-11
60.500000	6.67422e-11
60.450000	6.79811e-11
60.400000	6.9243e-11
60.350000	7.05282e-11
60.300000	7.18374e-11
60.250000	7.31708e-11
60.200000	7.4529e-11
60.150000	7.59124e-11
60.100000	7.73215e-11
60.050000	7.87568e-11
60.000000	8.02187e-11
59.950000	8.17077e-11
59.900000	8.32244e-11
59.850000	8.47693e-11
59.800000	8.63428e-11
59.750000	8.79455e-11
59.700000	8.9578e-11
59.650000	9.12408e-11
59.600000	9.29345e-11
59.550000	9.46596e-11
59.500000	9.64167e-11
59.450000	9.82065e-11
59.400000	1.00029e-10
59.350000	1.01886e-10
59.300000	1.03778e-10
59.250000	1.05704e-10
59.200000	1.07666e-10
59.150000	1.09665e-10
59.100000	1.11701e-10
59.050000	1.13774e-10
59.000000	1.15886e-10
58.950000	1.18037e-10
58.900000	1.20229e-10
58.850000	1.2246e-10
58.800000	1.24734e-10
58.750000	1.27049e-10
58.700000	1.29408e-10
58.650000	1.3181e-10
58.600000	1.34257e-10
58.550000	1.36749e-10
58.500000	1.39288e-10
58.450000	1.41873e-10
58.400000	1.44507e-10
58.350000	1.4719e-10
58.300000	1.49922e-10
58.250000	1.52705e-10
58.200000	1.5554e-10
58.150000	1.58428e-10
58.100000	1.61369e-10
58.050000	1.64365e-10
58.000000	1.67416e-10
57.950000	1.70524e-10
57.900000	1.73689e-10
57.850000	1.76914e-10
57.800000	1.80198e-10
57.750000	1.83544e-10
57.700000	1.86951e-10
57.650000	1.90422e-10
57.600000	1.93957e-10
57.550000	1.97558e-10
57.500000	2.01225e-10
57.450000	2.04961e-10
57.400000	2.08766e-10
57.350000	2.12642e-10
57.300000	2.1659e-10
57.250000	2.20611e-10
57.200000	2.24706e-10
57.150000	2.28878e-10
57.100000	2.33127e-10
57.050000	2.37455e-10
57.000000	2.41864e-10
56.950000	2.46354e-10
56.900000	2.50928e-10
56.850000	2.55587e-10
56.800000	2.60332e-10
56.750000	2.65165e-10
56.700000	2.70088e-10
56.650000	2.75102e-10
56.600000	2.8021e-10
56.550000	2.85412e-10
56.500000	2.90711e-10
56.450000	2.96109e-10
56.400000	3.01606e-10
56.350000	3.07206e-10
56.300000	3.1291e-10
56.250000	3.18719e-10
56.200000	3.24637e-10
56.150000	3.30664e-10
56.100000	3.36803e-10
56.050000	3.43057e-10
56.000000	3.49426e-10
55.950000	3.55914e-10
55.900000	3.62522e-10
55.850000	3.69253e-10
55.800000	3.76109e-10
55.750000	3.83092e-10
55.700000	3.90205e-10
55.650000	3.9745e-10
55.600000	4.0483e-10
55.550000	4.12346e-10
55.500000	4.20002e-10
55.450000	4.27801e-10
55.400000	4.35744e-10
55.350000	4.43834e-10
55.300000	4.52075e-10
55.250000	4.60469e-10
55.200000	4.69019e-10
55.150000	4.77728e-10
55.100000	4.86598e-10
55.050000	4.95633e-10
55.000000	5.04836e-10
54.950000	5.1421e-10
54.900000	5.23758e-10
54.850000	5.33483e-10
54.800000	5.43389e-10
54.750000	5.53479e-10
54.700000	5.63756e-10
54.650000	5.74224e-10
54.600000	5.84886e-10
54.550000	5.95747e-10
54.500000	6.06809e-10
54.450000	6.18076e-10
54.400000	6.29553e-10
54.350000	6.41243e-10
54.300000	6.53151e-10
54.250000	6.65279e-10
54.200000	6.77632e-10
54.150000	6.90215e-10
54.100000	7.03032e-10
54.050000	7.16087e-10
54.000000	7.29384e-10
53.950000	7.42928e-10
53.900000	7.56724e-10
53.850000	7.70776e-10
53.800000	7.85089e-10
53.750000	7.99667e-10
53.700000	8.14517e-10
53.650000	8.29642e-10
53.600000	8.45049e-10
53.550000	8.60741e-10
53.500000	8.76725e-10
53.450000	8.93006e-10
53.400000	9.09589e-10
53.350000	9.2648e-10
53.300000	9.43685e-10
53.250000	9.6121e-10
53.200000	9.7906e-10
53.150000	9.97241e-10
53.100000	1.01576e-09
53.050000	1.03462e-09
53.000000	1.05384e-09
52.950000	1.07341e-09
52.900000	1.09334e-09
52.850000	1.11365e-09
52.800000	1.13433e-09
52.750000	1.15539e-09
52.700000	1.17685e-09
52.650000	1.19871e-09
52.600000	1.22097e-09
52.550000	1.24364e-09
52.500000	1.26674e-09
52.450000	1.29026e-09
52.400000	1.31423e-09
52.350000	1.33863e-09
52.300000	1.36349e-09
52.250000	1.38882e-09
52.200000	1.41461e-09
52.150000	1.44088e-09
52.100000	1.46764e-09
52.050000	1.4949e-09
52.000000	1.52266e-09
51.950000	1.55094e-09
51.900000	1.57974e-09
51.850000	1.60908e-09
51.800000	1.63897e-09
51.750000	1.66941e-09
51.700000	1.70041e-09
51.650000	1.73199e-09
51.600000	1.76416e-09
51.550000	1.79693e-09
51.500000	1.8303e-09
51.450000	1.8643e-09
51.400000	1.89892e-09
51.350000	1.93419e-09
51.300000	1.97011e-09
51.250000	2.00671e-09
51.200000	2.04398e-09
51.150000	2.08194e-09
51.100000	2.12061e-09
51.050000	2.16e-09
51.000000	2.20012e-09
50.950000	2.24098e-09
50.900000	2.2826e-09
50.850000	2.325e-09
50.800000	2.36818e-09
50.750000	2.41217e-09
50.700000	2.45698e-09
50.650000	2.50261e-09
50.600000	2.5491e-09
50.550000	2.59644e-09
50.500000	2.64467e-09
50.450000	2.6938e-09
50.400000	2.74383e-09
50.350000	2.7948e-09
50.300000	2.84671e-09
50.250000	2.89959e-09
50.200000	2.95345e-09
50.150000	3.00831e-09
50.100000	3.06419e-09
50.050000	3.1211e-09
50.000000	3.17908e-09
49.950000	3.23813e-09
49.900000	3.29828e-09
49.850000	3.35955e-09
49.800000	3.42196e-09
49.750000	3.48552e-09
49.700000	3.55027e-09
49.650000	3.61622e-09
49.600000	3.68339e-09
49.550000	3.75181e-09
49.500000	3.82151e-09
49.450000	3.8925e-09
49.400000	3.96481e-09
49.350000	4.03846e-09
49.300000	4.11348e-09
49.250000	4.18989e-09
49.200000	4.26773e-09
49.150000	4.34701e-09
49.100000	4.42776e-09
49.050000	4.51001e-09
49.000000	4.5938e-09
48.950000	4.67914e-09
48.900000	4.76606e-09
48.850000	4.8546e-09
48.800000	4.94479e-09
48.750000	5.03665e-09
48.700000	5.13022e-09
48.650000	5.22553e-09
48.600000	5.3226e-09
48.550000	5.42149e-09
48.500000	5.52221e-09
48.450000	5.6248e-09
48.400000	5.7293e-09
48.350000	5.83574e-09
48.300000	5.94415e-09
48.250000	6.05459e-09
48.200000	6.16707e-09
48.150000	6.28165e-09
48.100000	6.39835e-09
48.050000	6.51722e-09
48.000000	6.63831e-09
47.950000	6.76164e-09
47.900000	6.88726e-09
47.850000	7.01522e-09
47.800000	7.14556e-09
47.750000	7.27832e-09
47.700000	7.41355e-09
47.650000	7.55129e-09
47.600000	7.69159e-09
47.550000	7.8345e-09
47.500000	7.98006e-09
47.450000	8.12833e-09
47.400000	8.27935e-09
47.350000	8.43318e-09
47.300000	8.58987e-09
47.250000	8.74948e-09
47.200000	8.91205e-09
47.150000	9.07764e-09
47.100000	9.2463e-09
47.050000	9.41811e-09
47.000000	9.5931e-09
46.950000	9.77135e-09
46.900000	9.95291e-09
46.850000	1.01378e-08
46.800000	1.03262e-08
46.750000	1.05181e-08
46.700000	1.07135e-08
46.650000	1.09126e-08
46.600000	1.11154e-08
46.550000	1.13219e-08
46.500000	1.15323e-08
46.450000	1.17466e-08
46.400000	1.19649e-08
46.350000	1.21872e-08
46.300000	1.24137e-08
46.250000	1.26444e-08
46.200000	1.28793e-08
46.150000	1.31186e-08
46.100000	1.33624e-08
46.050000	1.36107e-08
46.000000	1.38637e-08
45.950000	1.41213e-08
45.900000	1.43837e-08
45.850000	1.4651e-08
45.800000	1.49233e-08
45.750000	1.52006e-08
45.700000	1.54831e-08
45.650000	1.57708e-08
45.600000	1.60639e-08
45.550000	1.63624e-08
45.500000	1.66665e-08
45.450000	1.69762e-08
45.400000	1.72917e-08
45.350000	1.76131e-08
45.300000	1.79404e-08
45.250000	1.82738e-08
45.200000	1.86134e-08
45.150000	1.89594e-08
45.100000	1.93117e-08
45.050000	1.96706e-08
45.000000	2.00362e-08
44.950000	2.04086e-08
44.900000	2.07879e-08
44.850000	2.11742e-08
44.800000	2.15678e-08
44.750000	2.19686e-08
44.700000	2.23769e-08
44.650000	2.27928e-08
44.600000	2.32165e-08
44.550000	2.3648e-08
44.500000	2.40875e-08
44.450000	2.45352e-08
44.400000	2.49912e-08
44.350000	2.54557e-08
44.300000	2.59288e-08
44.250000	2.64108e-08
44.200000	2.69017e-08
44.150000	2.74017e-08
44.100000	2.7911e-08
44.050000	2.84298e-08
44.000000	2.89583e-08
43.950000	2.94965e-08
43.900000	3.00448e-08
43.850000	3.06033e-08
43.800000	3.11721e-08
43.750000	3.17516e-08
43.700000	3.23418e-08
43.650000	3.29429e-08
43.600000	3.35553e-08
43.550000	3.4179e-08
43.500000	3.48144e-08
43.450000	3.54615e-08
43.400000	3.61207e-08
43.350000	3.67922e-08
43.300000	3.74761e-08
43.250000	3.81728e-08
43.200000	3.88824e-08
43.150000	3.96052e-08
43.100000	4.03415e-08
43.050000	4.10914e-08
43.000000	4.18553e-08
42.950000	4.26334e-08
42.900000	4.3426e-08
42.850000	4.42333e-08
42.800000	4.50556e-08
42.750000	4.58932e-08
42.700000	4.67464e-08
42.650000	4.76155e-08
42.600000	4.85007e-08
42.550000	4.94024e-08
42.500000	5.03208e-08
42.450000	5.12564e-08
42.400000	5.22093e-08
42.350000	5.318e-08
42.300000	5.41687e-08
42.250000	5.51758e-08
42.200000	5.62017e-08
42.150000	5.72466e-08
42.100000	5.83109e-08
42.050000	5.93951e-08
42.000000	6.04994e-08
41.950000	6.16243e-08
41.900000	6.27701e-08
41.850000	6.39372e-08
41.800000	6.5126e-08
41.750000	6.63369e-08
41.700000	6.75703e-08
41.650000	6.88267e-08
41.600000	7.01065e-08
41.550000	7.141e-08
41.500000	7.27379e-08
41.450000	7.40904e-08
41.400000	7.54681e-08
41.350000	7.68714e-08
41.300000	7.83008e-08
41.250000	7.97568e-08
41.200000	8.12399e-08
41.150000	8.27505e-08
41.100000	8.42893e-08
41.050000	8.58567e-08
41.000000	8.74533e-08
40.950000	8.90796e-08
40.900000	9.07361e-08
40.850000	9.24235e-08
40.800000	9.41422e-08
40.750000	9.58929e-08
40.700000	9.76762e-08
40.650000	9.94927e-08
40.600000	1.01343e-07
40.550000	1.03228e-07
40.500000	1.05147e-07
40.450000	1.07103e-07
40.400000	1.09095e-07
40.350000	1.11124e-07
40.300000	1.1319e-07
40.250000	1.15295e-07
40.200000	1.1744e-07
40.150000	1.19624e-07
40.100000	1.21849e-07
40.050000	1.24115e-07
40.000000	1.26423e-07
39.950000	1.28775e-07
39.900000	1.3117e-07
39.850000	1.3361e-07
39.800000	1.36095e-07
39.750000	1.38626e-07
39.700000	1.41204e-07
39.650000	1.43831e-07
39.600000	1.46506e-07
39.550000	1.49231e-07
39.500000	1.52007e-07
39.450000	1.54835e-07
39.400000	1.57715e-07
39.350000	1.60648e-07
39.300000	1.63637e-07
39.250000	1.6668e-07
39.200000	1.69781e-07
39.150000	1.72939e-07
39.100000	1.76156e-07
39.050000	1.79433e-07
39.000000	1.82771e-07
38.950000	1.86171e-07
38.900000	1.89634e-07
38.850000	1.93162e-07
38.800000	1.96756e-07
38.750000	2.00416e-07
38.700000	2.04144e-07
38.650000	2.07942e-07
38.600000	2.11811e-07
38.550000	2.15751e-07
38.500000	2.19765e-07
38.450000	2.23854e-07
38.400000	2.28018e-07
38.350000	2.32261e-07
38.300000	2.36582e-07
38.250000	2.40984e-07
38.200000	2.45467e-07
38.150000	2.50034e-07
38.100000	2.54686e-07
38.050000	2.59425e-07
38.000000	2.64252e-07
37.950000	2.69169e-07
37.900000	2.74177e-07
37.850000	2.79279e-07
37.800000	2.84475e-07
37.750000	2.89769e-07
37.700000	2.9516e-07
37.650000	3.00653e-07
37.600000	3.06247e-07
37.550000	3.11946e-07
37.500000	3.1775e-07
37.450000	3.23663e-07
37.400000	3.29686e-07
37.350000	3.35821e-07
37.300000	3.42071e-07
37.250000	3.48436e-07
37.200000	3.54921e-07
37.150000	3.61526e-07
37.100000	3.68254e-07
37.050000	3.75107e-07
37.000000	3.82088e-07
36.950000	3.89199e-07
36.900000	3.96442e-07
36.850000	4.0382e-07
36.800000	4.11336e-07
36.750000	4.18991e-07
36.700000	4.26789e-07
36.650000	4.34733e-07
36.600000	4.42824e-07
36.550000	4.51066e-07
36.500000	4.59461e-07
36.450000	4.68013e-07
36.400000	4.76724e-07
36.350000	4.85598e-07
36.300000	4.94637e-07
36.250000	5.03844e-07
36.200000	5.13222e-07
36.150000	5.22775e-07
36.100000	5.32506e-07
36.050000	5.42419e-07
36.000000	5.52516e-07
35.950000	5.62801e-07
35.900000	5.73278e-07
35.850000	5.8395e-07
35.800000	5.94821e-07
35.750000	6.05894e-07
35.700000	6.17173e-07
35.650000	6.28663e-07
35.600000	6.40367e-07
35.550000	6.52288e-07
35.500000	6.64432e-07
35.450000	6.76802e-07
35.400000	6.89403e-07
35.350000	7.02238e-07
35.300000	7.15313e-07
35.250000	7.28631e-07
35.200000	7.42197e-07
35.150000	7.56017e-07
35.100000	7.70093e-07
35.050000	7.84432e-07
35.000000	7.99038e-07
34.950000	8.13916e-07
34.900000	8.29072e-07
34.850000	8.4451e-07
34.800000	8.60235e-07
34.750000	8.76254e-07
34.700000	8.92571e-07
34.650000	9.09192e-07
34.600000	9.26123e-07
34.550000	9.4337e-07
34.500000	9.60938e-07
34.450000	9.78834e-07
34.400000	9.97063e-07
34.350000	1.01563e-06
34.300000	1.03455e-06
34.250000	1.05381e-06
34.200000	1.07344e-06
34.150000	1.09343e-06
34.100000	1.1138e-06
34.050000	1.13454e-06
34.000000	1.15567e-06
33.950000	1.1772e-06
33.900000	1.19913e-06
33.850000	1.22146e-06
33.800000	1.24421e-06
33.750000	1.26739e-06
33.700000	1.291e-06
33.650000	1.31504e-06
33.600000	1.33954e-06
33.550000	1.36449e-06
33.500000	1.38991e-06
33.450000	1.41581e-06
33.400000	1.44218e-06
33.350000	1.46905e-06
33.300000	1.49642e-06
33.250000	1.52429e-06
33.200000	1.55269e-06
33.150000	1.58162e-06
33.100000	1.61109e-06
33.050000	1.6411e-06
33.000000	1.67168e-06
32.950000	1.70283e-06
32.900000	1.73456e-06
32.850000	1.76687e-06
32.800000	1.7998e-06
32.750000	1.83333e-06
32.700000	1.86749e-06
32.650000	1.90229e-06
32.600000	1.93774e-06
32.550000	1.97385e-06
32.500000	2.01063e-06
32.450000	2.0481e-06
32.400000	2.08627e-06
32.350000	2.12515e-06
32.300000	2.16476e-06
32.250000	2.2051e-06
32.200000	2.2462e-06
32.150000	2.28806e-06
32.100000	2.33071e-06
32.050000	2.37415e-06
32.000000	2.4184e-06
31.950000	2.46347e-06
31.900000	2.50939e-06
31.850000	2.55617e-06
31.800000	2.60381e-06
31.750000	2.65235e-06
31.700000	2.70179e-06
31.650000	2.75216e-06
31.600000	2.80346e-06
31.550000	2.85573e-06
31.500000	2.90896e-06
31.450000	2.96319e-06
31.400000	3.01844e-06
31.350000	3.07471e-06
31.300000	3.13204e-06
31.250000	3.19043e-06
31.200000	3.24992e-06
31.150000	3.31051e-06
31.100000	3.37224e-06
31.050000	3.43512e-06
31.000000	3.49917e-06
30.950000	3.56442e-06
30.900000	3.63089e-06
30.850000	3.6986e-06
30.800000	3.76757e-06
30.750000	3.83783e-06
30.700000	3.9094e-06
30.650000	3.98231e-06
30.600000	4.05658e-06
30.550000	4.13224e-06
30.500000	4.20931e-06
30.450000	4.28782e-06
30.400000	4.36779e-06
30.350000	4.44926e-06
30.300000	4.53225e-06
30.250000	4.6168e-06
30.200000	4.70292e-06
30.150000	4.79064e-06
30.100000	4.88001e-06
30.050000	4.97105e-06
30.000000	5.06379e-06
29.950000	5.15826e-06
29.900000	5.25449e-06
29.850000	5.35253e-06
29.800000	5.45239e-06
29.750000	5.55412e-06
29.700000	5.65775e-06
29.650000	5.76332e-06
29.600000	5.87086e-06
29.550000	5.98041e-06
29.500000	6.09201e-06
29.450000	6.20569e-06
29.400000	6.3215e-06
29.350000	6.43948e-06
29.300000	6.55965e-06
29.250000	6.68208e-06
29.200000	6.80679e-06
29.150000	6.93383e-06
29.100000	7.06325e-06
29.050000	7.19509e-06
29.000000	7.32939e-06
28.950000	7.46621e-06
28.900000	7.60558e-06
28.850000	7.74756e-06
28.800000	7.89219e-06
28.750000	8.03953e-06
28.700000	8.18962e-06
28.650000	8.34252e-06
28.600000	8.49828e-06
28.550000	8.65695e-06
28.500000	8.8186e-06
28.450000	8.98326e-06
28.400000	9.151e-06
28.350000	9.32189e-06
28.300000	9.49596e-06
28.250000	9.6733e-06
28.200000	9.85395e-06
28.150000	1.0038e-05
28.100000	1.02255e-05
28.050000	1.04164e-05
28.000000	1.0611e-05
27.950000	1.08092e-05
27.900000	1.10111e-05
27.850000	1.12168e-05
27.800000	1.14263e-05
27.750000	1.16398e-05
27.700000	1.18573e-05
27.650000	1.20788e-05
27.600000	1.23045e-05
27.550000	1.25344e-05
27.500000	1.27686e-05
27.450000	1.30071e-05
27.400000	1.32502e-05
27.350000	1.34978e-05
27.300000	1.37501e-05
27.250000	1.4007e-05
27.200000	1.42688e-05
27.150000	1.45355e-05
27.100000	1.48072e-05
27.050000	1.50839e-05
27.000000	1.53659e-05
26.950000	1.56531e-05
26.900000	1.59457e-05
26.850000	1.62438e-05
26.800000	1.65475e-05
26.750000	1.68569e-05
26.700000	1.71721e-05
26.650000	1.74932e-05
26.600000	1.78203e-05
26.550000	1.81535e-05
26.500000	1.8493e-05
26.450000	1.88388e-05
26.400000	1.91911e-05
26.350000	1.95501e-05
26.300000	1.99157e-05
26.250000	2.02883e-05
26.200000	2.06678e-05
26.150000	2.10544e-05
26.100000	2.14483e-05
26.050000	2.18495e-05
26.000000	2.22583e-05
25.950000	2.26748e-05
25.900000	2.30991e-05
25.850000	2.35313e-05
25.800000	2.39717e-05
25.750000	2.44203e-05
25.700000	2.48773e-05
25.650000	2.53429e-05
25.600000	2.58173e-05
25.550000	2.63005e-05
25.500000	2.67929e-05
25.450000	2.72944e-05
25.400000	2.78054e-05
25.350000	2.8326e-05
25.300000	2.88564e-05
25.250000	2.93967e-05
25.200000	2.99472e-05
25.150000	3.0508e-05
25.100000	3.10794e-05
25.050000	3.16615e-05
25.000000	3.22545e-05
24.950000	3.28587e-05
24.900000	3.34742e-05
24.850000	3.41013e-05
24.800000	3.47402e-05
24.750000	3.53911e-05
24.700000	3.60543e-05
24.650000	3.67299e-05
24.600000	3.74182e-05
24.550000	3.81195e-05
24.500000	3.8834e-05
24.450000	3.95619e-05
24.400000	4.03035e-05
24.350000	4.1059e-05
24.300000	4.18288e-05
24.250000	4.26131e-05
24.200000	4.34121e-05
24.150000	4.42262e-05
24.100000	4.50556e-05
24.050000	4.59007e-05
24.000000	4.67616e-05
23.950000	4.76388e-05
23.900000	4.85325e-05
23.850000	4.9443e-05
23.800000	5.03707e-05
23.750000	5.13159e-05
23.700000	5.22789e-05
23.650000	5.326e-05
23.600000	5.42597e-05
23.550000	5.52782e-05
23.500000	5.63159e-05
23.450000	5.73732e-05
23.400000	5.84504e-05
23.350000	5.9548e-05
23.300000	6.06663e-05
23.250000	6.18057e-05
23.200000	6.29666e-05
23.150000	6.41495e-05
23.100000	6.53547e-05
23.050000	6.65826e-05
23.000000	6.78338e-05
22.950000	6.91085e-05
22.900000	7.04074e-05
22.850000	7.17309e-05
22.800000	7.30793e-05
22.750000	7.44533e-05
22.700000	7.58533e-05
22.650000	7.72797e-05
22.600000	7.87332e-05
22.550000	8.02141e-05
22.500000	8.17231e-05
22.450000	8.32607e-05
22.400000	8.48274e-05
22.350000	8.64238e-05
22.300000	8.80504e-05
22.250000	8.97079e-05
22.200000	9.13968e-05
22.150000	9.31177e-05
22.100000	9.48713e-05
22.050000	9.66581e-05
22.000000	9.84789e-05
21.950000	0.000100334
21.900000	0.000102225
21.850000	0.000104151
21.800000	0.000106114
21.750000	0.000108115
21.700000	0.000110153
21.650000	0.00011223
21.600000	0.000114347
21.550000	0.000116504
21.500000	0.000118702
21.450000	0.000120942
21.400000	0.000123225
21.350000	0.000125551
21.300000	0.000127922
21.250000	0.000130337
21.200000	0.000132799
21.150000	0.000135308
21.100000	0.000137865
21.050000	0.00014047
21.000000	0.000143126
20.950000	0.000145832
20.900000	0.00014859
20.850000	0.000151401
20.800000	0.000154265
20.750000	0.000157185
20.700000	0.00016016
20.650000	0.000163193
20.600000	0.000166283
20.550000	0.000169434
20.500000	0.000172644
20.450000	0.000175917
20.400000	0.000179252
20.350000	0.000182652
20.300000	0.000186117
20.250000	0.000189649
20.200000	0.000193249
20.150000	0.000196919
20.100000	0.00020066
20.050000	0.000204473
20.000000	0.00020836
19.950000	0.000212322
19.900000	0.000216361
19.850000	0.000220479
19.800000	0.000224676
19.750000	0.000228956
19.700000	0.000233319
19.650000	0.000237767
19.600000	0.000242301
19.550000	0.000246925
19.500000	0.000251639
19.450000	0.000256446
19.400000	0.000261347
19.350000	0.000266344
19.300000	0.00027144
19.250000	0.000276637
19.200000	0.000281936
19.150000	0.000287341
19.100000	0.000292853
19.050000	0.000298475
19.000000	0.000304209
18.950000	0.000310058
18.900000	0.000316025
18.850000	0.000322112
18.800000	0.000328322
18.750000	0.000334657
18.700000	0.000341122
18.650000	0.00034772
18.600000	0.000354452
18.550000	0.000361324
18.500000	0.000368339
18.450000	0.000375501
18.400000	0.000382813
18.350000	0.000390281
18.300000	0.000397909
18.250000	0.000405702
18.200000	0.000413666
18.150000	0.000421807
18.100000	0.000430133
18.050000	0.00043865
18.000000	0.000447368
17.950000	0.0004563
17.900000	0.000465457
17.850000	0.00047486
17.800000	0.000484535
17.750000	0.000494523
17.700000	0.000504913
&
```
