## Supplementary material for "All-at-once RNA folding with 3D motif prediction framed by evolutionary information": RF02111_IS009.cacofold.helixcov

```
# RMs = 4 L = 202

# RM_HELIX NESTED 5-19 25-37, nbp = 13 nbp_cov = 0
# pvals: 0.71127,0.528676,0.756808,0.137249,0.189592,0.0859046,0.62207,0.958706,0.897306,0.474619,0.474619,0.930196,0.210433
# aggregated NONE
NESTED  ::::<<<<<<<<--<<<<<_____>>>>>>>>>>>>>:::::::::::::::::::::::::::::::::::::::::::::::::::::::::::::::::::::::::::::::::::::::::::::::::::::::::::::::::::::::::::::::::::::::::::::::::::::::::::::::::::::
        ::::::::::::::::::::::::::::::::::::::::::::::::::::::::::::::::::::::::::::::::::::::::::::::::::::::::::::::::::::::::::::::::::::::::::::::::::::::::::::::::::::::::::::::::::::::::::::::::::::::::::

# RM_HELIX NESTED 45-46 131-132, nbp = 2 nbp_cov = 1
# pvals: 0.474619,2.36352e-06
# aggregated NONE
NESTED  ::::::::::::::::::::::::::::::::::::::::::::<<____________________________________________________________________________________>>::::::::::::::::::::::::::::::::::::::::::::::::::::::::::::::::::::::
        :::::::::::::::::::::::::::::::::::::::::::::<____________________________________________________________________________________>:::::::::::::::::::::::::::::::::::::::::::::::::::::::::::::::::::::::

# RM_HELIX NESTED 172-176 182-186, nbp = 5 nbp_cov = 0
# pvals: 0.600037,0.474619,0.528676,0.578388,0.71127
# aggregated NONE
NESTED  :::::::::::::::::::::::::::::::::::::::::::::::::::::::::::::::::::::::::::::::::::::::::::::::::::::::::::::::::::::::::::::::::::::::::::::::::::::::::::::::::::::::::::<<<<<_____>>>>>::::::::::::::::
        ::::::::::::::::::::::::::::::::::::::::::::::::::::::::::::::::::::::::::::::::::::::::::::::::::::::::::::::::::::::::::::::::::::::::::::::::::::::::::::::::::::::::::::::::::::::::::::::::::::::::::

# RM_HELIX NESTED 146-152 196-202, nbp = 7 nbp_cov = 0
# pvals: 0.528676,0.528676,0.562184,0.528676,0.562184,0.528676,0.562184
# aggregated NONE
NESTED  :::::::::::::::::::::::::::::::::::::::::::::::::::::::::::::::::::::::::::::::::::::::::::::::::::::::::::::::::::::::::::::::::::::::::::::::::<<<<<<<___________________________________________>>>>>>>
        ::::::::::::::::::::::::::::::::::::::::::::::::::::::::::::::::::::::::::::::::::::::::::::::::::::::::::::::::::::::::::::::::::::::::::::::::::::::::::::::::::::::::::::::::::::::::::::::::::::::::::
```
