## Supplementary material for "All-at-once RNA folding with 3D motif prediction framed by evolutionary information": RF02111_IS009.cacofold.power

```
# Power analysis of CaCoFold structure 
#
# Powertype = SINGLE SUBSTITUTIONS
# covary  left_pos      right_pos    substitutions      power
#----------------------------------------------------------------
          5		37		8		0.24
          6		36		5		0.11
          7		35		2		0.00
          8		34		5		0.11
          9		33		5		0.11
          10		32		8		0.24
          11		31		4		0.07
          12		30		6		0.16
          15		29		5		0.11
          16		28		3		0.02
          17		27		1		0.00
          18		26		7		0.20
          19		25		6		0.16
          45		132		3		0.02
     *    46		131		4		0.07
          146		202		3		0.02
          147		201		2		0.00
          148		200		4		0.07
          149		199		1		0.00
          150		198		5		0.11
          151		197		1		0.00
          152		196		3		0.02
          172		186		1		0.00
          173		185		0		0.00
          174		184		4		0.07
          175		183		3		0.02
          176		182		7		0.20
#
# BPAIRS 27
# avg substitutions per BP  3.9
# BPAIRS expected to covary 2.1 +/- 1.3
# BPAIRS observed to covary 1
#
```
