## Supplementary material for "All-at-once RNA folding with 3D motif prediction framed by evolutionary information": RF02111_IS009.surv

```
0.001030	0.0434783
-0.029986	0.782609
-0.284540	0.826087
-0.496668	0.869565
-0.751221	0.913043
-0.963349	0.956522
-1.175477	1
&
12.697690	4.93145e-05
11.424923	0.000147944
11.340072	0.000197258
11.000667	0.000246573
10.915816	0.000295887
10.661262	0.000345202
10.364283	0.000394516
10.279432	0.000443831
9.176367	0.000493145
9.133941	0.00054246
8.115727	0.000591774
8.030876	0.000641089
7.564194	0.000690403
7.521769	0.000739718
7.479343	0.000789032
7.436917	0.000838347
7.394492	0.000887662
7.309641	0.000936976
7.139938	0.000986291
7.097513	0.00103561
7.012661	0.00108492
6.970236	0.00113423
6.885385	0.00118355
6.715682	0.00123286
6.673257	0.00133149
6.630831	0.00152875
6.588406	0.00157806
6.503554	0.00172601
6.418703	0.00177532
6.376278	0.00187395
6.333852	0.00192327
6.291426	0.00197258
6.249001	0.00216984
6.206575	0.00226847
6.079298	0.00231778
6.036873	0.0023671
5.994447	0.00241641
5.909596	0.00266298
5.867171	0.0027123
5.824745	0.00276161
5.782319	0.00281093
5.739894	0.00290956
5.697468	0.00300819
5.655043	0.00310682
5.612617	0.00350133
5.570191	0.00355065
5.527766	0.00399448
5.485340	0.00424105
5.442915	0.00438899
5.273212	0.00443831
5.230787	0.00458625
5.188361	0.00468488
5.145936	0.00478351
5.061084	0.00488214
5.018659	0.00493145
4.976233	0.00512871
4.933808	0.00522734
4.891382	0.00527665
4.848956	0.00557254
4.806531	0.00572049
4.764105	0.00581911
4.721680	0.006115
4.679254	0.00631226
4.636828	0.00655883
4.594403	0.00695335
4.551977	0.00700266
4.509552	0.00724924
4.467126	0.00734786
4.424700	0.00754512
4.382275	0.00789032
4.339849	0.00818621
4.297424	0.00867936
4.254998	0.00892593
4.212573	0.00927113
4.170147	0.00961633
4.127721	0.00991222
4.085296	0.0103561
4.042870	0.0106026
4.000445	0.0108492
3.958019	0.0111451
3.915593	0.011293
3.873168	0.0115889
3.830742	0.0117862
3.788317	0.0118848
3.745891	0.0120821
3.703465	0.0124273
3.661040	0.0125752
3.618614	0.0127231
3.576189	0.0129204
3.533763	0.0132656
3.491338	0.0134629
3.448912	0.0135615
3.406486	0.0137588
3.364061	0.0142519
3.321635	0.014745
3.279210	0.0150409
3.236784	0.0153368
3.194358	0.0154848
3.151933	0.0157806
3.109507	0.0160765
3.067082	0.0164711
3.024656	0.0169149
2.982230	0.0171615
2.939805	0.0176053
2.897379	0.0180984
2.854954	0.0186902
2.812528	0.0189368
2.770102	0.0195779
2.727677	0.0198244
2.685251	0.0204162
2.642826	0.021008
2.600400	0.0215998
2.557975	0.0220436
2.515549	0.0225367
2.473123	0.0229806
2.430698	0.0236217
2.388272	0.0243121
2.345847	0.0251504
2.303421	0.0255449
2.260995	0.0260874
2.218570	0.0268764
2.176144	0.0276655
2.133719	0.0283559
2.091293	0.0292928
2.048867	0.0304271
2.006442	0.0314134
1.964016	0.032449
1.921591	0.0333366
1.879165	0.0341257
1.836740	0.0350626
1.794314	0.0358023
1.751888	0.0365914
1.709463	0.0370845
1.667037	0.038416
1.624612	0.0397968
1.582186	0.0409311
1.539760	0.0424105
1.497335	0.0431995
1.454909	0.0443338
1.412484	0.0459611
1.370058	0.0469967
1.327632	0.0477365
1.285207	0.0487228
1.242781	0.049709
1.200356	0.0510405
1.157930	0.0519775
1.115504	0.0537035
1.073079	0.0562679
1.030653	0.061939
0.988228	0.0645034
0.945802	0.0666732
0.903377	0.0692376
0.860951	0.0708157
0.818525	0.0734786
0.776100	0.0756978
0.733674	0.077769
0.691249	0.0797416
0.648823	0.0812703
0.606397	0.0838347
0.563972	0.0850182
0.521546	0.0875333
0.479121	0.0902949
0.436695	0.0927113
0.394269	0.0949305
0.351844	0.097051
0.309418	0.10001
0.266993	0.103166
0.224567	0.106519
0.182142	0.110563
0.139716	0.114114
0.097290	0.117467
0.054865	0.134431
0.012439	0.158497
-0.029986	0.695828
-0.072412	0.785038
-0.114838	0.800967
-0.157263	0.81364
-0.199689	0.823158
-0.242114	0.830062
-0.284540	0.837015
-0.326966	0.842243
-0.369391	0.847026
-0.411817	0.851267
-0.454242	0.856396
-0.496668	0.860686
-0.539094	0.865569
-0.581519	0.870056
-0.623945	0.875037
-0.666370	0.880018
-0.708796	0.885985
-0.751221	0.891804
-0.793647	0.89713
-0.836073	0.902604
-0.878498	0.908275
-0.920924	0.913206
-0.963349	0.918976
-1.005775	0.923513
-1.048201	0.927656
-1.090626	0.931601
-1.133052	0.935497
-1.175477	0.940625
-1.217903	0.945409
-1.260329	0.950044
-1.302754	0.954581
-1.345180	0.959611
-1.387605	0.963162
-1.430031	0.967157
-1.472456	0.971693
-1.514882	0.973765
-1.557308	0.976181
-1.599733	0.978893
-1.642159	0.98131
-1.684584	0.983282
-1.727010	0.984614
-1.769436	0.985896
-1.811861	0.98708
-1.854287	0.988017
-1.896712	0.989003
-1.939138	0.989743
-1.981564	0.99063
-2.023989	0.991814
-2.066415	0.992899
-2.108840	0.993195
-2.151266	0.99354
-2.193692	0.994033
-2.236117	0.994427
-2.278543	0.995069
-2.320968	0.995315
-2.363394	0.995463
-2.405819	0.99566
-2.448245	0.996203
-2.490671	0.996351
-2.533096	0.996647
-2.617947	0.996745
-2.660373	0.996893
-2.702799	0.99709
-2.745224	0.997337
-2.787650	0.997584
-2.830075	0.997682
-2.872501	0.997879
-2.914927	0.997978
-2.957352	0.998077
-2.999778	0.998373
-3.042203	0.99857
-3.084629	0.998866
-3.127054	0.998915
-3.169480	0.999063
-3.211906	0.999211
-3.296757	0.99926
-3.339182	0.999408
-3.381608	0.999458
-3.424034	0.999507
-3.508885	0.999556
-3.593736	0.999605
-3.636162	0.999704
-3.721013	0.999803
-3.805864	0.999852
-3.975566	0.999901
-4.017992	0.999951
-4.357397	1
&
13.291649	2.46293e-06
12.994670	4.92587e-06
12.443137	7.3888e-06
12.273435	9.85173e-06
12.188583	1.23147e-05
12.146158	1.47776e-05
11.721902	1.97035e-05
11.594625	2.70923e-05
11.340072	2.95552e-05
11.297646	3.20181e-05
11.255220	3.44811e-05
11.212795	3.6944e-05
11.170369	4.43328e-05
11.127944	4.67957e-05
11.085518	5.66475e-05
11.043092	5.91104e-05
11.000667	6.15733e-05
10.958241	6.40363e-05
10.915816	7.3888e-05
10.788539	8.86656e-05
10.746113	9.85173e-05
10.703688	0.00010098
10.618837	0.000105906
10.533985	0.000108369
10.491560	0.000110832
10.449134	0.000123147
10.406709	0.000128073
10.321857	0.000137924
10.279432	0.00014285
10.237006	0.000165017
10.194581	0.000177331
10.152155	0.000199498
10.109729	0.000211812
10.067304	0.000214275
10.024878	0.000221664
9.982453	0.000236442
9.940027	0.000246293
9.897602	0.000265997
9.855176	0.000278311
9.812750	0.000305404
9.770325	0.00032757
9.727899	0.000352199
9.685474	0.00036944
9.643048	0.000401458
9.600622	0.00042855
9.558197	0.000455643
9.515771	0.00047042
9.473346	0.000482735
9.430920	0.000497512
9.388494	0.000529531
9.346069	0.000546771
9.303643	0.000561549
9.261218	0.000573863
9.218792	0.000603419
9.176367	0.000667455
9.133941	0.000731491
9.091515	0.000753657
9.049090	0.000788139
9.006664	0.000844786
8.964239	0.000866952
8.921813	0.000938377
8.879387	0.00098271
8.836962	0.00102704
8.794536	0.0010566
8.752111	0.00110832
8.709685	0.00114034
8.667259	0.00118467
8.624834	0.00121176
8.582408	0.00126348
8.539983	0.00132998
8.497557	0.00138663
8.455131	0.00146298
8.412706	0.00150731
8.370280	0.00156396
8.327855	0.00164031
8.285429	0.00175607
8.243004	0.0018004
8.200578	0.00186198
8.158152	0.00192601
8.115727	0.0019802
8.073301	0.00203931
8.030876	0.00212305
7.988450	0.00221664
7.946024	0.00228314
7.903599	0.00236688
7.861173	0.00243091
7.818748	0.00249003
7.776322	0.00260086
7.733896	0.00265258
7.691471	0.00271661
7.649045	0.00276834
7.606620	0.00286193
7.564194	0.00295059
7.521769	0.00304911
7.479343	0.00313039
7.436917	0.00323629
7.394492	0.00340624
7.352066	0.0034949
7.309641	0.00355894
7.267215	0.00364514
7.224789	0.00374858
7.182364	0.00383971
7.139938	0.00390867
7.097513	0.00405399
7.055087	0.00416728
7.012661	0.00426826
6.970236	0.00441111
6.927810	0.00452194
6.885385	0.00466726
6.842959	0.00473622
6.800534	0.00484951
6.758108	0.00495296
6.715682	0.00505394
6.673257	0.00515984
6.630831	0.00528053
6.588406	0.00537166
6.545980	0.0054948
6.503554	0.00558101
6.461129	0.00569923
6.418703	0.00587409
6.376278	0.00608344
6.333852	0.0063987
6.291426	0.00667455
6.249001	0.00691838
6.206575	0.00705138
6.164150	0.00736663
6.121724	0.00805379
6.079298	0.00845032
6.036873	0.00892813
5.994447	0.00918181
5.952022	0.00955125
5.909596	0.0100931
5.867171	0.0105487
5.824745	0.0110216
5.782319	0.0113664
5.739894	0.0117556
5.697468	0.0121127
5.655043	0.0126619
5.612617	0.013157
5.570191	0.0137432
5.527766	0.0143564
5.485340	0.0148909
5.442915	0.0154352
5.400489	0.0160805
5.358063	0.0167307
5.315638	0.0174006
5.273212	0.0180434
5.230787	0.0187478
5.188361	0.019403
5.145936	0.0199744
5.103510	0.020728
5.061084	0.0214718
5.018659	0.0221245
4.976233	0.0228092
4.933808	0.0234594
4.891382	0.0240505
4.848956	0.0246884
4.806531	0.0252795
4.764105	0.0258485
4.721680	0.0265923
4.679254	0.0272031
4.636828	0.0279937
4.594403	0.0286784
4.551977	0.0292966
4.509552	0.0299197
4.467126	0.030597
4.424700	0.0312669
4.382275	0.0318974
4.339849	0.0325206
4.297424	0.0331141
4.254998	0.0337249
4.212573	0.0343407
4.170147	0.0348751
4.127721	0.0355056
4.085296	0.0360647
4.042870	0.036614
4.000445	0.0372051
3.958019	0.0376853
3.915593	0.0382469
3.873168	0.0388577
3.830742	0.0393995
3.788317	0.0399069
3.745891	0.040498
3.703465	0.0411162
3.661040	0.041727
3.618614	0.0423452
3.576189	0.0429215
3.533763	0.0435471
3.491338	0.044121
3.448912	0.0447392
3.406486	0.0452958
3.364061	0.0459214
3.321635	0.0464755
3.279210	0.0471873
3.236784	0.0479139
3.194358	0.0485937
3.151933	0.0495616
3.109507	0.0503916
3.067082	0.0511354
3.024656	0.0518472
2.982230	0.0526747
2.939805	0.0534974
2.897379	0.0543889
2.854954	0.0552411
2.812528	0.0561376
2.770102	0.0569849
2.727677	0.0581449
2.685251	0.0591572
2.642826	0.0601497
2.600400	0.0614329
2.557975	0.0626496
2.515549	0.0639254
2.473123	0.0651594
2.430698	0.0662627
2.388272	0.0674425
2.345847	0.068706
2.303421	0.0700877
2.260995	0.0713315
2.218570	0.0728092
2.176144	0.0743683
2.133719	0.0756859
2.091293	0.077107
2.048867	0.0784099
2.006442	0.0799394
1.964016	0.0814393
1.921591	0.0827767
1.879165	0.0842471
1.836740	0.0859046
1.794314	0.0873134
1.751888	0.0890399
1.709463	0.0908625
1.667037	0.0924881
1.624612	0.0942417
1.582186	0.0960174
1.539760	0.0979065
1.497335	0.0997685
1.454909	0.101468
1.412484	0.103148
1.370058	0.104997
1.327632	0.106798
1.285207	0.108647
1.242781	0.110564
1.200356	0.112603
1.157930	0.114664
1.115504	0.118514
1.073079	0.121639
1.030653	0.125181
0.988228	0.127659
0.945802	0.129981
0.903377	0.132432
0.860951	0.134929
0.818525	0.137249
0.776100	0.139636
0.733674	0.142407
0.691249	0.144784
0.648823	0.147439
0.606397	0.150086
0.563972	0.152867
0.521546	0.156039
0.479121	0.159135
0.436695	0.162499
0.394269	0.165669
0.351844	0.169105
0.309418	0.172666
0.266993	0.176449
0.224567	0.180141
0.182142	0.184858
0.139716	0.189592
0.097290	0.194616
0.054865	0.210433
0.012439	0.2264
-0.029986	0.474619
-0.072412	0.528676
-0.114838	0.562184
-0.157263	0.578388
-0.199689	0.58968
-0.242114	0.600037
-0.284540	0.610098
-0.326966	0.62207
-0.369391	0.635254
-0.411817	0.649867
-0.454242	0.664748
-0.496668	0.679516
-0.539094	0.695318
-0.581519	0.71127
-0.623945	0.726656
-0.666370	0.742338
-0.708796	0.756808
-0.751221	0.770962
-0.793647	0.784454
-0.836073	0.797303
-0.878498	0.809032
-0.920924	0.820221
-0.963349	0.830976
-1.005775	0.84206
-1.048201	0.851564
-1.090626	0.860453
-1.133052	0.868701
-1.175477	0.876688
-1.217903	0.883715
-1.260329	0.890855
-1.302754	0.897306
-1.345180	0.903588
-1.387605	0.909559
-1.430031	0.915302
-1.472456	0.920583
-1.514882	0.925748
-1.557308	0.930196
-1.599733	0.934735
-1.642159	0.939062
-1.684584	0.943013
-1.727010	0.946567
-1.769436	0.949805
-1.811861	0.952877
-1.854287	0.955862
-1.896712	0.958706
-1.939138	0.96147
-1.981564	0.963859
-2.023989	0.966191
-2.066415	0.968233
-2.108840	0.970243
-2.151266	0.972137
-2.193692	0.973849
-2.236117	0.975536
-2.278543	0.977063
-2.320968	0.978486
-2.363394	0.980018
-2.405819	0.981306
-2.448245	0.982777
-2.490671	0.984082
-2.533096	0.985156
-2.575522	0.986215
-2.617947	0.987286
-2.660373	0.988252
-2.702799	0.989193
-2.745224	0.989959
-2.787650	0.990725
-2.830075	0.991402
-2.872501	0.991991
-2.914927	0.992567
-2.957352	0.993197
-2.999778	0.99371
-3.042203	0.994178
-3.084629	0.994737
-3.127054	0.995168
-3.169480	0.995579
-3.211906	0.995934
-3.254331	0.996242
-3.296757	0.996572
-3.339182	0.996862
-3.381608	0.997165
-3.424034	0.997458
-3.466459	0.997658
-3.508885	0.997899
-3.551310	0.998059
-3.593736	0.998229
-3.636162	0.998406
-3.678587	0.998549
-3.721013	0.998645
-3.763438	0.998749
-3.805864	0.99882
-3.848290	0.998973
-3.890715	0.999039
-3.933141	0.999111
-3.975566	0.999185
-4.017992	0.999251
-4.060417	0.999315
-4.102843	0.999384
-4.145269	0.999463
-4.187694	0.99951
-4.230120	0.999576
-4.272545	0.999626
-4.314971	0.99967
-4.357397	0.999712
-4.399822	0.999736
-4.442248	0.999751
-4.484673	0.999803
-4.527099	0.999818
-4.569525	0.999845
-4.611950	0.999862
-4.654376	0.999879
-4.696801	0.999899
-4.739227	0.999911
-4.781652	0.999926
-4.824078	0.999931
-4.866504	0.999948
-4.908929	0.999958
-4.951355	0.999961
-4.993780	0.999968
-5.036206	0.999975
-5.205908	0.999978
-5.248334	0.999983
-5.290760	0.999985
-5.587739	0.999988
-5.757441	0.999993
-5.799867	0.999995
-5.884718	0.999998
-6.096846	1
&
36.965128	2.12776e-26
36.922702	2.30931e-26
36.880277	2.50635e-26
36.837851	2.7202e-26
36.795425	2.9523e-26
36.753000	3.20419e-26
36.710574	3.47757e-26
36.668149	3.77427e-26
36.625723	4.09628e-26
36.583297	4.44575e-26
36.540872	4.82504e-26
36.498446	5.23667e-26
36.456021	5.68342e-26
36.413595	6.16827e-26
36.371169	6.69448e-26
36.328744	7.26557e-26
36.286318	7.88536e-26
36.243893	8.55802e-26
36.201467	9.28805e-26
36.159042	1.00803e-25
36.116616	1.09402e-25
36.074190	1.18734e-25
36.031765	1.28861e-25
35.989339	1.39853e-25
35.946914	1.51781e-25
35.904488	1.64727e-25
35.862062	1.78777e-25
35.819637	1.94025e-25
35.777211	2.10573e-25
35.734786	2.28533e-25
35.692360	2.48023e-25
35.649934	2.69176e-25
35.607509	2.92132e-25
35.565083	3.17046e-25
35.522658	3.44083e-25
35.480232	3.73426e-25
35.437807	4.05271e-25
35.395381	4.39831e-25
35.352955	4.77337e-25
35.310530	5.18041e-25
35.268104	5.62215e-25
35.225679	6.10155e-25
35.183253	6.62182e-25
35.140827	7.18644e-25
35.098402	7.79919e-25
35.055976	8.46418e-25
35.013551	9.18586e-25
34.971125	9.96905e-25
34.928699	1.0819e-24
34.886274	1.17414e-24
34.843848	1.27424e-24
34.801423	1.38288e-24
34.758997	1.50077e-24
34.716571	1.62872e-24
34.674146	1.76756e-24
34.631720	1.91825e-24
34.589295	2.08177e-24
34.546869	2.25923e-24
34.504444	2.45182e-24
34.462018	2.66081e-24
34.419592	2.88762e-24
34.377167	3.13376e-24
34.334741	3.40087e-24
34.292316	3.69075e-24
34.249890	4.00533e-24
34.207464	4.34671e-24
34.165039	4.71718e-24
34.122613	5.11922e-24
34.080188	5.55552e-24
34.037762	6.029e-24
33.995336	6.54281e-24
33.952911	7.10041e-24
33.910485	7.70551e-24
33.868060	8.36217e-24
33.825634	9.07477e-24
33.783209	9.84809e-24
33.740783	1.06873e-23
33.698357	1.1598e-23
33.655932	1.25863e-23
33.613506	1.36587e-23
33.571081	1.48225e-23
33.528655	1.60855e-23
33.486229	1.74561e-23
33.443804	1.89434e-23
33.401378	2.05573e-23
33.358953	2.23088e-23
33.316527	2.42094e-23
33.274101	2.6272e-23
33.231676	2.85102e-23
33.189250	3.0939e-23
33.146825	3.35747e-23
33.104399	3.64349e-23
33.061973	3.95386e-23
33.019548	4.29067e-23
32.977122	4.65617e-23
32.934697	5.05278e-23
32.892271	5.48318e-23
32.849846	5.95022e-23
32.807420	6.45703e-23
32.764994	7.00701e-23
32.722569	7.60381e-23
32.680143	8.25143e-23
32.637718	8.95419e-23
32.595292	9.71678e-23
32.552866	1.05443e-22
32.510441	1.14423e-22
32.468015	1.24167e-22
32.425590	1.34741e-22
32.383164	1.46216e-22
32.340738	1.58667e-22
32.298313	1.72178e-22
32.255887	1.86839e-22
32.213462	2.02748e-22
32.171036	2.20012e-22
32.128611	2.38745e-22
32.086185	2.59072e-22
32.043759	2.8113e-22
32.001334	3.05066e-22
31.958908	3.31038e-22
31.916483	3.59222e-22
31.874057	3.89804e-22
31.831631	4.22989e-22
31.789206	4.58998e-22
31.746780	4.98071e-22
31.704355	5.4047e-22
31.661929	5.86478e-22
31.619503	6.364e-22
31.577078	6.9057e-22
31.534652	7.49351e-22
31.492227	8.13132e-22
31.449801	8.82342e-22
31.407375	9.57439e-22
31.364950	1.03893e-21
31.322524	1.12735e-21
31.280099	1.22329e-21
31.237673	1.3274e-21
31.195248	1.44036e-21
31.152822	1.56294e-21
31.110396	1.69594e-21
31.067971	1.84026e-21
31.025545	1.99685e-21
30.983120	2.16676e-21
30.940694	2.35113e-21
30.898268	2.55118e-21
30.855843	2.76825e-21
30.813417	3.00378e-21
30.770992	3.25934e-21
30.728566	3.53664e-21
30.686140	3.83753e-21
30.643715	4.164e-21
30.601289	4.51824e-21
30.558864	4.9026e-21
30.516438	5.31966e-21
30.474013	5.77217e-21
30.431587	6.26317e-21
30.389161	6.79592e-21
30.346736	7.37397e-21
30.304310	8.00117e-21
30.261885	8.6817e-21
30.219459	9.4201e-21
30.177033	1.02213e-20
30.134608	1.10906e-20
30.092182	1.20337e-20
30.049757	1.30571e-20
30.007331	1.41675e-20
29.964905	1.53723e-20
29.922480	1.66795e-20
29.880054	1.80978e-20
29.837629	1.96366e-20
29.795203	2.13063e-20
29.752778	2.31179e-20
29.710352	2.50835e-20
29.667926	2.72161e-20
29.625501	2.953e-20
29.583075	3.20405e-20
29.540650	3.47644e-20
29.498224	3.77197e-20
29.455798	4.09263e-20
29.413373	4.44053e-20
29.370947	4.81799e-20
29.328522	5.22753e-20
29.286096	5.67186e-20
29.243670	6.15395e-20
29.201245	6.677e-20
29.158819	7.24449e-20
29.116394	7.86019e-20
29.073968	8.5282e-20
29.031542	9.25296e-20
28.989117	1.00393e-19
28.946691	1.08924e-19
28.904266	1.1818e-19
28.861840	1.28222e-19
28.819415	1.39117e-19
28.776989	1.50938e-19
28.734563	1.63763e-19
28.692138	1.77676e-19
28.649712	1.92772e-19
28.607287	2.09149e-19
28.564861	2.26918e-19
28.522435	2.46195e-19
28.480010	2.67109e-19
28.437584	2.89799e-19
28.395159	3.14416e-19
28.352733	3.41123e-19
28.310307	3.70098e-19
28.267882	4.01532e-19
28.225456	4.35636e-19
28.183031	4.72634e-19
28.140605	5.12774e-19
28.098180	5.56322e-19
28.055754	6.03566e-19
28.013328	6.5482e-19
27.970903	7.10425e-19
27.928477	7.7075e-19
27.886052	8.36195e-19
27.843626	9.07194e-19
27.801200	9.84219e-19
27.758775	1.06778e-18
27.716349	1.15844e-18
27.673924	1.25678e-18
27.631498	1.36347e-18
27.589072	1.47922e-18
27.546647	1.60479e-18
27.504221	1.74101e-18
27.461796	1.88879e-18
27.419370	2.0491e-18
27.376944	2.22302e-18
27.334519	2.4117e-18
27.292093	2.61637e-18
27.249668	2.83842e-18
27.207242	3.07929e-18
27.164817	3.3406e-18
27.122391	3.62407e-18
27.079965	3.93159e-18
27.037540	4.26519e-18
26.995114	4.62708e-18
26.952689	5.01966e-18
26.910263	5.44553e-18
26.867837	5.90752e-18
26.825412	6.40868e-18
26.782986	6.95234e-18
26.740561	7.54209e-18
26.698135	8.18185e-18
26.655709	8.87585e-18
26.613284	9.62868e-18
26.570858	1.04453e-17
26.528433	1.13312e-17
26.486007	1.22922e-17
26.443582	1.33346e-17
26.401156	1.44654e-17
26.358730	1.56921e-17
26.316305	1.70227e-17
26.273879	1.84661e-17
26.231454	2.00318e-17
26.189028	2.17302e-17
26.146602	2.35725e-17
26.104177	2.55709e-17
26.061751	2.77386e-17
26.019326	3.009e-17
25.976900	3.26407e-17
25.934474	3.54074e-17
25.892049	3.84086e-17
25.849623	4.16639e-17
25.807198	4.5195e-17
25.764772	4.90253e-17
25.722346	5.31799e-17
25.679921	5.76865e-17
25.637495	6.25747e-17
25.595070	6.7877e-17
25.552644	7.36282e-17
25.510219	7.98665e-17
25.467793	8.6633e-17
25.425367	9.39725e-17
25.382942	1.01933e-16
25.340516	1.10568e-16
25.298091	1.19934e-16
25.255665	1.30093e-16
25.213239	1.41112e-16
25.170814	1.53064e-16
25.128388	1.66027e-16
25.085963	1.80088e-16
25.043537	1.95338e-16
25.001111	2.1188e-16
24.958686	2.29821e-16
24.916260	2.49281e-16
24.873835	2.70387e-16
24.831409	2.93279e-16
24.788984	3.18108e-16
24.746558	3.45038e-16
24.704132	3.74246e-16
24.661707	4.05925e-16
24.619281	4.40284e-16
24.576856	4.77549e-16
24.534430	5.17967e-16
24.492004	5.61803e-16
24.449579	6.09346e-16
24.407153	6.6091e-16
24.364728	7.16835e-16
24.322302	7.7749e-16
24.279876	8.43272e-16
24.237451	9.14618e-16
24.195025	9.91995e-16
24.152600	1.07591e-15
24.110174	1.16693e-15
24.067748	1.26563e-15
24.025323	1.37268e-15
23.982897	1.48878e-15
23.940472	1.6147e-15
23.898046	1.75125e-15
23.855621	1.89934e-15
23.813195	2.05995e-15
23.770769	2.23413e-15
23.728344	2.42303e-15
23.685918	2.62788e-15
23.643493	2.85005e-15
23.601067	3.09098e-15
23.558641	3.35226e-15
23.516216	3.63562e-15
23.473790	3.94291e-15
23.431365	4.27615e-15
23.388939	4.63754e-15
23.346513	5.02944e-15
23.304088	5.45444e-15
23.261662	5.91532e-15
23.219237	6.41512e-15
23.176811	6.95712e-15
23.134386	7.54487e-15
23.091960	8.18223e-15
23.049534	8.8734e-15
23.007109	9.6229e-15
22.964683	1.04357e-14
22.922258	1.1317e-14
22.879832	1.22728e-14
22.837406	1.33091e-14
22.794981	1.4433e-14
22.752555	1.56516e-14
22.710130	1.69731e-14
22.667704	1.8406e-14
22.625278	1.99598e-14
22.582853	2.16447e-14
22.540427	2.34716e-14
22.498002	2.54527e-14
22.455576	2.76008e-14
22.413150	2.993e-14
22.370725	3.24557e-14
22.328299	3.51943e-14
22.285874	3.81637e-14
22.243448	4.13835e-14
22.201023	4.48747e-14
22.158597	4.86601e-14
22.116171	5.27646e-14
22.073746	5.7215e-14
22.031320	6.20404e-14
21.988895	6.72724e-14
21.946469	7.29453e-14
21.904043	7.9096e-14
21.861618	8.57649e-14
21.819192	9.29956e-14
21.776767	1.00835e-13
21.734341	1.09335e-13
21.691915	1.18551e-13
21.649490	1.28543e-13
21.607064	1.39376e-13
21.564639	1.51121e-13
21.522213	1.63855e-13
21.479788	1.77661e-13
21.437362	1.92629e-13
21.394936	2.08857e-13
21.352511	2.2645e-13
21.310085	2.45524e-13
21.267660	2.66203e-13
21.225234	2.88622e-13
21.182808	3.12927e-13
21.140383	3.39277e-13
21.097957	3.67843e-13
21.055532	3.98811e-13
21.013106	4.32384e-13
20.970680	4.6878e-13
20.928255	5.08237e-13
20.885829	5.5101e-13
20.843404	5.9738e-13
20.800978	6.47648e-13
20.758552	7.02141e-13
20.716127	7.61213e-13
20.673701	8.2525e-13
20.631276	8.94668e-13
20.588850	9.69918e-13
20.546425	1.05149e-12
20.503999	1.13991e-12
20.461573	1.23577e-12
20.419148	1.33967e-12
20.376722	1.4523e-12
20.334297	1.57438e-12
20.291871	1.70672e-12
20.249445	1.85016e-12
20.207020	2.00565e-12
20.164594	2.17419e-12
20.122169	2.35687e-12
20.079743	2.55488e-12
20.037317	2.76951e-12
19.994892	3.00214e-12
19.952466	3.25429e-12
19.910041	3.52759e-12
19.867615	3.82381e-12
19.825190	4.14488e-12
19.782764	4.49287e-12
19.740338	4.87003e-12
19.697913	5.27881e-12
19.655487	5.72186e-12
19.613062	6.20204e-12
19.570636	6.72246e-12
19.528210	7.28649e-12
19.485785	7.89778e-12
19.443359	8.56027e-12
19.400934	9.27826e-12
19.358508	1.00564e-11
19.316082	1.08997e-11
19.273657	1.18136e-11
19.231231	1.2804e-11
19.188806	1.38773e-11
19.146380	1.50405e-11
19.103954	1.6301e-11
19.061529	1.76669e-11
19.019103	1.91472e-11
18.976678	2.07513e-11
18.934252	2.24896e-11
18.891827	2.43733e-11
18.849401	2.64144e-11
18.806975	2.86263e-11
18.764550	3.1023e-11
18.722124	3.36201e-11
18.679699	3.64343e-11
18.637273	3.94836e-11
18.594847	4.27877e-11
18.552422	4.63678e-11
18.509996	5.02469e-11
18.467571	5.445e-11
18.425145	5.90041e-11
18.382719	6.39385e-11
18.340294	6.92847e-11
18.297868	7.50771e-11
18.255443	8.1353e-11
18.213017	8.81525e-11
18.170592	9.55192e-11
18.128166	1.035e-10
18.085740	1.12147e-10
18.043315	1.21515e-10
18.000889	1.31664e-10
17.958464	1.42659e-10
17.916038	1.5457e-10
17.873612	1.67474e-10
17.831187	1.81453e-10
17.788761	1.96596e-10
17.746336	2.13001e-10
17.703910	2.30771e-10
17.661484	2.50021e-10
17.619059	2.70874e-10
17.576633	2.93462e-10
17.534208	3.17929e-10
17.491782	3.44433e-10
17.449357	3.7314e-10
17.406931	4.04236e-10
17.364505	4.37916e-10
17.322080	4.74397e-10
17.279654	5.1391e-10
17.237229	5.56706e-10
17.194803	6.03058e-10
17.152377	6.5326e-10
17.109952	7.07631e-10
17.067526	7.66517e-10
17.025101	8.30292e-10
16.982675	8.99359e-10
16.940249	9.74158e-10
16.897824	1.05516e-09
16.855398	1.14288e-09
16.812973	1.23788e-09
16.770547	1.34075e-09
16.728121	1.45215e-09
16.685696	1.57278e-09
16.643270	1.70341e-09
16.600845	1.84485e-09
16.558419	1.99801e-09
16.515994	2.16385e-09
16.473568	2.34341e-09
16.431142	2.53783e-09
16.388717	2.74834e-09
16.346291	2.97626e-09
16.303866	3.22302e-09
16.261440	3.49018e-09
16.219014	3.77942e-09
16.176589	4.09256e-09
16.134163	4.43156e-09
16.091738	4.79856e-09
16.049312	5.19585e-09
16.006886	5.62594e-09
15.964461	6.0915e-09
15.922035	6.59547e-09
15.879610	7.141e-09
15.837184	7.7315e-09
15.794759	8.37066e-09
15.752333	9.06248e-09
15.709907	9.81127e-09
15.667482	1.06217e-08
15.625056	1.14989e-08
15.582631	1.24482e-08
15.540205	1.34756e-08
15.497779	1.45875e-08
15.455354	1.57908e-08
15.412928	1.7093e-08
15.370503	1.85022e-08
15.328077	2.00271e-08
15.285651	2.16771e-08
15.243226	2.34626e-08
15.200800	2.53945e-08
15.158375	2.74848e-08
15.115949	2.97465e-08
15.073523	3.21935e-08
15.031098	3.48409e-08
14.988672	3.7705e-08
14.946247	4.08036e-08
14.903821	4.41557e-08
14.861396	4.77818e-08
14.818970	5.17044e-08
14.776544	5.59475e-08
14.734119	6.05371e-08
14.691693	6.55014e-08
14.649268	7.08708e-08
14.606842	7.66782e-08
14.564416	8.2959e-08
14.521991	8.97516e-08
14.479565	9.70974e-08
14.437140	1.05041e-07
14.394714	1.13632e-07
14.352288	1.22921e-07
14.309863	1.32965e-07
14.267437	1.43825e-07
14.225012	1.55567e-07
14.182586	1.68261e-07
14.140161	1.81986e-07
14.097735	1.96823e-07
14.055309	2.12863e-07
14.012884	2.30202e-07
13.970458	2.48943e-07
13.928033	2.69201e-07
13.885607	2.91096e-07
13.843181	3.1476e-07
13.800756	3.40334e-07
13.758330	3.67972e-07
13.715905	3.97838e-07
13.673479	4.30111e-07
13.631053	4.64982e-07
13.588628	5.02659e-07
13.546202	5.43365e-07
13.503777	5.87343e-07
13.461351	6.34851e-07
13.418925	6.8617e-07
13.376500	7.41604e-07
13.334074	8.01478e-07
13.291649	8.66144e-07
13.249223	9.35981e-07
13.206798	1.0114e-06
13.164372	1.09284e-06
13.121946	1.18077e-06
13.079521	1.27571e-06
13.037095	1.37822e-06
12.994670	1.48887e-06
12.952244	1.60832e-06
12.909818	1.73725e-06
12.867393	1.8764e-06
12.824967	2.02658e-06
12.782542	2.18865e-06
12.740116	2.36352e-06
12.697690	2.55221e-06
12.655265	2.75577e-06
12.612839	2.97538e-06
12.570414	3.21226e-06
12.527988	3.46775e-06
12.485563	3.7433e-06
12.443137	4.04044e-06
12.400711	4.36084e-06
12.358286	4.70629e-06
12.315860	5.07869e-06
12.273435	5.48012e-06
12.231009	5.91278e-06
12.188583	6.37905e-06
12.146158	6.88149e-06
12.103732	7.42284e-06
12.061307	8.00603e-06
12.018881	8.63421e-06
11.976455	9.31078e-06
11.934030	1.00394e-05
11.891604	1.08238e-05
11.849179	1.16683e-05
11.806753	1.25774e-05
11.764327	1.35557e-05
11.721902	1.46085e-05
11.679476	1.57411e-05
11.637051	1.69594e-05
11.594625	1.82697e-05
11.552200	1.96787e-05
11.509774	2.11935e-05
11.467348	2.28216e-05
11.424923	2.45713e-05
11.382497	2.64512e-05
11.340072	2.84705e-05
11.297646	3.0639e-05
11.255220	3.29672e-05
11.212795	3.54662e-05
11.170369	3.81478e-05
11.127944	4.10245e-05
11.085518	4.41097e-05
11.043092	4.74174e-05
11.000667	5.09624e-05
10.958241	5.47605e-05
10.915816	5.88284e-05
10.873390	6.31835e-05
10.830965	6.78442e-05
10.788539	7.28298e-05
10.746113	7.81606e-05
10.703688	8.38578e-05
10.661262	8.99435e-05
10.618837	9.64406e-05
10.576411	0.000103373
10.533985	0.000110765
10.491560	0.000118643
10.449134	0.000127031
10.406709	0.000135957
10.364283	0.000145448
10.321857	0.000155528
10.279432	0.000166226
10.237006	0.000177567
10.194581	0.000189575
10.152155	0.000202274
10.109729	0.000215684
10.067304	0.000229823
10.024878	0.000244705
9.982453	0.000260338
9.940027	0.000276723
9.897602	0.000293852
9.855176	0.000311706
9.812750	0.000330253
9.770325	0.00034944
9.727899	0.000369194
9.685474	0.000389409
9.643048	0.000409943
9.600622	0.000430599
9.558197	0.000451114
9.515771	0.000471123
9.473346	0.00049011
9.430920	0.000507315
9.388494	0.000521477
&
```
