## Supplementary material for "All-at-once RNA folding with 3D motif prediction framed by evolutionary information": RF02112_DLG2-AS1_1.cacofold.power

```
# Power analysis of CaCoFold structure
#
# Powertype = SINGLE SUBSTITUTIONS
# covary left_pos right_pos substitutions power
#----------------------------------------------------------------
45		58		2		0.00
46		57		3		0.02
47		56		6		0.16
48		55		1		0.00
63		127		6		0.16
64		126		7		0.20
65		125		7		0.20
66		124		8		0.24
67		121		1		0.00
68		120		1		0.00
103		119		7		0.20
104		118		9		0.28
105		117		8		0.24
106		116		8		0.24
107		115		1		0.00
108		114		4		0.07
142		233		4		0.07
143		232		8		0.24
144		231		3		0.02
145		230		6		0.16
146		229		2		0.00
147		228		6		0.16
148		227		1		0.00
149		226		3		0.02
150		225		6		0.16
151		224		1		0.00
152		222		4		0.07
153		221		4		0.07
154		220		3		0.02
155		219		6		0.16
157		218		2		0.00
158		217		0		0.00
159		215		5		0.11
160		214		7		0.20
161		213		5		0.11
162		212		3		0.02
167		208		1		0.00
168		207		3		0.02
169		206		1		0.00
170		205		3		0.02
171		204		8		0.24
172		203		3		0.02
173		202		3		0.02
174		201		3		0.02
175		200		3		0.02
176		199		7		0.20
177		198		2		0.00
178		197		4		0.07
#
# BPAIRS 48
# avg substitutions per BP 4.1
# BPAIRS expected to covary 4.2 +/- 1.8
# BPAIRS observed to covary 0
#
```
