## Supplementary material for "All-at-once RNA folding with 3D motif prediction framed by evolutionary information": RF02112_DLG2-AS1_1.surv

```
&
18.450000	4.34688e-05
15.750000	8.69376e-05
15.500000	0.000130406
14.550000	0.000173875
13.750000	0.000217344
13.700000	0.000260813
13.550000	0.000304282
12.800000	0.00034775
12.700000	0.000391219
12.350000	0.000434688
12.200000	0.000478157
11.450000	0.000521626
11.200000	0.000565095
11.000000	0.000608563
10.750000	0.000652032
10.650000	0.000695501
10.600000	0.000782439
10.450000	0.000825907
10.350000	0.000869376
10.250000	0.000912845
10.200000	0.000956314
10.150000	0.000999783
10.000000	0.00104325
9.950000	0.00108672
9.900000	0.00117366
9.850000	0.00121713
9.650000	0.00130406
9.600000	0.00134753
9.350000	0.001391
9.300000	0.00147794
9.250000	0.00152141
9.100000	0.00156488
9.050000	0.00169528
9.000000	0.00178222
8.800000	0.00182569
8.750000	0.00186916
8.700000	0.0019561
8.650000	0.00199957
8.600000	0.00204303
8.550000	0.00212997
8.500000	0.00217344
8.400000	0.00234732
8.350000	0.00243425
8.300000	0.00260813
8.250000	0.00291241
8.200000	0.00312975
8.150000	0.00321669
8.100000	0.0034775
8.050000	0.00356444
8.000000	0.00378179
7.900000	0.00395566
7.850000	0.0040426
7.800000	0.00417301
7.750000	0.00439035
7.700000	0.00452076
7.650000	0.00465116
7.600000	0.00499891
7.550000	0.00530319
7.500000	0.00595523
7.450000	0.00625951
7.400000	0.00634645
7.350000	0.00643338
7.300000	0.00673767
7.250000	0.00778092
7.200000	0.00843295
7.150000	0.00873723
7.100000	0.00934579
7.050000	0.00995436
7.000000	0.0107368
6.950000	0.011215
6.900000	0.0123017
6.850000	0.0127364
6.800000	0.0135188
6.750000	0.0140404
6.700000	0.0145186
6.650000	0.0149967
6.600000	0.0153445
6.550000	0.0158661
6.500000	0.0160835
6.450000	0.0162573
6.400000	0.0173875
6.350000	0.0176049
6.300000	0.0182569
6.250000	0.0187785
6.200000	0.0190393
6.150000	0.0191697
6.100000	0.0198218
6.050000	0.0204738
6.000000	0.0212128
5.950000	0.0216475
5.900000	0.0221691
5.850000	0.0226907
5.800000	0.0234297
5.750000	0.0236905
5.700000	0.0243425
5.650000	0.0252554
5.600000	0.0256031
5.550000	0.0260813
5.500000	0.0262552
5.450000	0.0266464
5.400000	0.0268203
5.350000	0.0272115
5.300000	0.027907
5.250000	0.0281243
5.200000	0.0283417
5.150000	0.0286894
5.100000	0.0289937
5.050000	0.0295588
5.000000	0.0301239
4.950000	0.030689
4.900000	0.0309933
4.850000	0.0317322
4.800000	0.0322539
4.750000	0.0325581
4.700000	0.0327755
4.650000	0.0333406
4.600000	0.0340361
4.550000	0.0345577
4.500000	0.034862
4.450000	0.035514
4.400000	0.0363399
4.350000	0.0370789
4.300000	0.0378179
4.250000	0.038296
4.200000	0.0389915
4.150000	0.0396001
4.100000	0.0403825
4.050000	0.0409476
4.000000	0.0415562
3.950000	0.0426864
3.900000	0.0436427
3.850000	0.044599
3.800000	0.045251
3.750000	0.0459031
3.700000	0.0467724
3.650000	0.0475983
3.600000	0.0485112
3.550000	0.0499457
3.500000	0.0507281
3.450000	0.0513801
3.400000	0.0525973
3.350000	0.053684
3.300000	0.0547272
3.250000	0.0557705
3.200000	0.0565529
3.150000	0.0579005
3.100000	0.0589437
3.050000	0.0597261
3.000000	0.0608563
2.950000	0.0616388
2.900000	0.0626386
2.850000	0.0637253
2.800000	0.0650293
2.750000	0.0659422
2.700000	0.0671593
2.650000	0.068333
2.600000	0.0694197
2.550000	0.0702456
2.500000	0.0711584
2.450000	0.0724625
2.400000	0.0734623
2.350000	0.0749402
2.300000	0.0768094
2.250000	0.0782004
2.200000	0.0795479
2.150000	0.0811997
2.100000	0.0824169
2.050000	0.0835036
2.000000	0.085677
1.950000	0.087068
1.900000	0.08985
1.850000	0.0916323
1.800000	0.0934145
1.750000	0.0945447
1.700000	0.0955879
1.650000	0.0973701
1.600000	0.0986742
1.550000	0.100022
1.500000	0.101369
1.450000	0.10263
1.400000	0.104673
1.350000	0.106629
1.300000	0.108585
1.250000	0.110498
1.200000	0.111802
1.150000	0.112802
1.100000	0.114888
1.050000	0.117235
1.000000	0.119148
0.950000	0.120887
0.900000	0.122234
0.850000	0.123756
0.800000	0.125016
0.750000	0.127016
0.700000	0.128972
0.650000	0.131232
0.600000	0.132971
0.550000	0.135405
0.500000	0.138709
0.450000	0.141143
0.400000	0.143925
0.350000	0.145707
0.300000	0.148316
0.250000	0.150141
0.200000	0.152923
0.150000	0.154879
0.100000	0.157009
0.050000	0.16053
0.000000	0.200435
-0.050000	0.471115
-0.100000	0.501065
-0.150000	0.526103
-0.200000	0.545751
-0.250000	0.566181
-0.300000	0.583743
-0.350000	0.604347
-0.400000	0.625125
-0.450000	0.642904
-0.500000	0.664421
-0.550000	0.685677
-0.600000	0.704934
-0.650000	0.726233
-0.700000	0.743577
-0.750000	0.760922
-0.800000	0.777918
-0.850000	0.795131
-0.900000	0.809563
-0.950000	0.824256
-1.000000	0.834166
-1.050000	0.845555
-1.100000	0.854727
-1.150000	0.863595
-1.200000	0.871637
-1.250000	0.881156
-1.300000	0.889763
-1.350000	0.898283
-1.400000	0.905586
-1.450000	0.91328
-1.500000	0.921104
-1.550000	0.926364
-1.600000	0.931884
-1.650000	0.936796
-1.700000	0.941361
-1.750000	0.944708
-1.800000	0.948185
-1.850000	0.951098
-1.900000	0.954314
-1.950000	0.958531
-2.000000	0.9614
-2.050000	0.963964
-2.100000	0.966442
-2.150000	0.968659
-2.200000	0.970659
-2.250000	0.973527
-2.300000	0.975701
-2.350000	0.977874
-2.400000	0.979439
-2.450000	0.981091
-2.500000	0.982656
-2.550000	0.984438
-2.600000	0.985742
-2.650000	0.986612
-2.700000	0.988046
-2.750000	0.98922
-2.800000	0.989828
-2.850000	0.990828
-2.900000	0.991437
-2.950000	0.992132
-3.000000	0.992828
-3.050000	0.993306
-3.100000	0.993871
-3.150000	0.994349
-3.200000	0.994958
-3.250000	0.995436
-3.300000	0.995653
-3.350000	0.996088
-3.400000	0.996305
-3.450000	0.996783
-3.500000	0.997001
-3.550000	0.997218
-3.600000	0.997392
-3.650000	0.997696
-3.700000	0.997957
-3.750000	0.998
-3.800000	0.998435
-3.850000	0.998609
-3.900000	0.998739
-3.950000	0.99887
-4.000000	0.999
-4.050000	0.999087
-4.100000	0.999131
-4.150000	0.999304
-4.200000	0.999348
-4.250000	0.999391
-4.400000	0.999435
-4.450000	0.999522
-4.500000	0.999609
-4.650000	0.999696
-4.700000	0.999739
-4.750000	0.999826
-4.800000	0.99987
-4.950000	0.999913
-5.000000	0.999957
-5.550000	1
&
20.450000	2.17344e-06
20.050000	4.34688e-06
20.000000	6.52032e-06
19.300000	1.08672e-05
19.200000	1.30406e-05
19.100000	1.52141e-05
18.650000	1.73875e-05
18.100000	1.9561e-05
18.000000	2.17344e-05
17.900000	2.39078e-05
17.700000	2.60813e-05
17.650000	2.82547e-05
17.600000	3.04282e-05
17.400000	3.26016e-05
17.050000	3.4775e-05
16.950000	3.69485e-05
16.900000	4.12954e-05
16.700000	4.34688e-05
16.650000	4.56423e-05
16.200000	4.78157e-05
16.100000	4.99891e-05
16.050000	5.4336e-05
16.000000	5.65095e-05
15.900000	6.52032e-05
15.850000	6.95501e-05
15.800000	7.17235e-05
15.700000	7.3897e-05
15.650000	7.82439e-05
15.600000	8.25907e-05
15.550000	8.47642e-05
15.450000	8.91111e-05
15.350000	9.34579e-05
15.200000	9.56314e-05
15.150000	9.78048e-05
15.100000	0.000102152
15.050000	0.000104325
15.000000	0.000106499
14.950000	0.000113019
14.900000	0.000119539
14.850000	0.00012606
14.800000	0.000134753
14.750000	0.000141274
14.700000	0.000147794
14.650000	0.000154314
14.600000	0.000158661
14.550000	0.000169528
14.500000	0.000173875
14.450000	0.000178222
14.400000	0.00019561
14.350000	0.000199957
14.300000	0.000204303
14.250000	0.000206477
14.200000	0.000212997
14.150000	0.000228211
14.100000	0.000232558
14.050000	0.000236905
13.950000	0.000245599
13.900000	0.000256466
13.800000	0.000260813
13.750000	0.000276027
13.700000	0.0002782
13.650000	0.000284721
13.600000	0.000297761
13.550000	0.000302108
13.500000	0.000306455
13.450000	0.000312975
13.400000	0.000326016
13.350000	0.000330363
13.300000	0.000336883
13.250000	0.00034775
13.200000	0.000349924
13.150000	0.000358618
13.100000	0.000367311
13.050000	0.000373832
13.000000	0.000389046
12.950000	0.00040426
12.900000	0.000430341
12.850000	0.000454249
12.800000	0.000460769
12.750000	0.00046729
12.700000	0.00048033
12.650000	0.000491198
12.600000	0.000504238
12.550000	0.000521626
12.500000	0.000530319
12.450000	0.00054988
12.400000	0.000571615
12.350000	0.000589002
12.300000	0.000608563
12.250000	0.000621604
12.200000	0.000647685
12.150000	0.000684634
12.100000	0.000741143
12.050000	0.000788959
12.000000	0.00081504
11.950000	0.000845468
11.900000	0.000860682
11.850000	0.00088459
11.800000	0.000910672
11.750000	0.000934579
11.700000	0.000962834
11.650000	0.000988915
11.600000	0.00102586
11.550000	0.0010476
11.500000	0.00107803
11.450000	0.00111498
11.400000	0.00113671
11.350000	0.0011541
11.300000	0.00118453
11.250000	0.00121713
11.200000	0.00124973
11.150000	0.00128016
11.100000	0.00130841
11.050000	0.00135188
11.000000	0.00140187
10.950000	0.00145838
10.900000	0.00152141
10.850000	0.00158444
10.800000	0.00163443
10.750000	0.00168659
10.700000	0.00172354
10.650000	0.00177787
10.600000	0.00185177
10.550000	0.00188437
10.500000	0.00192349
10.450000	0.00197348
10.400000	0.00203217
10.350000	0.00207564
10.300000	0.00213215
10.250000	0.0021604
10.200000	0.00220387
10.150000	0.0022343
10.100000	0.00227777
10.050000	0.00233645
10.000000	0.00238426
9.950000	0.00242991
9.900000	0.00247338
9.850000	0.00251684
9.800000	0.00257553
9.750000	0.00263638
9.700000	0.00268203
9.650000	0.00275158
9.600000	0.00282547
9.550000	0.00287329
9.500000	0.00293414
9.450000	0.00298196
9.400000	0.00303412
9.350000	0.00309281
9.300000	0.00313193
9.250000	0.00321887
9.200000	0.00326233
9.150000	0.00332319
9.100000	0.00338839
9.050000	0.00345794
9.000000	0.00350576
8.950000	0.00355575
8.900000	0.00361008
8.850000	0.00367963
8.800000	0.00377092
8.750000	0.00383178
8.700000	0.00391002
8.650000	0.00398392
8.600000	0.00406216
8.550000	0.00415344
8.500000	0.00430776
8.450000	0.0044273
8.400000	0.00463812
8.350000	0.00485547
8.300000	0.00502717
8.250000	0.00530537
8.200000	0.00553793
8.150000	0.00584438
8.100000	0.0060639
8.050000	0.00630298
8.000000	0.00650945
7.950000	0.00671376
7.900000	0.0069398
7.850000	0.00715931
7.800000	0.00749185
7.750000	0.00782656
7.700000	0.008183
7.650000	0.00858509
7.600000	0.00900022
7.550000	0.00950663
7.500000	0.010013
7.450000	0.010476
7.400000	0.0109954
7.350000	0.0115084
7.300000	0.0120496
7.250000	0.0125277
7.200000	0.0131363
7.150000	0.0136688
7.100000	0.0142839
7.050000	0.0148511
7.000000	0.015451
6.950000	0.0160204
6.900000	0.0166225
6.850000	0.0173006
6.800000	0.01787
6.750000	0.0183591
6.700000	0.0189763
6.650000	0.0195784
6.600000	0.0201804
6.550000	0.0207824
6.500000	0.0213606
6.450000	0.0220213
6.400000	0.0226407
6.350000	0.0232949
6.300000	0.0239144
6.250000	0.0244186
6.200000	0.0250598
6.150000	0.0257509
6.100000	0.026416
6.050000	0.0270659
6.000000	0.0276396
5.950000	0.0282504
5.900000	0.0288589
5.850000	0.0293697
5.800000	0.0299
5.750000	0.0304108
5.700000	0.031002
5.650000	0.0315366
5.600000	0.0320887
5.550000	0.0325994
5.500000	0.0331928
5.450000	0.0338426
5.400000	0.0343795
5.350000	0.0349489
5.300000	0.0354771
5.250000	0.0359596
5.200000	0.0364812
5.150000	0.0371202
5.100000	0.0377657
5.050000	0.0384308
5.000000	0.0391502
4.950000	0.0397913
4.900000	0.0404738
4.850000	0.041165
4.800000	0.0419344
4.750000	0.0425386
4.700000	0.0431624
4.650000	0.0440491
4.600000	0.0448359
4.550000	0.0456662
4.500000	0.046579
4.450000	0.0474853
4.400000	0.0483938
4.350000	0.0494219
4.300000	0.0503086
4.250000	0.0512106
4.200000	0.0522712
4.150000	0.053321
4.100000	0.054373
4.050000	0.0554532
4.000000	0.0566333
3.950000	0.0576875
3.900000	0.0587351
3.850000	0.0599022
3.800000	0.0609476
3.750000	0.0621821
3.700000	0.0632689
3.650000	0.0645251
3.600000	0.0657096
3.550000	0.0668855
3.500000	0.0681852
3.450000	0.0694067
3.400000	0.0707542
3.350000	0.0719822
3.300000	0.0732645
3.250000	0.0745403
3.200000	0.0757944
3.150000	0.0771724
3.100000	0.0784351
3.050000	0.079737
3.000000	0.0810433
2.950000	0.0823712
2.900000	0.0837383
2.850000	0.0850945
2.800000	0.0864769
2.750000	0.0878374
2.700000	0.0891763
2.650000	0.0906586
2.600000	0.0920648
2.550000	0.093371
2.500000	0.0947468
2.450000	0.0961248
2.400000	0.097444
2.350000	0.0988024
2.300000	0.100111
2.250000	0.101589
2.200000	0.102949
2.150000	0.104429
2.100000	0.105836
2.050000	0.107298
2.000000	0.109046
1.950000	0.110609
1.900000	0.112445
1.850000	0.114277
1.800000	0.115927
1.750000	0.117505
1.700000	0.11895
1.650000	0.120711
1.600000	0.122339
1.550000	0.124093
1.500000	0.125777
1.450000	0.127553
1.400000	0.129248
1.350000	0.130967
1.300000	0.132767
1.250000	0.134488
1.200000	0.136351
1.150000	0.138133
1.100000	0.140074
1.050000	0.142015
1.000000	0.143858
0.950000	0.145794
0.900000	0.147703
0.850000	0.149748
0.800000	0.1517
0.750000	0.153725
0.700000	0.15572
0.650000	0.157605
0.600000	0.159572
0.550000	0.161513
0.500000	0.16368
0.450000	0.166123
0.400000	0.168568
0.350000	0.170865
0.300000	0.173199
0.250000	0.175562
0.200000	0.177968
0.150000	0.180372
0.100000	0.182923
0.050000	0.185514
0.000000	0.213028
-0.050000	0.409491
-0.100000	0.429913
-0.150000	0.448887
-0.200000	0.465175
-0.250000	0.481802
-0.300000	0.498898
-0.350000	0.51697
-0.400000	0.536464
-0.450000	0.556838
-0.500000	0.578548
-0.550000	0.59995
-0.600000	0.621058
-0.650000	0.642058
-0.700000	0.662304
-0.750000	0.683251
-0.800000	0.703112
-0.850000	0.721476
-0.900000	0.738813
-0.950000	0.755079
-1.000000	0.77027
-1.050000	0.784599
-1.100000	0.798568
-1.150000	0.811656
-1.200000	0.824323
-1.250000	0.836181
-1.300000	0.848061
-1.350000	0.858583
-1.400000	0.868333
-1.450000	0.87792
-1.500000	0.886507
-1.550000	0.894762
-1.600000	0.902019
-1.650000	0.908815
-1.700000	0.915438
-1.750000	0.92138
-1.800000	0.926951
-1.850000	0.931891
-1.900000	0.936807
-1.950000	0.941187
-2.000000	0.945434
-2.050000	0.949348
-2.100000	0.95303
-2.150000	0.956529
-2.200000	0.959876
-2.250000	0.962815
-2.300000	0.965697
-2.350000	0.968433
-2.400000	0.970882
-2.450000	0.973099
-2.500000	0.975205
-2.550000	0.977161
-2.600000	0.979074
-2.650000	0.980882
-2.700000	0.982463
-2.750000	0.983819
-2.800000	0.985047
-2.850000	0.986231
-2.900000	0.987377
-2.950000	0.988505
-3.000000	0.989352
-3.050000	0.990302
-3.100000	0.991152
-3.150000	0.991887
-3.200000	0.992569
-3.250000	0.993165
-3.300000	0.993788
-3.350000	0.994366
-3.400000	0.994836
-3.450000	0.99526
-3.500000	0.995655
-3.550000	0.996038
-3.600000	0.996396
-3.650000	0.996688
-3.700000	0.997007
-3.750000	0.997281
-3.800000	0.997537
-3.850000	0.997748
-3.900000	0.997959
-3.950000	0.998126
-4.000000	0.998326
-4.050000	0.998472
-4.100000	0.99862
-4.150000	0.998718
-4.200000	0.998857
-4.250000	0.998965
-4.300000	0.999072
-4.350000	0.999159
-4.400000	0.999241
-4.450000	0.999326
-4.500000	0.999424
-4.550000	0.999483
-4.600000	0.999522
-4.650000	0.999565
-4.700000	0.999598
-4.750000	0.999635
-4.800000	0.999657
-4.850000	0.999694
-4.900000	0.999709
-4.950000	0.999733
-5.000000	0.999761
-5.050000	0.999785
-5.100000	0.999804
-5.150000	0.999824
-5.200000	0.999839
-5.250000	0.999852
-5.300000	0.999883
-5.350000	0.999898
-5.400000	0.999911
-5.450000	0.999913
-5.500000	0.999924
-5.550000	0.999928
-5.600000	0.999943
-5.650000	0.999948
-5.700000	0.999957
-5.750000	0.999967
-5.800000	0.99997
-5.850000	0.999976
-5.900000	0.999978
-5.950000	0.999985
-6.000000	0.999987
-6.100000	0.999989
-6.150000	0.999991
-6.200000	0.999996
-6.500000	0.999998
-7.200000	1
&
51.350000	1.00327e-15
51.300000	1.03963e-15
51.250000	1.0773e-15
51.200000	1.11634e-15
51.150000	1.1568e-15
51.100000	1.19872e-15
51.050000	1.24215e-15
51.000000	1.28717e-15
50.950000	1.33381e-15
50.900000	1.38214e-15
50.850000	1.43223e-15
50.800000	1.48412e-15
50.750000	1.5379e-15
50.700000	1.59363e-15
50.650000	1.65137e-15
50.600000	1.71121e-15
50.550000	1.77321e-15
50.500000	1.83746e-15
50.450000	1.90404e-15
50.400000	1.97303e-15
50.350000	2.04451e-15
50.300000	2.11859e-15
50.250000	2.19535e-15
50.200000	2.27489e-15
50.150000	2.35731e-15
50.100000	2.44271e-15
50.050000	2.53121e-15
50.000000	2.62292e-15
49.950000	2.71794e-15
49.900000	2.81641e-15
49.850000	2.91844e-15
49.800000	3.02417e-15
49.750000	3.13373e-15
49.700000	3.24725e-15
49.650000	3.36489e-15
49.600000	3.48678e-15
49.550000	3.61309e-15
49.500000	3.74398e-15
49.450000	3.8796e-15
49.400000	4.02014e-15
49.350000	4.16576e-15
49.300000	4.31666e-15
49.250000	4.47302e-15
49.200000	4.63504e-15
49.150000	4.80293e-15
49.100000	4.9769e-15
49.050000	5.15717e-15
49.000000	5.34397e-15
48.950000	5.53752e-15
48.900000	5.73809e-15
48.850000	5.94592e-15
48.800000	6.16128e-15
48.750000	6.38443e-15
48.700000	6.61566e-15
48.650000	6.85526e-15
48.600000	7.10354e-15
48.550000	7.3608e-15
48.500000	7.62738e-15
48.450000	7.90361e-15
48.400000	8.18985e-15
48.350000	8.48644e-15
48.300000	8.79377e-15
48.250000	9.11223e-15
48.200000	9.44221e-15
48.150000	9.78414e-15
48.100000	1.01384e-14
48.050000	1.05056e-14
48.000000	1.0886e-14
47.950000	1.12802e-14
47.900000	1.16887e-14
47.850000	1.21119e-14
47.800000	1.25505e-14
47.750000	1.30049e-14
47.700000	1.34758e-14
47.650000	1.39637e-14
47.600000	1.44693e-14
47.550000	1.49932e-14
47.500000	1.55361e-14
47.450000	1.60986e-14
47.400000	1.66815e-14
47.350000	1.72854e-14
47.300000	1.79112e-14
47.250000	1.85597e-14
47.200000	1.92316e-14
47.150000	1.99279e-14
47.100000	2.06493e-14
47.050000	2.13969e-14
47.000000	2.21715e-14
46.950000	2.29741e-14
46.900000	2.38058e-14
46.850000	2.46676e-14
46.800000	2.55606e-14
46.750000	2.64859e-14
46.700000	2.74446e-14
46.650000	2.84381e-14
46.600000	2.94675e-14
46.550000	3.05341e-14
46.500000	3.16394e-14
46.450000	3.27846e-14
46.400000	3.39713e-14
46.350000	3.52009e-14
46.300000	3.64749e-14
46.250000	3.77951e-14
46.200000	3.91631e-14
46.150000	4.05805e-14
46.100000	4.20493e-14
46.050000	4.35711e-14
46.000000	4.5148e-14
45.950000	4.6782e-14
45.900000	4.84751e-14
45.850000	5.02294e-14
45.800000	5.20472e-14
45.750000	5.39307e-14
45.700000	5.58824e-14
45.650000	5.79047e-14
45.600000	6.00001e-14
45.550000	6.21713e-14
45.500000	6.44211e-14
45.450000	6.67522e-14
45.400000	6.91677e-14
45.350000	7.16705e-14
45.300000	7.42639e-14
45.250000	7.6951e-14
45.200000	7.97354e-14
45.150000	8.26204e-14
45.100000	8.56098e-14
45.050000	8.87073e-14
45.000000	9.19168e-14
44.950000	9.52424e-14
44.900000	9.86883e-14
44.850000	1.02259e-13
44.800000	1.05958e-13
44.750000	1.09792e-13
44.700000	1.13764e-13
44.650000	1.17879e-13
44.600000	1.22144e-13
44.550000	1.26563e-13
44.500000	1.31141e-13
44.450000	1.35885e-13
44.400000	1.40801e-13
44.350000	1.45894e-13
44.300000	1.51171e-13
44.250000	1.5664e-13
44.200000	1.62306e-13
44.150000	1.68176e-13
44.100000	1.74259e-13
44.050000	1.80562e-13
44.000000	1.87093e-13
43.950000	1.9386e-13
43.900000	2.00872e-13
43.850000	2.08137e-13
43.800000	2.15665e-13
43.750000	2.23465e-13
43.700000	2.31546e-13
43.650000	2.3992e-13
43.600000	2.48597e-13
43.550000	2.57588e-13
43.500000	2.66903e-13
43.450000	2.76555e-13
43.400000	2.86556e-13
43.350000	2.96918e-13
43.300000	3.07655e-13
43.250000	3.1878e-13
43.200000	3.30307e-13
43.150000	3.42251e-13
43.100000	3.54626e-13
43.050000	3.67449e-13
43.000000	3.80735e-13
42.950000	3.94501e-13
42.900000	4.08765e-13
42.850000	4.23544e-13
42.800000	4.38857e-13
42.750000	4.54724e-13
42.700000	4.71164e-13
42.650000	4.88198e-13
42.600000	5.05847e-13
42.550000	5.24135e-13
42.500000	5.43083e-13
42.450000	5.62716e-13
42.400000	5.83058e-13
42.350000	6.04135e-13
42.300000	6.25973e-13
42.250000	6.48601e-13
42.200000	6.72046e-13
42.150000	6.96338e-13
42.100000	7.21508e-13
42.050000	7.47587e-13
42.000000	7.74609e-13
41.950000	8.02606e-13
41.900000	8.31615e-13
41.850000	8.61672e-13
41.800000	8.92814e-13
41.750000	9.25082e-13
41.700000	9.58515e-13
41.650000	9.93155e-13
41.600000	1.02905e-12
41.550000	1.06624e-12
41.500000	1.10477e-12
41.450000	1.14469e-12
41.400000	1.18605e-12
41.350000	1.22891e-12
41.300000	1.27332e-12
41.250000	1.31933e-12
41.200000	1.367e-12
41.150000	1.4164e-12
41.100000	1.46758e-12
41.050000	1.5206e-12
41.000000	1.57554e-12
40.950000	1.63247e-12
40.900000	1.69145e-12
40.850000	1.75256e-12
40.800000	1.81587e-12
40.750000	1.88148e-12
40.700000	1.94945e-12
40.650000	2.01987e-12
40.600000	2.09284e-12
40.550000	2.16844e-12
40.500000	2.24677e-12
40.450000	2.32793e-12
40.400000	2.41202e-12
40.350000	2.49915e-12
40.300000	2.58942e-12
40.250000	2.68295e-12
40.200000	2.77986e-12
40.150000	2.88026e-12
40.100000	2.98429e-12
40.050000	3.09207e-12
40.000000	3.20375e-12
39.950000	3.31945e-12
39.900000	3.43933e-12
39.850000	3.56354e-12
39.800000	3.69223e-12
39.750000	3.82556e-12
39.700000	3.96371e-12
39.650000	4.10684e-12
39.600000	4.25514e-12
39.550000	4.40879e-12
39.500000	4.56798e-12
39.450000	4.73292e-12
39.400000	4.90381e-12
39.350000	5.08087e-12
39.300000	5.26432e-12
39.250000	5.45438e-12
39.200000	5.6513e-12
39.150000	5.85533e-12
39.100000	6.06672e-12
39.050000	6.28573e-12
39.000000	6.51265e-12
38.950000	6.74776e-12
38.900000	6.99134e-12
38.850000	7.24371e-12
38.800000	7.50519e-12
38.750000	7.7761e-12
38.700000	8.05678e-12
38.650000	8.34759e-12
38.600000	8.64888e-12
38.550000	8.96104e-12
38.500000	9.28446e-12
38.450000	9.61955e-12
38.400000	9.96672e-12
38.350000	1.03264e-11
38.300000	1.06991e-11
38.250000	1.10852e-11
38.200000	1.14852e-11
38.150000	1.18997e-11
38.100000	1.23291e-11
38.050000	1.2774e-11
38.000000	1.32349e-11
37.950000	1.37124e-11
37.900000	1.42072e-11
37.850000	1.47198e-11
37.800000	1.52509e-11
37.750000	1.58011e-11
37.700000	1.63712e-11
37.650000	1.69618e-11
37.600000	1.75737e-11
37.550000	1.82077e-11
37.500000	1.88646e-11
37.450000	1.95451e-11
37.400000	2.02501e-11
37.350000	2.09806e-11
37.300000	2.17373e-11
37.250000	2.25214e-11
37.200000	2.33337e-11
37.150000	2.41753e-11
37.100000	2.50473e-11
37.050000	2.59506e-11
37.000000	2.68865e-11
36.950000	2.78562e-11
36.900000	2.88607e-11
36.850000	2.99015e-11
36.800000	3.09798e-11
36.750000	3.2097e-11
36.700000	3.32543e-11
36.650000	3.44534e-11
36.600000	3.56957e-11
36.550000	3.69828e-11
36.500000	3.83162e-11
36.450000	3.96977e-11
36.400000	4.11289e-11
36.350000	4.26117e-11
36.300000	4.41479e-11
36.250000	4.57395e-11
36.200000	4.73884e-11
36.150000	4.90966e-11
36.100000	5.08664e-11
36.050000	5.27e-11
36.000000	5.45996e-11
35.950000	5.65676e-11
35.900000	5.86065e-11
35.850000	6.07188e-11
35.800000	6.29071e-11
35.750000	6.51743e-11
35.700000	6.75231e-11
35.650000	6.99565e-11
35.600000	7.24775e-11
35.550000	7.50893e-11
35.500000	7.77952e-11
35.450000	8.05984e-11
35.400000	8.35026e-11
35.350000	8.65113e-11
35.300000	8.96284e-11
35.250000	9.28576e-11
35.200000	9.62031e-11
35.150000	9.9669e-11
35.100000	1.0326e-10
35.050000	1.0698e-10
35.000000	1.10833e-10
34.950000	1.14826e-10
34.900000	1.18962e-10
34.850000	1.23247e-10
34.800000	1.27687e-10
34.750000	1.32286e-10
34.700000	1.3705e-10
34.650000	1.41986e-10
34.600000	1.471e-10
34.550000	1.52397e-10
34.500000	1.57886e-10
34.450000	1.63571e-10
34.400000	1.69461e-10
34.350000	1.75564e-10
34.300000	1.81885e-10
34.250000	1.88434e-10
34.200000	1.95219e-10
34.150000	2.02248e-10
34.100000	2.09529e-10
34.050000	2.17072e-10
34.000000	2.24887e-10
33.950000	2.32983e-10
33.900000	2.4137e-10
33.850000	2.50058e-10
33.800000	2.59059e-10
33.750000	2.68384e-10
33.700000	2.78044e-10
33.650000	2.88051e-10
33.600000	2.98419e-10
33.550000	3.09158e-10
33.500000	3.20284e-10
33.450000	3.3181e-10
33.400000	3.43751e-10
33.350000	3.5612e-10
33.300000	3.68935e-10
33.250000	3.8221e-10
33.200000	3.95962e-10
33.150000	4.10208e-10
33.100000	4.24966e-10
33.050000	4.40255e-10
33.000000	4.56093e-10
32.950000	4.72501e-10
32.900000	4.89498e-10
32.850000	5.07105e-10
32.800000	5.25346e-10
32.750000	5.44241e-10
32.700000	5.63816e-10
32.650000	5.84094e-10
32.600000	6.05101e-10
32.550000	6.26862e-10
32.500000	6.49404e-10
32.450000	6.72757e-10
32.400000	6.96948e-10
32.350000	7.22009e-10
32.300000	7.47969e-10
32.250000	7.74862e-10
32.200000	8.0272e-10
32.150000	8.31579e-10
32.100000	8.61475e-10
32.050000	8.92443e-10
32.000000	9.24524e-10
31.950000	9.57757e-10
31.900000	9.92183e-10
31.850000	1.02784e-09
31.800000	1.06479e-09
31.750000	1.10305e-09
31.700000	1.1427e-09
31.650000	1.18376e-09
31.600000	1.2263e-09
31.550000	1.27036e-09
31.500000	1.31601e-09
31.450000	1.3633e-09
31.400000	1.41228e-09
31.350000	1.46302e-09
31.300000	1.51558e-09
31.250000	1.57002e-09
31.200000	1.62642e-09
31.150000	1.68485e-09
31.100000	1.74537e-09
31.050000	1.80806e-09
31.000000	1.87299e-09
30.950000	1.94026e-09
30.900000	2.00994e-09
30.850000	2.08212e-09
30.800000	2.15689e-09
30.750000	2.23434e-09
30.700000	2.31457e-09
30.650000	2.39767e-09
30.600000	2.48376e-09
30.550000	2.57293e-09
30.500000	2.6653e-09
30.450000	2.76097e-09
30.400000	2.86008e-09
30.350000	2.96274e-09
30.300000	3.06909e-09
30.250000	3.17924e-09
30.200000	3.29334e-09
30.150000	3.41153e-09
30.100000	3.53396e-09
30.050000	3.66077e-09
30.000000	3.79212e-09
29.950000	3.92819e-09
29.900000	4.06913e-09
29.850000	4.21511e-09
29.800000	4.36633e-09
29.750000	4.52296e-09
29.700000	4.68521e-09
29.650000	4.85327e-09
29.600000	5.02734e-09
29.550000	5.20765e-09
29.500000	5.39442e-09
29.450000	5.58787e-09
29.400000	5.78825e-09
29.350000	5.99581e-09
29.300000	6.21079e-09
29.250000	6.43348e-09
29.200000	6.66413e-09
29.150000	6.90304e-09
29.100000	7.1505e-09
29.050000	7.40682e-09
29.000000	7.67232e-09
28.950000	7.94731e-09
28.900000	8.23214e-09
28.850000	8.52717e-09
28.800000	8.83275e-09
28.750000	9.14927e-09
28.700000	9.4771e-09
28.650000	9.81667e-09
28.600000	1.01684e-08
28.550000	1.05327e-08
28.500000	1.091e-08
28.450000	1.13008e-08
28.400000	1.17056e-08
28.350000	1.21249e-08
28.300000	1.25591e-08
28.250000	1.30089e-08
28.200000	1.34747e-08
28.150000	1.39573e-08
28.100000	1.4457e-08
28.050000	1.49746e-08
28.000000	1.55108e-08
27.950000	1.6066e-08
27.900000	1.66412e-08
27.850000	1.72368e-08
27.800000	1.78538e-08
27.750000	1.84928e-08
27.700000	1.91546e-08
27.650000	1.98401e-08
27.600000	2.055e-08
27.550000	2.12853e-08
27.500000	2.20469e-08
27.450000	2.28356e-08
27.400000	2.36525e-08
27.350000	2.44986e-08
27.300000	2.53749e-08
27.250000	2.62825e-08
27.200000	2.72225e-08
27.150000	2.8196e-08
27.100000	2.92042e-08
27.050000	3.02485e-08
27.000000	3.133e-08
26.950000	3.24501e-08
26.900000	3.36101e-08
26.850000	3.48116e-08
26.800000	3.60558e-08
26.750000	3.73445e-08
26.700000	3.86792e-08
26.650000	4.00614e-08
26.600000	4.14929e-08
26.550000	4.29755e-08
26.500000	4.45109e-08
26.450000	4.6101e-08
26.400000	4.77478e-08
26.350000	4.94534e-08
26.300000	5.12197e-08
26.250000	5.30489e-08
26.200000	5.49434e-08
26.150000	5.69053e-08
26.100000	5.89371e-08
26.050000	6.10413e-08
26.000000	6.32205e-08
25.950000	6.54772e-08
25.900000	6.78143e-08
25.850000	7.02347e-08
25.800000	7.27412e-08
25.750000	7.5337e-08
25.700000	7.80251e-08
25.650000	8.08089e-08
25.600000	8.36919e-08
25.550000	8.66774e-08
25.500000	8.97691e-08
25.450000	9.29708e-08
25.400000	9.62865e-08
25.350000	9.972e-08
25.300000	1.03276e-07
25.250000	1.06958e-07
25.200000	1.10771e-07
25.150000	1.1472e-07
25.100000	1.18809e-07
25.050000	1.23043e-07
25.000000	1.27428e-07
24.950000	1.31969e-07
24.900000	1.36671e-07
24.850000	1.4154e-07
24.800000	1.46582e-07
24.750000	1.51803e-07
24.700000	1.5721e-07
24.650000	1.62809e-07
24.600000	1.68606e-07
24.550000	1.7461e-07
24.500000	1.80826e-07
24.450000	1.87264e-07
24.400000	1.93929e-07
24.350000	2.00831e-07
24.300000	2.07979e-07
24.250000	2.15379e-07
24.200000	2.23043e-07
24.150000	2.30978e-07
24.100000	2.39194e-07
24.050000	2.47702e-07
24.000000	2.56511e-07
23.950000	2.65633e-07
23.900000	2.75078e-07
23.850000	2.84858e-07
23.800000	2.94985e-07
23.750000	3.0547e-07
23.700000	3.16326e-07
23.650000	3.27568e-07
23.600000	3.39207e-07
23.550000	3.51258e-07
23.500000	3.63737e-07
23.450000	3.76657e-07
23.400000	3.90034e-07
23.350000	4.03884e-07
23.300000	4.18225e-07
23.250000	4.33073e-07
23.200000	4.48447e-07
23.150000	4.64364e-07
23.100000	4.80844e-07
23.050000	4.97906e-07
23.000000	5.15572e-07
22.950000	5.33862e-07
22.900000	5.52799e-07
22.850000	5.72404e-07
22.800000	5.92703e-07
22.750000	6.13718e-07
22.700000	6.35475e-07
22.650000	6.58001e-07
22.600000	6.81322e-07
22.550000	7.05466e-07
22.500000	7.30462e-07
22.450000	7.5634e-07
22.400000	7.83131e-07
22.350000	8.10867e-07
22.300000	8.39581e-07
22.250000	8.69307e-07
22.200000	9.00081e-07
22.150000	9.31941e-07
22.100000	9.64922e-07
22.050000	9.99066e-07
22.000000	1.03441e-06
21.950000	1.071e-06
21.900000	1.10888e-06
21.850000	1.1481e-06
21.800000	1.18869e-06
21.750000	1.23071e-06
21.700000	1.27421e-06
21.650000	1.31924e-06
21.600000	1.36585e-06
21.550000	1.41411e-06
21.500000	1.46405e-06
21.450000	1.51576e-06
21.400000	1.56928e-06
21.350000	1.62468e-06
21.300000	1.68202e-06
21.250000	1.74138e-06
21.200000	1.80283e-06
21.150000	1.86643e-06
21.100000	1.93226e-06
21.050000	2.0004e-06
21.000000	2.07093e-06
20.950000	2.14393e-06
20.900000	2.21949e-06
20.850000	2.2977e-06
20.800000	2.37864e-06
20.750000	2.46243e-06
20.700000	2.54914e-06
20.650000	2.6389e-06
20.600000	2.73179e-06
20.550000	2.82793e-06
20.500000	2.92744e-06
20.450000	3.03042e-06
20.400000	3.13701e-06
20.350000	3.24732e-06
20.300000	3.36148e-06
20.250000	3.47963e-06
20.200000	3.6019e-06
20.150000	3.72845e-06
20.100000	3.8594e-06
20.050000	3.99493e-06
20.000000	4.13518e-06
19.950000	4.28032e-06
19.900000	4.43052e-06
19.850000	4.58595e-06
19.800000	4.74679e-06
19.750000	4.91324e-06
19.700000	5.08547e-06
19.650000	5.2637e-06
19.600000	5.44812e-06
19.550000	5.63896e-06
19.500000	5.83642e-06
19.450000	6.04075e-06
19.400000	6.25217e-06
19.350000	6.47093e-06
19.300000	6.69728e-06
19.250000	6.93147e-06
19.200000	7.17379e-06
19.150000	7.42451e-06
19.100000	7.68391e-06
19.050000	7.95229e-06
19.000000	8.22997e-06
18.950000	8.51724e-06
18.900000	8.81446e-06
18.850000	9.12194e-06
18.800000	9.44005e-06
18.750000	9.76915e-06
18.700000	1.01096e-05
18.650000	1.04618e-05
18.600000	1.08261e-05
18.550000	1.1203e-05
18.500000	1.15929e-05
18.450000	1.19962e-05
18.400000	1.24134e-05
18.350000	1.2845e-05
18.300000	1.32913e-05
18.250000	1.37531e-05
18.200000	1.42306e-05
18.150000	1.47246e-05
18.100000	1.52355e-05
18.050000	1.57639e-05
18.000000	1.63104e-05
17.950000	1.68756e-05
17.900000	1.74602e-05
17.850000	1.80647e-05
17.800000	1.86899e-05
17.750000	1.93365e-05
17.700000	2.00051e-05
17.650000	2.06965e-05
17.600000	2.14115e-05
17.550000	2.21508e-05
17.500000	2.29153e-05
17.450000	2.37058e-05
17.400000	2.45231e-05
17.350000	2.53682e-05
17.300000	2.6242e-05
17.250000	2.71454e-05
17.200000	2.80793e-05
17.150000	2.90449e-05
17.100000	3.00431e-05
17.050000	3.1075e-05
17.000000	3.21418e-05
16.950000	3.32445e-05
16.900000	3.43844e-05
16.850000	3.55626e-05
16.800000	3.67805e-05
16.750000	3.80392e-05
16.700000	3.93402e-05
16.650000	4.06848e-05
16.600000	4.20743e-05
16.550000	4.35104e-05
16.500000	4.49944e-05
16.450000	4.65279e-05
16.400000	4.81124e-05
16.350000	4.97498e-05
16.300000	5.14415e-05
16.250000	5.31894e-05
16.200000	5.49952e-05
16.150000	5.68607e-05
16.100000	5.87879e-05
16.050000	6.07787e-05
16.000000	6.28351e-05
15.950000	6.49592e-05
15.900000	6.7153e-05
15.850000	6.94187e-05
15.800000	7.17586e-05
15.750000	7.41749e-05
15.700000	7.667e-05
15.650000	7.92464e-05
15.600000	8.19064e-05
15.550000	8.46526e-05
15.500000	8.74877e-05
15.450000	9.04143e-05
15.400000	9.34351e-05
15.350000	9.65529e-05
15.300000	9.97707e-05
15.250000	0.000103091
15.200000	0.000106518
15.150000	0.000110053
15.100000	0.000113701
15.050000	0.000117464
15.000000	0.000121345
14.950000	0.000125348
14.900000	0.000129477
14.850000	0.000133734
14.800000	0.000138124
14.750000	0.000142649
14.700000	0.000147314
14.650000	0.000152122
14.600000	0.000157077
14.550000	0.000162183
14.500000	0.000167443
14.450000	0.000172861
14.400000	0.000178441
14.350000	0.000184188
14.300000	0.000190104
14.250000	0.000196193
14.200000	0.000202461
14.150000	0.000208909
14.100000	0.000215543
14.050000	0.000222365
14.000000	0.000229379
13.950000	0.000236588
13.900000	0.000243996
13.850000	0.000251606
13.800000	0.00025942
13.750000	0.000267442
13.700000	0.000275672
13.650000	0.000284113
13.600000	0.000292766
13.550000	0.000301632
13.500000	0.00031071
13.450000	0.00032
13.400000	0.0003295
13.350000	0.000339206
13.300000	0.000349115
13.250000	0.000359221
13.200000	0.000369514
13.150000	0.000379986
13.100000	0.000390621
13.050000	0.000401403
13.000000	0.000412309
12.950000	0.00042331
12.900000	0.00043437
12.850000	0.000445441
12.800000	0.000456457
12.750000	0.000467327
12.700000	0.000477922
12.650000	0.000488032
12.600000	0.000497259
&
```
