## Supplementary material for "All-at-once RNA folding with 3D motif prediction framed by evolutionary information": RF02113_DLG2-AS1_2.cacofold.power

```
# Power analysis of CaCoFold structure
#
# Powertype = SINGLE SUBSTITUTIONS
# covary left_pos right_pos substitutions power
#----------------------------------------------------------------
3		29		7		0.20
4		28		10		0.32
5		27		7		0.20
6		26		3		0.02
7		25		4		0.07
8		24		7		0.20
9		23		4		0.07
10		22		4		0.07
53		231		7		0.20
54		230		6		0.16
55		229		6		0.16
56		228		4		0.07
57		227		3		0.02
58		226		10		0.32
62		223		13		0.42
63		222		11		0.35
64		221		8		0.24
65		220		11		0.35
66		219		2		0.00
67		218		5		0.11
68		217		10		0.32
73		216		8		0.24
74		215		3		0.02
75		214		3		0.02
76		213		5		0.11
77		212		3		0.02
78		211		5		0.11
79		207		14		0.45
80		206		6		0.16
81		205		4		0.07
82		204		7		0.20
83		203		5		0.11
84		202		12		0.39
87		201		17		0.52
88		200		7		0.20
89		199		4		0.07
90		198		4		0.07
91		197		9		0.28
92		196		7		0.20
93		195		6		0.16
94		194		10		0.32
95		193		4		0.07
96		192		5		0.11
97		191		11		0.35
103		186		7		0.20
104		185		6		0.16
105		184		4		0.07
106		183		5		0.11
107		182		6		0.16
108		166		14		0.45
109		165		4		0.07
110		164		7		0.20
115		141		9		0.28
116		140		13		0.42
123		139		5		0.11
124		138		4		0.07
125		137		5		0.11
237		255		16		0.50
238		254		4		0.07
239		253		7		0.20
240		252		1		0.00
241		251		1		0.00
242		250		0		0.00
243		249		1		0.00
#
# BPAIRS 64
# avg substitutions per BP 6.6
# BPAIRS expected to covary 11.3 +/- 2.8
# BPAIRS observed to covary 0
#
```
