## Supplementary material for "All-at-once RNA folding with 3D motif prediction framed by evolutionary information": RF02113_DLG2-AS1_2.surv

```
&
19.500000	4.26694e-05
15.400000	8.53388e-05
14.500000	0.000128008
14.350000	0.000170678
14.100000	0.000256016
14.000000	0.000298686
13.950000	0.000341355
13.600000	0.000384025
13.550000	0.000469363
13.500000	0.000512033
13.350000	0.000554702
13.150000	0.000597372
12.550000	0.000640041
12.400000	0.00068271
12.200000	0.00072538
12.000000	0.000768049
11.800000	0.000810719
11.700000	0.000896057
11.650000	0.000938727
11.500000	0.00102407
11.450000	0.00106673
11.350000	0.00119474
11.200000	0.00123741
11.150000	0.00132275
11.100000	0.00136542
11.000000	0.00145076
10.950000	0.00149343
10.750000	0.00157877
10.700000	0.00162144
10.650000	0.00166411
10.500000	0.00170678
10.350000	0.00174945
10.250000	0.00179211
10.200000	0.00183478
10.150000	0.00192012
10.050000	0.00200546
10.000000	0.00204813
9.900000	0.0020908
9.700000	0.00217614
9.650000	0.00221881
9.600000	0.00226148
9.450000	0.00230415
9.300000	0.00243216
9.250000	0.00247483
9.200000	0.0026455
9.150000	0.00268817
9.100000	0.00281618
9.050000	0.00285885
9.000000	0.00298686
8.950000	0.0030722
8.900000	0.0032002
8.850000	0.00328554
8.800000	0.00337088
8.750000	0.00341355
8.700000	0.00345622
8.650000	0.0036269
8.600000	0.00375491
8.550000	0.00379758
8.500000	0.00401092
8.450000	0.00409626
8.350000	0.0041816
8.300000	0.00426694
8.250000	0.00448029
8.200000	0.00469363
8.150000	0.00482164
8.100000	0.00499232
8.050000	0.00524834
8.000000	0.00554702
7.950000	0.00563236
7.900000	0.00580304
7.850000	0.00593105
7.800000	0.00610172
7.750000	0.0062724
7.700000	0.00648575
7.650000	0.00661376
7.600000	0.00674176
7.550000	0.00699778
7.500000	0.00712579
7.450000	0.0072538
7.400000	0.00759515
7.350000	0.00797918
7.300000	0.00819252
7.250000	0.00861922
7.200000	0.00896057
7.150000	0.00942994
7.100000	0.00998464
7.050000	0.0108807
7.000000	0.0113501
6.950000	0.0118194
6.900000	0.0125021
6.850000	0.0130142
6.800000	0.0136115
6.750000	0.0141662
6.700000	0.0151476
6.650000	0.0159157
6.600000	0.016385
6.550000	0.0169824
6.500000	0.0172811
6.450000	0.0179211
6.400000	0.0183478
6.350000	0.0189879
6.300000	0.0197559
6.250000	0.020524
6.200000	0.0209507
6.150000	0.0213774
6.100000	0.0219321
6.050000	0.0226575
6.000000	0.0234682
5.950000	0.0240229
5.900000	0.0247909
5.850000	0.0252603
5.800000	0.0262417
5.750000	0.026711
5.700000	0.0271804
5.650000	0.0278631
5.600000	0.0282045
5.550000	0.0286738
5.500000	0.0292712
5.450000	0.0297832
5.400000	0.0302099
5.350000	0.0306793
5.300000	0.0310633
5.250000	0.0315754
5.200000	0.0321727
5.150000	0.0326421
5.100000	0.0331968
5.050000	0.0337942
5.000000	0.0343062
4.950000	0.0349036
4.900000	0.035757
4.850000	0.0363117
4.800000	0.037037
4.750000	0.0378904
4.700000	0.0390852
4.650000	0.0397252
4.600000	0.0405786
4.550000	0.0417733
4.500000	0.0426694
4.450000	0.0433948
4.400000	0.0442055
4.350000	0.0452722
4.300000	0.0463816
4.250000	0.0472777
4.200000	0.0482591
4.150000	0.0491125
4.100000	0.0503499
4.050000	0.0519287
4.000000	0.0529527
3.950000	0.0540195
3.900000	0.0552569
3.850000	0.056793
3.800000	0.0582864
3.750000	0.0598225
3.700000	0.0613586
3.650000	0.0630654
3.600000	0.0643881
3.550000	0.0658815
3.500000	0.067247
3.450000	0.0684844
3.400000	0.0698071
3.350000	0.0707885
3.300000	0.0728367
3.250000	0.0742874
3.200000	0.0763356
3.150000	0.0784264
3.100000	0.0802611
3.050000	0.0819679
3.000000	0.083888
2.950000	0.0857228
2.900000	0.0874723
2.850000	0.0890937
2.800000	0.0911845
2.750000	0.0934033
2.700000	0.0952381
2.650000	0.0966035
2.600000	0.0980543
2.550000	0.100145
2.500000	0.102108
2.450000	0.104199
2.400000	0.106247
2.350000	0.108466
2.300000	0.110428
2.250000	0.113245
2.200000	0.115506
2.150000	0.11764
2.100000	0.119602
2.050000	0.122077
2.000000	0.125619
1.950000	0.129544
1.900000	0.131976
1.850000	0.134878
1.800000	0.136883
1.750000	0.139486
1.700000	0.141492
1.650000	0.144009
1.600000	0.146484
1.550000	0.149172
1.500000	0.15122
1.450000	0.154165
1.400000	0.15617
1.350000	0.158218
1.300000	0.160992
1.250000	0.163637
1.200000	0.165728
1.150000	0.168757
1.100000	0.17183
1.050000	0.174518
1.000000	0.177249
0.950000	0.179852
0.900000	0.183052
0.850000	0.186423
0.800000	0.189793
0.750000	0.193548
0.700000	0.196791
0.650000	0.200418
0.600000	0.203533
0.550000	0.206691
0.500000	0.210915
0.450000	0.215224
0.400000	0.219193
0.350000	0.222734
0.300000	0.226873
0.250000	0.231353
0.200000	0.23498
0.150000	0.239802
0.100000	0.244368
0.050000	0.249872
0.000000	0.288274
-0.050000	0.389188
-0.100000	0.415429
-0.150000	0.441415
-0.200000	0.460573
-0.250000	0.474697
-0.300000	0.48434
-0.350000	0.497781
-0.400000	0.512331
-0.450000	0.52829
-0.500000	0.545102
-0.550000	0.563919
-0.600000	0.582437
-0.650000	0.59959
-0.700000	0.619005
-0.750000	0.637182
-0.800000	0.660053
-0.850000	0.67823
-0.900000	0.697815
-0.950000	0.715096
-1.000000	0.731268
-1.050000	0.747781
-1.100000	0.762203
-1.150000	0.775431
-1.200000	0.788317
-1.250000	0.799753
-1.300000	0.811572
-1.350000	0.822239
-1.400000	0.83376
-1.450000	0.845195
-1.500000	0.855905
-1.550000	0.867042
-1.600000	0.876429
-1.650000	0.885433
-1.700000	0.892985
-1.750000	0.901306
-1.800000	0.90873
-1.850000	0.915429
-1.900000	0.921403
-1.950000	0.926779
-2.000000	0.932028
-2.050000	0.936849
-2.100000	0.94086
-2.150000	0.945383
-2.200000	0.949138
-2.250000	0.952381
-2.300000	0.956563
-2.350000	0.960019
-2.400000	0.96275
-2.450000	0.965139
-2.500000	0.967913
-2.550000	0.970473
-2.600000	0.973716
-2.650000	0.975593
-2.700000	0.978025
-2.750000	0.979903
-2.800000	0.981567
-2.850000	0.98353
-2.900000	0.984852
-2.950000	0.986388
-3.000000	0.987839
-3.050000	0.988778
-3.100000	0.989759
-3.150000	0.990271
-3.200000	0.991338
-3.250000	0.991978
-3.300000	0.992832
-3.350000	0.993429
-3.400000	0.994154
-3.450000	0.994837
-3.500000	0.995392
-3.550000	0.995989
-3.600000	0.996373
-3.650000	0.996672
-3.700000	0.997013
-3.750000	0.997312
-3.800000	0.997653
-3.850000	0.997824
-3.900000	0.998037
-3.950000	0.998123
-4.000000	0.998464
-4.050000	0.998549
-4.100000	0.998635
-4.150000	0.998848
-4.200000	0.998933
-4.250000	0.999061
-4.300000	0.999147
-4.350000	0.999275
-4.400000	0.999403
-4.450000	0.999531
-4.500000	0.999573
-4.550000	0.999659
-4.600000	0.999701
-4.700000	0.999744
-4.800000	0.999787
-4.850000	0.999829
-4.900000	0.999872
-4.950000	0.999915
-5.450000	0.999957
-6.300000	1
&
25.800000	2.13347e-06
24.000000	4.26694e-06
23.100000	6.40041e-06
23.050000	8.53388e-06
22.950000	1.06673e-05
22.900000	1.28008e-05
22.800000	1.49343e-05
22.450000	1.70678e-05
22.300000	1.92012e-05
22.250000	2.13347e-05
21.800000	2.34682e-05
21.350000	2.56016e-05
21.200000	2.77351e-05
21.100000	2.98686e-05
20.600000	3.2002e-05
20.550000	3.41355e-05
20.500000	3.6269e-05
20.050000	3.84025e-05
19.900000	4.05359e-05
19.800000	4.26694e-05
19.650000	4.48029e-05
19.350000	4.69363e-05
19.300000	4.90698e-05
19.100000	5.12033e-05
18.900000	5.54702e-05
18.800000	5.76037e-05
18.750000	5.97372e-05
18.650000	6.40041e-05
18.600000	6.8271e-05
18.550000	7.04045e-05
18.500000	7.46714e-05
18.450000	7.89384e-05
18.400000	8.10719e-05
18.250000	8.32053e-05
18.200000	8.53388e-05
18.100000	8.96057e-05
18.050000	9.17392e-05
18.000000	9.38727e-05
17.950000	9.60061e-05
17.800000	9.81396e-05
17.750000	0.00010454
17.700000	0.000106673
17.650000	0.00011094
17.550000	0.000113074
17.450000	0.000115207
17.350000	0.000121608
17.300000	0.000123741
17.250000	0.000128008
17.200000	0.000130142
17.150000	0.000140809
17.050000	0.000142942
17.000000	0.00015361
16.950000	0.000155743
16.900000	0.000162144
16.850000	0.000164277
16.700000	0.000166411
16.650000	0.000168544
16.600000	0.000170678
16.550000	0.000172811
16.500000	0.000177078
16.450000	0.000183478
16.400000	0.000187745
16.350000	0.000189879
16.300000	0.000196279
16.250000	0.00020268
16.200000	0.00020908
16.150000	0.000211214
16.100000	0.000219747
16.050000	0.000224014
16.000000	0.000230415
15.950000	0.000236815
15.900000	0.000247483
15.850000	0.000253883
15.800000	0.000262417
15.750000	0.000268817
15.700000	0.000279485
15.650000	0.000285885
15.600000	0.000288018
15.550000	0.000298686
15.500000	0.000300819
15.450000	0.000305086
15.400000	0.000315754
15.350000	0.000322154
15.300000	0.000328554
15.250000	0.000334955
15.200000	0.000343489
15.150000	0.000345622
15.100000	0.000349889
15.050000	0.000360556
15.000000	0.00036909
14.950000	0.000379758
14.900000	0.000388292
14.850000	0.000401092
14.800000	0.000407493
14.750000	0.000413893
14.700000	0.000416027
14.650000	0.000433094
14.600000	0.000441628
14.550000	0.000454429
14.500000	0.000477897
14.450000	0.000480031
14.400000	0.000486431
14.350000	0.000503499
14.300000	0.000514166
14.250000	0.000529101
14.200000	0.000554702
14.150000	0.000561103
14.100000	0.000569636
14.050000	0.000586704
14.000000	0.000603772
13.950000	0.00062084
13.900000	0.000631507
13.850000	0.000646441
13.800000	0.000657109
13.750000	0.000672043
13.700000	0.000686977
13.650000	0.000697645
13.600000	0.000708312
13.550000	0.000721113
13.500000	0.000736047
13.450000	0.000753115
13.400000	0.000763782
13.350000	0.000789384
13.300000	0.000797918
13.250000	0.000810719
13.200000	0.000825653
13.150000	0.00083632
13.100000	0.000853388
13.050000	0.000883257
13.000000	0.000906725
12.950000	0.000923792
12.900000	0.000947261
12.850000	0.000962195
12.800000	0.000972862
12.750000	0.000994197
12.700000	0.0010198
12.650000	0.00106887
12.600000	0.00108807
12.550000	0.0011158
12.500000	0.00116274
12.450000	0.00117981
12.400000	0.00121181
12.350000	0.00124168
12.300000	0.00126941
12.250000	0.00130782
12.200000	0.00133555
12.150000	0.00135902
12.100000	0.00139956
12.050000	0.00143583
12.000000	0.00146996
11.950000	0.0015041
11.900000	0.0015489
11.850000	0.00158944
11.800000	0.00163424
11.750000	0.00168544
11.700000	0.00171531
11.650000	0.00175371
11.600000	0.00181345
11.550000	0.00186679
11.500000	0.00190732
11.450000	0.00193719
11.400000	0.00199906
11.350000	0.00207587
11.300000	0.00215907
11.250000	0.00221241
11.200000	0.00228495
11.150000	0.00234255
11.100000	0.00239162
11.050000	0.00243642
11.000000	0.00251536
10.950000	0.00258577
10.900000	0.0026455
10.850000	0.00275218
10.800000	0.00285032
10.750000	0.00292072
10.700000	0.00299966
10.650000	0.00305513
10.600000	0.0031234
10.550000	0.00317247
10.500000	0.00325781
10.450000	0.00333035
10.400000	0.00341142
10.350000	0.00348609
10.300000	0.00358423
10.250000	0.0036589
10.200000	0.00375064
10.150000	0.00384878
10.100000	0.00393198
10.050000	0.00400879
10.000000	0.00411546
9.950000	0.0042264
9.900000	0.00433521
9.850000	0.00441415
9.800000	0.00449522
9.750000	0.00458696
9.700000	0.0046851
9.650000	0.00478751
9.600000	0.00486218
9.550000	0.00495605
9.500000	0.00504992
9.450000	0.00515446
9.400000	0.00525687
9.350000	0.00534434
9.300000	0.00545955
9.250000	0.00556196
9.200000	0.00566223
9.150000	0.00575397
9.100000	0.00587558
9.050000	0.00602492
9.000000	0.00615506
8.950000	0.00628094
8.900000	0.00641534
8.850000	0.00654975
8.800000	0.00668629
8.750000	0.00681857
8.700000	0.00696578
8.650000	0.00711939
8.600000	0.00725593
8.550000	0.00739247
8.500000	0.00756528
8.450000	0.00772529
8.400000	0.00790877
8.350000	0.00809012
8.300000	0.00826933
8.250000	0.00846561
8.200000	0.00867896
8.150000	0.00887523
8.100000	0.00910138
8.050000	0.00934033
8.000000	0.00956861
7.950000	0.00977343
7.900000	0.010006
7.850000	0.0102556
7.800000	0.0105308
7.750000	0.0108295
7.700000	0.011126
7.650000	0.0114269
7.600000	0.0117917
7.550000	0.0121906
7.500000	0.0126131
7.450000	0.0130696
7.400000	0.0134729
7.350000	0.0138014
7.300000	0.0141876
7.250000	0.0146697
7.200000	0.015169
7.150000	0.0156661
7.100000	0.0162976
7.050000	0.0168608
7.000000	0.0174048
6.950000	0.0179745
6.900000	0.0185804
6.850000	0.0192055
6.800000	0.0197965
6.750000	0.0205218
6.700000	0.0212195
6.650000	0.021947
6.600000	0.0225892
6.550000	0.0233103
6.500000	0.0240826
6.450000	0.0247888
6.400000	0.0255611
6.350000	0.0262971
6.300000	0.0270609
6.250000	0.0278567
6.200000	0.0286226
6.150000	0.029459
6.100000	0.0303209
6.050000	0.0311444
6.000000	0.0319338
5.950000	0.0327786
5.900000	0.033679
5.850000	0.0345473
5.800000	0.0353537
5.750000	0.0361431
5.700000	0.036973
5.650000	0.0377752
5.600000	0.0385987
5.550000	0.0395503
5.500000	0.0403717
5.450000	0.0411589
5.400000	0.0420699
5.350000	0.0429275
5.300000	0.0437639
5.250000	0.0446237
5.200000	0.0454834
5.150000	0.0463923
5.100000	0.0472542
5.050000	0.0480756
5.000000	0.0489034
4.950000	0.0498101
4.900000	0.0508321
4.850000	0.0517302
4.800000	0.0526562
4.750000	0.0535821
4.700000	0.0545379
4.650000	0.055547
4.600000	0.0566308
4.550000	0.0577253
4.500000	0.0587899
4.450000	0.0598737
4.400000	0.0609468
4.350000	0.0621309
4.300000	0.0632403
4.250000	0.0644393
4.200000	0.0657279
4.150000	0.0670848
4.100000	0.0684801
4.050000	0.0699287
4.000000	0.0713198
3.950000	0.0727172
3.900000	0.0742063
3.850000	0.0757019
3.800000	0.0773212
3.750000	0.0789384
3.700000	0.0805854
3.650000	0.0822901
3.600000	0.0840011
3.550000	0.085693
3.500000	0.0875619
3.450000	0.0893198
3.400000	0.0913018
3.350000	0.0931366
3.300000	0.0949863
3.250000	0.0969257
3.200000	0.0989205
3.150000	0.100856
3.100000	0.102861
3.050000	0.104911
3.000000	0.107094
2.950000	0.109285
2.900000	0.111551
2.850000	0.113575
2.800000	0.115745
2.750000	0.118013
2.700000	0.120159
2.650000	0.12244
2.600000	0.124806
2.550000	0.127138
2.500000	0.12945
2.450000	0.131846
2.400000	0.134266
2.350000	0.136619
2.300000	0.139077
2.250000	0.14169
2.200000	0.144269
2.150000	0.146785
2.100000	0.149405
2.050000	0.151914
2.000000	0.154593
1.950000	0.157335
1.900000	0.159965
1.850000	0.162669
1.800000	0.165463
1.750000	0.168154
1.700000	0.170895
1.650000	0.173718
1.600000	0.176517
1.550000	0.179235
1.500000	0.181936
1.450000	0.184733
1.400000	0.18756
1.350000	0.190483
1.300000	0.193363
1.250000	0.196183
1.200000	0.199093
1.150000	0.202129
1.100000	0.205114
1.050000	0.208308
1.000000	0.21151
0.950000	0.2149
0.900000	0.218248
0.850000	0.221529
0.800000	0.224979
0.750000	0.228546
0.700000	0.232026
0.650000	0.235537
0.600000	0.239247
0.550000	0.242849
0.500000	0.246456
0.450000	0.250388
0.400000	0.254369
0.350000	0.258333
0.300000	0.26228
0.250000	0.266345
0.200000	0.27037
0.150000	0.274842
0.100000	0.279399
0.050000	0.284161
0.000000	0.301449
-0.050000	0.354523
-0.100000	0.369082
-0.150000	0.38114
-0.200000	0.391054
-0.250000	0.400512
-0.300000	0.411361
-0.350000	0.424208
-0.400000	0.439055
-0.450000	0.454922
-0.500000	0.47161
-0.550000	0.489004
-0.600000	0.506761
-0.650000	0.524539
-0.700000	0.543559
-0.750000	0.563082
-0.800000	0.582979
-0.850000	0.602867
-0.900000	0.622715
-0.950000	0.641767
-1.000000	0.659709
-1.050000	0.676779
-1.100000	0.692902
-1.150000	0.708385
-1.200000	0.722698
-1.250000	0.73661
-1.300000	0.749844
-1.350000	0.762191
-1.400000	0.773965
-1.450000	0.785384
-1.500000	0.796463
-1.550000	0.807198
-1.600000	0.817576
-1.650000	0.827389
-1.700000	0.837176
-1.750000	0.846426
-1.800000	0.855408
-1.850000	0.863759
-1.900000	0.872113
-1.950000	0.879903
-2.000000	0.88721
-2.050000	0.89412
-2.100000	0.901065
-2.150000	0.907363
-2.200000	0.913447
-2.250000	0.919233
-2.300000	0.924454
-2.350000	0.929448
-2.400000	0.934353
-2.450000	0.939079
-2.500000	0.943282
-2.550000	0.947372
-2.600000	0.95112
-2.650000	0.954621
-2.700000	0.957926
-2.750000	0.961145
-2.800000	0.964109
-2.850000	0.966733
-2.900000	0.969246
-2.950000	0.971625
-3.000000	0.973876
-3.050000	0.975774
-3.100000	0.977658
-3.150000	0.979397
-3.200000	0.981089
-3.250000	0.982612
-3.300000	0.984065
-3.350000	0.985266
-3.400000	0.986484
-3.450000	0.987637
-3.500000	0.988629
-3.550000	0.989544
-3.600000	0.990344
-3.650000	0.991123
-3.700000	0.991803
-3.750000	0.992454
-3.800000	0.993017
-3.850000	0.993623
-3.900000	0.994141
-3.950000	0.994639
-4.000000	0.995084
-4.050000	0.995513
-4.100000	0.995899
-4.150000	0.996234
-4.200000	0.996606
-4.250000	0.996926
-4.300000	0.997209
-4.350000	0.99747
-4.400000	0.997694
-4.450000	0.997909
-4.500000	0.998135
-4.550000	0.998278
-4.600000	0.998449
-4.650000	0.998568
-4.700000	0.998716
-4.750000	0.998859
-4.800000	0.998963
-4.850000	0.999061
-4.900000	0.999155
-4.950000	0.999249
-5.000000	0.999315
-5.050000	0.999368
-5.100000	0.999426
-5.150000	0.999484
-5.200000	0.999533
-5.250000	0.99959
-5.300000	0.999631
-5.350000	0.999661
-5.400000	0.999693
-5.450000	0.999718
-5.500000	0.999748
-5.550000	0.999765
-5.600000	0.999776
-5.650000	0.999793
-5.700000	0.99981
-5.750000	0.999831
-5.800000	0.999853
-5.850000	0.99987
-5.900000	0.999881
-5.950000	0.999887
-6.000000	0.999902
-6.050000	0.999906
-6.100000	0.99991
-6.150000	0.999921
-6.200000	0.999927
-6.250000	0.999936
-6.300000	0.99994
-6.400000	0.999942
-6.450000	0.999951
-6.500000	0.999957
-6.550000	0.999962
-6.600000	0.999968
-6.650000	0.999974
-6.700000	0.999977
-6.750000	0.999981
-6.800000	0.999983
-6.900000	0.999987
-7.000000	0.999989
-7.050000	0.999991
-7.200000	0.999996
-7.250000	0.999998
-7.550000	1
&
62.050000	2.31357e-14
62.000000	2.37276e-14
61.950000	2.43346e-14
61.900000	2.49571e-14
61.850000	2.55956e-14
61.800000	2.62504e-14
61.750000	2.6922e-14
61.700000	2.76107e-14
61.650000	2.8317e-14
61.600000	2.90414e-14
61.550000	2.97844e-14
61.500000	3.05463e-14
61.450000	3.13277e-14
61.400000	3.21291e-14
61.350000	3.29511e-14
61.300000	3.3794e-14
61.250000	3.46585e-14
61.200000	3.55451e-14
61.150000	3.64544e-14
61.100000	3.73869e-14
61.050000	3.83433e-14
61.000000	3.93241e-14
60.950000	4.033e-14
60.900000	4.13617e-14
60.850000	4.24197e-14
60.800000	4.35048e-14
60.750000	4.46177e-14
60.700000	4.5759e-14
60.650000	4.69295e-14
60.600000	4.81299e-14
60.550000	4.93611e-14
60.500000	5.06237e-14
60.450000	5.19186e-14
60.400000	5.32466e-14
60.350000	5.46086e-14
60.300000	5.60054e-14
60.250000	5.7438e-14
60.200000	5.89071e-14
60.150000	6.04139e-14
60.100000	6.19592e-14
60.050000	6.3544e-14
60.000000	6.51693e-14
59.950000	6.68362e-14
59.900000	6.85457e-14
59.850000	7.02989e-14
59.800000	7.2097e-14
59.750000	7.3941e-14
59.700000	7.58322e-14
59.650000	7.77718e-14
59.600000	7.97609e-14
59.550000	8.1801e-14
59.500000	8.38931e-14
59.450000	8.60388e-14
59.400000	8.82394e-14
59.350000	9.04962e-14
59.300000	9.28107e-14
59.250000	9.51845e-14
59.200000	9.76189e-14
59.150000	1.00116e-13
59.100000	1.02676e-13
59.050000	1.05302e-13
59.000000	1.07995e-13
58.950000	1.10757e-13
58.900000	1.1359e-13
58.850000	1.16495e-13
58.800000	1.19474e-13
58.750000	1.2253e-13
58.700000	1.25663e-13
58.650000	1.28877e-13
58.600000	1.32173e-13
58.550000	1.35553e-13
58.500000	1.3902e-13
58.450000	1.42575e-13
58.400000	1.46221e-13
58.350000	1.4996e-13
58.300000	1.53795e-13
58.250000	1.57728e-13
58.200000	1.61762e-13
58.150000	1.65899e-13
58.100000	1.70141e-13
58.050000	1.74492e-13
58.000000	1.78954e-13
57.950000	1.8353e-13
57.900000	1.88224e-13
57.850000	1.93037e-13
57.800000	1.97973e-13
57.750000	2.03036e-13
57.700000	2.08228e-13
57.650000	2.13552e-13
57.600000	2.19013e-13
57.550000	2.24614e-13
57.500000	2.30357e-13
57.450000	2.36247e-13
57.400000	2.42288e-13
57.350000	2.48484e-13
57.300000	2.54838e-13
57.250000	2.61354e-13
57.200000	2.68037e-13
57.150000	2.7489e-13
57.100000	2.81919e-13
57.050000	2.89128e-13
57.000000	2.96521e-13
56.950000	3.04102e-13
56.900000	3.11878e-13
56.850000	3.19852e-13
56.800000	3.28031e-13
56.750000	3.36418e-13
56.700000	3.4502e-13
56.650000	3.53841e-13
56.600000	3.62888e-13
56.550000	3.72167e-13
56.500000	3.81682e-13
56.450000	3.91441e-13
56.400000	4.01449e-13
56.350000	4.11713e-13
56.300000	4.22239e-13
56.250000	4.33035e-13
56.200000	4.44106e-13
56.150000	4.55461e-13
56.100000	4.67105e-13
56.050000	4.79047e-13
56.000000	4.91295e-13
55.950000	5.03855e-13
55.900000	5.16737e-13
55.850000	5.29948e-13
55.800000	5.43496e-13
55.750000	5.57391e-13
55.700000	5.71641e-13
55.650000	5.86255e-13
55.600000	6.01242e-13
55.550000	6.16613e-13
55.500000	6.32376e-13
55.450000	6.48543e-13
55.400000	6.65122e-13
55.350000	6.82126e-13
55.300000	6.99564e-13
55.250000	7.17447e-13
55.200000	7.35788e-13
55.150000	7.54597e-13
55.100000	7.73887e-13
55.050000	7.9367e-13
55.000000	8.13959e-13
54.950000	8.34766e-13
54.900000	8.56105e-13
54.850000	8.77989e-13
54.800000	9.00432e-13
54.750000	9.23449e-13
54.700000	9.47055e-13
54.650000	9.71263e-13
54.600000	9.9609e-13
54.550000	1.02155e-12
54.500000	1.04766e-12
54.450000	1.07444e-12
54.400000	1.10191e-12
54.350000	1.13007e-12
54.300000	1.15896e-12
54.250000	1.18858e-12
54.200000	1.21896e-12
54.150000	1.25012e-12
54.100000	1.28207e-12
54.050000	1.31484e-12
54.000000	1.34845e-12
53.950000	1.38291e-12
53.900000	1.41826e-12
53.850000	1.45451e-12
53.800000	1.49169e-12
53.750000	1.52981e-12
53.700000	1.56891e-12
53.650000	1.60901e-12
53.600000	1.65013e-12
53.550000	1.69231e-12
53.500000	1.73556e-12
53.450000	1.77992e-12
53.400000	1.82541e-12
53.350000	1.87206e-12
53.300000	1.9199e-12
53.250000	1.96897e-12
53.200000	2.01929e-12
53.150000	2.0709e-12
53.100000	2.12382e-12
53.050000	2.1781e-12
53.000000	2.23376e-12
52.950000	2.29085e-12
52.900000	2.34939e-12
52.850000	2.40943e-12
52.800000	2.471e-12
52.750000	2.53415e-12
52.700000	2.59891e-12
52.650000	2.66532e-12
52.600000	2.73344e-12
52.550000	2.80329e-12
52.500000	2.87492e-12
52.450000	2.94839e-12
52.400000	3.02373e-12
52.350000	3.101e-12
52.300000	3.18024e-12
52.250000	3.2615e-12
52.200000	3.34484e-12
52.150000	3.43032e-12
52.100000	3.51797e-12
52.050000	3.60786e-12
52.000000	3.70005e-12
51.950000	3.79459e-12
51.900000	3.89155e-12
51.850000	3.99099e-12
51.800000	4.09296e-12
51.750000	4.19755e-12
51.700000	4.3048e-12
51.650000	4.41479e-12
51.600000	4.52759e-12
51.550000	4.64327e-12
51.500000	4.76191e-12
51.450000	4.88358e-12
51.400000	5.00835e-12
51.350000	5.13631e-12
51.300000	5.26754e-12
51.250000	5.40212e-12
51.200000	5.54014e-12
51.150000	5.68169e-12
51.100000	5.82685e-12
51.050000	5.97572e-12
51.000000	6.12838e-12
50.950000	6.28495e-12
50.900000	6.44552e-12
50.850000	6.61019e-12
50.800000	6.77906e-12
50.750000	6.95225e-12
50.700000	7.12986e-12
50.650000	7.312e-12
50.600000	7.4988e-12
50.550000	7.69037e-12
50.500000	7.88683e-12
50.450000	8.0883e-12
50.400000	8.29493e-12
50.350000	8.50683e-12
50.300000	8.72414e-12
50.250000	8.947e-12
50.200000	9.17555e-12
50.150000	9.40993e-12
50.100000	9.65031e-12
50.050000	9.89682e-12
50.000000	1.01496e-11
49.950000	1.04089e-11
49.900000	1.06748e-11
49.850000	1.09474e-11
49.800000	1.12271e-11
49.750000	1.15138e-11
49.700000	1.18079e-11
49.650000	1.21095e-11
49.600000	1.24188e-11
49.550000	1.27361e-11
49.500000	1.30614e-11
49.450000	1.3395e-11
49.400000	1.37371e-11
49.350000	1.4088e-11
49.300000	1.44478e-11
49.250000	1.48168e-11
49.200000	1.51952e-11
49.150000	1.55833e-11
49.100000	1.59813e-11
49.050000	1.63895e-11
49.000000	1.68081e-11
48.950000	1.72373e-11
48.900000	1.76776e-11
48.850000	1.8129e-11
48.800000	1.8592e-11
48.750000	1.90668e-11
48.700000	1.95538e-11
48.650000	2.00531e-11
48.600000	2.05652e-11
48.550000	2.10904e-11
48.500000	2.1629e-11
48.450000	2.21814e-11
48.400000	2.27478e-11
48.350000	2.33287e-11
48.300000	2.39245e-11
48.250000	2.45354e-11
48.200000	2.51619e-11
48.150000	2.58045e-11
48.100000	2.64634e-11
48.050000	2.71391e-11
48.000000	2.78321e-11
47.950000	2.85428e-11
47.900000	2.92717e-11
47.850000	3.00191e-11
47.800000	3.07856e-11
47.750000	3.15717e-11
47.700000	3.23778e-11
47.650000	3.32045e-11
47.600000	3.40523e-11
47.550000	3.49218e-11
47.500000	3.58134e-11
47.450000	3.67279e-11
47.400000	3.76656e-11
47.350000	3.86273e-11
47.300000	3.96135e-11
47.250000	4.06249e-11
47.200000	4.16621e-11
47.150000	4.27257e-11
47.100000	4.38166e-11
47.050000	4.49352e-11
47.000000	4.60824e-11
46.950000	4.72589e-11
46.900000	4.84654e-11
46.850000	4.97027e-11
46.800000	5.09716e-11
46.750000	5.22728e-11
46.700000	5.36073e-11
46.650000	5.49758e-11
46.600000	5.63792e-11
46.550000	5.78184e-11
46.500000	5.92944e-11
46.450000	6.0808e-11
46.400000	6.23603e-11
46.350000	6.39521e-11
46.300000	6.55846e-11
46.250000	6.72587e-11
46.200000	6.89756e-11
46.150000	7.07362e-11
46.100000	7.25418e-11
46.050000	7.43935e-11
46.000000	7.62923e-11
45.950000	7.82397e-11
45.900000	8.02367e-11
45.850000	8.22847e-11
45.800000	8.43849e-11
45.750000	8.65387e-11
45.700000	8.87474e-11
45.650000	9.10126e-11
45.600000	9.33354e-11
45.550000	9.57176e-11
45.500000	9.81605e-11
45.450000	1.00666e-10
45.400000	1.03235e-10
45.350000	1.0587e-10
45.300000	1.08572e-10
45.250000	1.11342e-10
45.200000	1.14184e-10
45.150000	1.17098e-10
45.100000	1.20086e-10
45.050000	1.23151e-10
45.000000	1.26294e-10
44.950000	1.29516e-10
44.900000	1.32822e-10
44.850000	1.36211e-10
44.800000	1.39687e-10
44.750000	1.43251e-10
44.700000	1.46907e-10
44.650000	1.50655e-10
44.600000	1.545e-10
44.550000	1.58442e-10
44.500000	1.62485e-10
44.450000	1.66631e-10
44.400000	1.70883e-10
44.350000	1.75243e-10
44.300000	1.79714e-10
44.250000	1.843e-10
44.200000	1.89002e-10
44.150000	1.93824e-10
44.100000	1.9877e-10
44.050000	2.03841e-10
44.000000	2.09042e-10
43.950000	2.14375e-10
43.900000	2.19844e-10
43.850000	2.25453e-10
43.800000	2.31205e-10
43.750000	2.37103e-10
43.700000	2.43152e-10
43.650000	2.49355e-10
43.600000	2.55717e-10
43.550000	2.6224e-10
43.500000	2.6893e-10
43.450000	2.75791e-10
43.400000	2.82826e-10
43.350000	2.90041e-10
43.300000	2.97439e-10
43.250000	3.05027e-10
43.200000	3.12808e-10
43.150000	3.20787e-10
43.100000	3.28969e-10
43.050000	3.37361e-10
43.000000	3.45966e-10
42.950000	3.5479e-10
42.900000	3.6384e-10
42.850000	3.7312e-10
42.800000	3.82637e-10
42.750000	3.92396e-10
42.700000	4.02404e-10
42.650000	4.12668e-10
42.600000	4.23193e-10
42.550000	4.33986e-10
42.500000	4.45054e-10
42.450000	4.56405e-10
42.400000	4.68044e-10
42.350000	4.79981e-10
42.300000	4.92222e-10
42.250000	5.04774e-10
42.200000	5.17647e-10
42.150000	5.30848e-10
42.100000	5.44385e-10
42.050000	5.58268e-10
42.000000	5.72504e-10
41.950000	5.87103e-10
41.900000	6.02074e-10
41.850000	6.17426e-10
41.800000	6.3317e-10
41.750000	6.49315e-10
41.700000	6.65872e-10
41.650000	6.8285e-10
41.600000	7.00261e-10
41.550000	7.18116e-10
41.500000	7.36426e-10
41.450000	7.55203e-10
41.400000	7.74457e-10
41.350000	7.94203e-10
41.300000	8.14452e-10
41.250000	8.35216e-10
41.200000	8.5651e-10
41.150000	8.78346e-10
41.100000	9.00739e-10
41.050000	9.23702e-10
41.000000	9.47251e-10
40.950000	9.71399e-10
40.900000	9.96162e-10
40.850000	1.02156e-09
40.800000	1.0476e-09
40.750000	1.0743e-09
40.700000	1.10169e-09
40.650000	1.12977e-09
40.600000	1.15857e-09
40.550000	1.1881e-09
40.500000	1.21839e-09
40.450000	1.24944e-09
40.400000	1.28129e-09
40.350000	1.31395e-09
40.300000	1.34744e-09
40.250000	1.38178e-09
40.200000	1.417e-09
40.150000	1.45311e-09
40.100000	1.49015e-09
40.050000	1.52812e-09
40.000000	1.56707e-09
39.950000	1.60701e-09
39.900000	1.64796e-09
39.850000	1.68996e-09
39.800000	1.73303e-09
39.750000	1.77719e-09
39.700000	1.82248e-09
39.650000	1.86892e-09
39.600000	1.91655e-09
39.550000	1.96538e-09
39.500000	2.01546e-09
39.450000	2.06682e-09
39.400000	2.11949e-09
39.350000	2.17349e-09
39.300000	2.22887e-09
39.250000	2.28566e-09
39.200000	2.3439e-09
39.150000	2.40362e-09
39.100000	2.46486e-09
39.050000	2.52766e-09
39.000000	2.59206e-09
38.950000	2.65809e-09
38.900000	2.72581e-09
38.850000	2.79526e-09
38.800000	2.86647e-09
38.750000	2.93949e-09
38.700000	3.01437e-09
38.650000	3.09116e-09
38.600000	3.16991e-09
38.550000	3.25066e-09
38.500000	3.33346e-09
38.450000	3.41837e-09
38.400000	3.50545e-09
38.350000	3.59473e-09
38.300000	3.6863e-09
38.250000	3.78019e-09
38.200000	3.87647e-09
38.150000	3.97521e-09
38.100000	4.07645e-09
38.050000	4.18028e-09
38.000000	4.28674e-09
37.950000	4.39592e-09
37.900000	4.50787e-09
37.850000	4.62267e-09
37.800000	4.7404e-09
37.750000	4.86112e-09
37.700000	4.98491e-09
37.650000	5.11185e-09
37.600000	5.24202e-09
37.550000	5.37551e-09
37.500000	5.51239e-09
37.450000	5.65275e-09
37.400000	5.79668e-09
37.350000	5.94428e-09
37.300000	6.09563e-09
37.250000	6.25084e-09
37.200000	6.40999e-09
37.150000	6.57319e-09
37.100000	6.74054e-09
37.050000	6.91215e-09
37.000000	7.08813e-09
36.950000	7.26858e-09
36.900000	7.45362e-09
36.850000	7.64337e-09
36.800000	7.83795e-09
36.750000	8.03747e-09
36.700000	8.24207e-09
36.650000	8.45188e-09
36.600000	8.66702e-09
36.550000	8.88763e-09
36.500000	9.11386e-09
36.450000	9.34583e-09
36.400000	9.58371e-09
36.350000	9.82764e-09
36.300000	1.00778e-08
36.250000	1.03343e-08
36.200000	1.05973e-08
36.150000	1.0867e-08
36.100000	1.11435e-08
36.050000	1.14271e-08
36.000000	1.17179e-08
35.950000	1.20161e-08
35.900000	1.23219e-08
35.850000	1.26354e-08
35.800000	1.2957e-08
35.750000	1.32867e-08
35.700000	1.36247e-08
35.650000	1.39714e-08
35.600000	1.43269e-08
35.550000	1.46914e-08
35.500000	1.50652e-08
35.450000	1.54485e-08
35.400000	1.58416e-08
35.350000	1.62446e-08
35.300000	1.66579e-08
35.250000	1.70816e-08
35.200000	1.75162e-08
35.150000	1.79618e-08
35.100000	1.84187e-08
35.050000	1.88872e-08
35.000000	1.93676e-08
34.950000	1.98603e-08
34.900000	2.03654e-08
34.850000	2.08834e-08
34.800000	2.14146e-08
34.750000	2.19593e-08
34.700000	2.25178e-08
34.650000	2.30905e-08
34.600000	2.36777e-08
34.550000	2.42799e-08
34.500000	2.48973e-08
34.450000	2.55305e-08
34.400000	2.61797e-08
34.350000	2.68454e-08
34.300000	2.7528e-08
34.250000	2.8228e-08
34.200000	2.89458e-08
34.150000	2.96818e-08
34.100000	3.04364e-08
34.050000	3.12103e-08
34.000000	3.20038e-08
33.950000	3.28175e-08
33.900000	3.36518e-08
33.850000	3.45073e-08
33.800000	3.53845e-08
33.750000	3.62841e-08
33.700000	3.72064e-08
33.650000	3.81522e-08
33.600000	3.9122e-08
33.550000	4.01164e-08
33.500000	4.11361e-08
33.450000	4.21817e-08
33.400000	4.32538e-08
33.350000	4.43531e-08
33.300000	4.54803e-08
33.250000	4.66362e-08
33.200000	4.78214e-08
33.150000	4.90367e-08
33.100000	5.02828e-08
33.050000	5.15606e-08
33.000000	5.28708e-08
32.950000	5.42142e-08
32.900000	5.55918e-08
32.850000	5.70043e-08
32.800000	5.84526e-08
32.750000	5.99377e-08
32.700000	6.14606e-08
32.650000	6.3022e-08
32.600000	6.46231e-08
32.550000	6.62648e-08
32.500000	6.79481e-08
32.450000	6.96742e-08
32.400000	7.14441e-08
32.350000	7.32588e-08
32.300000	7.51196e-08
32.250000	7.70276e-08
32.200000	7.8984e-08
32.150000	8.09901e-08
32.100000	8.3047e-08
32.050000	8.51561e-08
32.000000	8.73187e-08
31.950000	8.95362e-08
31.900000	9.18099e-08
31.850000	9.41412e-08
31.800000	9.65317e-08
31.750000	9.89828e-08
31.700000	1.01496e-07
31.650000	1.04073e-07
31.600000	1.06715e-07
31.550000	1.09425e-07
31.500000	1.12203e-07
31.450000	1.15051e-07
31.400000	1.17972e-07
31.350000	1.20967e-07
31.300000	1.24037e-07
31.250000	1.27186e-07
31.200000	1.30414e-07
31.150000	1.33724e-07
31.100000	1.37118e-07
31.050000	1.40598e-07
31.000000	1.44166e-07
30.950000	1.47825e-07
30.900000	1.51576e-07
30.850000	1.55423e-07
30.800000	1.59367e-07
30.750000	1.63411e-07
30.700000	1.67557e-07
30.650000	1.71808e-07
30.600000	1.76167e-07
30.550000	1.80637e-07
30.500000	1.8522e-07
30.450000	1.89918e-07
30.400000	1.94736e-07
30.350000	1.99676e-07
30.300000	2.04741e-07
30.250000	2.09934e-07
30.200000	2.15259e-07
30.150000	2.20719e-07
30.100000	2.26317e-07
30.050000	2.32057e-07
30.000000	2.37942e-07
29.950000	2.43976e-07
29.900000	2.50162e-07
29.850000	2.56506e-07
29.800000	2.6301e-07
29.750000	2.69678e-07
29.700000	2.76516e-07
29.650000	2.83527e-07
29.600000	2.90715e-07
29.550000	2.98084e-07
29.500000	3.05641e-07
29.450000	3.13389e-07
29.400000	3.21332e-07
29.350000	3.29477e-07
29.300000	3.37828e-07
29.250000	3.4639e-07
29.200000	3.55169e-07
29.150000	3.6417e-07
29.100000	3.73399e-07
29.050000	3.82861e-07
29.000000	3.92562e-07
28.950000	4.02509e-07
28.900000	4.12707e-07
28.850000	4.23163e-07
28.800000	4.33884e-07
28.750000	4.44876e-07
28.700000	4.56146e-07
28.650000	4.67701e-07
28.600000	4.79548e-07
28.550000	4.91694e-07
28.500000	5.04148e-07
28.450000	5.16916e-07
28.400000	5.30007e-07
28.350000	5.43429e-07
28.300000	5.5719e-07
28.250000	5.71299e-07
28.200000	5.85765e-07
28.150000	6.00596e-07
28.100000	6.15802e-07
28.050000	6.31392e-07
28.000000	6.47376e-07
27.950000	6.63764e-07
27.900000	6.80566e-07
27.850000	6.97792e-07
27.800000	7.15454e-07
27.750000	7.33561e-07
27.700000	7.52126e-07
27.650000	7.7116e-07
27.600000	7.90674e-07
27.550000	8.10681e-07
27.500000	8.31193e-07
27.450000	8.52223e-07
27.400000	8.73784e-07
27.350000	8.9589e-07
27.300000	9.18553e-07
27.250000	9.41788e-07
27.200000	9.6561e-07
27.150000	9.90033e-07
27.100000	1.01507e-06
27.050000	1.04074e-06
27.000000	1.06706e-06
26.950000	1.09405e-06
26.900000	1.12171e-06
26.850000	1.15007e-06
26.800000	1.17915e-06
26.750000	1.20896e-06
26.700000	1.23952e-06
26.650000	1.27085e-06
26.600000	1.30297e-06
26.550000	1.33591e-06
26.500000	1.36967e-06
26.450000	1.40428e-06
26.400000	1.43977e-06
26.350000	1.47615e-06
26.300000	1.51345e-06
26.250000	1.55169e-06
26.200000	1.59089e-06
26.150000	1.63108e-06
26.100000	1.67228e-06
26.050000	1.71452e-06
26.000000	1.75783e-06
25.950000	1.80222e-06
25.900000	1.84774e-06
25.850000	1.8944e-06
25.800000	1.94223e-06
25.750000	1.99127e-06
25.700000	2.04154e-06
25.650000	2.09308e-06
25.600000	2.14592e-06
25.550000	2.20009e-06
25.500000	2.25562e-06
25.450000	2.31254e-06
25.400000	2.3709e-06
25.350000	2.43073e-06
25.300000	2.49207e-06
25.250000	2.55494e-06
25.200000	2.6194e-06
25.150000	2.68548e-06
25.100000	2.75322e-06
25.050000	2.82267e-06
25.000000	2.89386e-06
24.950000	2.96684e-06
24.900000	3.04165e-06
24.850000	3.11835e-06
24.800000	3.19697e-06
24.750000	3.27757e-06
24.700000	3.3602e-06
24.650000	3.4449e-06
24.600000	3.53173e-06
24.550000	3.62074e-06
24.500000	3.71198e-06
24.450000	3.80552e-06
24.400000	3.9014e-06
24.350000	3.9997e-06
24.300000	4.10046e-06
24.250000	4.20375e-06
24.200000	4.30963e-06
24.150000	4.41817e-06
24.100000	4.52943e-06
24.050000	4.64349e-06
24.000000	4.7604e-06
23.950000	4.88025e-06
23.900000	5.00311e-06
23.850000	5.12904e-06
23.800000	5.25813e-06
23.750000	5.39046e-06
23.700000	5.52611e-06
23.650000	5.66515e-06
23.600000	5.80768e-06
23.550000	5.95379e-06
23.500000	6.10355e-06
23.450000	6.25706e-06
23.400000	6.41442e-06
23.350000	6.57572e-06
23.300000	6.74106e-06
23.250000	6.91054e-06
23.200000	7.08426e-06
23.150000	7.26232e-06
23.100000	7.44485e-06
23.050000	7.63194e-06
23.000000	7.82371e-06
22.950000	8.02028e-06
22.900000	8.22176e-06
22.850000	8.42828e-06
22.800000	8.63996e-06
22.750000	8.85694e-06
22.700000	9.07934e-06
22.650000	9.30729e-06
22.600000	9.54094e-06
22.550000	9.78043e-06
22.500000	1.00259e-05
22.450000	1.02775e-05
22.400000	1.05354e-05
22.350000	1.07997e-05
22.300000	1.10706e-05
22.250000	1.13483e-05
22.200000	1.16329e-05
22.150000	1.19246e-05
22.100000	1.22235e-05
22.050000	1.253e-05
22.000000	1.2844e-05
21.950000	1.31659e-05
21.900000	1.34958e-05
21.850000	1.3834e-05
21.800000	1.41805e-05
21.750000	1.45357e-05
21.700000	1.48997e-05
21.650000	1.52728e-05
21.600000	1.56552e-05
21.550000	1.60471e-05
21.500000	1.64487e-05
21.450000	1.68603e-05
21.400000	1.72822e-05
21.350000	1.77145e-05
21.300000	1.81576e-05
21.250000	1.86117e-05
21.200000	1.90771e-05
21.150000	1.9554e-05
21.100000	2.00428e-05
21.050000	2.05437e-05
21.000000	2.1057e-05
20.950000	2.15831e-05
20.900000	2.21222e-05
20.850000	2.26747e-05
20.800000	2.32409e-05
20.750000	2.38211e-05
20.700000	2.44157e-05
20.650000	2.5025e-05
20.600000	2.56494e-05
20.550000	2.62892e-05
20.500000	2.69449e-05
20.450000	2.76168e-05
20.400000	2.83053e-05
20.350000	2.90108e-05
20.300000	2.97338e-05
20.250000	3.04746e-05
20.200000	3.12337e-05
20.150000	3.20116e-05
20.100000	3.28086e-05
20.050000	3.36253e-05
20.000000	3.44622e-05
19.950000	3.53197e-05
19.900000	3.61983e-05
19.850000	3.70985e-05
19.800000	3.80209e-05
19.750000	3.89661e-05
19.700000	3.99344e-05
19.650000	4.09266e-05
19.600000	4.19432e-05
19.550000	4.29848e-05
19.500000	4.40519e-05
19.450000	4.51453e-05
19.400000	4.62655e-05
19.350000	4.74131e-05
19.300000	4.85889e-05
19.250000	4.97935e-05
19.200000	5.10276e-05
19.150000	5.22919e-05
19.100000	5.35872e-05
19.050000	5.49141e-05
19.000000	5.62735e-05
18.950000	5.7666e-05
18.900000	5.90926e-05
18.850000	6.0554e-05
18.800000	6.2051e-05
18.750000	6.35845e-05
18.700000	6.51554e-05
18.650000	6.67645e-05
18.600000	6.84127e-05
18.550000	7.01011e-05
18.500000	7.18304e-05
18.450000	7.36017e-05
18.400000	7.5416e-05
18.350000	7.72743e-05
18.300000	7.91777e-05
18.250000	8.1127e-05
18.200000	8.31236e-05
18.150000	8.51684e-05
18.100000	8.72626e-05
18.050000	8.94073e-05
18.000000	9.16038e-05
17.950000	9.38531e-05
17.900000	9.61566e-05
17.850000	9.85154e-05
17.800000	0.000100931
17.750000	0.000103404
17.700000	0.000105937
17.650000	0.000108531
17.600000	0.000111186
17.550000	0.000113905
17.500000	0.000116689
17.450000	0.000119539
17.400000	0.000122457
17.350000	0.000125445
17.300000	0.000128503
17.250000	0.000131634
17.200000	0.000134839
17.150000	0.00013812
17.100000	0.000141479
17.050000	0.000144917
17.000000	0.000148435
16.950000	0.000152036
16.900000	0.000155722
16.850000	0.000159494
16.800000	0.000163354
16.750000	0.000167305
16.700000	0.000171347
16.650000	0.000175483
16.600000	0.000179715
16.550000	0.000184045
16.500000	0.000188475
16.450000	0.000193007
16.400000	0.000197643
16.350000	0.000202384
16.300000	0.000207235
16.250000	0.000212195
16.200000	0.000217268
16.150000	0.000222456
16.100000	0.00022776
16.050000	0.000233183
16.000000	0.000238728
15.950000	0.000244396
15.900000	0.000250189
15.850000	0.00025611
15.800000	0.000262161
15.750000	0.000268344
15.700000	0.000274661
15.650000	0.000281114
15.600000	0.000287704
15.550000	0.000294435
15.500000	0.000301307
15.450000	0.000308323
15.400000	0.000315483
15.350000	0.00032279
15.300000	0.000330245
15.250000	0.000337848
15.200000	0.000345601
15.150000	0.000353504
15.100000	0.000361557
15.050000	0.000369759
15.000000	0.00037811
14.950000	0.000386609
14.900000	0.000395253
14.850000	0.000404038
14.800000	0.000412961
14.750000	0.000422016
14.700000	0.000431193
14.650000	0.000440484
14.600000	0.000449873
14.550000	0.000459341
14.500000	0.000468863
14.450000	0.0004784
14.400000	0.000487893
14.350000	0.000497248
14.300000	0.000506268
&
```
