## Supplementary material for "All-at-once RNA folding with 3D motif prediction framed by evolutionary information": RF02114_FAM13A-AS1_1.cacofold.helixcov

```
# RMs = 4 L = 123

# RM_HELIX NESTED 36-41 52-57, nbp = 6 nbp_cov = 0
# pvals: 0.499466,0.811288,0.499466,0.219385,0.188798,0.928344
# aggregated NONE
NESTED  ::::::::::::::::::::::::::::::::::<<<<<<_________>>>>>>::::::::::::::::::::::::::::::::::::::::::::::::::::::::::::::::
        :::::::::::::::::::::::::::::::::::::::::::::::::::::::::::::::::::::::::::::::::::::::::::::::::::::::::::::::::::::::

# RM_HELIX NESTED 72-75 84-89, nbp = 4 nbp_cov = 0
# pvals: 0.499466,0.19562,0.789339,0.0814485
# aggregated NONE
NESTED  :::::::::::::::::::::::::::::::::::::::::::::::::::::::::::::::::::::<<<<________>>>>::::::::::::::::::::::::::::::::::
        :::::::::::::::::::::::::::::::::::::::::::::::::::::::::::::::::::::::::::::::::::::::::::::::::::::::::::::::::::::::

# RM_HELIX NESTED 59-63 96-100, nbp = 5 nbp_cov = 0
# pvals: 0.499466,0.117092,0.547045,0.737203,0.499466
# aggregated NONE
NESTED  ::::::::::::::::::::::::::::::::::::::::::::::::::::::::<<<<<______________________________>>>>>:::::::::::::::::::::::
        :::::::::::::::::::::::::::::::::::::::::::::::::::::::::::::::::::::::::::::::::::::::::::::::::::::::::::::::::::::::

# RM_HELIX NESTED 4-13 110-119, nbp = 10 nbp_cov = 0
# pvals: 0.941411,0.703596,0.87511,0.113987,0.832346,0.499466,0.604665,0.632467,0.64911,0.499466
# aggregated NONE
NESTED  :::<<<<<<<<<<____________________________________________________________________________________________>>>>>>>>>>::::
        :::::::::::::::::::::::::::::::::::::::::::::::::::::::::::::::::::::::::::::::::::::::::::::::::::::::::::::::::::::::
```
