## Supplementary material for "All-at-once RNA folding with 3D motif prediction framed by evolutionary information": RF02114_FAM13A-AS1_1.cacofold.power

```
# Power analysis of CaCoFold structure 
#
# Powertype = SINGLE SUBSTITUTIONS
# covary  left_pos      right_pos    substitutions      power
#----------------------------------------------------------------
          4		119		5		0.11
          5		118		2		0.00
          6		117		3		0.02
          7		116		4		0.07
          8		115		3		0.02
          9		114		1		0.00
          10		113		3		0.02
          11		112		2		0.00
          12		111		3		0.02
          13		110		2		0.00
          36		57		1		0.00
          37		56		3		0.02
          38		55		1		0.00
          39		54		3		0.02
          40		53		9		0.28
          41		52		4		0.07
          59		100		3		0.02
          60		99		5		0.11
          61		98		4		0.07
          62		97		3		0.02
          63		96		1		0.00
          72		89		1		0.00
          73		88		2		0.00
          74		85		2		0.00
          75		84		3		0.02
#
# BPAIRS 25
# avg substitutions per BP  2.9
# BPAIRS expected to covary 0.8 +/- 0.9
# BPAIRS observed to covary 0
#
```
