## Supplementary material for "All-at-once RNA folding with 3D motif prediction framed by evolutionary information": RF02114_FAM13A-AS1_1.surv

```
&
8.951751	0.00014243
8.687308	0.00028486
7.938053	0.00042729
7.893979	0.000569719
7.849905	0.000712149
7.761757	0.000854579
7.409167	0.00113944
7.321019	0.0014243
7.276945	0.00170916
7.232871	0.00185159
7.144724	0.00199402
7.100650	0.00213645
6.968428	0.00227888
6.880281	0.00242131
6.792133	0.00256374
6.748059	0.00270617
6.615838	0.0028486
6.527690	0.00313346
6.483616	0.00327589
6.439542	0.00356075
6.219173	0.00370318
6.175099	0.00384561
5.998804	0.00398804
5.954730	0.00441533
5.866582	0.00484262
5.822508	0.00498504
5.778435	0.00626691
5.690287	0.00683663
5.646213	0.00726392
5.602139	0.00797607
5.558065	0.00840336
5.513992	0.00854579
5.469918	0.00897308
5.425844	0.0095428
5.381770	0.00968523
5.337696	0.0121065
5.293622	0.012249
5.249549	0.0128187
5.205475	0.0131035
5.117327	0.0133884
5.073253	0.0136733
5.029179	0.014243
4.985106	0.0148127
4.941032	0.01524
4.896958	0.0158097
4.852884	0.0165219
4.808810	0.0170916
4.720662	0.0173764
4.676589	0.0183735
4.632515	0.0197977
4.588441	0.0200826
4.544367	0.0220766
4.500293	0.0235009
4.412146	0.0246404
4.368072	0.0257798
4.323998	0.026492
4.279924	0.0273465
4.235850	0.0291981
4.191776	0.0299103
4.147703	0.0306224
4.103629	0.0310497
4.059555	0.0317619
4.015481	0.0321891
3.971407	0.0331862
3.927333	0.0338983
3.883260	0.0350377
3.839186	0.035465
3.795112	0.0361772
3.751038	0.0371742
3.706964	0.0377439
3.662890	0.0384561
3.618816	0.0387409
3.574743	0.0401652
3.530669	0.0411622
3.486595	0.0413047
3.442521	0.0415895
3.398447	0.0421592
3.354373	0.0425865
3.310300	0.0431562
3.266226	0.0434411
3.222152	0.0442957
3.178078	0.0452927
3.134004	0.0458624
3.089930	0.0465746
3.045857	0.0470019
3.001783	0.0478564
2.957709	0.048711
2.913635	0.0495656
2.869561	0.0502777
2.825487	0.0518445
2.781414	0.0525566
2.737340	0.0555476
2.693266	0.0566871
2.649192	0.0578265
2.605118	0.0596781
2.561044	0.0622418
2.516970	0.0646632
2.472897	0.065945
2.428823	0.0675118
2.384749	0.0692209
2.340675	0.0695058
2.296601	0.0709301
2.252527	0.0717846
2.208454	0.0727817
2.164380	0.0739211
2.120306	0.074206
2.076232	0.0757727
2.032158	0.0767697
1.988084	0.0777667
1.944011	0.0790486
1.899937	0.0807577
1.855863	0.0823245
1.811789	0.0843185
1.767715	0.0860276
1.723641	0.0897308
1.679568	0.0925794
1.635494	0.0951431
1.591420	0.099416
1.547346	0.103119
1.503272	0.107677
1.459198	0.111665
1.415124	0.114229
1.371051	0.11665
1.326977	0.120353
1.282903	0.122917
1.238829	0.124911
1.194755	0.127617
1.150681	0.129896
1.106608	0.132032
1.062534	0.135593
1.018460	0.138727
0.974386	0.142003
0.930312	0.144709
0.886238	0.148269
0.842165	0.153539
0.798091	0.156815
0.754017	0.161515
0.709943	0.1665
0.665869	0.170346
0.621795	0.174192
0.577722	0.177895
0.533648	0.182168
0.489574	0.187153
0.445500	0.190286
0.401426	0.191995
0.357352	0.197123
0.313278	0.201396
0.269205	0.204814
0.225131	0.208802
0.181057	0.21336
0.136983	0.21806
0.092909	0.224754
0.048835	0.229882
0.004762	0.236576
-0.039312	0.523857
-0.083386	0.531121
-0.127460	0.545079
-0.171534	0.559322
-0.215608	0.573707
-0.259681	0.584247
-0.303755	0.593932
-0.347829	0.60433
-0.391903	0.616721
-0.435977	0.635807
-0.480051	0.651901
-0.524124	0.668993
-0.568198	0.681242
-0.612272	0.702179
-0.656346	0.728671
-0.700420	0.750605
-0.744494	0.770973
-0.788567	0.789774
-0.832641	0.800883
-0.876715	0.811138
-0.920789	0.819257
-0.964863	0.826663
-1.008937	0.834639
-1.053011	0.841618
-1.097084	0.846318
-1.141158	0.855861
-1.185232	0.863125
-1.229306	0.87224
-1.273380	0.881356
-1.317454	0.895172
-1.361527	0.903575
-1.405601	0.914115
-1.449675	0.919812
-1.493749	0.928073
-1.537823	0.935194
-1.581897	0.941176
-1.625970	0.946731
-1.670044	0.951431
-1.714118	0.956274
-1.758192	0.960832
-1.802266	0.962968
-1.846340	0.966102
-1.890413	0.968238
-1.934487	0.972226
-1.978561	0.97479
-2.022635	0.976642
-2.066709	0.979348
-2.110783	0.98063
-2.154857	0.981342
-2.198930	0.982054
-2.243004	0.983051
-2.287078	0.983621
-2.331152	0.984048
-2.375226	0.984902
-2.419300	0.986042
-2.463373	0.986754
-2.507447	0.987039
-2.551521	0.98889
-2.595595	0.989745
-2.639669	0.9906
-2.683743	0.991027
-2.727816	0.991312
-2.771890	0.992451
-2.815964	0.992736
-2.860038	0.993021
-2.904112	0.993733
-2.948186	0.994018
-2.992259	0.994445
-3.036333	0.994588
-3.080407	0.99473
-3.124481	0.995015
-3.168555	0.995442
-3.212629	0.995585
-3.256703	0.996012
-3.300776	0.996439
-3.344850	0.996724
-3.432998	0.997151
-3.477072	0.997579
-3.609293	0.997721
-3.653367	0.997864
-3.785589	0.998006
-3.829662	0.998433
-3.873736	0.998718
-3.917810	0.999003
-3.961884	0.999288
-4.005958	0.99943
-4.182253	0.999573
-4.270401	0.999715
-4.490770	0.999858
-4.711139	1
&
13.182840	7.12149e-06
12.213215	1.4243e-05
11.860625	2.13645e-05
11.596181	3.56075e-05
11.375812	4.2729e-05
10.802852	4.98504e-05
10.714705	5.69719e-05
10.670631	6.40934e-05
10.582483	7.83364e-05
10.494335	8.54579e-05
10.273966	9.25794e-05
10.185819	0.000113944
10.141745	0.000128187
10.097671	0.00014243
9.965449	0.000170916
9.833228	0.000178037
9.789154	0.000185159
9.745080	0.00019228
9.701006	0.000213645
9.656933	0.000227888
9.612859	0.000242131
9.524711	0.000256374
9.480637	0.000270617
9.436563	0.000277738
9.392489	0.000320467
9.348416	0.000348953
9.304342	0.000356075
9.260268	0.000363196
9.216194	0.000370318
9.172120	0.000391682
9.128046	0.000413047
9.083973	0.000462897
9.039899	0.00047714
8.995825	0.000491383
8.951751	0.000534112
8.907677	0.000562598
8.863603	0.000583962
8.819530	0.000605327
8.775456	0.000648056
8.731382	0.000690785
8.687308	0.000719271
8.643234	0.000733514
8.599160	0.000762
8.555087	0.000797607
8.511013	0.00081185
8.466939	0.000861701
8.422865	0.000940037
8.378791	0.000968523
8.334717	0.00101125
8.290643	0.00102549
8.246570	0.0010611
8.202496	0.00108959
8.158422	0.00114656
8.114348	0.00116792
8.070274	0.00120353
8.026200	0.00125338
7.982127	0.00137445
7.938053	0.00144566
7.893979	0.00148839
7.849905	0.00158809
7.805831	0.00168067
7.761757	0.00175901
7.717684	0.00181598
7.673610	0.00190856
7.629536	0.00196553
7.585462	0.00204387
7.541388	0.00210796
7.497314	0.0021863
7.453241	0.002286
7.409167	0.00236434
7.365093	0.00244979
7.321019	0.00252101
7.276945	0.00262783
7.232871	0.00270617
7.188797	0.00277026
7.144724	0.00287708
7.100650	0.00297678
7.056576	0.00306936
7.012502	0.00313346
6.968428	0.00325452
6.924354	0.00335422
6.880281	0.00348953
6.836207	0.00355362
6.792133	0.00369605
6.748059	0.00378151
6.703985	0.00388833
6.659911	0.00400228
6.615838	0.00412334
6.571764	0.00428714
6.527690	0.00437972
6.483616	0.00445093
6.439542	0.00457912
6.395468	0.00469306
6.351395	0.00479989
6.307321	0.00494944
6.263247	0.00509187
6.219173	0.00521293
6.175099	0.00536248
6.131025	0.00552628
6.086952	0.00567583
6.042878	0.0058325
5.998804	0.00602478
5.954730	0.00618858
5.910656	0.00642359
5.866582	0.00670845
5.822508	0.00719983
5.778435	0.00769833
5.734361	0.00819684
5.690287	0.00873095
5.646213	0.00932916
5.602139	0.00962826
5.558065	0.00997009
5.513992	0.0105042
5.469918	0.0110169
5.425844	0.0113801
5.381770	0.012014
5.337696	0.0124769
5.293622	0.0131035
5.249549	0.013659
5.205475	0.0140721
5.161401	0.01477
5.117327	0.015297
5.073253	0.0160875
5.029179	0.0170346
4.985106	0.0178536
4.941032	0.0186441
4.896958	0.0196268
4.852884	0.0207164
4.808810	0.0215852
4.764736	0.0225182
4.720662	0.0234796
4.676589	0.0244552
4.632515	0.0255163
4.588441	0.0268908
4.544367	0.0282296
4.500293	0.0295257
4.456219	0.0309144
4.412146	0.0321393
4.368072	0.0332645
4.323998	0.0343042
4.279924	0.0356288
4.235850	0.036519
4.191776	0.0373309
4.147703	0.0383279
4.103629	0.0390685
4.059555	0.0400726
4.015481	0.0408916
3.971407	0.0418316
3.927333	0.0427646
3.883260	0.0435266
3.839186	0.0443242
3.795112	0.0452072
3.751038	0.0463538
3.706964	0.0472796
3.662890	0.0482695
3.618816	0.0493591
3.574743	0.050413
3.530669	0.0514029
3.486595	0.0521436
3.442521	0.0529625
3.398447	0.0541233
3.354373	0.0550491
3.310300	0.0561743
3.266226	0.0569933
3.222152	0.0577339
3.178078	0.0585672
3.134004	0.0595428
3.089930	0.0606039
3.045857	0.0614015
3.001783	0.0624555
2.957709	0.0635166
2.913635	0.064478
2.869561	0.0654892
2.825487	0.066707
2.781414	0.0679319
2.737340	0.0693776
2.693266	0.0707164
2.649192	0.0723045
2.605118	0.0738
2.561044	0.0753668
2.516970	0.0769192
2.472897	0.0781513
2.428823	0.0798034
2.384749	0.0814485
2.340675	0.0831862
2.296601	0.0846888
2.252527	0.0863267
2.208454	0.0879006
2.164380	0.0893249
2.120306	0.0906281
2.076232	0.0920453
2.032158	0.0937188
1.988084	0.0955776
1.944011	0.0975146
1.899937	0.099587
1.855863	0.101638
1.811789	0.103917
1.767715	0.106253
1.723641	0.108475
1.679568	0.111067
1.635494	0.113987
1.591420	0.117092
1.547346	0.119705
1.503272	0.122917
1.459198	0.125709
1.415124	0.12897
1.371051	0.131876
1.326977	0.134632
1.282903	0.137445
1.238829	0.140165
1.194755	0.142722
1.150681	0.145449
1.106608	0.148127
1.062534	0.150819
1.018460	0.153262
0.974386	0.155754
0.930312	0.158767
0.886238	0.161508
0.842165	0.164264
0.798091	0.167035
0.754017	0.16984
0.709943	0.172981
0.665869	0.176107
0.621795	0.179276
0.577722	0.182403
0.533648	0.185921
0.489574	0.188798
0.445500	0.192159
0.401426	0.19562
0.357352	0.19963
0.313278	0.203525
0.269205	0.20804
0.225131	0.211836
0.181057	0.215575
0.136983	0.219385
0.092909	0.223715
0.048835	0.228087
0.004762	0.233136
-0.039312	0.499466
-0.083386	0.506367
-0.127460	0.519328
-0.171534	0.533158
-0.215608	0.547045
-0.259681	0.557634
-0.303755	0.568972
-0.347829	0.580694
-0.391903	0.592359
-0.435977	0.604665
-0.480051	0.61769
-0.524124	0.632467
-0.568198	0.64911
-0.612272	0.667398
-0.656346	0.685095
-0.700420	0.703596
-0.744494	0.721201
-0.788567	0.737203
-0.832641	0.753027
-0.876715	0.765731
-0.920789	0.777888
-0.964863	0.789339
-1.008937	0.799822
-1.053011	0.811288
-1.097084	0.821614
-1.141158	0.832346
-1.185232	0.84322
-1.229306	0.854487
-1.273380	0.865098
-1.317454	0.87511
-1.361527	0.884411
-1.405601	0.893669
-1.449675	0.902136
-1.493749	0.909828
-1.537823	0.916771
-1.581897	0.922418
-1.625970	0.928344
-1.670044	0.933158
-1.714118	0.93758
-1.758192	0.941411
-1.802266	0.945229
-1.846340	0.948533
-1.890413	0.951674
-1.934487	0.955127
-1.978561	0.958361
-2.022635	0.961003
-2.066709	0.96368
-2.110783	0.966294
-2.154857	0.968886
-2.198930	0.971414
-2.243004	0.973715
-2.287078	0.975652
-2.331152	0.977703
-2.375226	0.979554
-2.419300	0.981306
-2.463373	0.982866
-2.507447	0.984454
-2.551521	0.985935
-2.595595	0.987089
-2.639669	0.988449
-2.683743	0.989567
-2.727816	0.990578
-2.771890	0.99129
-2.815964	0.992159
-2.860038	0.992914
-2.904112	0.993398
-2.948186	0.994075
-2.992259	0.994588
-3.036333	0.995086
-3.080407	0.995499
-3.124481	0.995791
-3.168555	0.996176
-3.212629	0.996475
-3.256703	0.996774
-3.300776	0.996995
-3.344850	0.997244
-3.388924	0.997479
-3.432998	0.99775
-3.477072	0.998013
-3.521146	0.998191
-3.565219	0.998419
-3.609293	0.998561
-3.653367	0.998704
-3.697441	0.998889
-3.741515	0.999039
-3.785589	0.999153
-3.829662	0.999252
-3.873736	0.999288
-3.917810	0.999388
-3.961884	0.999459
-4.005958	0.999558
-4.050032	0.999594
-4.094105	0.999672
-4.138179	0.99968
-4.182253	0.999722
-4.226327	0.999765
-4.270401	0.999772
-4.358549	0.999786
-4.402622	0.999808
-4.446696	0.999843
-4.534844	0.99985
-4.622992	0.999879
-4.667065	0.999893
-4.711139	0.9999
-4.755213	0.999915
-4.799287	0.999922
-4.843361	0.999936
-4.887435	0.999943
-4.931508	0.99995
-5.019656	0.999964
-5.063730	0.999972
-5.151878	0.999979
-5.195951	0.999986
-5.504468	0.999993
-5.680764	1
&
36.762344	1.83049e-21
36.718270	1.95387e-21
36.674196	2.08556e-21
36.630122	2.22613e-21
36.586049	2.37617e-21
36.541975	2.53632e-21
36.497901	2.70726e-21
36.453827	2.88972e-21
36.409753	3.08448e-21
36.365679	3.29236e-21
36.321606	3.51424e-21
36.277532	3.75108e-21
36.233458	4.00388e-21
36.189384	4.27371e-21
36.145310	4.56172e-21
36.101236	4.86913e-21
36.057163	5.19726e-21
36.013089	5.54749e-21
35.969015	5.92133e-21
35.924941	6.32035e-21
35.880867	6.74625e-21
35.836793	7.20084e-21
35.792719	7.68607e-21
35.748646	8.20398e-21
35.704572	8.75678e-21
35.660498	9.34683e-21
35.616424	9.97662e-21
35.572350	1.06488e-20
35.528276	1.13664e-20
35.484203	1.21322e-20
35.440129	1.29496e-20
35.396055	1.38221e-20
35.351981	1.47534e-20
35.307907	1.57474e-20
35.263833	1.68083e-20
35.219760	1.79408e-20
35.175686	1.91495e-20
35.131612	2.04396e-20
35.087538	2.18166e-20
35.043464	2.32863e-20
34.999390	2.48551e-20
34.955317	2.65295e-20
34.911243	2.83167e-20
34.867169	3.02242e-20
34.823095	3.22602e-20
34.779021	3.44334e-20
34.734947	3.67529e-20
34.690873	3.92286e-20
34.646800	4.18711e-20
34.602726	4.46915e-20
34.558652	4.77018e-20
34.514578	5.09149e-20
34.470504	5.43443e-20
34.426430	5.80047e-20
34.382357	6.19115e-20
34.338283	6.60815e-20
34.294209	7.05322e-20
34.250135	7.52827e-20
34.206061	8.0353e-20
34.161987	8.57647e-20
34.117914	9.15408e-20
34.073840	9.77059e-20
34.029766	1.04286e-19
33.985692	1.11309e-19
33.941618	1.18805e-19
33.897544	1.26806e-19
33.853471	1.35345e-19
33.809397	1.4446e-19
33.765323	1.54188e-19
33.721249	1.64571e-19
33.677175	1.75652e-19
33.633101	1.8748e-19
33.589027	2.00105e-19
33.544954	2.13579e-19
33.500880	2.2796e-19
33.456806	2.43309e-19
33.412732	2.59692e-19
33.368658	2.77177e-19
33.324584	2.95839e-19
33.280511	3.15758e-19
33.236437	3.37017e-19
33.192363	3.59707e-19
33.148289	3.83924e-19
33.104215	4.09772e-19
33.060141	4.37359e-19
33.016068	4.66803e-19
32.971994	4.98229e-19
32.927920	5.3177e-19
32.883846	5.67568e-19
32.839772	6.05775e-19
32.795698	6.46554e-19
32.751625	6.90077e-19
32.707551	7.3653e-19
32.663477	7.86108e-19
32.619403	8.39023e-19
32.575329	8.95498e-19
32.531255	9.55774e-19
32.487182	1.02011e-18
32.443108	1.08877e-18
32.399034	1.16205e-18
32.354960	1.24026e-18
32.310886	1.32374e-18
32.266812	1.41283e-18
32.222738	1.50791e-18
32.178665	1.6094e-18
32.134591	1.71771e-18
32.090517	1.83331e-18
32.046443	1.95668e-18
32.002369	2.08836e-18
31.958295	2.2289e-18
31.914222	2.37889e-18
31.870148	2.53897e-18
31.826074	2.70982e-18
31.782000	2.89216e-18
31.737926	3.08677e-18
31.693852	3.29448e-18
31.649779	3.51615e-18
31.605705	3.75273e-18
31.561631	4.00523e-18
31.517557	4.27472e-18
31.473483	4.56233e-18
31.429409	4.86928e-18
31.385336	5.19688e-18
31.341262	5.54652e-18
31.297188	5.91967e-18
31.253114	6.31791e-18
31.209040	6.74294e-18
31.164966	7.19656e-18
31.120892	7.68068e-18
31.076819	8.19736e-18
31.032745	8.74879e-18
30.988671	9.3373e-18
30.944597	9.96538e-18
30.900523	1.06357e-17
30.856449	1.13511e-17
30.812376	1.21146e-17
30.768302	1.29294e-17
30.724228	1.37991e-17
30.680154	1.47272e-17
30.636080	1.57177e-17
30.592006	1.67748e-17
30.547933	1.7903e-17
30.503859	1.9107e-17
30.459785	2.0392e-17
30.415711	2.17633e-17
30.371637	2.32269e-17
30.327563	2.47888e-17
30.283490	2.64558e-17
30.239416	2.82348e-17
30.195342	3.01334e-17
30.151268	3.21596e-17
30.107194	3.43221e-17
30.063120	3.66299e-17
30.019046	3.90928e-17
29.974973	4.17212e-17
29.930899	4.45264e-17
29.886825	4.752e-17
29.842751	5.07149e-17
29.798677	5.41245e-17
29.754603	5.77632e-17
29.710530	6.16465e-17
29.666456	6.57908e-17
29.622382	7.02135e-17
29.578308	7.49335e-17
29.534234	7.99707e-17
29.490160	8.53464e-17
29.446087	9.10833e-17
29.402013	9.72056e-17
29.357939	1.03739e-16
29.313865	1.10712e-16
29.269791	1.18153e-16
29.225717	1.26095e-16
29.181644	1.3457e-16
29.137570	1.43614e-16
29.093496	1.53266e-16
29.049422	1.63566e-16
29.005348	1.74558e-16
28.961274	1.86289e-16
28.917200	1.98807e-16
28.873127	2.12167e-16
28.829053	2.26424e-16
28.784979	2.41639e-16
28.740905	2.57876e-16
28.696831	2.75203e-16
28.652757	2.93694e-16
28.608684	3.13427e-16
28.564610	3.34486e-16
28.520536	3.56958e-16
28.476462	3.80941e-16
28.432388	4.06533e-16
28.388314	4.33845e-16
28.344241	4.6299e-16
28.300167	4.94093e-16
28.256093	5.27284e-16
28.212019	5.62704e-16
28.167945	6.00503e-16
28.123871	6.40839e-16
28.079798	6.83884e-16
28.035724	7.29819e-16
27.991650	7.78838e-16
27.947576	8.31148e-16
27.903502	8.8697e-16
27.859428	9.4654e-16
27.815354	1.01011e-15
27.771281	1.07794e-15
27.727207	1.15033e-15
27.683133	1.22758e-15
27.639059	1.31002e-15
27.594985	1.39799e-15
27.550911	1.49186e-15
27.506838	1.59203e-15
27.462764	1.69893e-15
27.418690	1.813e-15
27.374616	1.93473e-15
27.330542	2.06462e-15
27.286468	2.20324e-15
27.242395	2.35115e-15
27.198321	2.509e-15
27.154247	2.67743e-15
27.110173	2.85717e-15
27.066099	3.04896e-15
27.022025	3.25363e-15
26.977952	3.47203e-15
26.933878	3.70508e-15
26.889804	3.95376e-15
26.845730	4.21914e-15
26.801656	4.50231e-15
26.757582	4.80448e-15
26.713508	5.12692e-15
26.669435	5.47099e-15
26.625361	5.83815e-15
26.581287	6.22993e-15
26.537213	6.64798e-15
26.493139	7.09408e-15
26.449065	7.5701e-15
26.404992	8.07805e-15
26.360918	8.62006e-15
26.316844	9.19842e-15
26.272770	9.81556e-15
26.228696	1.04741e-14
26.184622	1.11768e-14
26.140549	1.19266e-14
26.096475	1.27267e-14
26.052401	1.35804e-14
26.008327	1.44914e-14
25.964253	1.54634e-14
25.920179	1.65007e-14
25.876106	1.76074e-14
25.832032	1.87884e-14
25.787958	2.00485e-14
25.743884	2.13931e-14
25.699810	2.28278e-14
25.655736	2.43587e-14
25.611663	2.59922e-14
25.567589	2.77352e-14
25.523515	2.9595e-14
25.479441	3.15795e-14
25.435367	3.3697e-14
25.391293	3.59563e-14
25.347219	3.83671e-14
25.303146	4.09394e-14
25.259072	4.3684e-14
25.214998	4.66126e-14
25.170924	4.97374e-14
25.126850	5.30716e-14
25.082776	5.66291e-14
25.038703	6.0425e-14
24.994629	6.44752e-14
24.950555	6.87967e-14
24.906481	7.34077e-14
24.862407	7.83276e-14
24.818333	8.3577e-14
24.774260	8.9178e-14
24.730186	9.51541e-14
24.686112	1.01531e-13
24.642038	1.08334e-13
24.597964	1.15593e-13
24.553890	1.23338e-13
24.509817	1.31602e-13
24.465743	1.40419e-13
24.421669	1.49827e-13
24.377595	1.59864e-13
24.333521	1.70573e-13
24.289447	1.82e-13
24.245373	1.94191e-13
24.201300	2.07199e-13
24.157226	2.21077e-13
24.113152	2.35884e-13
24.069078	2.51683e-13
24.025004	2.68539e-13
23.980930	2.86523e-13
23.936857	3.0571e-13
23.892783	3.26182e-13
23.848709	3.48023e-13
23.804635	3.71327e-13
23.760561	3.96189e-13
23.716487	4.22715e-13
23.672414	4.51016e-13
23.628340	4.81211e-13
23.584266	5.13425e-13
23.540192	5.47795e-13
23.496118	5.84464e-13
23.452044	6.23586e-13
23.407971	6.65324e-13
23.363897	7.09854e-13
23.319823	7.57363e-13
23.275749	8.08049e-13
23.231675	8.62125e-13
23.187601	9.19817e-13
23.143527	9.81367e-13
23.099454	1.04703e-12
23.055380	1.11709e-12
23.011306	1.19183e-12
22.967232	1.27157e-12
22.923158	1.35663e-12
22.879084	1.44739e-12
22.835011	1.54421e-12
22.790937	1.6475e-12
22.746863	1.7577e-12
22.702789	1.87526e-12
22.658715	2.00068e-12
22.614641	2.13448e-12
22.570568	2.27723e-12
22.526494	2.42951e-12
22.482420	2.59196e-12
22.438346	2.76527e-12
22.394272	2.95016e-12
22.350198	3.14741e-12
22.306125	3.35783e-12
22.262051	3.5823e-12
22.217977	3.82177e-12
22.173903	4.07723e-12
22.129829	4.34976e-12
22.085755	4.64048e-12
22.041681	4.95063e-12
21.997608	5.28148e-12
21.953534	5.63442e-12
21.909460	6.01093e-12
21.865386	6.41258e-12
21.821312	6.84104e-12
21.777238	7.29811e-12
21.733165	7.78568e-12
21.689091	8.3058e-12
21.645017	8.86064e-12
21.600943	9.45251e-12
21.556869	1.00839e-11
21.512795	1.07574e-11
21.468722	1.14758e-11
21.424648	1.22422e-11
21.380574	1.30597e-11
21.336500	1.39318e-11
21.292426	1.4862e-11
21.248352	1.58543e-11
21.204279	1.69128e-11
21.160205	1.80418e-11
21.116131	1.92462e-11
21.072057	2.05309e-11
21.027983	2.19013e-11
20.983909	2.3363e-11
20.939835	2.49222e-11
20.895762	2.65854e-11
20.851688	2.83594e-11
20.807614	3.02517e-11
20.763540	3.22701e-11
20.719466	3.44231e-11
20.675392	3.67195e-11
20.631319	3.9169e-11
20.587245	4.17818e-11
20.543171	4.45686e-11
20.499097	4.75411e-11
20.455023	5.07116e-11
20.410949	5.40934e-11
20.366876	5.77004e-11
20.322802	6.15477e-11
20.278728	6.56512e-11
20.234654	7.0028e-11
20.190580	7.46963e-11
20.146506	7.96754e-11
20.102433	8.4986e-11
20.058359	9.06502e-11
20.014285	9.66915e-11
19.970211	1.03135e-10
19.926137	1.10007e-10
19.882063	1.17337e-10
19.837990	1.25154e-10
19.793916	1.33492e-10
19.749842	1.42384e-10
19.705768	1.51869e-10
19.661694	1.61984e-10
19.617620	1.72771e-10
19.573546	1.84277e-10
19.529473	1.96548e-10
19.485399	2.09634e-10
19.441325	2.23591e-10
19.397251	2.38476e-10
19.353177	2.54351e-10
19.309103	2.71281e-10
19.265030	2.89336e-10
19.220956	3.08591e-10
19.176882	3.29127e-10
19.132808	3.51026e-10
19.088734	3.74381e-10
19.044660	3.99288e-10
19.000587	4.25849e-10
18.956513	4.54175e-10
18.912439	4.84382e-10
18.868365	5.16596e-10
18.824291	5.50949e-10
18.780217	5.87582e-10
18.736144	6.26648e-10
18.692070	6.68308e-10
18.647996	7.12733e-10
18.603922	7.60107e-10
18.559848	8.10624e-10
18.515774	8.64494e-10
18.471700	9.21939e-10
18.427627	9.83194e-10
18.383553	1.04851e-09
18.339479	1.11817e-09
18.295405	1.19244e-09
18.251331	1.27163e-09
18.207257	1.35608e-09
18.163184	1.44613e-09
18.119110	1.54214e-09
18.075036	1.64452e-09
18.030962	1.75369e-09
17.986888	1.87009e-09
17.942814	1.9942e-09
17.898741	2.12654e-09
17.854667	2.26764e-09
17.810593	2.41809e-09
17.766519	2.5785e-09
17.722445	2.74953e-09
17.678371	2.93189e-09
17.634298	3.12632e-09
17.590224	3.33362e-09
17.546150	3.55464e-09
17.502076	3.79029e-09
17.458002	4.04153e-09
17.413928	4.30938e-09
17.369854	4.59496e-09
17.325781	4.89943e-09
17.281707	5.22402e-09
17.237633	5.57008e-09
17.193559	5.93902e-09
17.149485	6.33235e-09
17.105411	6.75167e-09
17.061338	7.19869e-09
17.017264	7.67526e-09
16.973190	8.1833e-09
16.929116	8.7249e-09
16.885042	9.30227e-09
16.840968	9.91776e-09
16.796895	1.05739e-08
16.752821	1.12733e-08
16.708747	1.20189e-08
16.664673	1.28137e-08
16.620599	1.36609e-08
16.576525	1.4564e-08
16.532452	1.55267e-08
16.488378	1.65529e-08
16.444304	1.76467e-08
16.400230	1.88126e-08
16.356156	2.00554e-08
16.312082	2.138e-08
16.268008	2.27919e-08
16.223935	2.42968e-08
16.179861	2.59008e-08
16.135787	2.76105e-08
16.091713	2.94326e-08
16.047639	3.13748e-08
16.003565	3.34447e-08
15.959492	3.56508e-08
15.915418	3.8002e-08
15.871344	4.05078e-08
15.827270	4.31784e-08
15.783196	4.60246e-08
15.739122	4.90578e-08
15.695049	5.22903e-08
15.650975	5.57352e-08
15.606901	5.94064e-08
15.562827	6.33186e-08
15.518753	6.74877e-08
15.474679	7.19304e-08
15.430606	7.66646e-08
15.386532	8.17094e-08
15.342458	8.70851e-08
15.298384	9.28132e-08
15.254310	9.89169e-08
15.210236	1.05421e-07
15.166162	1.12351e-07
15.122089	1.19734e-07
15.078015	1.27602e-07
15.033941	1.35984e-07
14.989867	1.44915e-07
14.945793	1.54431e-07
14.901719	1.64569e-07
14.857646	1.7537e-07
14.813572	1.86877e-07
14.769498	1.99136e-07
14.725424	2.12196e-07
14.681350	2.2611e-07
14.637276	2.40932e-07
14.593203	2.56721e-07
14.549129	2.73541e-07
14.505055	2.91459e-07
14.460981	3.10544e-07
14.416907	3.30875e-07
14.372833	3.5253e-07
14.328760	3.75596e-07
14.284686	4.00164e-07
14.240612	4.26332e-07
14.196538	4.54204e-07
14.152464	4.83888e-07
14.108390	5.15503e-07
14.064316	5.49174e-07
14.020243	5.85032e-07
13.976169	6.2322e-07
13.932095	6.63888e-07
13.888021	7.07195e-07
13.843947	7.53312e-07
13.799873	8.0242e-07
13.755800	8.54712e-07
13.711726	9.10392e-07
13.667652	9.69679e-07
13.623578	1.0328e-06
13.579504	1.10001e-06
13.535430	1.17157e-06
13.491357	1.24775e-06
13.447283	1.32886e-06
13.403209	1.4152e-06
13.359135	1.50712e-06
13.315061	1.60497e-06
13.270987	1.70913e-06
13.226914	1.82e-06
13.182840	1.93801e-06
13.138766	2.06363e-06
13.094692	2.19732e-06
13.050618	2.33961e-06
13.006544	2.49104e-06
12.962471	2.6522e-06
12.918397	2.82371e-06
12.874323	3.00622e-06
12.830249	3.20042e-06
12.786175	3.40707e-06
12.742101	3.62694e-06
12.698027	3.86088e-06
12.653954	4.10978e-06
12.609880	4.37457e-06
12.565806	4.65627e-06
12.521732	4.95593e-06
12.477658	5.2747e-06
12.433584	5.61375e-06
12.389511	5.97438e-06
12.345437	6.35794e-06
12.301363	6.76586e-06
12.257289	7.19966e-06
12.213215	7.66097e-06
12.169141	8.15149e-06
12.125068	8.67306e-06
12.080994	9.22759e-06
12.036920	9.81714e-06
11.992846	1.04439e-05
11.948772	1.11101e-05
11.904698	1.18183e-05
11.860625	1.25709e-05
11.816551	1.33709e-05
11.772477	1.4221e-05
11.728403	1.51243e-05
11.684329	1.60842e-05
11.640255	1.7104e-05
11.596181	1.81874e-05
11.552108	1.93383e-05
11.508034	2.05608e-05
11.463960	2.18592e-05
11.419886	2.32381e-05
11.375812	2.47023e-05
11.331738	2.6257e-05
11.287665	2.79075e-05
11.243591	2.96597e-05
11.199517	3.15195e-05
11.155443	3.34933e-05
11.111369	3.55879e-05
11.067295	3.78103e-05
11.023222	4.01682e-05
10.979148	4.26692e-05
10.935074	4.53219e-05
10.891000	4.81349e-05
10.846926	5.11175e-05
10.802852	5.42793e-05
10.758779	5.76306e-05
10.714705	6.11822e-05
10.670631	6.49452e-05
10.626557	6.89314e-05
10.582483	7.31533e-05
10.538409	7.76238e-05
10.494335	8.23563e-05
10.450262	8.73652e-05
10.406188	9.26651e-05
10.362114	9.82714e-05
10.318040	0.0001042
10.273966	0.000110468
10.229892	0.000117092
10.185819	0.00012409
10.141745	0.000131481
10.097671	0.000139283
10.053597	0.000147516
10.009523	0.000156199
9.965449	0.000165353
9.921376	0.000174997
9.877302	0.000185153
9.833228	0.000195841
9.789154	0.00020708
9.745080	0.000218889
9.701006	0.000231288
9.656933	0.000244293
9.612859	0.00025792
9.568785	0.00027218
9.524711	0.000287084
9.480637	0.000302637
9.436563	0.000318837
9.392489	0.000335677
9.348416	0.000353138
9.304342	0.000371191
9.260268	0.000389788
9.216194	0.000408859
9.172120	0.000428302
9.128046	0.00044797
9.083973	0.00046765
9.039899	0.000487017
8.995825	0.000505548
8.951751	0.00052227
&
```
