## Supplementary material for "All-at-once RNA folding with 3D motif prediction framed by evolutionary information": RF02115_FAM13A-AS1_2.cacofold.helixcov

```
# RMs = 4 L = 126

# RM_HELIX NESTED 11-17 26-32, nbp = 7 nbp_cov = 0
# pvals: 0.458403,0.218801,0.458403,0.458403,0.975292,0.839213,0.541117
# aggregated NONE
NESTED  ::::::::::<<<<<<<________>>>>>>>::::::::::::::::::::::::::::::::::::::::::::::::::::::::::::::::::::::::::::::::::::
        ::::::::::::::::::::::::::::::::::::::::::::::::::::::::::::::::::::::::::::::::::::::::::::::::::::::::::::::::::::

# RM_HELIX NESTED 43-53 62-77, nbp = 11 nbp_cov = 0
# pvals: 0.458403,0.727324,0.998988,0.142924,0.503103,0.218801,0.98943,0.17042,0.0520315,0.523088,0.692444
# aggregated NONE
NESTED  ::::::::::::::::::::::::::::::::::::::::::<<<<<<<<<<<________>>>>>>>>>>>::::::::::::::::::::::::::::::::::::::::::::
        ::::::::::::::::::::::::::::::::::::::::::::::::::::::::::::::::::::::::::::::::::::::::::::::::::::::::::::::::::::

# RM_HELIX NESTED 34-38 81-87, nbp = 5 nbp_cov = 0
# pvals: 0.211057,0.458403,0.839213,0.458403,0.458403
# aggregated NONE
NESTED  :::::::::::::::::::::::::::::::::<<<<<_____________________________________>>>>>::::::::::::::::::::::::::::::::::::
        ::::::::::::::::::::::::::::::::::::::::::::::::::::::::::::::::::::::::::::::::::::::::::::::::::::::::::::::::::::

# RM_HELIX NESTED 88-99 116-126, nbp = 10 nbp_cov = 0
# pvals: 0.873148,0.458403,0.458403,0.458403,0.647279,0.839213,0.00895802,0.119618,0.458403,0.458403
# aggregated NONE
NESTED  ::::::::::::::::::::::::::::::::::::::::::::::::::::::::::::::::::::::::::::::::<<<<<<<<<<________________>>>>>>>>>>
        ::::::::::::::::::::::::::::::::::::::::::::::::::::::::::::::::::::::::::::::::::::::::::::::::::::::::::::::::::::
```
