## Supplementary material for "All-at-once RNA folding with 3D motif prediction framed by evolutionary information": RF02115_FAM13A-AS1_2.cacofold.power

```
# Power analysis of CaCoFold structure 
#
# Powertype = SINGLE SUBSTITUTIONS
# covary  left_pos      right_pos    substitutions      power
#----------------------------------------------------------------
          11		32		2		0.00
          12		31		3		0.02
          13		30		0		0.00
          14		29		1		0.00
          15		28		4		0.07
          16		27		4		0.07
          17		26		1		0.00
          34		87		3		0.02
          35		86		3		0.02
          36		85		4		0.07
          37		82		2		0.00
          38		81		5		0.11
          43		77		1		0.00
          44		71		3		0.02
          45		70		8		0.24
          46		69		5		0.11
          47		68		2		0.00
          48		67		4		0.07
          49		66		5		0.11
          50		65		2		0.00
          51		64		5		0.11
          52		63		3		0.02
          53		62		7		0.20
          88		126		5		0.11
          89		125		3		0.02
          90		124		3		0.02
          91		123		4		0.07
          92		122		4		0.07
          93		121		3		0.02
          94		120		2		0.00
          95		119		5		0.11
          98		117		0		0.00
          99		116		3		0.02
#
# BPAIRS 33
# avg substitutions per BP  3.3
# BPAIRS expected to covary 1.7 +/- 1.2
# BPAIRS observed to covary 0
#
```
