## Supplementary material for "All-at-once RNA folding with 3D motif prediction framed by evolutionary information": RF02115_FAM13A-AS1_2.surv

```
&
9.320657	0.000149925
8.931413	0.00029985
8.789870	0.000449775
8.082153	0.0005997
7.657523	0.000749625
7.445209	0.00089955
7.055965	0.0011994
6.949807	0.00134933
6.631335	0.00149925
6.454406	0.0017991
6.348248	0.00194903
6.312862	0.00209895
6.277477	0.00224888
6.242091	0.0023988
6.171319	0.00254873
5.994390	0.00284858
5.888233	0.0029985
5.817461	0.00344828
5.782075	0.0041979
5.746689	0.00449775
5.711303	0.00674663
5.675918	0.00689655
5.640532	0.00704648
5.569760	0.00734633
5.534374	0.0077961
5.463603	0.00794603
5.392831	0.010045
5.357445	0.0113943
5.286674	0.0115442
5.215902	0.0121439
5.145130	0.0125937
5.109745	0.0128936
5.038973	0.0130435
5.003587	0.0131934
4.932815	0.0136432
4.862044	0.0143928
4.826658	0.0151424
4.791272	0.0154423
4.755886	0.0157421
4.720501	0.0161919
4.685115	0.0166417
4.649729	0.0169415
4.614343	0.0178411
4.578957	0.0181409
4.543571	0.0185907
4.508186	0.0197901
4.472800	0.0202399
4.437414	0.0206897
4.402028	0.0215892
4.366642	0.0218891
4.331257	0.0221889
4.295871	0.0226387
4.260485	0.023988
4.225099	0.0242879
4.189713	0.0244378
4.118942	0.0247376
4.083556	0.0251874
3.977398	0.025937
3.942012	0.0266867
3.906627	0.0272864
3.871241	0.0275862
3.835855	0.0281859
3.800469	0.0284858
3.765083	0.0292354
3.729698	0.029985
3.694312	0.0301349
3.658926	0.0307346
3.623540	0.0308846
3.588154	0.0322339
3.552768	0.0328336
3.517383	0.0335832
3.481997	0.0344828
3.446611	0.0347826
3.411225	0.0355322
3.375839	0.0362819
3.340454	0.0368816
3.305068	0.0373313
3.269682	0.038081
3.234296	0.0398801
3.198910	0.0406297
3.163524	0.0425787
3.128139	0.0428786
3.092753	0.0433283
3.057367	0.0449775
3.021981	0.0455772
2.986595	0.0466267
2.951210	0.0473763
2.915824	0.0482759
2.880438	0.0488756
2.845052	0.0496252
2.809666	0.0505247
2.774280	0.0512744
2.738895	0.0515742
2.703509	0.0532234
2.668123	0.0538231
2.632737	0.0545727
2.597351	0.055922
2.561966	0.0568216
2.526580	0.0571214
2.491194	0.0584708
2.455808	0.0605697
2.385036	0.062069
2.349651	0.0625187
2.314265	0.0629685
2.278879	0.064018
2.243493	0.065967
2.208107	0.0674663
2.172722	0.0686657
2.137336	0.0694153
2.101950	0.0707646
2.066564	0.0716642
2.031178	0.0728636
1.995792	0.0737631
1.960407	0.0748126
1.925021	0.076012
1.889635	0.0773613
1.854249	0.0796102
1.818863	0.0803598
1.783478	0.0811094
1.748092	0.0830585
1.712706	0.0842579
1.677320	0.0866567
1.641934	0.0881559
1.606548	0.0895052
1.571163	0.0907046
1.535777	0.0922039
1.500391	0.0934033
1.465005	0.0944528
1.429619	0.0976012
1.394234	0.0998501
1.358848	0.101349
1.323462	0.102549
1.288076	0.103448
1.252690	0.105397
1.217304	0.107796
1.181919	0.110195
1.146533	0.112744
1.111147	0.113643
1.075761	0.115742
1.040375	0.116942
1.004990	0.11934
0.969604	0.12039
0.934218	0.121439
0.898832	0.122939
0.863446	0.124738
0.828060	0.125037
0.792675	0.127286
0.757289	0.129235
0.721903	0.131934
0.686517	0.135082
0.651131	0.137631
0.615746	0.13973
0.580360	0.142729
0.544974	0.146177
0.509588	0.147826
0.474202	0.150675
0.438816	0.153073
0.403431	0.157421
0.368045	0.161019
0.332659	0.163718
0.297273	0.166267
0.261887	0.170015
0.226502	0.174213
0.191116	0.177661
0.155730	0.18066
0.120344	0.183808
0.084958	0.186507
0.049572	0.188606
0.014187	0.214993
-0.021199	0.596102
-0.056585	0.602399
-0.091971	0.611694
-0.127357	0.623238
-0.162742	0.635232
-0.198128	0.648126
-0.233514	0.661769
-0.268900	0.668066
-0.304286	0.676462
-0.339672	0.686357
-0.375057	0.692504
-0.410443	0.704648
-0.445829	0.715592
-0.481215	0.725337
-0.516601	0.731484
-0.551986	0.741529
-0.587372	0.747826
-0.622758	0.757121
-0.658144	0.766717
-0.693530	0.776612
-0.728916	0.788306
-0.764301	0.798651
-0.799687	0.811394
-0.835073	0.822189
-0.870459	0.832984
-0.905845	0.83988
-0.941230	0.847526
-0.976616	0.854873
-1.012002	0.86087
-1.047388	0.867016
-1.082774	0.871964
-1.118160	0.876762
-1.153545	0.883208
-1.188931	0.888006
-1.224317	0.895052
-1.259703	0.89925
-1.295089	0.903748
-1.330474	0.910495
-1.365860	0.915592
-1.401246	0.921589
-1.436632	0.925487
-1.472018	0.929385
-1.507404	0.936282
-1.542789	0.93973
-1.578175	0.943478
-1.613561	0.947676
-1.648947	0.950075
-1.684333	0.952324
-1.719718	0.954573
-1.755104	0.957271
-1.790490	0.96042
-1.825876	0.963268
-1.861262	0.965217
-1.896648	0.967016
-1.932033	0.968666
-1.967419	0.969415
-2.002805	0.971064
-2.038191	0.973013
-2.073577	0.974213
-2.108962	0.976012
-2.144348	0.977361
-2.179734	0.978261
-2.215120	0.98006
-2.250506	0.98036
-2.285892	0.981409
-2.321277	0.981859
-2.356663	0.983358
-2.392049	0.983808
-2.427435	0.984708
-2.462821	0.985907
-2.498206	0.986357
-2.533592	0.987106
-2.568978	0.987706
-2.604364	0.989055
-2.639750	0.989955
-2.675136	0.990855
-2.710521	0.992204
-2.745907	0.993103
-2.781293	0.993403
-2.816679	0.993703
-2.852065	0.993853
-2.887450	0.994453
-2.922836	0.994753
-2.958222	0.995352
-2.993608	0.995802
-3.028994	0.996252
-3.064380	0.996402
-3.099765	0.996552
-3.170537	0.996702
-3.241309	0.996852
-3.276694	0.997001
-3.347466	0.997301
-3.382852	0.997451
-3.453624	0.997901
-3.489009	0.998201
-3.524395	0.998501
-3.665938	0.998651
-3.842868	0.998801
-3.949025	0.998951
-3.984411	0.9991
-4.019797	0.99925
-4.055182	0.9994
-4.090568	0.99955
-4.302883	0.9997
-4.692127	0.99985
-4.904442	1
&
13.566955	7.49625e-06
11.196105	1.49925e-05
10.913019	2.24888e-05
10.877633	2.9985e-05
10.771475	3.74813e-05
10.559161	4.49775e-05
10.488389	5.997e-05
10.169917	6.74663e-05
10.099145	7.49625e-05
10.028373	8.9955e-05
9.992987	9.74513e-05
9.957602	0.000104948
9.922216	0.00011994
9.851444	0.000142429
9.745287	0.00017991
9.709901	0.000187406
9.674515	0.000217391
9.639129	0.000224888
9.603743	0.000232384
9.497586	0.000247376
9.462200	0.000269865
9.426814	0.00029985
9.391429	0.000337331
9.356043	0.000344828
9.320657	0.000352324
9.285271	0.000374813
9.249885	0.000389805
9.214499	0.000412294
9.179114	0.000427286
9.143728	0.000442279
9.108342	0.000472264
9.037570	0.000487256
9.002185	0.000494753
8.966799	0.000509745
8.931413	0.000517241
8.896027	0.00053973
8.860641	0.000562219
8.789870	0.000584708
8.754484	0.0005997
8.719098	0.000614693
8.648326	0.000637181
8.612941	0.000704648
8.577555	0.000742129
8.542169	0.000772114
8.506783	0.000794603
8.471397	0.000817091
8.436011	0.00083958
8.400626	0.000862069
8.365240	0.000869565
8.329854	0.000922039
8.294468	0.000937031
8.259082	0.000974513
8.223697	0.00101199
8.152925	0.00102699
8.117539	0.00105697
8.082153	0.00107196
8.046767	0.00115442
8.011382	0.0011919
7.975996	0.00122939
7.940610	0.00127436
7.905224	0.00134933
7.869838	0.0014093
7.834453	0.00151424
7.799067	0.0016042
7.763681	0.00162669
7.728295	0.00167916
7.692909	0.00173163
7.657523	0.00175412
7.622138	0.0018066
7.586752	0.00186657
7.551366	0.00191904
7.515980	0.00194903
7.480594	0.00197151
7.445209	0.0020015
7.409823	0.00203898
7.374437	0.00214393
7.339051	0.0022039
7.303665	0.00223388
7.268279	0.00228636
7.232894	0.00233883
7.197508	0.00245877
7.162122	0.00251124
7.126736	0.00257121
7.091350	0.00263868
7.055965	0.00266867
7.020579	0.00277361
6.985193	0.00289355
6.949807	0.00297601
6.914421	0.00307346
6.879035	0.00317841
6.843650	0.00325337
6.808264	0.00341829
6.772878	0.00353073
6.737492	0.00367316
6.702106	0.00377811
6.666721	0.00393553
6.631335	0.004003
6.595949	0.00412294
6.560563	0.00421289
6.525177	0.00428786
6.489791	0.00451274
6.454406	0.00462519
6.419020	0.0047901
6.383634	0.00496252
6.348248	0.00507496
6.312862	0.00521739
6.277477	0.00538981
6.242091	0.0056072
6.206705	0.00576462
6.171319	0.00601199
6.135933	0.00625937
6.100547	0.0063943
6.065162	0.00658171
6.029776	0.00675412
5.994390	0.006994
5.959004	0.00732384
5.923618	0.00751874
5.888233	0.00774363
5.852847	0.00796102
5.817461	0.0082084
5.782075	0.00851574
5.746689	0.00878561
5.711303	0.00895802
5.675918	0.00924288
5.640532	0.00961769
5.605146	0.0100375
5.569760	0.0104648
5.534374	0.0107496
5.498989	0.0111694
5.463603	0.0116192
5.428217	0.0121139
5.392831	0.0125712
5.357445	0.0130135
5.322059	0.0134708
5.286674	0.0138381
5.251288	0.0144153
5.215902	0.015
5.180516	0.0157046
5.145130	0.0162819
5.109745	0.0169715
5.074359	0.0174663
5.038973	0.0179235
5.003587	0.0185757
4.968201	0.0192354
4.932815	0.0196927
4.897430	0.0203598
4.862044	0.0210495
4.826658	0.0218516
4.791272	0.0224588
4.755886	0.0232384
4.720501	0.0238681
4.685115	0.0247376
4.649729	0.0254723
4.614343	0.0261844
4.578957	0.027024
4.543571	0.0278261
4.508186	0.0285607
4.472800	0.0294153
4.437414	0.0302999
4.402028	0.0311094
4.366642	0.031919
4.331257	0.0328486
4.295871	0.0336132
4.260485	0.0345202
4.225099	0.0353748
4.189713	0.0361844
4.154327	0.0371439
4.118942	0.037991
4.083556	0.0388831
4.048170	0.0397076
4.012784	0.0402849
3.977398	0.0411244
3.942012	0.0418591
3.906627	0.0425337
3.871241	0.0433208
3.835855	0.0441004
3.800469	0.0448351
3.765083	0.0456447
3.729698	0.0464243
3.694312	0.0472339
3.658926	0.047931
3.623540	0.0488306
3.588154	0.0494753
3.552768	0.0503523
3.517383	0.0512294
3.481997	0.0520315
3.446611	0.0528261
3.411225	0.0536432
3.375839	0.0546777
3.340454	0.0555697
3.305068	0.0563193
3.269682	0.0572339
3.234296	0.0579835
3.198910	0.0588306
3.163524	0.0596777
3.128139	0.0605472
3.092753	0.0613793
3.057367	0.0621439
3.021981	0.062976
2.986595	0.0638006
2.951210	0.0645727
2.915824	0.0654873
2.880438	0.0664393
2.845052	0.0674813
2.809666	0.0682834
2.774280	0.0693553
2.738895	0.0700975
2.703509	0.071087
2.668123	0.0719865
2.632737	0.0730285
2.597351	0.0741904
2.561966	0.0755247
2.526580	0.0767166
2.491194	0.0778861
2.455808	0.0790705
2.420422	0.0801949
2.385036	0.0811844
2.349651	0.0823313
2.314265	0.0836582
2.278879	0.08491
2.243493	0.0862144
2.208107	0.0874063
2.172722	0.0887181
2.137336	0.0898726
2.101950	0.0911919
2.066564	0.0924213
2.031178	0.0938456
1.995792	0.0949475
1.960407	0.0962819
1.925021	0.0976462
1.889635	0.0991604
1.854249	0.10087
1.818863	0.102241
1.783478	0.103846
1.748092	0.105502
1.712706	0.107031
1.677320	0.108696
1.641934	0.11048
1.606548	0.112796
1.571163	0.114918
1.535777	0.117346
1.500391	0.119618
1.465005	0.122301
1.429619	0.124873
1.394234	0.127684
1.358848	0.130442
1.323462	0.132766
1.288076	0.13533
1.252690	0.137834
1.217304	0.140517
1.181919	0.142924
1.146533	0.145472
1.111147	0.147984
1.075761	0.150262
1.040375	0.152744
1.004990	0.1553
0.969604	0.157481
0.934218	0.159903
0.898832	0.162594
0.863446	0.165142
0.828060	0.167676
0.792675	0.17042
0.757289	0.172969
0.721903	0.175862
0.686517	0.178786
0.651131	0.181522
0.615746	0.184573
0.580360	0.187474
0.544974	0.190855
0.509588	0.194115
0.474202	0.197504
0.438816	0.200967
0.403431	0.204258
0.368045	0.207549
0.332659	0.211057
0.297273	0.214723
0.261887	0.218801
0.226502	0.223006
0.191116	0.227204
0.155730	0.231829
0.120344	0.236154
0.084958	0.241132
0.049572	0.246462
0.014187	0.253351
-0.021199	0.458403
-0.056585	0.46907
-0.091971	0.483441
-0.127357	0.503103
-0.162742	0.523088
-0.198128	0.541117
-0.233514	0.557489
-0.268900	0.572189
-0.304286	0.586042
-0.339672	0.598703
-0.375057	0.611372
-0.410443	0.62404
-0.445829	0.63566
-0.481215	0.647279
-0.516601	0.658973
-0.551986	0.669528
-0.587372	0.68057
-0.622758	0.692444
-0.658144	0.704265
-0.693530	0.71548
-0.728916	0.727324
-0.764301	0.738501
-0.799687	0.748846
-0.835073	0.759843
-0.870459	0.770795
-0.905845	0.780315
-0.941230	0.789768
-0.976616	0.799108
-1.012002	0.807481
-1.047388	0.815577
-1.082774	0.823546
-1.118160	0.831267
-1.153545	0.839213
-1.188931	0.846342
-1.224317	0.853628
-1.259703	0.860457
-1.295089	0.866844
-1.330474	0.873148
-1.365860	0.87946
-1.401246	0.885427
-1.436632	0.891199
-1.472018	0.896844
-1.507404	0.901927
-1.542789	0.906747
-1.578175	0.911304
-1.613561	0.915337
-1.648947	0.919528
-1.684333	0.923741
-1.719718	0.927241
-1.755104	0.931004
-1.790490	0.934468
-1.825876	0.937676
-1.861262	0.940577
-1.896648	0.943223
-1.932033	0.946094
-1.967419	0.948763
-2.002805	0.951177
-2.038191	0.953681
-2.073577	0.956012
-2.108962	0.958358
-2.144348	0.960675
-2.179734	0.962646
-2.215120	0.964595
-2.250506	0.966634
-2.285892	0.968516
-2.321277	0.970457
-2.356663	0.972211
-2.392049	0.973778
-2.427435	0.975292
-2.462821	0.976777
-2.498206	0.978261
-2.533592	0.979648
-2.568978	0.981049
-2.604364	0.982219
-2.639750	0.983231
-2.675136	0.98428
-2.710521	0.985292
-2.745907	0.986184
-2.781293	0.987151
-2.816679	0.987909
-2.852065	0.988756
-2.887450	0.98943
-2.922836	0.990112
-2.958222	0.990727
-2.993608	0.991177
-3.028994	0.991679
-3.064380	0.992301
-3.099765	0.992744
-3.135151	0.993306
-3.170537	0.993666
-3.205923	0.994145
-3.241309	0.994595
-3.276694	0.99488
-3.312080	0.995202
-3.347466	0.995585
-3.382852	0.995885
-3.418238	0.996154
-3.453624	0.996402
-3.489009	0.996664
-3.524395	0.996942
-3.559781	0.997129
-3.595167	0.997339
-3.630553	0.997511
-3.665938	0.997676
-3.701324	0.997766
-3.736710	0.997946
-3.772096	0.998058
-3.807482	0.998201
-3.842868	0.998283
-3.878253	0.998441
-3.913639	0.998576
-3.949025	0.998703
-3.984411	0.998823
-4.019797	0.998906
-4.055182	0.998988
-4.090568	0.999055
-4.125954	0.999153
-4.161340	0.99919
-4.196726	0.999288
-4.232112	0.99931
-4.267497	0.999348
-4.302883	0.999363
-4.338269	0.999453
-4.373655	0.999483
-4.409041	0.999558
-4.444426	0.999595
-4.479812	0.99961
-4.515198	0.999655
-4.550584	0.999693
-4.585970	0.99973
-4.621356	0.99976
-4.656741	0.999768
-4.692127	0.999783
-4.727513	0.999813
-4.762899	0.999828
-4.798285	0.999835
-4.833670	0.999865
-4.869056	0.999873
-4.904442	0.999895
-4.975214	0.999925
-5.010600	0.999933
-5.081371	0.99994
-5.222914	0.999948
-5.293686	0.999955
-5.364458	0.999963
-5.612159	0.99997
-5.647544	0.999978
-5.718316	0.999985
-6.496804	1
&
37.452383	7.48286e-31
37.416997	8.10223e-31
37.381611	8.77285e-31
37.346225	9.49898e-31
37.310839	1.02852e-30
37.275454	1.11365e-30
37.240068	1.20582e-30
37.204682	1.30562e-30
37.169296	1.41368e-30
37.133910	1.53068e-30
37.098524	1.65736e-30
37.063139	1.79452e-30
37.027753	1.94304e-30
36.992367	2.10384e-30
36.956981	2.27795e-30
36.921595	2.46646e-30
36.886210	2.67057e-30
36.850824	2.89157e-30
36.815438	3.13085e-30
36.780052	3.38994e-30
36.744666	3.67045e-30
36.709280	3.97418e-30
36.673895	4.30303e-30
36.638509	4.6591e-30
36.603123	5.04461e-30
36.567737	5.46203e-30
36.532351	5.91397e-30
36.496966	6.4033e-30
36.461580	6.93312e-30
36.426194	7.50676e-30
36.390808	8.12785e-30
36.355422	8.80033e-30
36.320036	9.52843e-30
36.284651	1.03168e-29
36.249265	1.11703e-29
36.213879	1.20944e-29
36.178493	1.3095e-29
36.143107	1.41784e-29
36.107722	1.53513e-29
36.072336	1.66213e-29
36.036950	1.79963e-29
36.001564	1.94851e-29
35.966178	2.10969e-29
35.930792	2.28421e-29
35.895407	2.47316e-29
35.860021	2.67774e-29
35.824635	2.89924e-29
35.789249	3.13906e-29
35.753863	3.39871e-29
35.718478	3.67983e-29
35.683092	3.98421e-29
35.647706	4.31375e-29
35.612320	4.67054e-29
35.576934	5.05684e-29
35.541548	5.47509e-29
35.506163	5.92791e-29
35.470777	6.41819e-29
35.435391	6.949e-29
35.400005	7.52371e-29
35.364619	8.14593e-29
35.329234	8.81961e-29
35.293848	9.54898e-29
35.258462	1.03387e-28
35.223076	1.11936e-28
35.187690	1.21193e-28
35.152304	1.31215e-28
35.116919	1.42065e-28
35.081533	1.53813e-28
35.046147	1.66532e-28
35.010761	1.80302e-28
34.975375	1.95211e-28
34.939990	2.11352e-28
34.904604	2.28828e-28
34.869218	2.47748e-28
34.833832	2.68233e-28
34.798446	2.9041e-28
34.763060	3.14421e-28
34.727675	3.40417e-28
34.692289	3.68561e-28
34.656903	3.99032e-28
34.621517	4.32022e-28
34.586131	4.67738e-28
34.550746	5.06407e-28
34.515360	5.48271e-28
34.479974	5.93596e-28
34.444588	6.42667e-28
34.409202	6.95793e-28
34.373816	7.53311e-28
34.338431	8.15582e-28
34.303045	8.82999e-28
34.267659	9.55987e-28
34.232273	1.03501e-27
34.196887	1.12056e-27
34.161502	1.21318e-27
34.126116	1.31345e-27
34.090730	1.42202e-27
34.055344	1.53955e-27
34.019958	1.66679e-27
33.984572	1.80455e-27
33.949187	1.95369e-27
33.913801	2.11515e-27
33.878415	2.28996e-27
33.843029	2.47921e-27
33.807643	2.68409e-27
33.772258	2.90591e-27
33.736872	3.14605e-27
33.701486	3.40603e-27
33.666100	3.68749e-27
33.630714	3.9922e-27
33.595328	4.32208e-27
33.559943	4.67922e-27
33.524557	5.06586e-27
33.489171	5.48445e-27
33.453785	5.93761e-27
33.418399	6.4282e-27
33.383014	6.95932e-27
33.347628	7.53432e-27
33.312242	8.15681e-27
33.276856	8.83071e-27
33.241470	9.56029e-27
33.206084	1.03501e-26
33.170699	1.12052e-26
33.135313	1.21309e-26
33.099927	1.3133e-26
33.064541	1.42179e-26
33.029155	1.53925e-26
32.993770	1.6664e-26
32.958384	1.80405e-26
32.922998	1.95307e-26
32.887612	2.1144e-26
32.852226	2.28905e-26
32.816840	2.47812e-26
32.781455	2.68281e-26
32.746069	2.9044e-26
32.710683	3.14429e-26
32.675297	3.40398e-26
32.639911	3.68512e-26
32.604525	3.98947e-26
32.569140	4.31895e-26
32.533754	4.67563e-26
32.498368	5.06177e-26
32.462982	5.47978e-26
32.427596	5.93231e-26
32.392211	6.4222e-26
32.356825	6.95253e-26
32.321439	7.52664e-26
32.286053	8.14815e-26
32.250667	8.82097e-26
32.215281	9.54933e-26
32.179896	1.03378e-25
32.144510	1.11914e-25
32.109124	1.21154e-25
32.073738	1.31157e-25
32.038352	1.41986e-25
32.002967	1.53708e-25
31.967581	1.66399e-25
31.932195	1.80136e-25
31.896809	1.95007e-25
31.861423	2.11106e-25
31.826037	2.28533e-25
31.790652	2.47399e-25
31.755266	2.67822e-25
31.719880	2.8993e-25
31.684494	3.13862e-25
31.649108	3.3977e-25
31.613723	3.67815e-25
31.578337	3.98175e-25
31.542951	4.31039e-25
31.507565	4.66616e-25
31.472179	5.05128e-25
31.436793	5.46818e-25
31.401408	5.91948e-25
31.366022	6.40802e-25
31.330636	6.93686e-25
31.295250	7.50933e-25
31.259864	8.12903e-25
31.224479	8.79986e-25
31.189093	9.52604e-25
31.153707	1.03121e-24
31.118321	1.1163e-24
31.082935	1.20842e-24
31.047549	1.30813e-24
31.012164	1.41606e-24
30.976778	1.5329e-24
30.941392	1.65938e-24
30.906006	1.79629e-24
30.870620	1.94449e-24
30.835235	2.10491e-24
30.799849	2.27857e-24
30.764463	2.46655e-24
30.729077	2.67003e-24
30.693691	2.8903e-24
30.658305	3.12873e-24
30.622920	3.38682e-24
30.587534	3.66619e-24
30.552148	3.96861e-24
30.516762	4.29596e-24
30.481376	4.6503e-24
30.445991	5.03387e-24
30.410605	5.44906e-24
30.375219	5.89848e-24
30.339833	6.38496e-24
30.304447	6.91155e-24
30.269061	7.48156e-24
30.233676	8.09856e-24
30.198290	8.76643e-24
30.162904	9.48936e-24
30.127518	1.02719e-23
30.092132	1.11189e-23
30.056747	1.20358e-23
30.021361	1.30282e-23
29.985975	1.41025e-23
29.950589	1.52653e-23
29.915203	1.65239e-23
29.879817	1.78863e-23
29.844432	1.9361e-23
29.809046	2.09572e-23
29.773660	2.2685e-23
29.738274	2.45552e-23
29.702888	2.65795e-23
29.667503	2.87706e-23
29.632117	3.11424e-23
29.596731	3.37095e-23
29.561345	3.64882e-23
29.525959	3.94959e-23
29.490573	4.27514e-23
29.455188	4.62752e-23
29.419802	5.00893e-23
29.384416	5.42176e-23
29.349030	5.86861e-23
29.313644	6.35228e-23
29.278259	6.8758e-23
29.242873	7.44244e-23
29.207487	8.05577e-23
29.172101	8.71962e-23
29.136715	9.43816e-23
29.101329	1.02159e-22
29.065944	1.10577e-22
29.030558	1.19688e-22
28.995172	1.2955e-22
28.959786	1.40224e-22
28.924400	1.51778e-22
28.889015	1.64282e-22
28.853629	1.77817e-22
28.818243	1.92467e-22
28.782857	2.08323e-22
28.747471	2.25484e-22
28.712085	2.44059e-22
28.676700	2.64164e-22
28.641314	2.85924e-22
28.605928	3.09476e-22
28.570542	3.34967e-22
28.535156	3.62557e-22
28.499771	3.92419e-22
28.464385	4.24739e-22
28.428999	4.59721e-22
28.393613	4.97582e-22
28.358227	5.3856e-22
28.322841	5.82912e-22
28.287456	6.30915e-22
28.252070	6.82869e-22
28.216684	7.391e-22
28.181298	7.9996e-22
28.145912	8.65829e-22
28.110527	9.37119e-22
28.075141	1.01428e-21
28.039755	1.09779e-21
28.004369	1.18817e-21
27.968983	1.28599e-21
27.933597	1.39186e-21
27.898212	1.50644e-21
27.862826	1.63045e-21
27.827440	1.76467e-21
27.792054	1.90993e-21
27.756668	2.06714e-21
27.721283	2.23729e-21
27.685897	2.42143e-21
27.650511	2.62073e-21
27.615125	2.83643e-21
27.579739	3.06987e-21
27.544353	3.32251e-21
27.508968	3.59594e-21
27.473582	3.89186e-21
27.438196	4.21212e-21
27.402810	4.55872e-21
27.367424	4.93384e-21
27.332039	5.3398e-21
27.296653	5.77916e-21
27.261267	6.25465e-21
27.225881	6.76925e-21
27.190495	7.32617e-21
27.155109	7.92889e-21
27.119724	8.58117e-21
27.084338	9.28708e-21
27.048952	1.0051e-20
27.013566	1.08778e-20
26.978180	1.17726e-20
26.942795	1.27409e-20
26.907409	1.37889e-20
26.872023	1.4923e-20
26.836637	1.61503e-20
26.801251	1.74785e-20
26.765865	1.89159e-20
26.730480	2.04715e-20
26.695094	2.21549e-20
26.659708	2.39767e-20
26.624322	2.59483e-20
26.588936	2.80819e-20
26.553551	3.03908e-20
26.518165	3.28895e-20
26.482779	3.55936e-20
26.447393	3.85198e-20
26.412007	4.16866e-20
26.376621	4.51135e-20
26.341236	4.8822e-20
26.305850	5.28353e-20
26.270464	5.71782e-20
26.235078	6.1878e-20
26.199692	6.6964e-20
26.164307	7.24677e-20
26.128921	7.84236e-20
26.093535	8.48687e-20
26.058149	9.18433e-20
26.022763	9.93907e-20
25.987377	1.07558e-19
25.951992	1.16396e-19
25.916606	1.2596e-19
25.881220	1.3631e-19
25.845834	1.47509e-19
25.810448	1.59629e-19
25.775063	1.72743e-19
25.739677	1.86934e-19
25.704291	2.02291e-19
25.668905	2.18909e-19
25.633519	2.3689e-19
25.598133	2.56349e-19
25.562748	2.77404e-19
25.527362	3.00189e-19
25.491976	3.24843e-19
25.456590	3.51522e-19
25.421204	3.8039e-19
25.385819	4.11628e-19
25.350433	4.4543e-19
25.315047	4.82006e-19
25.279661	5.21584e-19
25.244275	5.64409e-19
25.208889	6.1075e-19
25.173504	6.60893e-19
25.138118	7.1515e-19
25.102732	7.7386e-19
25.067346	8.37387e-19
25.031960	9.06125e-19
24.996575	9.80503e-19
24.961189	1.06098e-18
24.925803	1.14807e-18
24.890417	1.24229e-18
24.855031	1.34425e-18
24.819645	1.45456e-18
24.784260	1.57393e-18
24.748874	1.70308e-18
24.713488	1.84283e-18
24.678102	1.99404e-18
24.642716	2.15765e-18
24.607331	2.33467e-18
24.571945	2.52621e-18
24.536559	2.73346e-18
24.501173	2.9577e-18
24.465787	3.20032e-18
24.430401	3.46283e-18
24.395016	3.74686e-18
24.359630	4.05418e-18
24.324244	4.38669e-18
24.288858	4.74645e-18
24.253472	5.13569e-18
24.218087	5.55684e-18
24.182701	6.01251e-18
24.147315	6.50552e-18
24.111929	7.03892e-18
24.076543	7.61604e-18
24.041157	8.24044e-18
24.005772	8.91601e-18
23.970386	9.64692e-18
23.935000	1.04377e-17
23.899614	1.12933e-17
23.864228	1.2219e-17
23.828843	1.32204e-17
23.793457	1.4304e-17
23.758071	1.54762e-17
23.722685	1.67445e-17
23.687299	1.81166e-17
23.651913	1.96012e-17
23.616528	2.12072e-17
23.581142	2.29448e-17
23.545756	2.48247e-17
23.510370	2.68584e-17
23.474984	2.90587e-17
23.439599	3.14391e-17
23.404213	3.40144e-17
23.368827	3.68004e-17
23.333441	3.98146e-17
23.298055	4.30754e-17
23.262669	4.66031e-17
23.227284	5.04195e-17
23.191898	5.45482e-17
23.156512	5.90147e-17
23.121126	6.38468e-17
23.085740	6.90742e-17
23.050354	7.47292e-17
23.014969	8.0847e-17
22.979583	8.74652e-17
22.944197	9.46247e-17
22.908811	1.0237e-16
22.873425	1.10749e-16
22.838040	1.19813e-16
22.802654	1.29618e-16
22.767268	1.40225e-16
22.731882	1.517e-16
22.696496	1.64112e-16
22.661110	1.7754e-16
22.625725	1.92065e-16
22.590339	2.07778e-16
22.554953	2.24776e-16
22.519567	2.43163e-16
22.484181	2.63052e-16
22.448796	2.84568e-16
22.413410	3.07842e-16
22.378024	3.33018e-16
22.342638	3.60251e-16
22.307252	3.89709e-16
22.271866	4.21575e-16
22.236481	4.56044e-16
22.201095	4.93329e-16
22.165709	5.33659e-16
22.130323	5.77284e-16
22.094937	6.24473e-16
22.059552	6.75516e-16
22.024166	7.30727e-16
21.988780	7.90447e-16
21.953394	8.55044e-16
21.918008	9.24915e-16
21.882622	1.00049e-15
21.847237	1.08224e-15
21.811851	1.17066e-15
21.776465	1.2663e-15
21.741079	1.36974e-15
21.705693	1.48163e-15
21.670308	1.60265e-15
21.634922	1.73354e-15
21.599536	1.87512e-15
21.564150	2.02824e-15
21.528764	2.19387e-15
21.493378	2.373e-15
21.457993	2.56675e-15
21.422607	2.7763e-15
21.387221	3.00295e-15
21.351835	3.24808e-15
21.316449	3.5132e-15
21.281064	3.79994e-15
21.245678	4.11007e-15
21.210292	4.44548e-15
21.174906	4.80824e-15
21.139520	5.20057e-15
21.104134	5.62488e-15
21.068749	6.08378e-15
21.033363	6.58008e-15
20.997977	7.11683e-15
20.962591	7.69732e-15
20.927205	8.32511e-15
20.891820	9.00406e-15
20.856434	9.73832e-15
20.821048	1.05324e-14
20.785662	1.13912e-14
20.750276	1.23199e-14
20.714890	1.33242e-14
20.679505	1.44104e-14
20.644119	1.5585e-14
20.608733	1.68552e-14
20.573347	1.82289e-14
20.537961	1.97144e-14
20.502576	2.13208e-14
20.467190	2.3058e-14
20.431804	2.49365e-14
20.396418	2.6968e-14
20.361032	2.91648e-14
20.325646	3.15403e-14
20.290261	3.41091e-14
20.254875	3.68869e-14
20.219489	3.98907e-14
20.184103	4.31388e-14
20.148717	4.6651e-14
20.113332	5.04489e-14
20.077946	5.45557e-14
20.042560	5.89964e-14
20.007174	6.37981e-14
19.971788	6.89902e-14
19.936402	7.46044e-14
19.901017	8.06748e-14
19.865631	8.72387e-14
19.830245	9.43359e-14
19.794859	1.0201e-13
19.759473	1.10307e-13
19.724088	1.19279e-13
19.688702	1.28979e-13
19.653316	1.39468e-13
19.617930	1.50808e-13
19.582544	1.63069e-13
19.547158	1.76325e-13
19.511773	1.90658e-13
19.476387	2.06155e-13
19.441001	2.22909e-13
19.405615	2.41024e-13
19.370229	2.60608e-13
19.334844	2.81782e-13
19.299458	3.04674e-13
19.264072	3.29424e-13
19.228686	3.56181e-13
19.193300	3.85108e-13
19.157914	4.16382e-13
19.122529	4.50192e-13
19.087143	4.86744e-13
19.051757	5.26259e-13
19.016371	5.68978e-13
18.980985	6.15159e-13
18.945600	6.65084e-13
18.910214	7.19055e-13
18.874828	7.77399e-13
18.839442	8.4047e-13
18.804056	9.08652e-13
18.768670	9.82356e-13
18.733285	1.06203e-12
18.697899	1.14816e-12
18.662513	1.24126e-12
18.627127	1.3419e-12
18.591741	1.45068e-12
18.556356	1.56827e-12
18.520970	1.69538e-12
18.485584	1.83278e-12
18.450198	1.98129e-12
18.414812	2.14182e-12
18.379426	2.31534e-12
18.344041	2.50288e-12
18.308655	2.7056e-12
18.273269	2.92471e-12
18.237883	3.16154e-12
18.202497	3.41751e-12
18.167112	3.69417e-12
18.131726	3.99319e-12
18.096340	4.31638e-12
18.060954	4.66568e-12
18.025568	5.04319e-12
17.990182	5.4512e-12
17.954797	5.89217e-12
17.919411	6.36874e-12
17.884025	6.8838e-12
17.848639	7.44043e-12
17.813253	8.04199e-12
17.777868	8.69211e-12
17.742482	9.39468e-12
17.707096	1.01539e-11
17.671710	1.09744e-11
17.636324	1.18611e-11
17.600938	1.28193e-11
17.565553	1.38548e-11
17.530167	1.49737e-11
17.494781	1.61829e-11
17.459395	1.74895e-11
17.424009	1.89013e-11
17.388624	2.0427e-11
17.353238	2.20755e-11
17.317852	2.38568e-11
17.282466	2.57816e-11
17.247080	2.78613e-11
17.211694	3.01085e-11
17.176309	3.25365e-11
17.140923	3.516e-11
17.105537	3.79945e-11
17.070151	4.1057e-11
17.034765	4.43659e-11
16.999380	4.79409e-11
16.963994	5.18034e-11
16.928608	5.59764e-11
16.893222	6.04847e-11
16.857836	6.53554e-11
16.822450	7.06174e-11
16.787065	7.63022e-11
16.751679	8.24435e-11
16.716293	8.9078e-11
16.680907	9.62451e-11
16.645521	1.03988e-10
16.610136	1.12351e-10
16.574750	1.21386e-10
16.539364	1.31146e-10
16.503978	1.41689e-10
16.468592	1.53077e-10
16.433206	1.65378e-10
16.397821	1.78665e-10
16.362435	1.93017e-10
16.327049	2.08519e-10
16.291663	2.25262e-10
16.256277	2.43347e-10
16.220892	2.6288e-10
16.185506	2.83977e-10
16.150120	3.06762e-10
16.114734	3.3137e-10
16.079348	3.57947e-10
16.043962	3.8665e-10
16.008577	4.17649e-10
15.973191	4.51125e-10
15.937805	4.87277e-10
15.902419	5.26318e-10
15.867033	5.68478e-10
15.831648	6.14006e-10
15.796262	6.63169e-10
15.760876	7.16256e-10
15.725490	7.73581e-10
15.690104	8.3548e-10
15.654718	9.02316e-10
15.619333	9.74483e-10
15.583947	1.0524e-09
15.548561	1.13654e-09
15.513175	1.22737e-09
15.477789	1.32544e-09
15.442404	1.43133e-09
15.407018	1.54564e-09
15.371632	1.66906e-09
15.336246	1.80229e-09
15.300860	1.94613e-09
15.265474	2.1014e-09
15.230089	2.26902e-09
15.194703	2.44996e-09
15.159317	2.64528e-09
15.123931	2.85612e-09
15.088545	3.0837e-09
15.053160	3.32935e-09
15.017774	3.59449e-09
14.982388	3.88068e-09
14.947002	4.18955e-09
14.911616	4.52292e-09
14.876230	4.88272e-09
14.840845	5.27102e-09
14.805459	5.69008e-09
14.770073	6.14232e-09
14.734687	6.63036e-09
14.699301	7.15702e-09
14.663916	7.72534e-09
14.628530	8.33859e-09
14.593144	9.00032e-09
14.557758	9.71433e-09
14.522372	1.04847e-08
14.486986	1.1316e-08
14.451601	1.22128e-08
14.416215	1.31804e-08
14.380829	1.42243e-08
14.345443	1.53505e-08
14.310057	1.65655e-08
14.274672	1.78761e-08
14.239286	1.929e-08
14.203900	2.08151e-08
14.168514	2.24602e-08
14.133128	2.42347e-08
14.097742	2.61486e-08
14.062357	2.8213e-08
14.026971	3.04394e-08
13.991585	3.28406e-08
13.956199	3.54302e-08
13.920813	3.82229e-08
13.885428	4.12345e-08
13.850042	4.4482e-08
13.814656	4.79839e-08
13.779270	5.17599e-08
13.743884	5.58312e-08
13.708498	6.02209e-08
13.673113	6.49537e-08
13.637727	7.00561e-08
13.602341	7.55569e-08
13.566955	8.14869e-08
13.531569	8.78793e-08
13.496183	9.477e-08
13.460798	1.02197e-07
13.425412	1.10203e-07
13.390026	1.18831e-07
13.354640	1.28131e-07
13.319254	1.38153e-07
13.283869	1.48953e-07
13.248483	1.60592e-07
13.213097	1.73133e-07
13.177711	1.86647e-07
13.142325	2.01207e-07
13.106939	2.16894e-07
13.071554	2.33795e-07
13.036168	2.52002e-07
13.000782	2.71616e-07
12.965396	2.92744e-07
12.930010	3.15501e-07
12.894625	3.40013e-07
12.859239	3.66412e-07
12.823853	3.94843e-07
12.788467	4.2546e-07
12.753081	4.5843e-07
12.717695	4.9393e-07
12.682310	5.32154e-07
12.646924	5.73308e-07
12.611538	6.17613e-07
12.576152	6.65307e-07
12.540766	7.16647e-07
12.505381	7.71907e-07
12.469995	8.31384e-07
12.434609	8.95394e-07
12.399223	9.64278e-07
12.363837	1.0384e-06
12.328451	1.11816e-06
12.293066	1.20397e-06
12.257680	1.29629e-06
12.222294	1.3956e-06
12.186908	1.50242e-06
12.151522	1.61732e-06
12.116137	1.74089e-06
12.080751	1.87378e-06
12.045365	2.01667e-06
12.009979	2.17031e-06
11.974593	2.33549e-06
11.939207	2.51306e-06
11.903822	2.70393e-06
11.868436	2.90907e-06
11.833050	3.12954e-06
11.797664	3.36646e-06
11.762278	3.62102e-06
11.726893	3.89451e-06
11.691507	4.18831e-06
11.656121	4.50388e-06
11.620735	4.8428e-06
11.585349	5.20676e-06
11.549963	5.59756e-06
11.514578	6.01713e-06
11.479192	6.46752e-06
11.443806	6.95094e-06
11.408420	7.46974e-06
11.373034	8.02643e-06
11.337649	8.62369e-06
11.302263	9.26438e-06
11.266877	9.95157e-06
11.231491	1.06885e-05
11.196105	1.14786e-05
11.160719	1.23257e-05
11.125334	1.32337e-05
11.089948	1.42067e-05
11.054562	1.52492e-05
11.019176	1.63661e-05
10.983790	1.75623e-05
10.948405	1.88433e-05
10.913019	2.02147e-05
10.877633	2.16827e-05
10.842247	2.32536e-05
10.806861	2.49344e-05
10.771475	2.67322e-05
10.736090	2.86547e-05
10.700704	3.071e-05
10.665318	3.29068e-05
10.629932	3.5254e-05
10.594546	3.77613e-05
10.559161	4.04387e-05
10.523775	4.32969e-05
10.488389	4.63471e-05
10.453003	4.96009e-05
10.417617	5.30708e-05
10.382231	5.67697e-05
10.346846	6.07111e-05
10.311460	6.49092e-05
10.276074	6.93786e-05
10.240688	7.41347e-05
10.205302	7.91933e-05
10.169917	8.4571e-05
10.134531	9.02847e-05
10.099145	9.63519e-05
10.063759	0.000102791
10.028373	0.000109619
9.992987	0.000116855
9.957602	0.000124518
9.922216	0.000132627
9.886830	0.0001412
9.851444	0.000150256
9.816058	0.000159812
9.780673	0.000169884
9.745287	0.00018049
9.709901	0.000191643
9.674515	0.000203355
9.639129	0.000215635
9.603743	0.000228491
9.568358	0.000241925
9.532972	0.000255934
9.497586	0.00027051
9.462200	0.000285637
9.426814	0.000301291
9.391429	0.000317436
9.356043	0.000334026
9.320657	0.000350996
9.285271	0.000368264
9.249885	0.000385725
9.214499	0.000403245
9.179114	0.000420656
9.143728	0.000437743
9.108342	0.000454238
9.072956	0.000469791
9.037570	0.00048395
9.002185	0.000496093
8.966799	0.000505302
&
```
