## Supplementary material for "All-at-once RNA folding with 3D motif prediction framed by evolutionary information": RF02116_FAS-AS1.cacofold.helixcov

```
# RMs = 4 L = 188

# RM_HELIX NESTED 9-23 38-51, nbp = 14 nbp_cov = 0
# pvals: 0.916378,0.78595,0.373173,0.78595,0.349875,0.518535,0.373173,0.303159,0.775427,0.466574,0.605435,0.349875,0.184267,0.620519
# aggregated NONE
NESTED  ::::::::<<<<<<<<<<<<<<__________>>>>>>>>>>>>>>:::::::::::::::::::::::::::::::::::::::::::::::::::::::::::::::::::::::::::::::::::::::::::::::::::::::::::::::::::::::::::::::::::
        :::::::::::::::::::::::::::::::::::::::::::::::::::::::::::::::::::::::::::::::::::::::::::::::::::::::::::::::::::::::::::::::::::::::::::::::::::::::::::::::::::::::::::::::::

# RM_HELIX NESTED 124-129 138-143, nbp = 6 nbp_cov = 0
# pvals: 0.373173,0.906112,0.373173,0.560972,0.876066,0.373173
# aggregated NONE
NESTED  :::::::::::::::::::::::::::::::::::::::::::::::::::::::::::::::::::::::::::::::::::::::::::::::::::::::::::::::::<<<<<<________>>>>>>::::::::::::::::::::::::::::::::::::::::::::
        :::::::::::::::::::::::::::::::::::::::::::::::::::::::::::::::::::::::::::::::::::::::::::::::::::::::::::::::::::::::::::::::::::::::::::::::::::::::::::::::::::::::::::::::::

# RM_HELIX NESTED 111-120 148-156, nbp = 9 nbp_cov = 0
# pvals: 0.50522,0.391827,0.227154,0.0894293,0.268747,0.692395,0.235535,0.649974,0.45451
# aggregated NONE
NESTED  :::::::::::::::::::::::::::::::::::::::::::::::::::::::::::::::::::::::::::::::::::::::::::::::::::::<<<<<<<<<__________________________>>>>>>>>>::::::::::::::::::::::::::::::::
        :::::::::::::::::::::::::::::::::::::::::::::::::::::::::::::::::::::::::::::::::::::::::::::::::::::::::::::::::::::::::::::::::::::::::::::::::::::::::::::::::::::::::::::::::

# RM_HELIX NESTED 90-107 160-176, nbp = 17 nbp_cov = 0
# pvals: 0.279401,0.373173,0.66449,0.605435,0.373173,0.195596,0.249053,0.959951,0.279401,0.349875,0.575385,0.831549,0.97143,0.428438,0.649974,0.957319,0.888874
# aggregated NONE
NESTED  :::::::::::::::::::::::::::::::::::::::::::::::::::::::::::::::::::::::::::::::::<<<<<<<<<<<<<<<<<__________________________________________________>>>>>>>>>>>>>>>>>::::::::::::
        :::::::::::::::::::::::::::::::::::::::::::::::::::::::::::::::::::::::::::::::::::::::::::::::::::::::::::::::::::::::::::::::::::::::::::::::::::::::::::::::::::::::::::::::::
```
