## Supplementary material for "All-at-once RNA folding with 3D motif prediction framed by evolutionary information": RF02116_FAS-AS1.cacofold.power

```
# Power analysis of CaCoFold structure
#
# Powertype = SINGLE SUBSTITUTIONS
# covary left_pos right_pos substitutions power
#----------------------------------------------------------------
9		51		5		0.11
10		50		10		0.32
11		49		3		0.02
12		48		6		0.16
13		47		5		0.11
14		46		3		0.02
15		45		1		0.00
17		44		5		0.11
18		43		8		0.24
19		42		4		0.07
20		41		6		0.16
21		40		1		0.00
22		39		8		0.24
23		38		7		0.20
90		176		6		0.16
91		175		2		0.00
92		174		9		0.28
94		173		2		0.00
95		172		3		0.02
96		171		7		0.20
97		170		6		0.16
98		169		8		0.24
99		168		5		0.11
100		167		3		0.02
101		166		3		0.02
102		165		4		0.07
103		164		12		0.39
104		163		4		0.07
105		162		4		0.07
106		161		9		0.28
107		160		11		0.35
111		156		4		0.07
112		155		3		0.02
113		154		9		0.28
114		153		6		0.16
115		152		6		0.16
116		151		7		0.20
117		150		8		0.24
118		149		9		0.28
120		148		9		0.28
124		143		6		0.16
125		142		9		0.28
126		141		3		0.02
127		140		7		0.20
128		139		9		0.28
129		138		5		0.11
#
# BPAIRS 46
# avg substitutions per BP 5.9
# BPAIRS expected to covary 6.9 +/- 2.3
# BPAIRS observed to covary 0
#
```
