## Supplementary material for "All-at-once RNA folding with 3D motif prediction framed by evolutionary information": RF02116_FAS-AS1.surv

```
&
13.700000	6.42013e-05
12.400000	0.000128403
12.000000	0.000192604
11.900000	0.000256805
11.500000	0.000321007
11.350000	0.000385208
11.000000	0.000513611
10.850000	0.000577812
10.750000	0.000642013
10.650000	0.000770416
10.600000	0.000834617
10.500000	0.000898819
10.450000	0.00102722
10.400000	0.00109142
10.250000	0.00121983
10.200000	0.00128403
10.150000	0.00134823
10.000000	0.00141243
9.950000	0.00160503
9.850000	0.00173344
9.800000	0.00179764
9.750000	0.00186184
9.700000	0.00192604
9.650000	0.00199024
9.550000	0.00205444
9.500000	0.00211864
9.450000	0.00218285
9.400000	0.00224705
9.350000	0.00237545
9.300000	0.00250385
9.200000	0.00263225
9.150000	0.00276066
9.100000	0.00282486
9.050000	0.00288906
8.950000	0.00295326
8.800000	0.00301746
8.750000	0.00321007
8.650000	0.00327427
8.600000	0.00340267
8.500000	0.00346687
8.450000	0.00372368
8.400000	0.00391628
8.350000	0.00404468
8.300000	0.00417309
8.250000	0.00423729
8.200000	0.00442989
8.150000	0.00449409
8.100000	0.00455829
8.050000	0.0047509
8.000000	0.0048151
7.950000	0.0048793
7.900000	0.0049435
7.850000	0.00513611
7.800000	0.00532871
7.750000	0.00552131
7.700000	0.00571392
7.650000	0.00577812
7.600000	0.00590652
7.550000	0.00616333
7.500000	0.00635593
7.450000	0.00674114
7.400000	0.00686954
7.350000	0.00706215
7.300000	0.00770416
7.250000	0.00815357
7.200000	0.00834617
7.150000	0.00853878
7.100000	0.00873138
7.050000	0.00898819
7.000000	0.00924499
6.950000	0.0096302
6.900000	0.0102722
6.800000	0.0107858
6.750000	0.011171
6.700000	0.0115562
6.650000	0.0120056
6.600000	0.0123909
6.550000	0.0129687
6.500000	0.0136107
6.450000	0.0141243
6.400000	0.0148305
6.350000	0.0152157
6.300000	0.0157935
6.250000	0.016885
6.200000	0.0176554
6.150000	0.0182974
6.100000	0.0186826
6.050000	0.0195814
6.000000	0.0198382
5.950000	0.0205444
5.900000	0.0211222
5.850000	0.0220853
5.800000	0.0226631
5.750000	0.0232409
5.700000	0.0242039
5.650000	0.0247175
5.600000	0.0256163
5.550000	0.0263225
5.500000	0.0274782
5.450000	0.0282486
5.400000	0.0289548
5.350000	0.0295326
5.300000	0.0302388
5.250000	0.0313945
5.200000	0.0321649
5.150000	0.0332563
5.100000	0.0340909
5.050000	0.0347329
5.000000	0.0355033
4.950000	0.0360812
4.900000	0.0369158
4.850000	0.0376862
4.800000	0.0387776
4.750000	0.0393554
4.700000	0.0404468
4.650000	0.0409605
4.600000	0.0418593
4.550000	0.0424371
4.500000	0.0432717
4.450000	0.0437853
4.400000	0.0447483
4.350000	0.0455187
4.300000	0.0466744
4.250000	0.0474448
4.200000	0.048472
4.150000	0.0493708
4.100000	0.0507833
4.050000	0.0519389
4.000000	0.0532871
3.950000	0.0540575
3.900000	0.0560478
3.850000	0.057396
3.800000	0.0588726
3.750000	0.0602851
3.700000	0.0618259
3.650000	0.0634309
3.600000	0.0652286
3.550000	0.066641
3.500000	0.068567
3.450000	0.0697869
3.400000	0.0714561
3.350000	0.0738315
3.300000	0.0754366
3.250000	0.0773626
3.200000	0.0787108
3.150000	0.0799949
3.100000	0.0815357
3.050000	0.0831407
3.000000	0.0850026
2.950000	0.0866076
2.900000	0.08802
2.850000	0.0896893
2.800000	0.0911659
2.750000	0.0930277
2.700000	0.0943118
2.650000	0.0975218
2.600000	0.101053
2.550000	0.103428
2.500000	0.105804
2.450000	0.107922
2.400000	0.110041
2.350000	0.112224
2.300000	0.11492
2.250000	0.117296
2.200000	0.120378
2.150000	0.122689
2.100000	0.12622
2.050000	0.128724
2.000000	0.131035
1.950000	0.134052
1.900000	0.136299
1.850000	0.139253
1.800000	0.14272
1.750000	0.145352
1.700000	0.148241
1.650000	0.151579
1.600000	0.154276
1.550000	0.157101
1.500000	0.15999
1.450000	0.163264
1.400000	0.167052
1.350000	0.171032
1.300000	0.175013
1.250000	0.17848
1.200000	0.182524
1.150000	0.185991
1.100000	0.189522
1.050000	0.194273
1.000000	0.198446
0.950000	0.202106
0.900000	0.2066
0.850000	0.212057
0.800000	0.216359
0.750000	0.220596
0.700000	0.225732
0.650000	0.230162
0.600000	0.235298
0.550000	0.240177
0.500000	0.245249
0.450000	0.251926
0.400000	0.257961
0.350000	0.263739
0.300000	0.268683
0.250000	0.273947
0.200000	0.280431
0.150000	0.287044
0.100000	0.29263
0.050000	0.298921
0.000000	0.340524
-0.050000	0.416602
-0.100000	0.439522
-0.150000	0.457884
-0.200000	0.468798
-0.250000	0.476567
-0.300000	0.486582
-0.350000	0.497175
-0.400000	0.509823
-0.450000	0.523305
-0.500000	0.536466
-0.550000	0.555727
-0.600000	0.572162
-0.650000	0.587892
-0.700000	0.604969
-0.750000	0.621212
-0.800000	0.637712
-0.850000	0.654661
-0.900000	0.672445
-0.950000	0.688816
-1.000000	0.703454
-1.050000	0.719633
-1.100000	0.735041
-1.150000	0.748267
-1.200000	0.760593
-1.250000	0.774653
-1.300000	0.788457
-1.350000	0.80027
-1.400000	0.811248
-1.450000	0.82274
-1.500000	0.833205
-1.550000	0.842964
-1.600000	0.854905
-1.650000	0.86338
-1.700000	0.871726
-1.750000	0.88065
-1.800000	0.888546
-1.850000	0.895801
-1.900000	0.902671
-1.950000	0.909284
-2.000000	0.915832
-2.050000	0.921418
-2.100000	0.926875
-2.150000	0.931112
-2.200000	0.935349
-2.250000	0.939779
-2.300000	0.944209
-2.350000	0.948125
-2.400000	0.952106
-2.450000	0.954931
-2.500000	0.958205
-2.550000	0.961222
-2.600000	0.96424
-2.650000	0.966936
-2.700000	0.969119
-2.750000	0.970788
-2.800000	0.973035
-2.850000	0.975347
-2.900000	0.97753
-2.950000	0.979456
-3.000000	0.98151
-3.050000	0.983179
-3.100000	0.984784
-3.150000	0.986068
-3.200000	0.987288
-3.250000	0.988893
-3.300000	0.98992
-3.350000	0.990691
-3.400000	0.991461
-3.450000	0.992103
-3.500000	0.992745
-3.550000	0.993451
-3.600000	0.994158
-3.650000	0.9948
-3.700000	0.995378
-3.750000	0.995699
-3.800000	0.995891
-3.850000	0.996276
-3.900000	0.996983
-3.950000	0.997625
-4.000000	0.997689
-4.050000	0.99801
-4.100000	0.998395
-4.150000	0.998652
-4.200000	0.998844
-4.250000	0.998973
-4.350000	0.999101
-4.400000	0.999294
-4.450000	0.999422
-4.600000	0.999486
-4.650000	0.999551
-4.700000	0.999615
-4.800000	0.999679
-4.850000	0.999743
-4.950000	0.999807
-5.000000	0.999872
-5.250000	0.999936
-5.600000	1
&
19.550000	3.21007e-06
18.400000	6.42013e-06
18.150000	9.6302e-06
18.050000	1.28403e-05
17.850000	1.92604e-05
17.700000	2.24705e-05
17.050000	2.56805e-05
16.800000	2.88906e-05
16.600000	3.21007e-05
16.500000	4.49409e-05
16.350000	5.45711e-05
16.150000	6.09913e-05
16.050000	6.42013e-05
16.000000	7.06215e-05
15.900000	7.38315e-05
15.750000	7.70416e-05
15.700000	8.98819e-05
15.600000	9.6302e-05
15.550000	0.000105932
15.500000	0.000118772
15.350000	0.000125193
15.300000	0.000128403
15.250000	0.000134823
15.150000	0.000144453
15.100000	0.000154083
15.050000	0.000170134
15.000000	0.000176554
14.950000	0.000189394
14.900000	0.000195814
14.850000	0.000205444
14.800000	0.000215074
14.750000	0.000224705
14.700000	0.000231125
14.650000	0.000237545
14.600000	0.000243965
14.550000	0.000253595
14.500000	0.000266436
14.450000	0.000276066
14.400000	0.000288906
14.350000	0.000295326
14.300000	0.000304956
14.250000	0.000314587
14.200000	0.000337057
14.150000	0.000353107
14.100000	0.000378788
14.050000	0.000388418
14.000000	0.000407678
13.950000	0.000423729
13.900000	0.000433359
13.850000	0.000442989
13.800000	0.000449409
13.750000	0.00045904
13.700000	0.00046867
13.650000	0.00048793
13.600000	0.00049114
13.550000	0.00050398
13.500000	0.000520031
13.450000	0.000526451
13.400000	0.000539291
13.350000	0.000548921
13.300000	0.000574602
13.250000	0.000587442
13.200000	0.000600282
13.150000	0.000625963
13.100000	0.000638803
13.050000	0.000654854
13.000000	0.000670904
12.950000	0.000686954
12.900000	0.000725475
12.850000	0.000735105
12.800000	0.000751156
12.750000	0.000770416
12.700000	0.000789676
12.650000	0.000799307
12.600000	0.000831407
12.550000	0.000847458
12.500000	0.000876348
12.450000	0.000911659
12.400000	0.00094055
12.350000	0.00097907
12.300000	0.000995121
12.250000	0.00103364
12.200000	0.0010529
12.150000	0.00107858
12.100000	0.00113636
12.050000	0.00115883
12.000000	0.00117809
11.950000	0.00121341
11.900000	0.00123588
11.850000	0.00127119
11.800000	0.00131934
11.750000	0.00136107
11.700000	0.00140922
11.650000	0.0014349
11.600000	0.001467
11.550000	0.00149268
11.500000	0.00154404
11.450000	0.00158577
11.400000	0.00163713
11.350000	0.00170455
11.300000	0.00174628
11.250000	0.00177517
11.200000	0.00182011
11.150000	0.00188431
11.100000	0.00192604
11.050000	0.00195814
11.000000	0.00201271
10.950000	0.00206728
10.900000	0.00212506
10.850000	0.00217322
10.800000	0.00223421
10.750000	0.00231767
10.700000	0.00237545
10.650000	0.00244286
10.600000	0.0025199
10.550000	0.00257768
10.500000	0.00266436
10.450000	0.00274461
10.400000	0.00279918
10.350000	0.00287943
10.300000	0.00293079
10.250000	0.0029982
10.200000	0.00310092
10.150000	0.00319723
10.100000	0.00329353
10.050000	0.00339304
10.000000	0.00348934
9.950000	0.00358243
9.900000	0.00365948
9.850000	0.00376541
9.800000	0.0038585
9.750000	0.00394838
9.700000	0.00405431
9.650000	0.00416025
9.600000	0.00433359
9.550000	0.00441705
9.500000	0.00455508
9.450000	0.00465139
9.400000	0.00479905
9.350000	0.00494029
9.300000	0.00507512
9.250000	0.00520994
9.200000	0.00534476
9.150000	0.00546353
9.100000	0.00560799
9.050000	0.00572997
9.000000	0.00586479
8.950000	0.00600924
8.900000	0.0061537
8.850000	0.00632383
8.800000	0.00651644
8.750000	0.00669299
8.700000	0.00685028
8.650000	0.00697227
8.600000	0.00716808
8.550000	0.00737673
8.500000	0.00758218
8.450000	0.00775231
8.400000	0.00795776
8.350000	0.00814715
8.300000	0.00833333
8.250000	0.00851952
8.200000	0.00872496
8.150000	0.00891757
8.100000	0.00911659
8.050000	0.00932524
8.000000	0.00954995
7.950000	0.00980996
7.900000	0.0100186
7.850000	0.0102401
7.800000	0.0104295
7.750000	0.0106093
7.700000	0.0108308
7.650000	0.0110972
7.600000	0.0113797
7.550000	0.0116461
7.500000	0.0119126
7.450000	0.0122015
7.400000	0.0124807
7.350000	0.0127857
7.300000	0.0130521
7.250000	0.0133828
7.200000	0.0137423
7.150000	0.0141403
7.100000	0.0144967
7.050000	0.0148626
7.000000	0.0152799
6.950000	0.0156844
6.900000	0.0160985
6.850000	0.0165479
6.800000	0.0170358
6.750000	0.0175912
6.700000	0.0181112
6.650000	0.0187051
6.600000	0.0192765
6.550000	0.0199281
6.500000	0.0204706
6.450000	0.0210131
6.400000	0.0216359
6.350000	0.0223838
6.300000	0.0231093
6.250000	0.0238444
6.200000	0.0245217
6.150000	0.0252857
6.100000	0.0260465
6.050000	0.0267591
6.000000	0.0276644
5.950000	0.0284059
5.900000	0.0292565
5.850000	0.0301008
5.800000	0.0310125
5.750000	0.0318439
5.700000	0.0328197
5.650000	0.0338405
5.600000	0.0348517
5.550000	0.03585
5.500000	0.0368195
5.450000	0.0377953
5.400000	0.038784
5.350000	0.0398787
5.300000	0.0409444
5.250000	0.0419845
5.200000	0.0429828
5.150000	0.0440164
5.100000	0.0450886
5.050000	0.0461222
5.000000	0.04731
4.950000	0.0483918
4.900000	0.0495891
4.850000	0.0506902
4.800000	0.0517591
4.750000	0.0528698
4.700000	0.0540607
4.650000	0.0552292
4.600000	0.0564233
4.550000	0.0575982
4.500000	0.0588148
4.450000	0.0600411
4.400000	0.0611967
4.350000	0.0624743
4.300000	0.0636941
4.250000	0.0649846
4.200000	0.0663457
4.150000	0.0676457
4.100000	0.0690004
4.050000	0.0703037
4.000000	0.071745
3.950000	0.0732955
3.900000	0.0747625
3.850000	0.0762583
3.800000	0.0777446
3.750000	0.0793753
3.700000	0.0808776
3.650000	0.0825854
3.600000	0.0842289
3.550000	0.0859592
3.500000	0.0876669
3.450000	0.0894293
3.400000	0.0912718
3.350000	0.0930598
3.300000	0.0948478
3.250000	0.0966519
3.200000	0.0985555
3.150000	0.100401
3.100000	0.102485
3.050000	0.104587
3.000000	0.106738
2.950000	0.108828
2.900000	0.111129
2.850000	0.113357
2.800000	0.115649
2.750000	0.118021
2.700000	0.120368
2.650000	0.12284
2.600000	0.125244
2.550000	0.127828
2.500000	0.130316
2.450000	0.132871
2.400000	0.135468
2.350000	0.137991
2.300000	0.140652
2.250000	0.143397
2.200000	0.146013
2.150000	0.148719
2.100000	0.151672
2.050000	0.154761
2.000000	0.157759
1.950000	0.160844
1.900000	0.163938
1.850000	0.167203
1.800000	0.170368
1.750000	0.173623
1.700000	0.176997
1.650000	0.180785
1.600000	0.184267
1.550000	0.187988
1.500000	0.191923
1.450000	0.195596
1.400000	0.199284
1.350000	0.203152
1.300000	0.206902
1.250000	0.210837
1.200000	0.214741
1.150000	0.218856
1.100000	0.222962
1.050000	0.227154
1.000000	0.231106
0.950000	0.235535
0.900000	0.240046
0.850000	0.244508
0.800000	0.249053
0.750000	0.253958
0.700000	0.258821
0.650000	0.263723
0.600000	0.268747
0.550000	0.273841
0.500000	0.279401
0.450000	0.285153
0.400000	0.290951
0.350000	0.296992
0.300000	0.303159
0.250000	0.309441
0.200000	0.315935
0.150000	0.322445
0.100000	0.32909
0.050000	0.336007
0.000000	0.349875
-0.050000	0.373173
-0.100000	0.391827
-0.150000	0.411576
-0.200000	0.428438
-0.250000	0.442029
-0.300000	0.45451
-0.350000	0.466574
-0.400000	0.478807
-0.450000	0.491744
-0.500000	0.50522
-0.550000	0.518535
-0.600000	0.532592
-0.650000	0.546276
-0.700000	0.560972
-0.750000	0.575385
-0.800000	0.590479
-0.850000	0.605435
-0.900000	0.620519
-0.950000	0.635336
-1.000000	0.649974
-1.050000	0.66449
-1.100000	0.678923
-1.150000	0.692395
-1.200000	0.705492
-1.250000	0.718098
-1.300000	0.730361
-1.350000	0.742511
-1.400000	0.753948
-1.450000	0.76494
-1.500000	0.775427
-1.550000	0.78595
-1.600000	0.79566
-1.650000	0.805059
-1.700000	0.814192
-1.750000	0.822894
-1.800000	0.831549
-1.850000	0.839763
-1.900000	0.847631
-1.950000	0.854956
-2.000000	0.86242
-2.050000	0.869379
-2.100000	0.876066
-2.150000	0.882496
-2.200000	0.888874
-2.250000	0.894729
-2.300000	0.900478
-2.350000	0.906112
-2.400000	0.911309
-2.450000	0.916378
-2.500000	0.921238
-2.550000	0.925793
-2.600000	0.930043
-2.650000	0.933963
-2.700000	0.937747
-2.750000	0.941593
-2.800000	0.945256
-2.850000	0.948549
-2.900000	0.951611
-2.950000	0.954542
-3.000000	0.957319
-3.050000	0.959951
-3.100000	0.962526
-3.150000	0.965036
-3.200000	0.967283
-3.250000	0.96944
-3.300000	0.97143
-3.350000	0.973353
-3.400000	0.97526
-3.450000	0.976855
-3.500000	0.978297
-3.550000	0.97969
-3.600000	0.981173
-3.650000	0.982341
-3.700000	0.983459
-3.750000	0.984576
-3.800000	0.985539
-3.850000	0.986479
-3.900000	0.987439
-3.950000	0.988364
-4.000000	0.989195
-4.050000	0.989985
-4.100000	0.990659
-4.150000	0.991349
-4.200000	0.991904
-4.250000	0.992501
-4.300000	0.993073
-4.350000	0.993573
-4.400000	0.994103
-4.450000	0.994543
-4.500000	0.994935
-4.550000	0.995288
-4.600000	0.99567
-4.650000	0.996052
-4.700000	0.996385
-4.750000	0.996649
-4.800000	0.996966
-4.850000	0.997191
-4.900000	0.997435
-4.950000	0.997698
-5.000000	0.997891
-5.050000	0.998087
-5.100000	0.99827
-5.150000	0.998446
-5.200000	0.998568
-5.250000	0.998694
-5.300000	0.998819
-5.350000	0.998909
-5.400000	0.998995
-5.450000	0.999082
-5.500000	0.999172
-5.550000	0.999236
-5.600000	0.999294
-5.650000	0.999348
-5.700000	0.999387
-5.750000	0.999441
-5.800000	0.999493
-5.850000	0.99956
-5.900000	0.999592
-5.950000	0.999647
-6.000000	0.999666
-6.050000	0.999685
-6.100000	0.999737
-6.150000	0.999756
-6.200000	0.999772
-6.250000	0.999798
-6.300000	0.999817
-6.350000	0.999843
-6.400000	0.999852
-6.450000	0.999868
-6.500000	0.999888
-6.550000	0.9999
-6.600000	0.99991
-6.650000	0.99992
-6.750000	0.999929
-6.800000	0.999936
-6.850000	0.999942
-6.900000	0.999945
-6.950000	0.999952
-7.000000	0.999955
-7.050000	0.999965
-7.100000	0.999968
-7.200000	0.999974
-7.250000	0.999978
-7.300000	0.999981
-7.350000	0.999987
-7.400000	0.99999
-7.450000	0.999994
-7.850000	0.999997
-8.150000	1
&
49.550000	1.54415e-21
49.500000	1.63708e-21
49.450000	1.7356e-21
49.400000	1.84005e-21
49.350000	1.95078e-21
49.300000	2.06817e-21
49.250000	2.19263e-21
49.200000	2.32457e-21
49.150000	2.46445e-21
49.100000	2.61275e-21
49.050000	2.76996e-21
49.000000	2.93663e-21
48.950000	3.11333e-21
48.900000	3.30065e-21
48.850000	3.49924e-21
48.800000	3.70977e-21
48.750000	3.93297e-21
48.700000	4.16959e-21
48.650000	4.42044e-21
48.600000	4.68638e-21
48.550000	4.96831e-21
48.500000	5.26719e-21
48.450000	5.58405e-21
48.400000	5.91996e-21
48.350000	6.27608e-21
48.300000	6.6536e-21
48.250000	7.05383e-21
48.200000	7.47812e-21
48.150000	7.92792e-21
48.100000	8.40477e-21
48.050000	8.91029e-21
48.000000	9.4462e-21
47.950000	1.00143e-20
47.900000	1.06166e-20
47.850000	1.12551e-20
47.800000	1.1932e-20
47.750000	1.26496e-20
47.700000	1.34103e-20
47.650000	1.42167e-20
47.600000	1.50717e-20
47.550000	1.5978e-20
47.500000	1.69388e-20
47.450000	1.79573e-20
47.400000	1.90371e-20
47.350000	2.01817e-20
47.300000	2.13952e-20
47.250000	2.26816e-20
47.200000	2.40453e-20
47.150000	2.5491e-20
47.100000	2.70235e-20
47.050000	2.86482e-20
47.000000	3.03704e-20
46.950000	3.21962e-20
46.900000	3.41317e-20
46.850000	3.61835e-20
46.800000	3.83586e-20
46.750000	4.06644e-20
46.700000	4.31088e-20
46.650000	4.57e-20
46.600000	4.84469e-20
46.550000	5.13589e-20
46.500000	5.44458e-20
46.450000	5.77181e-20
46.400000	6.11871e-20
46.350000	6.48644e-20
46.300000	6.87627e-20
46.250000	7.28952e-20
46.200000	7.72759e-20
46.150000	8.19197e-20
46.100000	8.68425e-20
46.050000	9.2061e-20
46.000000	9.7593e-20
45.950000	1.03457e-19
45.900000	1.09674e-19
45.850000	1.16263e-19
45.800000	1.23249e-19
45.750000	1.30654e-19
45.700000	1.38504e-19
45.650000	1.46825e-19
45.600000	1.55646e-19
45.550000	1.64997e-19
45.500000	1.74909e-19
45.450000	1.85417e-19
45.400000	1.96555e-19
45.350000	2.08363e-19
45.300000	2.20879e-19
45.250000	2.34146e-19
45.200000	2.48211e-19
45.150000	2.63119e-19
45.100000	2.78923e-19
45.050000	2.95676e-19
45.000000	3.13434e-19
44.950000	3.32258e-19
44.900000	3.52213e-19
44.850000	3.73365e-19
44.800000	3.95787e-19
44.750000	4.19555e-19
44.700000	4.44749e-19
44.650000	4.71456e-19
44.600000	4.99765e-19
44.550000	5.29774e-19
44.500000	5.61584e-19
44.450000	5.95303e-19
44.400000	6.31046e-19
44.350000	6.68933e-19
44.300000	7.09094e-19
44.250000	7.51666e-19
44.200000	7.96791e-19
44.150000	8.44625e-19
44.100000	8.95329e-19
44.050000	9.49075e-19
44.000000	1.00605e-18
43.950000	1.06644e-18
43.900000	1.13045e-18
43.850000	1.1983e-18
43.800000	1.27022e-18
43.750000	1.34646e-18
43.700000	1.42727e-18
43.650000	1.51293e-18
43.600000	1.60373e-18
43.550000	1.69998e-18
43.500000	1.80199e-18
43.450000	1.91013e-18
43.400000	2.02475e-18
43.350000	2.14625e-18
43.300000	2.27503e-18
43.250000	2.41154e-18
43.200000	2.55623e-18
43.150000	2.7096e-18
43.100000	2.87217e-18
43.050000	3.04449e-18
43.000000	3.22714e-18
42.950000	3.42074e-18
42.900000	3.62595e-18
42.850000	3.84347e-18
42.800000	4.07403e-18
42.750000	4.31841e-18
42.700000	4.57744e-18
42.650000	4.852e-18
42.600000	5.14302e-18
42.550000	5.45148e-18
42.500000	5.77844e-18
42.450000	6.12499e-18
42.400000	6.49232e-18
42.350000	6.88167e-18
42.300000	7.29435e-18
42.250000	7.73177e-18
42.200000	8.1954e-18
42.150000	8.68682e-18
42.100000	9.20769e-18
42.050000	9.75977e-18
42.000000	1.03449e-17
41.950000	1.09652e-17
41.900000	1.16226e-17
41.850000	1.23194e-17
41.800000	1.30579e-17
41.750000	1.38407e-17
41.700000	1.46704e-17
41.650000	1.55498e-17
41.600000	1.64819e-17
41.550000	1.74698e-17
41.500000	1.85169e-17
41.450000	1.96267e-17
41.400000	2.0803e-17
41.350000	2.20498e-17
41.300000	2.33712e-17
41.250000	2.47718e-17
41.200000	2.62563e-17
41.150000	2.78297e-17
41.100000	2.94973e-17
41.050000	3.12648e-17
41.000000	3.31381e-17
40.950000	3.51236e-17
40.900000	3.7228e-17
40.850000	3.94584e-17
40.800000	4.18224e-17
40.750000	4.43279e-17
40.700000	4.69834e-17
40.650000	4.97978e-17
40.600000	5.27808e-17
40.550000	5.59424e-17
40.500000	5.92932e-17
40.450000	6.28445e-17
40.400000	6.66085e-17
40.350000	7.05978e-17
40.300000	7.48258e-17
40.250000	7.93069e-17
40.200000	8.40562e-17
40.150000	8.90897e-17
40.100000	9.44244e-17
40.050000	1.00078e-16
40.000000	1.06071e-16
39.950000	1.12422e-16
39.900000	1.19152e-16
39.850000	1.26286e-16
39.800000	1.33846e-16
39.750000	1.41859e-16
39.700000	1.50351e-16
39.650000	1.59351e-16
39.600000	1.6889e-16
39.550000	1.78999e-16
39.500000	1.89713e-16
39.450000	2.01067e-16
39.400000	2.13101e-16
39.350000	2.25855e-16
39.300000	2.39371e-16
39.250000	2.53696e-16
39.200000	2.68877e-16
39.150000	2.84966e-16
39.100000	3.02017e-16
39.050000	3.20088e-16
39.000000	3.39239e-16
38.950000	3.59535e-16
38.900000	3.81045e-16
38.850000	4.0384e-16
38.800000	4.27999e-16
38.750000	4.53601e-16
38.700000	4.80734e-16
38.650000	5.09489e-16
38.600000	5.39962e-16
38.550000	5.72257e-16
38.500000	6.06482e-16
38.450000	6.42753e-16
38.400000	6.81191e-16
38.350000	7.21926e-16
38.300000	7.65095e-16
38.250000	8.10844e-16
38.200000	8.59326e-16
38.150000	9.10705e-16
38.100000	9.65154e-16
38.050000	1.02286e-15
38.000000	1.084e-15
37.950000	1.14881e-15
37.900000	1.21748e-15
37.850000	1.29025e-15
37.800000	1.36737e-15
37.750000	1.4491e-15
37.700000	1.53571e-15
37.650000	1.62749e-15
37.600000	1.72475e-15
37.550000	1.82782e-15
37.500000	1.93705e-15
37.450000	2.05279e-15
37.400000	2.17545e-15
37.350000	2.30543e-15
37.300000	2.44317e-15
37.250000	2.58913e-15
37.200000	2.74381e-15
37.150000	2.90772e-15
37.100000	3.08141e-15
37.050000	3.26547e-15
37.000000	3.46051e-15
36.950000	3.6672e-15
36.900000	3.88622e-15
36.850000	4.11831e-15
36.800000	4.36425e-15
36.750000	4.62487e-15
36.700000	4.90103e-15
36.650000	5.19367e-15
36.600000	5.50377e-15
36.550000	5.83237e-15
36.500000	6.18057e-15
36.450000	6.54955e-15
36.400000	6.94053e-15
36.350000	7.35483e-15
36.300000	7.79384e-15
36.250000	8.25903e-15
36.200000	8.75197e-15
36.150000	9.2743e-15
36.100000	9.82777e-15
36.050000	1.04143e-14
36.000000	1.10357e-14
35.950000	1.16942e-14
35.900000	1.23919e-14
35.850000	1.31313e-14
35.800000	1.39147e-14
35.750000	1.47448e-14
35.700000	1.56244e-14
35.650000	1.65564e-14
35.600000	1.7544e-14
35.550000	1.85904e-14
35.500000	1.96992e-14
35.450000	2.0874e-14
35.400000	2.21189e-14
35.350000	2.34379e-14
35.300000	2.48354e-14
35.250000	2.63163e-14
35.200000	2.78854e-14
35.150000	2.95479e-14
35.100000	3.13094e-14
35.050000	3.31759e-14
35.000000	3.51535e-14
34.950000	3.72489e-14
34.900000	3.94691e-14
34.850000	4.18214e-14
34.800000	4.43139e-14
34.750000	4.69547e-14
34.700000	4.97528e-14
34.650000	5.27174e-14
34.600000	5.58585e-14
34.550000	5.91866e-14
34.500000	6.27127e-14
34.450000	6.64487e-14
34.400000	7.04071e-14
34.350000	7.4601e-14
34.300000	7.90445e-14
34.250000	8.37523e-14
34.200000	8.87403e-14
34.150000	9.4025e-14
34.100000	9.96242e-14
34.050000	1.05556e-13
34.000000	1.11841e-13
33.950000	1.185e-13
33.900000	1.25555e-13
33.850000	1.3303e-13
33.800000	1.40949e-13
33.750000	1.49338e-13
33.700000	1.58227e-13
33.650000	1.67644e-13
33.600000	1.77621e-13
33.550000	1.88191e-13
33.500000	1.9939e-13
33.450000	2.11254e-13
33.400000	2.23823e-13
33.350000	2.37139e-13
33.300000	2.51247e-13
33.250000	2.66193e-13
33.200000	2.82027e-13
33.150000	2.98802e-13
33.100000	3.16573e-13
33.050000	3.354e-13
33.000000	3.55345e-13
32.950000	3.76475e-13
32.900000	3.9886e-13
32.850000	4.22575e-13
32.800000	4.47697e-13
32.750000	4.74312e-13
32.700000	5.02507e-13
32.650000	5.32375e-13
32.600000	5.64017e-13
32.550000	5.97537e-13
32.500000	6.33047e-13
32.450000	6.70665e-13
32.400000	7.10515e-13
32.350000	7.5273e-13
32.300000	7.9745e-13
32.250000	8.44824e-13
32.200000	8.95008e-13
32.150000	9.4817e-13
32.100000	1.00448e-12
32.050000	1.06414e-12
32.000000	1.12733e-12
31.950000	1.19428e-12
31.900000	1.26519e-12
31.850000	1.3403e-12
31.800000	1.41987e-12
31.750000	1.50416e-12
31.700000	1.59345e-12
31.650000	1.68802e-12
31.600000	1.78821e-12
31.550000	1.89433e-12
31.500000	2.00674e-12
31.450000	2.12581e-12
31.400000	2.25194e-12
31.350000	2.38554e-12
31.300000	2.52705e-12
31.250000	2.67695e-12
31.200000	2.83573e-12
31.150000	3.00391e-12
31.100000	3.18205e-12
31.050000	3.37074e-12
31.000000	3.5706e-12
30.950000	3.7823e-12
30.900000	4.00653e-12
30.850000	4.24403e-12
30.800000	4.49559e-12
30.750000	4.76204e-12
30.700000	5.04426e-12
30.650000	5.34317e-12
30.600000	5.65978e-12
30.550000	5.99511e-12
30.500000	6.35029e-12
30.450000	6.72647e-12
30.400000	7.1249e-12
30.350000	7.5469e-12
30.300000	7.99385e-12
30.250000	8.46724e-12
30.200000	8.9686e-12
30.150000	9.49961e-12
30.100000	1.0062e-11
30.050000	1.06577e-11
30.000000	1.12885e-11
29.950000	1.19566e-11
29.900000	1.26642e-11
29.850000	1.34136e-11
29.800000	1.42073e-11
29.750000	1.50479e-11
29.700000	1.59381e-11
29.650000	1.68809e-11
29.600000	1.78793e-11
29.550000	1.89367e-11
29.500000	2.00566e-11
29.450000	2.12425e-11
29.400000	2.24985e-11
29.350000	2.38286e-11
29.300000	2.52371e-11
29.250000	2.67288e-11
29.200000	2.83085e-11
29.150000	2.99814e-11
29.100000	3.1753e-11
29.050000	3.36291e-11
29.000000	3.56158e-11
28.950000	3.77196e-11
28.900000	3.99476e-11
28.850000	4.23068e-11
28.800000	4.48051e-11
28.750000	4.74507e-11
28.700000	5.02522e-11
28.650000	5.32188e-11
28.600000	5.63601e-11
28.550000	5.96866e-11
28.500000	6.32089e-11
28.450000	6.69388e-11
28.400000	7.08883e-11
28.350000	7.50703e-11
28.300000	7.94986e-11
28.250000	8.41876e-11
28.200000	8.91525e-11
28.150000	9.44097e-11
28.100000	9.99762e-11
28.050000	1.0587e-10
28.000000	1.12111e-10
27.950000	1.18719e-10
27.900000	1.25716e-10
27.850000	1.33124e-10
27.800000	1.40967e-10
27.750000	1.49272e-10
27.700000	1.58065e-10
27.650000	1.67375e-10
27.600000	1.77232e-10
27.550000	1.87668e-10
27.500000	1.98717e-10
27.450000	2.10416e-10
27.400000	2.22801e-10
27.350000	2.35914e-10
27.300000	2.49797e-10
27.250000	2.64495e-10
27.200000	2.80055e-10
27.150000	2.96529e-10
27.100000	3.1397e-10
27.050000	3.32434e-10
27.000000	3.51981e-10
26.950000	3.72675e-10
26.900000	3.94583e-10
26.850000	4.17775e-10
26.800000	4.42327e-10
26.750000	4.68319e-10
26.700000	4.95834e-10
26.650000	5.24961e-10
26.600000	5.55795e-10
26.550000	5.88436e-10
26.500000	6.22988e-10
26.450000	6.59564e-10
26.400000	6.98282e-10
26.350000	7.39266e-10
26.300000	7.8265e-10
26.250000	8.28573e-10
26.200000	8.77183e-10
26.150000	9.28637e-10
26.100000	9.83101e-10
26.050000	1.04075e-09
26.000000	1.10177e-09
25.950000	1.16636e-09
25.900000	1.23472e-09
25.850000	1.30708e-09
25.800000	1.38367e-09
25.750000	1.46473e-09
25.700000	1.55053e-09
25.650000	1.64134e-09
25.600000	1.73745e-09
25.550000	1.83917e-09
25.500000	1.94683e-09
25.450000	2.06077e-09
25.400000	2.18136e-09
25.350000	2.30899e-09
25.300000	2.44406e-09
25.250000	2.587e-09
25.200000	2.73828e-09
25.150000	2.89838e-09
25.100000	3.06781e-09
25.050000	3.24711e-09
25.000000	3.43685e-09
24.950000	3.63765e-09
24.900000	3.85014e-09
24.850000	4.07499e-09
24.800000	4.31294e-09
24.750000	4.56473e-09
24.700000	4.83117e-09
24.650000	5.11311e-09
24.600000	5.41145e-09
24.550000	5.72713e-09
24.500000	6.06116e-09
24.450000	6.4146e-09
24.400000	6.78858e-09
24.350000	7.18428e-09
24.300000	7.60295e-09
24.250000	8.04594e-09
24.200000	8.51464e-09
24.150000	9.01054e-09
24.100000	9.53522e-09
24.050000	1.00903e-08
24.000000	1.06776e-08
23.950000	1.1299e-08
23.900000	1.19563e-08
23.850000	1.26518e-08
23.800000	1.33875e-08
23.750000	1.41658e-08
23.700000	1.49892e-08
23.650000	1.58603e-08
23.600000	1.67818e-08
23.550000	1.77566e-08
23.500000	1.87877e-08
23.450000	1.98785e-08
23.400000	2.10324e-08
23.350000	2.22529e-08
23.300000	2.35439e-08
23.250000	2.49095e-08
23.200000	2.63539e-08
23.150000	2.78817e-08
23.100000	2.94977e-08
23.050000	3.12069e-08
23.000000	3.30146e-08
22.950000	3.49266e-08
22.900000	3.69488e-08
22.850000	3.90874e-08
22.800000	4.13493e-08
22.750000	4.37414e-08
22.700000	4.62711e-08
22.650000	4.89465e-08
22.600000	5.17757e-08
22.550000	5.47676e-08
22.500000	5.79315e-08
22.450000	6.12772e-08
22.400000	6.4815e-08
22.350000	6.85561e-08
22.300000	7.25118e-08
22.250000	7.66946e-08
22.200000	8.11172e-08
22.150000	8.57935e-08
22.100000	9.07378e-08
22.050000	9.59654e-08
22.000000	1.01492e-07
21.950000	1.07336e-07
21.900000	1.13514e-07
21.850000	1.20045e-07
21.800000	1.2695e-07
21.750000	1.34249e-07
21.700000	1.41965e-07
21.650000	1.50123e-07
21.600000	1.58745e-07
21.550000	1.6786e-07
21.500000	1.77495e-07
21.450000	1.87679e-07
21.400000	1.98444e-07
21.350000	2.09822e-07
21.300000	2.21847e-07
21.250000	2.34557e-07
21.200000	2.4799e-07
21.150000	2.62187e-07
21.100000	2.77191e-07
21.050000	2.93046e-07
21.000000	3.09802e-07
20.950000	3.27509e-07
20.900000	3.46221e-07
20.850000	3.65993e-07
20.800000	3.86885e-07
20.750000	4.0896e-07
20.700000	4.32285e-07
20.650000	4.56929e-07
20.600000	4.82967e-07
20.550000	5.10476e-07
20.500000	5.39538e-07
20.450000	5.70241e-07
20.400000	6.02676e-07
20.350000	6.36939e-07
20.300000	6.73133e-07
20.250000	7.11364e-07
20.200000	7.51747e-07
20.150000	7.94401e-07
20.100000	8.39452e-07
20.050000	8.87033e-07
20.000000	9.37285e-07
19.950000	9.90356e-07
19.900000	1.0464e-06
19.850000	1.10559e-06
19.800000	1.16808e-06
19.750000	1.23407e-06
19.700000	1.30376e-06
19.650000	1.37733e-06
19.600000	1.45501e-06
19.550000	1.53702e-06
19.500000	1.6236e-06
19.450000	1.715e-06
19.400000	1.81149e-06
19.350000	1.91334e-06
19.300000	2.02084e-06
19.250000	2.13432e-06
19.200000	2.25408e-06
19.150000	2.38048e-06
19.100000	2.51387e-06
19.050000	2.65465e-06
19.000000	2.8032e-06
18.950000	2.95994e-06
18.900000	3.12533e-06
18.850000	3.29984e-06
18.800000	3.48394e-06
18.750000	3.67817e-06
18.700000	3.88306e-06
18.650000	4.09919e-06
18.600000	4.32717e-06
18.550000	4.56763e-06
18.500000	4.82123e-06
18.450000	5.08869e-06
18.400000	5.37073e-06
18.350000	5.66815e-06
18.300000	5.98174e-06
18.250000	6.31238e-06
18.200000	6.66097e-06
18.150000	7.02845e-06
18.100000	7.41583e-06
18.050000	7.82415e-06
18.000000	8.25452e-06
17.950000	8.70808e-06
17.900000	9.18606e-06
17.850000	9.68972e-06
17.800000	1.02204e-05
17.750000	1.07796e-05
17.700000	1.13686e-05
17.650000	1.19891e-05
17.600000	1.26427e-05
17.550000	1.3331e-05
17.500000	1.4056e-05
17.450000	1.48193e-05
17.400000	1.56231e-05
17.350000	1.64693e-05
17.300000	1.73602e-05
17.250000	1.82979e-05
17.200000	1.92849e-05
17.150000	2.03235e-05
17.100000	2.14164e-05
17.050000	2.25664e-05
17.000000	2.37761e-05
16.950000	2.50487e-05
16.900000	2.63871e-05
16.850000	2.77946e-05
16.800000	2.92747e-05
16.750000	3.08307e-05
16.700000	3.24664e-05
16.650000	3.41856e-05
16.600000	3.59923e-05
16.550000	3.78907e-05
16.500000	3.98851e-05
16.450000	4.19801e-05
16.400000	4.41802e-05
16.350000	4.64905e-05
16.300000	4.8916e-05
16.250000	5.14618e-05
16.200000	5.41336e-05
16.150000	5.6937e-05
16.100000	5.98778e-05
16.050000	6.29622e-05
16.000000	6.61963e-05
15.950000	6.95868e-05
15.900000	7.31402e-05
15.850000	7.68635e-05
15.800000	8.07638e-05
15.750000	8.48483e-05
15.700000	8.91247e-05
15.650000	9.36004e-05
15.600000	9.82835e-05
15.550000	0.000103182
15.500000	0.000108304
15.450000	0.000113657
15.400000	0.000119251
15.350000	0.000125093
15.300000	0.000131192
15.250000	0.000137556
15.200000	0.000144195
15.150000	0.000151116
15.100000	0.000158328
15.050000	0.000165839
15.000000	0.000173657
14.950000	0.000181788
14.900000	0.000190241
14.850000	0.000199021
14.800000	0.000208135
14.750000	0.000217587
14.700000	0.000227381
14.650000	0.00023752
14.600000	0.000248006
14.550000	0.000258838
14.500000	0.000270014
14.450000	0.000281529
14.400000	0.000293376
14.350000	0.000305546
14.300000	0.000318024
14.250000	0.000330793
14.200000	0.000343829
14.150000	0.000357104
14.100000	0.000370583
14.050000	0.000384222
14.000000	0.000397969
13.950000	0.00041176
13.900000	0.000425517
13.850000	0.000439147
13.800000	0.000452534
13.750000	0.000465539
13.700000	0.000477986
13.650000	0.000489654
13.600000	0.000500253
13.550000	0.000509383
13.500000	0.000516429
&
```
