## Supplementary material for "All-at-once RNA folding with 3D motif prediction framed by evolutionary information": RF02117_FMR1-AS1_1.cacofold.helixcov

```
# RMs = 2 L = 56

# RM_HELIX NESTED 7-12 18-23, nbp = 6 nbp_cov = 0
# pvals: 0.657143,0.32013,0.806071,0.657143,0.720584,0.0429221
# aggregated NONE
NESTED  ::::::<<<<<<_____>>>>>>:::::::::::::::::::::::::::::::::
        ::::::::::::::::::::::::::::::::::::::::::::::::::::::::

# RM_HELIX NESTED 26-33 45-52, nbp = 8 nbp_cov = 0
# pvals: 0.32013,0.981818,0.657143,0.744383,0.657143,0.695942,0.910357,0.657143
# aggregated NONE
NESTED  :::::::::::::::::::::::::<<<<<<<<___________>>>>>>>>::::
        ::::::::::::::::::::::::::::::::::::::::::::::::::::::::
```
