## Supplementary material for "All-at-once RNA folding with 3D motif prediction framed by evolutionary information": RF02117_FMR1-AS1_1.cacofold.power

```
# Power analysis of CaCoFold structure 
#
# Powertype = SINGLE SUBSTITUTIONS
# covary  left_pos      right_pos    substitutions      power
#----------------------------------------------------------------
          7		23		2		0.00
          8		22		0		0.00
          9		21		6		0.16
          10		20		5		0.11
          11		19		3		0.02
          12		18		3		0.02
          26		52		0		0.00
          27		51		7		0.20
          28		50		2		0.00
          29		49		2		0.00
          30		48		1		0.00
          31		47		2		0.00
          32		46		3		0.02
          33		45		1		0.00
#
# BPAIRS 14
# avg substitutions per BP  2.6
# BPAIRS expected to covary 0.5 +/- 0.7
# BPAIRS observed to covary 0
#
```
