## Supplementary material for "All-at-once RNA folding with 3D motif prediction framed by evolutionary information": RF02117_FMR1-AS1_1.surv

```
&
9.500000	0.000649351
8.550000	0.0025974
7.650000	0.00324675
6.150000	0.0038961
6.100000	0.00454545
5.450000	0.00649351
5.400000	0.00779221
4.850000	0.00909091
4.550000	0.0103896
4.450000	0.0123377
4.300000	0.012987
4.000000	0.0136364
3.500000	0.0149351
3.450000	0.0155844
3.350000	0.0175325
3.300000	0.0181818
3.200000	0.0188312
3.150000	0.0201299
3.050000	0.0227273
3.000000	0.024026
2.800000	0.0246753
2.750000	0.0253247
2.700000	0.0266234
2.650000	0.0272727
2.600000	0.0279221
2.550000	0.0298701
2.150000	0.0311688
2.100000	0.0318182
2.050000	0.0324675
1.950000	0.0337662
1.900000	0.0344156
1.850000	0.0350649
1.800000	0.0363636
1.750000	0.037013
1.650000	0.0383117
1.500000	0.038961
1.400000	0.0396104
1.300000	0.0409091
1.250000	0.0435065
1.200000	0.0441558
1.150000	0.0461039
1.100000	0.0467532
1.050000	0.0487013
1.000000	0.05
0.950000	0.0519481
0.900000	0.0551948
0.850000	0.0584416
0.800000	0.061039
0.750000	0.0623377
0.700000	0.0668831
0.650000	0.0688312
0.600000	0.0701299
0.550000	0.0720779
0.500000	0.0779221
0.450000	0.0824675
0.400000	0.0850649
0.350000	0.0883117
0.300000	0.0915584
0.250000	0.0935065
0.200000	0.1
0.150000	0.101299
0.100000	0.106494
0.050000	0.107143
0.000000	0.396753
-0.050000	0.79026
-0.100000	0.795455
-0.150000	0.807792
-0.200000	0.82013
-0.250000	0.827922
-0.300000	0.837013
-0.350000	0.847403
-0.400000	0.855844
-0.450000	0.866234
-0.500000	0.876623
-0.550000	0.881169
-0.600000	0.886364
-0.650000	0.893506
-0.700000	0.9
-0.750000	0.907792
-0.800000	0.909091
-0.850000	0.916883
-0.900000	0.92013
-0.950000	0.924026
-1.000000	0.927273
-1.050000	0.931169
-1.100000	0.935065
-1.150000	0.938961
-1.200000	0.942857
-1.250000	0.945455
-1.300000	0.947403
-1.350000	0.953247
-1.450000	0.957143
-1.500000	0.961039
-1.550000	0.964935
-1.600000	0.965584
-1.650000	0.968831
-1.700000	0.970779
-1.750000	0.972727
-1.800000	0.973377
-1.850000	0.977273
-1.900000	0.980519
-1.950000	0.981169
-2.000000	0.985714
-2.050000	0.988961
-2.100000	0.991558
-2.150000	0.992208
-2.200000	0.992857
-2.250000	0.993506
-2.300000	0.994805
-2.450000	0.995455
-2.500000	0.996104
-2.550000	0.996753
-2.600000	0.997403
-2.650000	1
&
19.050000	3.24675e-05
18.850000	6.49351e-05
16.350000	9.74026e-05
15.950000	0.00012987
15.400000	0.000162338
15.200000	0.000194805
15.150000	0.000227273
15.100000	0.000292208
15.000000	0.000324675
14.550000	0.000357143
14.400000	0.000422078
14.300000	0.000454545
14.200000	0.000487013
13.750000	0.000519481
13.600000	0.000616883
13.250000	0.000649351
12.950000	0.000681818
12.650000	0.000746753
12.600000	0.000779221
12.450000	0.000811688
12.350000	0.000844156
12.250000	0.000876623
12.150000	0.000909091
12.100000	0.000974026
11.950000	0.00100649
11.900000	0.00107143
11.850000	0.0011039
11.800000	0.00113636
11.750000	0.00116883
11.600000	0.00123377
11.550000	0.00126623
11.500000	0.0012987
11.450000	0.00133117
11.350000	0.00136364
11.100000	0.0013961
11.000000	0.00142857
10.900000	0.00149351
10.850000	0.00152597
10.750000	0.00155844
10.650000	0.00159091
10.500000	0.00165584
10.450000	0.00172078
10.400000	0.00188312
10.350000	0.00191558
10.300000	0.00204545
10.200000	0.00217532
10.150000	0.00220779
10.050000	0.00230519
9.950000	0.0024026
9.900000	0.00243506
9.850000	0.00256494
9.800000	0.00269481
9.750000	0.00282468
9.700000	0.00285714
9.650000	0.00318182
9.600000	0.00334416
9.550000	0.00353896
9.500000	0.0036039
9.450000	0.00405844
9.400000	0.00415584
9.350000	0.00438312
9.300000	0.00480519
9.250000	0.0049026
9.200000	0.00516234
9.150000	0.00555195
9.100000	0.0063961
9.050000	0.00649351
9.000000	0.00662338
8.950000	0.00681818
8.900000	0.00691558
8.850000	0.00698052
8.800000	0.00717532
8.750000	0.0075
8.700000	0.00785714
8.650000	0.00795455
8.600000	0.00814935
8.550000	0.00837662
8.500000	0.00853896
8.450000	0.0087013
8.400000	0.00892857
8.350000	0.00922078
8.300000	0.00938312
8.250000	0.00957792
8.200000	0.00980519
8.150000	0.0099026
8.100000	0.0100974
8.050000	0.0102597
8.000000	0.0104221
7.950000	0.0105844
7.900000	0.0109091
7.850000	0.011039
7.800000	0.0110714
7.750000	0.0113312
7.700000	0.0116558
7.650000	0.0118831
7.600000	0.0119156
7.550000	0.0119805
7.500000	0.0120455
7.450000	0.0122727
7.400000	0.0124026
7.300000	0.0125974
7.250000	0.0128571
7.200000	0.0130844
7.150000	0.0132143
7.100000	0.0134091
7.050000	0.0136039
6.950000	0.0137013
6.900000	0.0140584
6.850000	0.0142532
6.800000	0.0143506
6.750000	0.0143831
6.700000	0.0146753
6.650000	0.0147403
6.600000	0.0150974
6.550000	0.0154221
6.500000	0.0156494
6.450000	0.0160714
6.400000	0.0164935
6.350000	0.0166883
6.300000	0.0170779
6.250000	0.0175
6.200000	0.0176948
6.150000	0.017987
6.100000	0.0182792
6.050000	0.0186688
6.000000	0.0192532
5.950000	0.0197078
5.900000	0.0199351
5.850000	0.0202597
5.800000	0.0205195
5.750000	0.0207143
5.700000	0.020974
5.650000	0.0212013
5.600000	0.0215909
5.550000	0.0219805
5.500000	0.0221429
5.450000	0.0225974
5.400000	0.0227922
5.350000	0.0232143
5.300000	0.0236039
5.250000	0.0239935
5.200000	0.0243506
5.150000	0.025
5.100000	0.025487
5.050000	0.0257143
5.000000	0.0262662
4.950000	0.0268182
4.900000	0.0272078
4.850000	0.0276623
4.800000	0.0283442
4.750000	0.0292208
4.700000	0.0297078
4.650000	0.0302597
4.600000	0.0308117
4.550000	0.0312338
4.500000	0.0319805
4.450000	0.0323701
4.400000	0.0328571
4.350000	0.0332143
4.300000	0.0334416
4.250000	0.0343182
4.200000	0.0351623
4.150000	0.0356818
4.100000	0.0364935
4.050000	0.0368506
4.000000	0.0373052
3.950000	0.0377922
3.900000	0.0382468
3.850000	0.0387013
3.800000	0.0392857
3.750000	0.0396753
3.700000	0.0402597
3.650000	0.0408442
3.600000	0.0417208
3.550000	0.0423052
3.500000	0.0429221
3.450000	0.0434091
3.400000	0.0442532
3.350000	0.0447727
3.300000	0.0455844
3.250000	0.0462987
3.200000	0.0469156
3.150000	0.0478247
3.100000	0.0483442
3.050000	0.0493506
3.000000	0.0500649
2.950000	0.0508117
2.900000	0.0514935
2.850000	0.0524026
2.800000	0.053539
2.750000	0.0542532
2.700000	0.0548377
2.650000	0.055487
2.600000	0.0562013
2.550000	0.0573377
2.500000	0.058474
2.450000	0.0596104
2.400000	0.0608766
2.350000	0.0616558
2.300000	0.0623701
2.250000	0.0628571
2.200000	0.0632143
2.150000	0.0641883
2.100000	0.0649675
2.050000	0.0660714
2.000000	0.0672078
1.950000	0.0682143
1.900000	0.0691883
1.850000	0.0703896
1.800000	0.0716883
1.750000	0.0727597
1.700000	0.0737987
1.650000	0.0746753
1.600000	0.076039
1.550000	0.0770779
1.500000	0.077987
1.450000	0.079026
1.400000	0.0802273
1.350000	0.0813961
1.300000	0.0823377
1.250000	0.0831494
1.200000	0.0846429
1.150000	0.0858766
1.100000	0.0871753
1.050000	0.0883117
1.000000	0.0896429
0.950000	0.0908117
0.900000	0.0920779
0.850000	0.0934416
0.800000	0.0946104
0.750000	0.0960065
0.700000	0.0973052
0.650000	0.0986364
0.600000	0.0999351
0.550000	0.101331
0.500000	0.10289
0.450000	0.10461
0.400000	0.106201
0.350000	0.10776
0.300000	0.109416
0.250000	0.111299
0.200000	0.113247
0.150000	0.115325
0.100000	0.117565
0.050000	0.120487
0.000000	0.32013
-0.050000	0.657143
-0.100000	0.66526
-0.150000	0.674578
-0.200000	0.685097
-0.250000	0.695942
-0.300000	0.707922
-0.350000	0.720584
-0.400000	0.732857
-0.450000	0.744383
-0.500000	0.754708
-0.550000	0.766688
-0.600000	0.778409
-0.650000	0.787695
-0.700000	0.797597
-0.750000	0.806071
-0.800000	0.814708
-0.850000	0.823961
-0.900000	0.833409
-0.950000	0.841981
-1.000000	0.849545
-1.050000	0.857565
-1.100000	0.864058
-1.150000	0.871201
-1.200000	0.879188
-1.250000	0.886006
-1.300000	0.892338
-1.350000	0.898344
-1.400000	0.904708
-1.450000	0.910357
-1.500000	0.916688
-1.550000	0.921461
-1.600000	0.926136
-1.650000	0.931721
-1.700000	0.935552
-1.750000	0.941104
-1.800000	0.944221
-1.850000	0.948052
-1.900000	0.951461
-1.950000	0.954578
-2.000000	0.958377
-2.050000	0.960942
-2.100000	0.963604
-2.150000	0.965877
-2.200000	0.968214
-2.250000	0.970065
-2.300000	0.972208
-2.350000	0.973636
-2.400000	0.97474
-2.450000	0.976461
-2.500000	0.977597
-2.550000	0.978929
-2.600000	0.980065
-2.650000	0.981818
-2.700000	0.983052
-2.750000	0.984351
-2.800000	0.985227
-2.850000	0.985844
-2.900000	0.986818
-2.950000	0.987922
-3.000000	0.988799
-3.050000	0.989351
-3.100000	0.989838
-3.150000	0.990649
-3.200000	0.991331
-3.250000	0.992013
-3.300000	0.992922
-3.350000	0.993377
-3.400000	0.993896
-3.450000	0.994416
-3.500000	0.99474
-3.550000	0.99513
-3.600000	0.995487
-3.650000	0.995844
-3.700000	0.996169
-3.750000	0.996331
-3.800000	0.996429
-3.850000	0.996948
-3.900000	0.997175
-3.950000	0.997338
-4.000000	0.997468
-4.050000	0.997565
-4.100000	0.997727
-4.150000	0.997857
-4.200000	0.998084
-4.250000	0.998312
-4.300000	0.998442
-4.350000	0.998539
-4.400000	0.998571
-4.450000	0.998636
-4.500000	0.998669
-4.550000	0.998734
-4.600000	0.998766
-4.650000	0.998831
-4.700000	0.998929
-4.750000	0.998961
-4.800000	0.998994
-4.850000	0.999123
-4.900000	0.999188
-4.950000	0.999221
-5.000000	0.999383
-5.050000	0.999481
-5.100000	0.999545
-5.200000	0.999578
-5.250000	0.99961
-5.300000	0.999643
-5.450000	0.999675
-5.500000	0.999708
-5.600000	0.99974
-5.650000	0.999773
-5.800000	0.99987
-5.900000	0.999903
-6.050000	0.999935
-6.100000	0.999968
-6.500000	1
&
48.550000	1.76076e-19
48.500000	1.86064e-19
48.450000	1.96618e-19
48.400000	2.07771e-19
48.350000	2.19555e-19
48.300000	2.32007e-19
48.250000	2.45165e-19
48.200000	2.59069e-19
48.150000	2.73761e-19
48.100000	2.89285e-19
48.050000	3.05689e-19
48.000000	3.23023e-19
47.950000	3.41338e-19
47.900000	3.60692e-19
47.850000	3.81142e-19
47.800000	4.0275e-19
47.750000	4.25583e-19
47.700000	4.49709e-19
47.650000	4.75201e-19
47.600000	5.02138e-19
47.550000	5.30601e-19
47.500000	5.60675e-19
47.450000	5.92453e-19
47.400000	6.26031e-19
47.350000	6.6151e-19
47.300000	6.98999e-19
47.250000	7.3861e-19
47.200000	7.80465e-19
47.150000	8.24689e-19
47.100000	8.71417e-19
47.050000	9.20791e-19
47.000000	9.7296e-19
46.950000	1.02808e-18
46.900000	1.08633e-18
46.850000	1.14787e-18
46.800000	1.21289e-18
46.750000	1.28159e-18
46.700000	1.35419e-18
46.650000	1.43089e-18
46.600000	1.51193e-18
46.550000	1.59756e-18
46.500000	1.68803e-18
46.450000	1.78363e-18
46.400000	1.88463e-18
46.350000	1.99135e-18
46.300000	2.10411e-18
46.250000	2.22324e-18
46.200000	2.34912e-18
46.150000	2.48212e-18
46.100000	2.62264e-18
46.050000	2.77111e-18
46.000000	2.92797e-18
45.950000	3.09371e-18
45.900000	3.26883e-18
45.850000	3.45385e-18
45.800000	3.64933e-18
45.750000	3.85586e-18
45.700000	4.07408e-18
45.650000	4.30463e-18
45.600000	4.54822e-18
45.550000	4.80559e-18
45.500000	5.0775e-18
45.450000	5.36478e-18
45.400000	5.66831e-18
45.350000	5.98899e-18
45.300000	6.32781e-18
45.250000	6.68577e-18
45.200000	7.06396e-18
45.150000	7.46353e-18
45.100000	7.88568e-18
45.050000	8.33169e-18
45.000000	8.8029e-18
44.950000	9.30074e-18
44.900000	9.8267e-18
44.850000	1.03824e-17
44.800000	1.09695e-17
44.750000	1.15897e-17
44.700000	1.2245e-17
44.650000	1.29373e-17
44.600000	1.36687e-17
44.550000	1.44414e-17
44.500000	1.52578e-17
44.450000	1.61203e-17
44.400000	1.70314e-17
44.350000	1.79941e-17
44.300000	1.90111e-17
44.250000	2.00855e-17
44.200000	2.12206e-17
44.150000	2.24197e-17
44.100000	2.36866e-17
44.050000	2.5025e-17
44.000000	2.6439e-17
43.950000	2.79327e-17
43.900000	2.95108e-17
43.850000	3.11779e-17
43.800000	3.29392e-17
43.750000	3.47998e-17
43.700000	3.67654e-17
43.650000	3.8842e-17
43.600000	4.10357e-17
43.550000	4.33532e-17
43.500000	4.58015e-17
43.450000	4.83879e-17
43.400000	5.11202e-17
43.350000	5.40066e-17
43.300000	5.70559e-17
43.250000	6.02771e-17
43.200000	6.368e-17
43.150000	6.72749e-17
43.100000	7.10725e-17
43.050000	7.50842e-17
43.000000	7.93221e-17
42.950000	8.3799e-17
42.900000	8.85284e-17
42.850000	9.35243e-17
42.800000	9.88019e-17
42.750000	1.04377e-16
42.700000	1.10266e-16
42.650000	1.16488e-16
42.600000	1.2306e-16
42.550000	1.30002e-16
42.500000	1.37336e-16
42.450000	1.45083e-16
42.400000	1.53266e-16
42.350000	1.61911e-16
42.300000	1.71042e-16
42.250000	1.80689e-16
42.200000	1.90878e-16
42.150000	2.01642e-16
42.100000	2.13011e-16
42.050000	2.25022e-16
42.000000	2.37708e-16
41.950000	2.51109e-16
41.900000	2.65265e-16
41.850000	2.80218e-16
41.800000	2.96013e-16
41.750000	3.12698e-16
41.700000	3.30321e-16
41.650000	3.48937e-16
41.600000	3.68601e-16
41.550000	3.89372e-16
41.500000	4.11312e-16
41.450000	4.34486e-16
41.400000	4.58965e-16
41.350000	4.84822e-16
41.300000	5.12134e-16
41.250000	5.40982e-16
41.200000	5.71454e-16
41.150000	6.03639e-16
41.100000	6.37636e-16
41.050000	6.73545e-16
41.000000	7.11474e-16
40.950000	7.51537e-16
40.900000	7.93853e-16
40.850000	8.38548e-16
40.800000	8.85757e-16
40.750000	9.35621e-16
40.700000	9.88289e-16
40.650000	1.04392e-15
40.600000	1.10267e-15
40.550000	1.16473e-15
40.500000	1.23028e-15
40.450000	1.29951e-15
40.400000	1.37264e-15
40.350000	1.44987e-15
40.300000	1.53144e-15
40.250000	1.6176e-15
40.200000	1.7086e-15
40.150000	1.80471e-15
40.100000	1.90622e-15
40.050000	2.01344e-15
40.000000	2.12667e-15
39.950000	2.24627e-15
39.900000	2.37258e-15
39.850000	2.50599e-15
39.800000	2.64689e-15
39.750000	2.79571e-15
39.700000	2.95287e-15
39.650000	3.11887e-15
39.600000	3.29418e-15
39.550000	3.47933e-15
39.500000	3.67488e-15
39.450000	3.8814e-15
39.400000	4.09951e-15
39.350000	4.32987e-15
39.300000	4.57315e-15
39.250000	4.83008e-15
39.200000	5.10143e-15
39.150000	5.388e-15
39.100000	5.69065e-15
39.050000	6.01028e-15
39.000000	6.34783e-15
38.950000	6.70432e-15
38.900000	7.0808e-15
38.850000	7.47839e-15
38.800000	7.89827e-15
38.750000	8.3417e-15
38.700000	8.80999e-15
38.650000	9.30453e-15
38.600000	9.8268e-15
38.550000	1.03783e-14
38.500000	1.09608e-14
38.450000	1.15759e-14
38.400000	1.22254e-14
38.350000	1.29114e-14
38.300000	1.36358e-14
38.250000	1.44008e-14
38.200000	1.52086e-14
38.150000	1.60617e-14
38.100000	1.69625e-14
38.050000	1.79139e-14
38.000000	1.89184e-14
37.950000	1.99793e-14
37.900000	2.10995e-14
37.850000	2.22825e-14
37.800000	2.35317e-14
37.750000	2.48508e-14
37.700000	2.62438e-14
37.650000	2.77147e-14
37.600000	2.92679e-14
37.550000	3.0908e-14
37.500000	3.264e-14
37.450000	3.44688e-14
37.400000	3.63999e-14
37.350000	3.84391e-14
37.300000	4.05923e-14
37.250000	4.28659e-14
37.200000	4.52667e-14
37.150000	4.78018e-14
37.100000	5.04785e-14
37.050000	5.3305e-14
37.000000	5.62894e-14
36.950000	5.94407e-14
36.900000	6.27681e-14
36.850000	6.62815e-14
36.800000	6.99913e-14
36.750000	7.39083e-14
36.700000	7.80442e-14
36.650000	8.24111e-14
36.600000	8.7022e-14
36.550000	9.18904e-14
36.500000	9.70308e-14
36.450000	1.02458e-13
36.400000	1.08189e-13
36.350000	1.14239e-13
36.300000	1.20627e-13
36.250000	1.27372e-13
36.200000	1.34494e-13
36.150000	1.42013e-13
36.100000	1.49951e-13
36.050000	1.58333e-13
36.000000	1.67182e-13
35.950000	1.76525e-13
35.900000	1.86389e-13
35.850000	1.96803e-13
35.800000	2.07798e-13
35.750000	2.19407e-13
35.700000	2.31663e-13
35.650000	2.44602e-13
35.600000	2.58262e-13
35.550000	2.72684e-13
35.500000	2.8791e-13
35.450000	3.03985e-13
35.400000	3.20955e-13
35.350000	3.38871e-13
35.300000	3.57786e-13
35.250000	3.77754e-13
35.200000	3.98834e-13
35.150000	4.21089e-13
35.100000	4.44583e-13
35.050000	4.69385e-13
35.000000	4.95568e-13
34.950000	5.2321e-13
34.900000	5.5239e-13
34.850000	5.83194e-13
34.800000	6.15712e-13
34.750000	6.50041e-13
34.700000	6.8628e-13
34.650000	7.24535e-13
34.600000	7.64918e-13
34.550000	8.07547e-13
34.500000	8.52548e-13
34.450000	9.00051e-13
34.400000	9.50196e-13
34.350000	1.00313e-12
34.300000	1.059e-12
34.250000	1.11799e-12
34.200000	1.18025e-12
34.150000	1.24597e-12
34.100000	1.31534e-12
34.050000	1.38856e-12
34.000000	1.46586e-12
33.950000	1.54745e-12
33.900000	1.63356e-12
33.850000	1.72447e-12
33.800000	1.82042e-12
33.750000	1.92169e-12
33.700000	2.02859e-12
33.650000	2.14142e-12
33.600000	2.26052e-12
33.550000	2.38622e-12
33.500000	2.5189e-12
33.450000	2.65894e-12
33.400000	2.80675e-12
33.350000	2.96275e-12
33.300000	3.12741e-12
33.250000	3.3012e-12
33.200000	3.48462e-12
33.150000	3.67821e-12
33.100000	3.88253e-12
33.050000	4.09818e-12
33.000000	4.32578e-12
32.950000	4.56598e-12
32.900000	4.8195e-12
32.850000	5.08705e-12
32.800000	5.36943e-12
32.750000	5.66744e-12
32.700000	5.98195e-12
32.650000	6.31387e-12
32.600000	6.66417e-12
32.550000	7.03385e-12
32.500000	7.42399e-12
32.450000	7.83572e-12
32.400000	8.27023e-12
32.350000	8.72877e-12
32.300000	9.21267e-12
32.250000	9.72333e-12
32.200000	1.02622e-11
32.150000	1.08309e-11
32.100000	1.1431e-11
32.050000	1.20643e-11
32.000000	1.27326e-11
31.950000	1.34378e-11
31.900000	1.4182e-11
31.850000	1.49672e-11
31.800000	1.57959e-11
31.750000	1.66703e-11
31.700000	1.75929e-11
31.650000	1.85665e-11
31.600000	1.95938e-11
31.550000	2.06778e-11
31.500000	2.18217e-11
31.450000	2.30286e-11
31.400000	2.43021e-11
31.350000	2.56458e-11
31.300000	2.70636e-11
31.250000	2.85596e-11
31.200000	3.0138e-11
31.150000	3.18034e-11
31.100000	3.35606e-11
31.050000	3.54146e-11
31.000000	3.73707e-11
30.950000	3.94346e-11
30.900000	4.16121e-11
30.850000	4.39095e-11
30.800000	4.63334e-11
30.750000	4.88907e-11
30.700000	5.15887e-11
30.650000	5.44351e-11
30.600000	5.74381e-11
30.550000	6.06063e-11
30.500000	6.39487e-11
30.450000	6.74748e-11
30.400000	7.11948e-11
30.350000	7.51193e-11
30.300000	7.92594e-11
30.250000	8.36269e-11
30.200000	8.82344e-11
30.150000	9.30949e-11
30.100000	9.82223e-11
30.050000	1.03631e-10
30.000000	1.09337e-10
29.950000	1.15356e-10
29.900000	1.21705e-10
29.850000	1.28403e-10
29.800000	1.35467e-10
29.750000	1.4292e-10
29.700000	1.5078e-10
29.650000	1.59072e-10
29.600000	1.67818e-10
29.550000	1.77044e-10
29.500000	1.86774e-10
29.450000	1.97038e-10
29.400000	2.07864e-10
29.350000	2.19282e-10
29.300000	2.31326e-10
29.250000	2.44028e-10
29.200000	2.57426e-10
29.150000	2.71557e-10
29.100000	2.8646e-10
29.050000	3.02178e-10
29.000000	3.18756e-10
28.950000	3.36239e-10
28.900000	3.54679e-10
28.850000	3.74125e-10
28.800000	3.94634e-10
28.750000	4.16262e-10
28.700000	4.39072e-10
28.650000	4.63127e-10
28.600000	4.88494e-10
28.550000	5.15245e-10
28.500000	5.43456e-10
28.450000	5.73205e-10
28.400000	6.04576e-10
28.350000	6.37657e-10
28.300000	6.72541e-10
28.250000	7.09325e-10
28.200000	7.48114e-10
28.150000	7.89014e-10
28.100000	8.32142e-10
28.050000	8.77617e-10
28.000000	9.25566e-10
27.950000	9.76124e-10
27.900000	1.02943e-09
27.850000	1.08564e-09
27.800000	1.1449e-09
27.750000	1.20739e-09
27.700000	1.27326e-09
27.650000	1.34272e-09
27.600000	1.41595e-09
27.550000	1.49316e-09
27.500000	1.57455e-09
27.450000	1.66036e-09
27.400000	1.75083e-09
27.350000	1.84621e-09
27.300000	1.94675e-09
27.250000	2.05275e-09
27.200000	2.16449e-09
27.150000	2.28228e-09
27.100000	2.40645e-09
27.050000	2.53735e-09
27.000000	2.67533e-09
26.950000	2.82078e-09
26.900000	2.9741e-09
26.850000	3.13571e-09
26.800000	3.30606e-09
26.750000	3.48561e-09
26.700000	3.67487e-09
26.650000	3.87435e-09
26.600000	4.0846e-09
26.550000	4.3062e-09
26.500000	4.53976e-09
26.450000	4.78592e-09
26.400000	5.04536e-09
26.350000	5.31879e-09
26.300000	5.60696e-09
26.250000	5.91065e-09
26.200000	6.2307e-09
26.150000	6.56799e-09
26.100000	6.92343e-09
26.050000	7.298e-09
26.000000	7.69272e-09
25.950000	8.10867e-09
25.900000	8.54697e-09
25.850000	9.00883e-09
25.800000	9.4955e-09
25.750000	1.00083e-08
25.700000	1.05486e-08
25.650000	1.1118e-08
25.600000	1.17179e-08
25.550000	1.23499e-08
25.500000	1.30158e-08
25.450000	1.37174e-08
25.400000	1.44566e-08
25.350000	1.52354e-08
25.300000	1.60559e-08
25.250000	1.69202e-08
25.200000	1.78308e-08
25.150000	1.87901e-08
25.100000	1.98006e-08
25.050000	2.08651e-08
25.000000	2.19865e-08
24.950000	2.31677e-08
24.900000	2.44119e-08
24.850000	2.57226e-08
24.800000	2.7103e-08
24.750000	2.85571e-08
24.700000	3.00886e-08
24.650000	3.17016e-08
24.600000	3.34005e-08
24.550000	3.51898e-08
24.500000	3.70742e-08
24.450000	3.90588e-08
24.400000	4.11489e-08
24.350000	4.33499e-08
24.300000	4.56677e-08
24.250000	4.81086e-08
24.200000	5.06788e-08
24.150000	5.33853e-08
24.100000	5.62352e-08
24.050000	5.92361e-08
24.000000	6.23957e-08
23.950000	6.57225e-08
23.900000	6.92253e-08
23.850000	7.29131e-08
23.800000	7.67958e-08
23.750000	8.08835e-08
23.700000	8.51868e-08
23.650000	8.97172e-08
23.600000	9.44864e-08
23.550000	9.95068e-08
23.500000	1.04792e-07
23.450000	1.10355e-07
23.400000	1.1621e-07
23.350000	1.22374e-07
23.300000	1.28861e-07
23.250000	1.35689e-07
23.200000	1.42875e-07
23.150000	1.50438e-07
23.100000	1.58398e-07
23.050000	1.66775e-07
23.000000	1.7559e-07
22.950000	1.84867e-07
22.900000	1.94629e-07
22.850000	2.04901e-07
22.800000	2.15709e-07
22.750000	2.27082e-07
22.700000	2.39048e-07
22.650000	2.51638e-07
22.600000	2.64883e-07
22.550000	2.78819e-07
22.500000	2.93479e-07
22.450000	3.08901e-07
22.400000	3.25125e-07
22.350000	3.42191e-07
22.300000	3.60142e-07
22.250000	3.79024e-07
22.200000	3.98885e-07
22.150000	4.19773e-07
22.100000	4.41742e-07
22.050000	4.64847e-07
22.000000	4.89145e-07
21.950000	5.14698e-07
21.900000	5.41568e-07
21.850000	5.69823e-07
21.800000	5.99533e-07
21.750000	6.30771e-07
21.700000	6.63615e-07
21.650000	6.98146e-07
21.600000	7.3445e-07
21.550000	7.72615e-07
21.500000	8.12735e-07
21.450000	8.54909e-07
21.400000	8.99239e-07
21.350000	9.45835e-07
21.300000	9.9481e-07
21.250000	1.04628e-06
21.200000	1.10038e-06
21.150000	1.15723e-06
21.100000	1.21697e-06
21.050000	1.27974e-06
21.000000	1.3457e-06
20.950000	1.41501e-06
20.900000	1.48782e-06
20.850000	1.56433e-06
20.800000	1.64469e-06
20.750000	1.72912e-06
20.700000	1.8178e-06
20.650000	1.91095e-06
20.600000	2.00879e-06
20.550000	2.11155e-06
20.500000	2.21947e-06
20.450000	2.33279e-06
20.400000	2.4518e-06
20.350000	2.57676e-06
20.300000	2.70796e-06
20.250000	2.84571e-06
20.200000	2.99033e-06
20.150000	3.14214e-06
20.100000	3.3015e-06
20.050000	3.46877e-06
20.000000	3.64433e-06
19.950000	3.82859e-06
19.900000	4.02195e-06
19.850000	4.22487e-06
19.800000	4.43778e-06
19.750000	4.66117e-06
19.700000	4.89554e-06
19.650000	5.14141e-06
19.600000	5.39933e-06
19.550000	5.66986e-06
19.500000	5.95361e-06
19.450000	6.25119e-06
19.400000	6.56325e-06
19.350000	6.89048e-06
19.300000	7.23357e-06
19.250000	7.59328e-06
19.200000	7.97037e-06
19.150000	8.36565e-06
19.100000	8.77996e-06
19.050000	9.21418e-06
19.000000	9.66923e-06
18.950000	1.0146e-05
18.900000	1.06456e-05
18.850000	1.11691e-05
18.800000	1.17174e-05
18.750000	1.22917e-05
18.700000	1.28932e-05
18.650000	1.35231e-05
18.600000	1.41827e-05
18.550000	1.48733e-05
18.500000	1.55963e-05
18.450000	1.63532e-05
18.400000	1.71453e-05
18.350000	1.79743e-05
18.300000	1.88418e-05
18.250000	1.97495e-05
18.200000	2.0699e-05
18.150000	2.16922e-05
18.100000	2.2731e-05
18.050000	2.38173e-05
18.000000	2.49532e-05
17.950000	2.61407e-05
17.900000	2.73819e-05
17.850000	2.86792e-05
17.800000	3.00349e-05
17.750000	3.14514e-05
17.700000	3.29311e-05
17.650000	3.44766e-05
17.600000	3.60907e-05
17.550000	3.7776e-05
17.500000	3.95354e-05
17.450000	4.13718e-05
17.400000	4.32883e-05
17.350000	4.52879e-05
17.300000	4.73739e-05
17.250000	4.95495e-05
17.200000	5.18181e-05
17.150000	5.41833e-05
17.100000	5.66485e-05
17.050000	5.92175e-05
17.000000	6.1894e-05
16.950000	6.46818e-05
16.900000	6.75848e-05
16.850000	7.06071e-05
16.800000	7.37528e-05
16.750000	7.70259e-05
16.700000	8.04307e-05
16.650000	8.39716e-05
16.600000	8.76528e-05
16.550000	9.14786e-05
16.500000	9.54537e-05
16.450000	9.95824e-05
16.400000	0.000103869
16.350000	0.000108318
16.300000	0.000112935
16.250000	0.000117723
16.200000	0.000122686
16.150000	0.00012783
16.100000	0.000133159
16.050000	0.000138676
16.000000	0.000144386
15.950000	0.000150292
15.900000	0.000156399
15.850000	0.000162709
15.800000	0.000169226
15.750000	0.000175953
15.700000	0.000182892
15.650000	0.000190046
15.600000	0.000197415
15.550000	0.000205002
15.500000	0.000212806
15.450000	0.000220829
15.400000	0.000229068
15.350000	0.000237522
15.300000	0.000246189
15.250000	0.000255065
15.200000	0.000264147
15.150000	0.000273427
15.100000	0.000282899
15.050000	0.000292555
15.000000	0.000302384
14.950000	0.000312375
14.900000	0.000322513
14.850000	0.000332784
14.800000	0.000343168
14.750000	0.000353646
14.700000	0.000364194
14.650000	0.000374787
14.600000	0.000385394
14.550000	0.000395985
14.500000	0.000406521
14.450000	0.000416964
14.400000	0.000427269
14.350000	0.000437387
14.300000	0.000447265
14.250000	0.000456842
14.200000	0.000466055
14.150000	0.000474833
14.100000	0.0004831
14.050000	0.000490772
14.000000	0.000497759
13.950000	0.000503964
13.900000	0.000509284
13.850000	0.000513609
13.800000	0.000516824
13.750000	0.000518814
&
```
