## Supplementary material for "All-at-once RNA folding with 3D motif prediction framed by evolutionary information": RF02118_FMR1-AS1_2.cacofold.helixcov

```
# RMs = 4 L = 143

# RM_HELIX NESTED 36-46 55-65, nbp = 11 nbp_cov = 0
# pvals: 0.371149,0.300234,0.436048,0.655493,0.371149,0.744833,0.371149,0.881539,0.853223,0.780266,0.371149
# aggregated NONE
NESTED  ::::::::::::::::::::::::::::::::::<<<<<<<<<<<________>>>>>>>>>>>::::::::::::::::::::::::::::::::::::::::::::::::::::::::::::::::
        ::::::::::::::::::::::::::::::::::::::::::::::::::::::::::::::::::::::::::::::::::::::::::::::::::::::::::::::::::::::::::::::::

# RM_HELIX NESTED 67-72 81-86, nbp = 6 nbp_cov = 0
# pvals: 0.371149,0.300234,0.300234,0.371149,0.371149,0.371149
# aggregated NONE
NESTED  :::::::::::::::::::::::::::::::::::::::::::::::::::::::::::::::::<<<<<<_______>>>>>>::::::::::::::::::::::::::::::::::::::::::::
        ::::::::::::::::::::::::::::::::::::::::::::::::::::::::::::::::::::::::::::::::::::::::::::::::::::::::::::::::::::::::::::::::

# RM_HELIX NESTED 13-30 87-112, nbp = 17 nbp_cov = 0
# pvals: 0.436048,0.638146,0.250424,0.371149,0.384627,0.469427,0.487119,0.671869,0.801046,0.0164186,0.757493,0.525234,0.544316,0.671869,0.994753,0.887549,0.39666
# aggregated NONE
NESTED  ::::::::::::<<<<<<<<<<<<<<<<<_______________________________________________________>>>>>>>>>>>>>>>>>:::::::::::::::::::::::::::
        ::::::::::::::::::::::::::::::::::::::::::::::::::::::::::::::::::::::::::::::::::::::::::::::::::::::::::::::::::::::::::::::::

# RM_HELIX NESTED 1-12 126-137, nbp = 12 nbp_cov = 0
# pvals: 0.300234,0.300234,0.371149,0.300234,0.300234,0.250424,0.45211,0.583102,0.87524,0.828832,0.300234,0.300234
# aggregated NONE
NESTED  <<<<<<<<<<<<__________________________________________________________________________________________________>>>>>>>>>>>>::::::
        ::::::::::::::::::::::::::::::::::::::::::::::::::::::::::::::::::::::::::::::::::::::::::::::::::::::::::::::::::::::::::::::::
```
