## Supplementary material for "All-at-once RNA folding with 3D motif prediction framed by evolutionary information": RF02118_FMR1-AS1_2.cacofold.power

```
# Power analysis of CaCoFold structure
#
# Powertype = SINGLE SUBSTITUTIONS
# covary left_pos right_pos substitutions power
#----------------------------------------------------------------
1		137		0		0.00
2		136		0		0.00
3		135		1		0.00
4		134		1		0.00
5		133		3		0.02
6		132		7		0.20
7		131		4		0.07
8		130		3		0.02
9		129		13		0.42
10		128		5		0.11
11		127		3		0.02
12		126		3		0.02
13		112		5		0.11
14		111		3		0.02
15		110		4		0.07
17		102		1		0.00
18		101		1		0.00
19		100		9		0.28
20		99		5		0.11
21		98		5		0.11
22		97		10		0.32
23		96		9		0.28
24		95		10		0.32
25		94		5		0.11
26		93		10		0.32
27		90		10		0.32
28		89		19		0.57
29		88		6		0.16
30		87		9		0.28
36		65		4		0.07
37		64		2		0.00
38		63		9		0.28
39		62		9		0.28
40		61		2		0.00
41		60		12		0.39
42		59		6		0.16
43		58		9		0.28
44		57		5		0.11
45		56		8		0.24
46		55		13		0.42
67		86		9		0.28
68		85		2		0.00
69		84		0		0.00
70		83		2		0.00
71		82		4		0.07
72		81		6		0.16
#
# BPAIRS 46
# avg substitutions per BP 5.8
# BPAIRS expected to covary 7.0 +/- 2.2
# BPAIRS observed to covary 0
#
```
