## Supplementary material for "All-at-once RNA folding with 3D motif prediction framed by evolutionary information": RF02118_FMR1-AS1_2.surv

```
&
13.300000	0.000123031
11.600000	0.000246063
11.150000	0.000369094
11.000000	0.000492126
10.950000	0.000738189
10.750000	0.00086122
10.050000	0.000984252
9.750000	0.00110728
9.700000	0.00123031
9.650000	0.00135335
9.600000	0.00147638
9.250000	0.00159941
9.000000	0.00172244
8.850000	0.0019685
8.800000	0.00209154
8.600000	0.00221457
8.450000	0.00246063
8.400000	0.00258366
8.300000	0.00270669
8.200000	0.00307579
8.150000	0.00332185
8.050000	0.00344488
7.850000	0.00356791
7.800000	0.00393701
7.700000	0.00406004
7.650000	0.0043061
7.600000	0.00442913
7.500000	0.00455217
7.450000	0.0046752
7.350000	0.00504429
7.300000	0.00516732
7.250000	0.00565945
7.200000	0.00578248
7.150000	0.00590551
7.100000	0.00602854
7.050000	0.00615157
7.000000	0.00627461
6.850000	0.00639764
6.800000	0.0066437
6.750000	0.00713583
6.700000	0.00725886
6.650000	0.00750492
6.600000	0.00762795
6.550000	0.00775098
6.500000	0.00824311
6.450000	0.00836614
6.350000	0.0089813
6.300000	0.00922736
6.250000	0.00959646
6.150000	0.00996555
6.100000	0.0100886
6.050000	0.0102116
6.000000	0.0104577
5.950000	0.0105807
5.900000	0.0110728
5.850000	0.0113189
5.800000	0.011811
5.750000	0.0121801
5.700000	0.0125492
5.650000	0.0127953
5.600000	0.0130413
5.550000	0.0134104
5.450000	0.0135335
5.400000	0.0136565
5.350000	0.0139026
5.300000	0.0141486
5.250000	0.0143947
5.200000	0.0146407
5.150000	0.0148868
5.100000	0.0150098
5.050000	0.0151329
5.000000	0.015502
4.950000	0.0159941
4.900000	0.0162402
4.850000	0.0164862
4.800000	0.0171014
4.750000	0.0175935
4.700000	0.0178396
4.650000	0.0183317
4.600000	0.0185778
4.550000	0.0193159
4.500000	0.019685
4.450000	0.0204232
4.400000	0.0209154
4.350000	0.0211614
4.300000	0.0214075
4.250000	0.0217766
4.200000	0.0227608
4.150000	0.0231299
4.100000	0.0243602
4.050000	0.0249754
4.000000	0.0254675
3.950000	0.0258366
3.850000	0.0264518
3.800000	0.0269439
3.750000	0.0275591
3.700000	0.0282972
3.650000	0.0290354
3.600000	0.0296506
3.550000	0.0306348
3.500000	0.0310039
3.450000	0.031373
3.400000	0.0318652
3.350000	0.0333415
3.300000	0.0342028
3.250000	0.035064
3.200000	0.0361713
3.150000	0.0370325
3.100000	0.0377707
3.050000	0.0386319
3.000000	0.0397392
2.950000	0.0409695
2.900000	0.0415846
2.850000	0.042938
2.800000	0.0434301
2.750000	0.0439222
2.700000	0.0455217
2.650000	0.0472441
2.600000	0.0483514
2.550000	0.0494587
2.500000	0.0505659
2.450000	0.0517963
2.400000	0.0529035
2.350000	0.0542569
2.300000	0.0551181
2.250000	0.0563484
2.200000	0.0575787
2.150000	0.0583169
2.100000	0.0595472
2.050000	0.0605315
2.000000	0.0616388
1.950000	0.0625
1.900000	0.0642224
1.850000	0.0656988
1.800000	0.0666831
1.750000	0.0688976
1.700000	0.0714813
1.650000	0.0729577
1.600000	0.0752953
1.550000	0.0776329
1.500000	0.0788632
1.450000	0.0802165
1.400000	0.0823081
1.350000	0.0840305
1.300000	0.085876
1.250000	0.0879675
1.200000	0.089936
1.150000	0.0912894
1.100000	0.0932579
1.050000	0.0948573
1.000000	0.0959646
0.950000	0.0983022
0.900000	0.101132
0.850000	0.104208
0.800000	0.10593
0.750000	0.108268
0.700000	0.110359
0.650000	0.113189
0.600000	0.115896
0.550000	0.118971
0.500000	0.12217
0.450000	0.123524
0.400000	0.12623
0.350000	0.129552
0.300000	0.132997
0.250000	0.136811
0.200000	0.140625
0.150000	0.144685
0.100000	0.149114
0.050000	0.153543
0.000000	0.390256
-0.050000	0.673228
-0.100000	0.686147
-0.150000	0.697958
-0.200000	0.707554
-0.250000	0.719734
-0.300000	0.730807
-0.350000	0.742987
-0.400000	0.754675
-0.450000	0.76624
-0.500000	0.776698
-0.550000	0.785802
-0.600000	0.796506
-0.650000	0.804626
-0.700000	0.813238
-0.750000	0.822096
-0.800000	0.829232
-0.850000	0.840674
-0.900000	0.849779
-0.950000	0.85999
-1.000000	0.867987
-1.050000	0.874016
-1.100000	0.880659
-1.150000	0.886934
-1.200000	0.894562
-1.250000	0.902067
-1.300000	0.908588
-1.350000	0.913755
-1.400000	0.920399
-1.450000	0.924582
-1.500000	0.928765
-1.550000	0.933932
-1.600000	0.938607
-1.650000	0.944144
-1.700000	0.947343
-1.750000	0.950541
-1.800000	0.953002
-1.850000	0.955709
-1.900000	0.959769
-1.950000	0.962598
-2.000000	0.965428
-2.050000	0.967151
-2.100000	0.968996
-2.150000	0.972318
-2.200000	0.97404
-2.250000	0.975886
-2.300000	0.977731
-2.350000	0.979331
-2.400000	0.980684
-2.450000	0.981791
-2.500000	0.982899
-2.550000	0.983883
-2.600000	0.984867
-2.650000	0.985851
-2.700000	0.986959
-2.750000	0.987697
-2.800000	0.988066
-2.850000	0.988558
-2.900000	0.989542
-2.950000	0.990281
-3.000000	0.991265
-3.050000	0.992126
-3.100000	0.992618
-3.150000	0.992987
-3.200000	0.993602
-3.250000	0.993848
-3.300000	0.994464
-3.350000	0.995202
-3.400000	0.995694
-3.450000	0.995817
-3.500000	0.996063
-3.550000	0.996432
-3.600000	0.996924
-3.650000	0.99717
-3.700000	0.997416
-3.800000	0.997785
-3.850000	0.998155
-3.950000	0.998278
-4.000000	0.998524
-4.050000	0.99877
-4.350000	0.999016
-4.400000	0.999139
-4.450000	0.999262
-4.500000	0.999385
-4.750000	0.999508
-5.150000	0.999631
-5.850000	0.999754
-5.950000	0.999877
-6.150000	1
&
29.250000	6.15157e-06
25.900000	1.23031e-05
25.100000	1.84547e-05
25.050000	2.46063e-05
24.850000	3.07579e-05
24.550000	3.69094e-05
24.450000	4.3061e-05
24.400000	4.92126e-05
24.150000	5.53642e-05
23.850000	6.15157e-05
23.800000	6.76673e-05
23.500000	7.38189e-05
23.450000	7.99705e-05
23.250000	8.6122e-05
23.150000	9.22736e-05
23.050000	9.84252e-05
22.850000	0.000104577
22.800000	0.000110728
22.700000	0.00011688
22.400000	0.000123031
22.150000	0.000129183
21.950000	0.000135335
21.750000	0.000141486
21.700000	0.000153789
21.550000	0.000166093
21.300000	0.000172244
21.000000	0.000184547
20.900000	0.000190699
20.800000	0.000209154
20.600000	0.000221457
20.550000	0.00023376
20.250000	0.000239911
20.050000	0.000246063
19.800000	0.000252215
19.750000	0.000258366
19.600000	0.000264518
19.550000	0.000270669
19.500000	0.000282972
19.450000	0.000289124
19.400000	0.000301427
19.350000	0.000307579
19.250000	0.00031373
19.200000	0.000326033
19.150000	0.000332185
19.100000	0.000344488
19.000000	0.00035064
18.950000	0.000362943
18.900000	0.000375246
18.850000	0.000399852
18.700000	0.000406004
18.650000	0.000418307
18.550000	0.00043061
18.500000	0.000449065
18.450000	0.000455217
18.400000	0.000461368
18.350000	0.00046752
18.300000	0.000485974
18.250000	0.000492126
18.200000	0.000498278
18.150000	0.000504429
18.100000	0.000516732
17.950000	0.000522884
17.800000	0.000541339
17.750000	0.00054749
17.650000	0.000553642
17.600000	0.000565945
17.550000	0.000578248
17.450000	0.0005844
17.400000	0.000590551
17.350000	0.000602854
17.250000	0.000609006
17.100000	0.000615157
16.950000	0.000633612
16.900000	0.000652067
16.850000	0.000676673
16.800000	0.000688976
16.750000	0.00070128
16.700000	0.000707431
16.650000	0.000725886
16.600000	0.000738189
16.550000	0.000750492
16.500000	0.000762795
16.400000	0.000768947
16.350000	0.000787402
16.300000	0.000793553
16.200000	0.000799705
16.150000	0.000812008
16.100000	0.000830463
16.000000	0.000848917
15.950000	0.000879675
15.900000	0.000904281
15.850000	0.000916585
15.800000	0.000922736
15.750000	0.000941191
15.700000	0.000953494
15.650000	0.000965797
15.600000	0.0009781
15.550000	0.000996555
15.500000	0.00100886
15.450000	0.00102731
15.400000	0.00103346
15.350000	0.00105192
15.300000	0.00109498
15.250000	0.00111959
15.200000	0.00113189
15.150000	0.00114419
15.100000	0.00116265
15.000000	0.00118725
14.950000	0.00119956
14.900000	0.00121801
14.800000	0.00122416
14.750000	0.00124877
14.700000	0.00126107
14.650000	0.00128568
14.600000	0.00129183
14.550000	0.00131644
14.500000	0.00134719
14.450000	0.00139026
14.400000	0.00141486
14.350000	0.00142717
14.300000	0.00145177
14.250000	0.00148253
14.200000	0.00150714
14.150000	0.00151944
14.100000	0.00154405
14.050000	0.00155635
14.000000	0.0015748
13.950000	0.00160556
13.900000	0.00163017
13.850000	0.00163632
13.800000	0.00167938
13.750000	0.00169168
13.700000	0.00172859
13.650000	0.00177165
13.600000	0.00181471
13.550000	0.00182702
13.500000	0.00183932
13.450000	0.00189469
13.400000	0.00192544
13.350000	0.00195005
13.300000	0.00199926
13.250000	0.00201772
13.200000	0.00206078
13.150000	0.00209769
13.100000	0.00212844
13.050000	0.0021592
13.000000	0.00220842
12.950000	0.00225148
12.900000	0.00231914
12.850000	0.00238066
12.800000	0.00242372
12.750000	0.00246678
12.700000	0.00248524
12.650000	0.00253445
12.600000	0.00255906
12.550000	0.00258981
12.500000	0.00260827
12.450000	0.00266363
12.400000	0.00276206
12.350000	0.00279281
12.300000	0.00282972
12.250000	0.00287279
12.200000	0.00295891
12.150000	0.00298967
12.100000	0.00305733
12.050000	0.00311885
12.000000	0.00316806
11.950000	0.00320497
11.900000	0.00325418
11.850000	0.00330955
11.800000	0.00338952
11.750000	0.00349409
11.700000	0.00356176
11.650000	0.00364173
11.600000	0.00373401
11.550000	0.00384473
11.500000	0.00391855
11.450000	0.00398622
11.400000	0.00406619
11.350000	0.00414001
11.300000	0.00423844
11.250000	0.0043061
11.200000	0.00437377
11.150000	0.00445374
11.100000	0.0045091
11.050000	0.00456447
11.000000	0.00465059
10.950000	0.00475517
10.900000	0.00493356
10.850000	0.00498278
10.800000	0.00511811
10.750000	0.00522269
10.700000	0.00529651
10.650000	0.00537032
10.600000	0.00551796
10.550000	0.00559793
10.500000	0.00563484
10.450000	0.00573327
10.400000	0.00580709
10.350000	0.00592397
10.300000	0.00602239
10.250000	0.00612082
10.200000	0.00621309
10.150000	0.00634843
10.100000	0.0064407
10.050000	0.00656373
10.000000	0.00664985
9.950000	0.00677904
9.900000	0.00685285
9.850000	0.00695743
9.800000	0.00709277
9.750000	0.00722195
9.700000	0.00732037
9.650000	0.00748031
9.600000	0.00756029
9.550000	0.00767101
9.500000	0.00777559
9.450000	0.00787402
9.400000	0.0079909
9.350000	0.00815084
9.300000	0.00825541
9.250000	0.00835384
9.200000	0.00846457
9.150000	0.00867987
9.100000	0.0087783
9.050000	0.00888287
9.000000	0.00906127
8.950000	0.00914124
8.900000	0.00929503
8.850000	0.00952879
8.800000	0.00970103
8.750000	0.00987328
8.700000	0.0100025
8.650000	0.0102116
8.600000	0.0104208
8.550000	0.0105684
8.500000	0.0107714
8.450000	0.010999
8.400000	0.0112512
8.350000	0.0115219
8.300000	0.0117434
8.250000	0.0120079
8.200000	0.012297
8.150000	0.0125369
8.100000	0.012783
8.050000	0.0131213
8.000000	0.0134719
7.950000	0.013718
7.900000	0.0140071
7.850000	0.0143578
7.800000	0.0147945
7.750000	0.0152005
7.700000	0.0156188
7.650000	0.0160002
7.600000	0.0164186
7.550000	0.0168307
7.500000	0.017249
7.450000	0.017735
7.400000	0.0181964
7.350000	0.0187131
7.300000	0.0192729
7.250000	0.0199188
7.200000	0.0204663
7.150000	0.0211368
7.100000	0.021752
7.050000	0.0223856
7.000000	0.0229085
6.950000	0.0234683
6.900000	0.0241265
6.850000	0.0247662
6.800000	0.025406
6.750000	0.0261196
6.700000	0.0266302
6.650000	0.0272146
6.600000	0.0278297
6.550000	0.0284572
6.500000	0.0290969
6.450000	0.029669
6.400000	0.0302719
6.350000	0.0309301
6.300000	0.0316375
6.250000	0.0322712
6.200000	0.0329724
6.150000	0.0335937
6.100000	0.0343258
6.050000	0.0348979
6.000000	0.0355869
5.950000	0.0361159
5.900000	0.036811
5.850000	0.0374877
5.800000	0.0382751
5.750000	0.0390194
5.700000	0.039733
5.650000	0.0404589
5.600000	0.0410495
5.550000	0.0417015
5.500000	0.0423844
5.450000	0.043141
5.400000	0.0439284
5.350000	0.0446912
5.300000	0.0454909
5.250000	0.0463337
5.200000	0.0471703
5.150000	0.0479454
5.100000	0.0488312
5.050000	0.0495386
5.000000	0.0503445
4.950000	0.0512611
4.900000	0.051987
4.850000	0.0530266
4.800000	0.0539616
4.750000	0.0549151
4.700000	0.0559732
4.650000	0.0571358
4.600000	0.0581385
4.550000	0.0592458
4.500000	0.0604577
4.450000	0.0616572
4.400000	0.0626353
4.350000	0.0638472
4.300000	0.0651206
4.250000	0.0663263
4.200000	0.0674459
4.150000	0.0685285
4.100000	0.0697835
4.050000	0.0709953
4.000000	0.0723118
3.950000	0.0737266
3.900000	0.0750615
3.850000	0.0765379
3.800000	0.0780512
3.750000	0.0795399
3.700000	0.0809363
3.650000	0.0825418
3.600000	0.0839936
3.550000	0.0854023
3.500000	0.0870017
3.450000	0.0887303
3.400000	0.0905635
3.350000	0.0920891
3.300000	0.0936639
3.250000	0.0951895
3.200000	0.0968565
3.150000	0.0985544
3.100000	0.0999631
3.050000	0.101698
3.000000	0.103451
2.950000	0.105118
2.900000	0.106927
2.850000	0.108588
2.800000	0.110538
2.750000	0.112451
2.700000	0.114161
2.650000	0.115803
2.600000	0.117784
2.550000	0.119759
2.500000	0.121463
2.450000	0.123382
2.400000	0.125388
2.350000	0.127418
2.300000	0.129435
2.250000	0.131447
2.200000	0.133434
2.150000	0.135396
2.100000	0.137451
2.050000	0.139573
2.000000	0.141585
1.950000	0.144008
1.900000	0.145971
1.850000	0.148142
1.800000	0.150215
1.750000	0.152528
1.700000	0.155192
1.650000	0.157431
1.600000	0.159787
1.550000	0.162309
1.500000	0.164758
1.450000	0.1672
1.400000	0.16971
1.350000	0.172164
1.300000	0.174483
1.250000	0.176993
1.200000	0.179614
1.150000	0.182327
1.100000	0.185187
1.050000	0.187869
1.000000	0.190613
0.950000	0.193307
0.900000	0.196346
0.850000	0.199262
0.800000	0.202098
0.750000	0.20518
0.700000	0.208059
0.650000	0.211196
0.600000	0.214395
0.550000	0.217624
0.500000	0.220989
0.450000	0.224391
0.400000	0.227953
0.350000	0.231324
0.300000	0.234683
0.250000	0.23838
0.200000	0.242427
0.150000	0.246561
0.100000	0.250424
0.050000	0.255007
0.000000	0.300234
-0.050000	0.371149
-0.100000	0.384627
-0.150000	0.39666
-0.200000	0.408089
-0.250000	0.421352
-0.300000	0.436048
-0.350000	0.45211
-0.400000	0.469427
-0.450000	0.487119
-0.500000	0.506152
-0.550000	0.525234
-0.600000	0.544316
-0.650000	0.56405
-0.700000	0.583102
-0.750000	0.602251
-0.800000	0.620306
-0.850000	0.638146
-0.900000	0.655493
-0.950000	0.671869
-1.000000	0.688177
-1.050000	0.703623
-1.100000	0.717963
-1.150000	0.73173
-1.200000	0.744833
-1.250000	0.757493
-1.300000	0.769045
-1.350000	0.780266
-1.400000	0.79081
-1.450000	0.801046
-1.500000	0.81095
-1.550000	0.820423
-1.600000	0.828832
-1.650000	0.837383
-1.700000	0.845442
-1.750000	0.853223
-1.800000	0.860636
-1.850000	0.868307
-1.900000	0.87524
-1.950000	0.881539
-2.000000	0.887549
-2.050000	0.893615
-2.100000	0.899286
-2.150000	0.904564
-2.200000	0.909769
-2.250000	0.914745
-2.300000	0.9195
-2.350000	0.923561
-2.400000	0.927965
-2.450000	0.932197
-2.500000	0.9363
-2.550000	0.939942
-2.600000	0.943104
-2.650000	0.946481
-2.700000	0.949551
-2.750000	0.952534
-2.800000	0.955321
-2.850000	0.958022
-2.900000	0.960384
-2.950000	0.962709
-3.000000	0.964881
-3.050000	0.96688
-3.100000	0.968928
-3.150000	0.970903
-3.200000	0.972662
-3.250000	0.974354
-3.300000	0.975886
-3.350000	0.977319
-3.400000	0.978568
-3.450000	0.979878
-3.500000	0.981133
-3.550000	0.98221
-3.600000	0.983298
-3.650000	0.984473
-3.700000	0.985513
-3.750000	0.9863
-3.800000	0.987156
-3.850000	0.987888
-3.900000	0.988644
-3.950000	0.989327
-4.000000	0.990004
-4.050000	0.990527
-4.100000	0.991191
-4.150000	0.991628
-4.200000	0.992108
-4.250000	0.992624
-4.300000	0.993067
-4.350000	0.993529
-4.400000	0.994039
-4.450000	0.99439
-4.500000	0.994753
-4.550000	0.995091
-4.600000	0.995356
-4.650000	0.995577
-4.700000	0.995811
-4.750000	0.996045
-4.800000	0.996309
-4.850000	0.996512
-4.900000	0.99669
-4.950000	0.997004
-5.000000	0.997213
-5.050000	0.997422
-5.100000	0.997589
-5.150000	0.997779
-5.200000	0.997945
-5.250000	0.998081
-5.300000	0.998179
-5.350000	0.998321
-5.400000	0.998474
-5.450000	0.99861
-5.500000	0.99872
-5.550000	0.998764
-5.600000	0.99888
-5.650000	0.998954
-5.700000	0.99904
-5.750000	0.999102
-5.800000	0.999133
-5.850000	0.999188
-5.900000	0.999268
-5.950000	0.999311
-6.000000	0.999329
-6.050000	0.999366
-6.100000	0.999422
-6.150000	0.999453
-6.200000	0.999477
-6.250000	0.999514
-6.300000	0.999569
-6.350000	0.999606
-6.400000	0.999649
-6.450000	0.999668
-6.500000	0.999711
-6.550000	0.999717
-6.600000	0.999723
-6.650000	0.99976
-6.700000	0.999785
-6.750000	0.999797
-6.800000	0.999815
-6.850000	0.99984
-6.900000	0.999852
-6.950000	0.999883
-7.000000	0.999908
-7.050000	0.999938
-7.100000	0.999945
-7.150000	0.999951
-7.400000	0.999963
-7.450000	0.999969
-7.550000	0.999975
-7.600000	0.999982
-7.650000	0.999988
-7.900000	0.999994
-8.300000	1
&
68.950000	1.72546e-13
68.900000	1.76351e-13
68.850000	1.8024e-13
68.800000	1.84215e-13
68.750000	1.88277e-13
68.700000	1.92429e-13
68.650000	1.96673e-13
68.600000	2.0101e-13
68.550000	2.05443e-13
68.500000	2.09973e-13
68.450000	2.14603e-13
68.400000	2.19336e-13
68.350000	2.24172e-13
68.300000	2.29116e-13
68.250000	2.34168e-13
68.200000	2.39332e-13
68.150000	2.44609e-13
68.100000	2.50003e-13
68.050000	2.55516e-13
68.000000	2.6115e-13
67.950000	2.66908e-13
67.900000	2.72794e-13
67.850000	2.78809e-13
67.800000	2.84957e-13
67.750000	2.9124e-13
67.700000	2.97662e-13
67.650000	3.04225e-13
67.600000	3.10933e-13
67.550000	3.17789e-13
67.500000	3.24796e-13
67.450000	3.31957e-13
67.400000	3.39276e-13
67.350000	3.46757e-13
67.300000	3.54403e-13
67.250000	3.62217e-13
67.200000	3.70203e-13
67.150000	3.78365e-13
67.100000	3.86707e-13
67.050000	3.95233e-13
67.000000	4.03947e-13
66.950000	4.12853e-13
66.900000	4.21956e-13
66.850000	4.31259e-13
66.800000	4.40767e-13
66.750000	4.50484e-13
66.700000	4.60416e-13
66.650000	4.70567e-13
66.600000	4.80941e-13
66.550000	4.91544e-13
66.500000	5.02381e-13
66.450000	5.13456e-13
66.400000	5.24776e-13
66.350000	5.36345e-13
66.300000	5.48169e-13
66.250000	5.60254e-13
66.200000	5.72605e-13
66.150000	5.85228e-13
66.100000	5.9813e-13
66.050000	6.11315e-13
66.000000	6.24792e-13
65.950000	6.38565e-13
65.900000	6.52642e-13
65.850000	6.67029e-13
65.800000	6.81733e-13
65.750000	6.96761e-13
65.700000	7.1212e-13
65.650000	7.27818e-13
65.600000	7.43862e-13
65.550000	7.60259e-13
65.500000	7.77018e-13
65.450000	7.94146e-13
65.400000	8.11651e-13
65.350000	8.29542e-13
65.300000	8.47827e-13
65.250000	8.66516e-13
65.200000	8.85616e-13
65.150000	9.05137e-13
65.100000	9.25088e-13
65.050000	9.45478e-13
65.000000	9.66318e-13
64.950000	9.87618e-13
64.900000	1.00939e-12
64.850000	1.03163e-12
64.800000	1.05437e-12
64.750000	1.07761e-12
64.700000	1.10136e-12
64.650000	1.12564e-12
64.600000	1.15045e-12
64.550000	1.1758e-12
64.500000	1.20172e-12
64.450000	1.22821e-12
64.400000	1.25527e-12
64.350000	1.28294e-12
64.300000	1.31122e-12
64.250000	1.34011e-12
64.200000	1.36965e-12
64.150000	1.39984e-12
64.100000	1.43069e-12
64.050000	1.46222e-12
64.000000	1.49444e-12
63.950000	1.52738e-12
63.900000	1.56104e-12
63.850000	1.59544e-12
63.800000	1.6306e-12
63.750000	1.66653e-12
63.700000	1.70326e-12
63.650000	1.7408e-12
63.600000	1.77916e-12
63.550000	1.81837e-12
63.500000	1.85844e-12
63.450000	1.89939e-12
63.400000	1.94125e-12
63.350000	1.98403e-12
63.300000	2.02775e-12
63.250000	2.07243e-12
63.200000	2.1181e-12
63.150000	2.16477e-12
63.100000	2.21247e-12
63.050000	2.26123e-12
63.000000	2.31105e-12
62.950000	2.36198e-12
62.900000	2.41403e-12
62.850000	2.46722e-12
62.800000	2.52158e-12
62.750000	2.57714e-12
62.700000	2.63393e-12
62.650000	2.69197e-12
62.600000	2.75128e-12
62.550000	2.8119e-12
62.500000	2.87386e-12
62.450000	2.93718e-12
62.400000	3.00189e-12
62.350000	3.06803e-12
62.300000	3.13563e-12
62.250000	3.20472e-12
62.200000	3.27533e-12
62.150000	3.34749e-12
62.100000	3.42124e-12
62.050000	3.49662e-12
62.000000	3.57366e-12
61.950000	3.65239e-12
61.900000	3.73286e-12
61.850000	3.8151e-12
61.800000	3.89915e-12
61.750000	3.98505e-12
61.700000	4.07284e-12
61.650000	4.16257e-12
61.600000	4.25427e-12
61.550000	4.348e-12
61.500000	4.44378e-12
61.450000	4.54168e-12
61.400000	4.64173e-12
61.350000	4.74399e-12
61.300000	4.84849e-12
61.250000	4.9553e-12
61.200000	5.06446e-12
61.150000	5.17602e-12
61.100000	5.29005e-12
61.050000	5.40658e-12
61.000000	5.52567e-12
60.950000	5.64739e-12
60.900000	5.77179e-12
60.850000	5.89893e-12
60.800000	6.02887e-12
60.750000	6.16167e-12
60.700000	6.2974e-12
60.650000	6.43611e-12
60.600000	6.57788e-12
60.550000	6.72276e-12
60.500000	6.87084e-12
60.450000	7.02218e-12
60.400000	7.17685e-12
60.350000	7.33493e-12
60.300000	7.49648e-12
60.250000	7.6616e-12
60.200000	7.83034e-12
60.150000	8.00281e-12
60.100000	8.17907e-12
60.050000	8.35921e-12
60.000000	8.54332e-12
59.950000	8.73148e-12
59.900000	8.92378e-12
59.850000	9.12032e-12
59.800000	9.32118e-12
59.750000	9.52647e-12
59.700000	9.73627e-12
59.650000	9.95069e-12
59.600000	1.01698e-11
59.550000	1.03938e-11
59.500000	1.06227e-11
59.450000	1.08566e-11
59.400000	1.10957e-11
59.350000	1.13401e-11
59.300000	1.15898e-11
59.250000	1.1845e-11
59.200000	1.21059e-11
59.150000	1.23725e-11
59.100000	1.26449e-11
59.050000	1.29234e-11
59.000000	1.32079e-11
58.950000	1.34988e-11
58.900000	1.3796e-11
58.850000	1.40998e-11
58.800000	1.44103e-11
58.750000	1.47276e-11
58.700000	1.50519e-11
58.650000	1.53833e-11
58.600000	1.5722e-11
58.550000	1.60682e-11
58.500000	1.6422e-11
58.450000	1.67836e-11
58.400000	1.71531e-11
58.350000	1.75308e-11
58.300000	1.79168e-11
58.250000	1.83113e-11
58.200000	1.87145e-11
58.150000	1.91265e-11
58.100000	1.95476e-11
58.050000	1.9978e-11
58.000000	2.04178e-11
57.950000	2.08673e-11
57.900000	2.13268e-11
57.850000	2.17963e-11
57.800000	2.22761e-11
57.750000	2.27666e-11
57.700000	2.32678e-11
57.650000	2.378e-11
57.600000	2.43035e-11
57.550000	2.48385e-11
57.500000	2.53853e-11
57.450000	2.59442e-11
57.400000	2.65153e-11
57.350000	2.7099e-11
57.300000	2.76956e-11
57.250000	2.83052e-11
57.200000	2.89283e-11
57.150000	2.95651e-11
57.100000	3.02159e-11
57.050000	3.0881e-11
57.000000	3.15608e-11
56.950000	3.22555e-11
56.900000	3.29655e-11
56.850000	3.36911e-11
56.800000	3.44327e-11
56.750000	3.51906e-11
56.700000	3.59651e-11
56.650000	3.67568e-11
56.600000	3.75658e-11
56.550000	3.83926e-11
56.500000	3.92376e-11
56.450000	4.01012e-11
56.400000	4.09838e-11
56.350000	4.18859e-11
56.300000	4.28077e-11
56.250000	4.37499e-11
56.200000	4.47127e-11
56.150000	4.56968e-11
56.100000	4.67025e-11
56.050000	4.77303e-11
56.000000	4.87807e-11
55.950000	4.98543e-11
55.900000	5.09514e-11
55.850000	5.20727e-11
55.800000	5.32186e-11
55.750000	5.43898e-11
55.700000	5.55867e-11
55.650000	5.68099e-11
55.600000	5.80601e-11
55.550000	5.93377e-11
55.500000	6.06434e-11
55.450000	6.19779e-11
55.400000	6.33417e-11
55.350000	6.47355e-11
55.300000	6.61599e-11
55.250000	6.76157e-11
55.200000	6.91035e-11
55.150000	7.0624e-11
55.100000	7.2178e-11
55.050000	7.37661e-11
55.000000	7.53892e-11
54.950000	7.7048e-11
54.900000	7.87432e-11
54.850000	8.04757e-11
54.800000	8.22463e-11
54.750000	8.40558e-11
54.700000	8.59052e-11
54.650000	8.77952e-11
54.600000	8.97268e-11
54.550000	9.17008e-11
54.500000	9.37182e-11
54.450000	9.578e-11
54.400000	9.78872e-11
54.350000	1.00041e-10
54.300000	1.02241e-10
54.250000	1.04491e-10
54.200000	1.06789e-10
54.150000	1.09139e-10
54.100000	1.11539e-10
54.050000	1.13993e-10
54.000000	1.16501e-10
53.950000	1.19063e-10
53.900000	1.21682e-10
53.850000	1.24359e-10
53.800000	1.27095e-10
53.750000	1.2989e-10
53.700000	1.32747e-10
53.650000	1.35667e-10
53.600000	1.38651e-10
53.550000	1.41701e-10
53.500000	1.44818e-10
53.450000	1.48003e-10
53.400000	1.51258e-10
53.350000	1.54585e-10
53.300000	1.57985e-10
53.250000	1.6146e-10
53.200000	1.65011e-10
53.150000	1.6864e-10
53.100000	1.72349e-10
53.050000	1.76139e-10
53.000000	1.80013e-10
52.950000	1.83972e-10
52.900000	1.88018e-10
52.850000	1.92153e-10
52.800000	1.96378e-10
52.750000	2.00697e-10
52.700000	2.0511e-10
52.650000	2.09621e-10
52.600000	2.1423e-10
52.550000	2.18941e-10
52.500000	2.23756e-10
52.450000	2.28676e-10
52.400000	2.33704e-10
52.350000	2.38843e-10
52.300000	2.44095e-10
52.250000	2.49462e-10
52.200000	2.54947e-10
52.150000	2.60553e-10
52.100000	2.66282e-10
52.050000	2.72137e-10
52.000000	2.7812e-10
51.950000	2.84235e-10
51.900000	2.90484e-10
51.850000	2.96871e-10
51.800000	3.03398e-10
51.750000	3.10068e-10
51.700000	3.16885e-10
51.650000	3.23852e-10
51.600000	3.30972e-10
51.550000	3.38248e-10
51.500000	3.45684e-10
51.450000	3.53283e-10
51.400000	3.61049e-10
51.350000	3.68986e-10
51.300000	3.77098e-10
51.250000	3.85387e-10
51.200000	3.93859e-10
51.150000	4.02517e-10
51.100000	4.11365e-10
51.050000	4.20407e-10
51.000000	4.29648e-10
50.950000	4.39092e-10
50.900000	4.48743e-10
50.850000	4.58607e-10
50.800000	4.68687e-10
50.750000	4.78988e-10
50.700000	4.89516e-10
50.650000	5.00275e-10
50.600000	5.1127e-10
50.550000	5.22507e-10
50.500000	5.3399e-10
50.450000	5.45726e-10
50.400000	5.5772e-10
50.350000	5.69977e-10
50.300000	5.82503e-10
50.250000	5.95304e-10
50.200000	6.08386e-10
50.150000	6.21756e-10
50.100000	6.35419e-10
50.050000	6.49383e-10
50.000000	6.63653e-10
49.950000	6.78236e-10
49.900000	6.9314e-10
49.850000	7.0837e-10
49.800000	7.23936e-10
49.750000	7.39843e-10
49.700000	7.56099e-10
49.650000	7.72712e-10
49.600000	7.8969e-10
49.550000	8.07041e-10
49.500000	8.24773e-10
49.450000	8.42894e-10
49.400000	8.61413e-10
49.350000	8.80339e-10
49.300000	8.9968e-10
49.250000	9.19446e-10
49.200000	9.39645e-10
49.150000	9.60288e-10
49.100000	9.81385e-10
49.050000	1.00294e-09
49.000000	1.02498e-09
48.950000	1.04749e-09
48.900000	1.0705e-09
48.850000	1.09402e-09
48.800000	1.11805e-09
48.750000	1.14261e-09
48.700000	1.16771e-09
48.650000	1.19336e-09
48.600000	1.21957e-09
48.550000	1.24636e-09
48.500000	1.27373e-09
48.450000	1.30171e-09
48.400000	1.3303e-09
48.350000	1.35952e-09
48.300000	1.38938e-09
48.250000	1.41989e-09
48.200000	1.45108e-09
48.150000	1.48295e-09
48.100000	1.51552e-09
48.050000	1.5488e-09
48.000000	1.58281e-09
47.950000	1.61757e-09
47.900000	1.65309e-09
47.850000	1.68939e-09
47.800000	1.72649e-09
47.750000	1.7644e-09
47.700000	1.80315e-09
47.650000	1.84274e-09
47.600000	1.88321e-09
47.550000	1.92456e-09
47.500000	1.96681e-09
47.450000	2.01e-09
47.400000	2.05413e-09
47.350000	2.09923e-09
47.300000	2.14532e-09
47.250000	2.19242e-09
47.200000	2.24056e-09
47.150000	2.28975e-09
47.100000	2.34002e-09
47.050000	2.39139e-09
47.000000	2.44389e-09
46.950000	2.49754e-09
46.900000	2.55237e-09
46.850000	2.6084e-09
46.800000	2.66566e-09
46.750000	2.72417e-09
46.700000	2.78397e-09
46.650000	2.84508e-09
46.600000	2.90753e-09
46.550000	2.97135e-09
46.500000	3.03657e-09
46.450000	3.10322e-09
46.400000	3.17134e-09
46.350000	3.24094e-09
46.300000	3.31207e-09
46.250000	3.38476e-09
46.200000	3.45905e-09
46.150000	3.53496e-09
46.100000	3.61254e-09
46.050000	3.69182e-09
46.000000	3.77284e-09
45.950000	3.85564e-09
45.900000	3.94025e-09
45.850000	4.02671e-09
45.800000	4.11507e-09
45.750000	4.20537e-09
45.700000	4.29765e-09
45.650000	4.39195e-09
45.600000	4.48832e-09
45.550000	4.5868e-09
45.500000	4.68744e-09
45.450000	4.79029e-09
45.400000	4.89539e-09
45.350000	5.00279e-09
45.300000	5.11255e-09
45.250000	5.22472e-09
45.200000	5.33934e-09
45.150000	5.45647e-09
45.100000	5.57618e-09
45.050000	5.6985e-09
45.000000	5.82351e-09
44.950000	5.95126e-09
44.900000	6.0818e-09
44.850000	6.21521e-09
44.800000	6.35154e-09
44.750000	6.49086e-09
44.700000	6.63323e-09
44.650000	6.77872e-09
44.600000	6.9274e-09
44.550000	7.07934e-09
44.500000	7.2346e-09
44.450000	7.39327e-09
44.400000	7.55542e-09
44.350000	7.72111e-09
44.300000	7.89044e-09
44.250000	8.06348e-09
44.200000	8.24031e-09
44.150000	8.42101e-09
44.100000	8.60567e-09
44.050000	8.79438e-09
44.000000	8.98722e-09
43.950000	9.18428e-09
43.900000	9.38566e-09
43.850000	9.59145e-09
43.800000	9.80175e-09
43.750000	1.00167e-08
43.700000	1.02363e-08
43.650000	1.04607e-08
43.600000	1.069e-08
43.550000	1.09244e-08
43.500000	1.11639e-08
43.450000	1.14086e-08
43.400000	1.16587e-08
43.350000	1.19143e-08
43.300000	1.21755e-08
43.250000	1.24424e-08
43.200000	1.27151e-08
43.150000	1.29938e-08
43.100000	1.32786e-08
43.050000	1.35696e-08
43.000000	1.38671e-08
42.950000	1.4171e-08
42.900000	1.44816e-08
42.850000	1.4799e-08
42.800000	1.51233e-08
42.750000	1.54547e-08
42.700000	1.57934e-08
42.650000	1.61395e-08
42.600000	1.64932e-08
42.550000	1.68546e-08
42.500000	1.72239e-08
42.450000	1.76013e-08
42.400000	1.7987e-08
42.350000	1.83811e-08
42.300000	1.87838e-08
42.250000	1.91954e-08
42.200000	1.9616e-08
42.150000	2.00457e-08
42.100000	2.04849e-08
42.050000	2.09337e-08
42.000000	2.13923e-08
41.950000	2.18609e-08
41.900000	2.23398e-08
41.850000	2.28291e-08
41.800000	2.33292e-08
41.750000	2.38402e-08
41.700000	2.43624e-08
41.650000	2.4896e-08
41.600000	2.54413e-08
41.550000	2.59985e-08
41.500000	2.65679e-08
41.450000	2.71498e-08
41.400000	2.77444e-08
41.350000	2.8352e-08
41.300000	2.89729e-08
41.250000	2.96073e-08
41.200000	3.02557e-08
41.150000	3.09182e-08
41.100000	3.15952e-08
41.050000	3.2287e-08
41.000000	3.29939e-08
40.950000	3.37163e-08
40.900000	3.44545e-08
40.850000	3.52089e-08
40.800000	3.59797e-08
40.750000	3.67674e-08
40.700000	3.75723e-08
40.650000	3.83948e-08
40.600000	3.92353e-08
40.550000	4.00942e-08
40.500000	4.09718e-08
40.450000	4.18687e-08
40.400000	4.27851e-08
40.350000	4.37215e-08
40.300000	4.46785e-08
40.250000	4.56563e-08
40.200000	4.66555e-08
40.150000	4.76766e-08
40.100000	4.872e-08
40.050000	4.97862e-08
40.000000	5.08756e-08
39.950000	5.19889e-08
39.900000	5.31265e-08
39.850000	5.4289e-08
39.800000	5.54769e-08
39.750000	5.66907e-08
39.700000	5.7931e-08
39.650000	5.91985e-08
39.600000	6.04936e-08
39.550000	6.18171e-08
39.500000	6.31694e-08
39.450000	6.45513e-08
39.400000	6.59633e-08
39.350000	6.74063e-08
39.300000	6.88807e-08
39.250000	7.03873e-08
39.200000	7.19269e-08
39.150000	7.35e-08
39.100000	7.51075e-08
39.050000	7.67502e-08
39.000000	7.84286e-08
38.950000	8.01438e-08
38.900000	8.18964e-08
38.850000	8.36872e-08
38.800000	8.55172e-08
38.750000	8.73871e-08
38.700000	8.92979e-08
38.650000	9.12503e-08
38.600000	9.32454e-08
38.550000	9.5284e-08
38.500000	9.73672e-08
38.450000	9.94958e-08
38.400000	1.01671e-07
38.350000	1.03893e-07
38.300000	1.06164e-07
38.250000	1.08485e-07
38.200000	1.10856e-07
38.150000	1.13279e-07
38.100000	1.15755e-07
38.050000	1.18285e-07
38.000000	1.2087e-07
37.950000	1.23512e-07
37.900000	1.26211e-07
37.850000	1.28969e-07
37.800000	1.31787e-07
37.750000	1.34667e-07
37.700000	1.37609e-07
37.650000	1.40616e-07
37.600000	1.43688e-07
37.550000	1.46827e-07
37.500000	1.50035e-07
37.450000	1.53312e-07
37.400000	1.56662e-07
37.350000	1.60084e-07
37.300000	1.63581e-07
37.250000	1.67154e-07
37.200000	1.70805e-07
37.150000	1.74535e-07
37.100000	1.78347e-07
37.050000	1.82242e-07
37.000000	1.86222e-07
36.950000	1.90289e-07
36.900000	1.94444e-07
36.850000	1.9869e-07
36.800000	2.03028e-07
36.750000	2.07461e-07
36.700000	2.11991e-07
36.650000	2.16619e-07
36.600000	2.21348e-07
36.550000	2.2618e-07
36.500000	2.31118e-07
36.450000	2.36163e-07
36.400000	2.41318e-07
36.350000	2.46585e-07
36.300000	2.51967e-07
36.250000	2.57466e-07
36.200000	2.63085e-07
36.150000	2.68827e-07
36.100000	2.74693e-07
36.050000	2.80687e-07
36.000000	2.86812e-07
35.950000	2.9307e-07
35.900000	2.99465e-07
35.850000	3.05998e-07
35.800000	3.12674e-07
35.750000	3.19495e-07
35.700000	3.26465e-07
35.650000	3.33587e-07
35.600000	3.40863e-07
35.550000	3.48298e-07
35.500000	3.55895e-07
35.450000	3.63657e-07
35.400000	3.71588e-07
35.350000	3.79691e-07
35.300000	3.87971e-07
35.250000	3.96431e-07
35.200000	4.05076e-07
35.150000	4.13908e-07
35.100000	4.22932e-07
35.050000	4.32153e-07
35.000000	4.41574e-07
34.950000	4.512e-07
34.900000	4.61036e-07
34.850000	4.71086e-07
34.800000	4.81354e-07
34.750000	4.91845e-07
34.700000	5.02564e-07
34.650000	5.13517e-07
34.600000	5.24708e-07
34.550000	5.36142e-07
34.500000	5.47824e-07
34.450000	5.59761e-07
34.400000	5.71957e-07
34.350000	5.84418e-07
34.300000	5.9715e-07
34.250000	6.10158e-07
34.200000	6.2345e-07
34.150000	6.3703e-07
34.100000	6.50905e-07
34.050000	6.65082e-07
34.000000	6.79566e-07
33.950000	6.94366e-07
33.900000	7.09487e-07
33.850000	7.24936e-07
33.800000	7.40721e-07
33.750000	7.56848e-07
33.700000	7.73326e-07
33.650000	7.90162e-07
33.600000	8.07363e-07
33.550000	8.24938e-07
33.500000	8.42894e-07
33.450000	8.6124e-07
33.400000	8.79984e-07
33.350000	8.99136e-07
33.300000	9.18702e-07
33.250000	9.38694e-07
33.200000	9.59119e-07
33.150000	9.79988e-07
33.100000	1.00131e-06
33.050000	1.02309e-06
33.000000	1.04535e-06
32.950000	1.06809e-06
32.900000	1.09132e-06
32.850000	1.11506e-06
32.800000	1.13931e-06
32.750000	1.16409e-06
32.700000	1.1894e-06
32.650000	1.21526e-06
32.600000	1.24169e-06
32.550000	1.26868e-06
32.500000	1.29627e-06
32.450000	1.32445e-06
32.400000	1.35324e-06
32.350000	1.38265e-06
32.300000	1.4127e-06
32.250000	1.44341e-06
32.200000	1.47477e-06
32.150000	1.50682e-06
32.100000	1.53956e-06
32.050000	1.57302e-06
32.000000	1.60719e-06
31.950000	1.64211e-06
31.900000	1.67778e-06
31.850000	1.71422e-06
31.800000	1.75146e-06
31.750000	1.7895e-06
31.700000	1.82836e-06
31.650000	1.86806e-06
31.600000	1.90863e-06
31.550000	1.95007e-06
31.500000	1.9924e-06
31.450000	2.03566e-06
31.400000	2.07985e-06
31.350000	2.12499e-06
31.300000	2.17112e-06
31.250000	2.21824e-06
31.200000	2.26637e-06
31.150000	2.31555e-06
31.100000	2.3658e-06
31.050000	2.41713e-06
31.000000	2.46956e-06
30.950000	2.52314e-06
30.900000	2.57787e-06
30.850000	2.63378e-06
30.800000	2.6909e-06
30.750000	2.74926e-06
30.700000	2.80887e-06
30.650000	2.86977e-06
30.600000	2.93199e-06
30.550000	2.99556e-06
30.500000	3.06049e-06
30.450000	3.12683e-06
30.400000	3.1946e-06
30.350000	3.26383e-06
30.300000	3.33456e-06
30.250000	3.40681e-06
30.200000	3.48062e-06
30.150000	3.55602e-06
30.100000	3.63306e-06
30.050000	3.71175e-06
30.000000	3.79214e-06
29.950000	3.87426e-06
29.900000	3.95816e-06
29.850000	4.04386e-06
29.800000	4.13141e-06
29.750000	4.22085e-06
29.700000	4.31222e-06
29.650000	4.40555e-06
29.600000	4.5009e-06
29.550000	4.5983e-06
29.500000	4.6978e-06
29.450000	4.79944e-06
29.400000	4.90327e-06
29.350000	5.00934e-06
29.300000	5.11769e-06
29.250000	5.22837e-06
29.200000	5.34143e-06
29.150000	5.45693e-06
29.100000	5.57492e-06
29.050000	5.69544e-06
29.000000	5.81855e-06
28.950000	5.94431e-06
28.900000	6.07278e-06
28.850000	6.20401e-06
28.800000	6.33806e-06
28.750000	6.47499e-06
28.700000	6.61487e-06
28.650000	6.75775e-06
28.600000	6.9037e-06
28.550000	7.05278e-06
28.500000	7.20507e-06
28.450000	7.36063e-06
28.400000	7.51953e-06
28.350000	7.68184e-06
28.300000	7.84763e-06
28.250000	8.01699e-06
28.200000	8.18997e-06
28.150000	8.36667e-06
28.100000	8.54716e-06
28.050000	8.73152e-06
28.000000	8.91983e-06
27.950000	9.11218e-06
27.900000	9.30865e-06
27.850000	9.50933e-06
27.800000	9.71432e-06
27.750000	9.92369e-06
27.700000	1.01376e-05
27.650000	1.0356e-05
27.600000	1.05791e-05
27.550000	1.0807e-05
27.500000	1.10398e-05
27.450000	1.12775e-05
27.400000	1.15204e-05
27.350000	1.17684e-05
27.300000	1.20217e-05
27.250000	1.22805e-05
27.200000	1.25448e-05
27.150000	1.28147e-05
27.100000	1.30904e-05
27.050000	1.3372e-05
27.000000	1.36596e-05
26.950000	1.39534e-05
26.900000	1.42534e-05
26.850000	1.45598e-05
26.800000	1.48728e-05
26.750000	1.51924e-05
26.700000	1.55189e-05
26.650000	1.58523e-05
26.600000	1.61928e-05
26.550000	1.65406e-05
26.500000	1.68958e-05
26.450000	1.72586e-05
26.400000	1.76291e-05
26.350000	1.80075e-05
26.300000	1.83939e-05
26.250000	1.87886e-05
26.200000	1.91916e-05
26.150000	1.96032e-05
26.100000	2.00236e-05
26.050000	2.0453e-05
26.000000	2.08914e-05
25.950000	2.13392e-05
25.900000	2.17965e-05
25.850000	2.22634e-05
25.800000	2.27403e-05
25.750000	2.32274e-05
25.700000	2.37247e-05
25.650000	2.42326e-05
25.600000	2.47513e-05
25.550000	2.5281e-05
25.500000	2.58219e-05
25.450000	2.63742e-05
25.400000	2.69383e-05
25.350000	2.75143e-05
25.300000	2.81025e-05
25.250000	2.87031e-05
25.200000	2.93164e-05
25.150000	2.99427e-05
25.100000	3.05823e-05
25.050000	3.12353e-05
25.000000	3.19022e-05
24.950000	3.25831e-05
24.900000	3.32784e-05
24.850000	3.39883e-05
24.800000	3.47132e-05
24.750000	3.54534e-05
24.700000	3.62093e-05
24.650000	3.6981e-05
24.600000	3.77689e-05
24.550000	3.85735e-05
24.500000	3.9395e-05
24.450000	4.02337e-05
24.400000	4.10901e-05
24.350000	4.19645e-05
24.300000	4.28572e-05
24.250000	4.37687e-05
24.200000	4.46993e-05
24.150000	4.56494e-05
24.100000	4.66194e-05
24.050000	4.76097e-05
24.000000	4.86208e-05
23.950000	4.9653e-05
23.900000	5.07069e-05
23.850000	5.17827e-05
23.800000	5.28811e-05
23.750000	5.40023e-05
23.700000	5.5147e-05
23.650000	5.63156e-05
23.600000	5.75085e-05
23.550000	5.87263e-05
23.500000	5.99694e-05
23.450000	6.12384e-05
23.400000	6.25338e-05
23.350000	6.38561e-05
23.300000	6.52059e-05
23.250000	6.65837e-05
23.200000	6.79901e-05
23.150000	6.94257e-05
23.100000	7.08909e-05
23.050000	7.23866e-05
23.000000	7.39131e-05
22.950000	7.54712e-05
22.900000	7.70615e-05
22.850000	7.86846e-05
22.800000	8.03412e-05
22.750000	8.20319e-05
22.700000	8.37574e-05
22.650000	8.55184e-05
22.600000	8.73157e-05
22.550000	8.91498e-05
22.500000	9.10215e-05
22.450000	9.29316e-05
22.400000	9.48808e-05
22.350000	9.68699e-05
22.300000	9.88997e-05
22.250000	0.000100971
22.200000	0.000103084
22.150000	0.000105241
22.100000	0.000107441
22.050000	0.000109686
22.000000	0.000111977
21.950000	0.000114314
21.900000	0.000116699
21.850000	0.000119131
21.800000	0.000121613
21.750000	0.000124145
21.700000	0.000126728
21.650000	0.000129363
21.600000	0.000132051
21.550000	0.000134793
21.500000	0.000137589
21.450000	0.000140442
21.400000	0.000143352
21.350000	0.000146319
21.300000	0.000149346
21.250000	0.000152432
21.200000	0.00015558
21.150000	0.000158791
21.100000	0.000162064
21.050000	0.000165402
21.000000	0.000168806
20.950000	0.000172277
20.900000	0.000175815
20.850000	0.000179423
20.800000	0.0001831
20.750000	0.00018685
20.700000	0.000190672
20.650000	0.000194568
20.600000	0.000198538
20.550000	0.000202586
20.500000	0.00020671
20.450000	0.000210914
20.400000	0.000215197
20.350000	0.000219561
20.300000	0.000224008
20.250000	0.000228539
20.200000	0.000233154
20.150000	0.000237855
20.100000	0.000242644
20.050000	0.000247521
20.000000	0.000252488
19.950000	0.000257545
19.900000	0.000262694
19.850000	0.000267936
19.800000	0.000273272
19.750000	0.000278703
19.700000	0.00028423
19.650000	0.000289854
19.600000	0.000295576
19.550000	0.000301397
19.500000	0.000307316
19.450000	0.000313336
19.400000	0.000319455
19.350000	0.000325676
19.300000	0.000331997
19.250000	0.00033842
19.200000	0.000344943
19.150000	0.000351567
19.100000	0.000358292
19.050000	0.000365115
19.000000	0.000372036
18.950000	0.000379053
18.900000	0.000386165
18.850000	0.000393369
18.800000	0.000400661
18.750000	0.000408037
18.700000	0.000415492
18.650000	0.000423021
18.600000	0.000430615
18.550000	0.000438264
18.500000	0.000445957
18.450000	0.000453678
18.400000	0.000461407
18.350000	0.000469116
18.300000	0.000476768
18.250000	0.000484306
18.200000	0.000491638
18.150000	0.000498582
&
```
