## Supplementary material for "All-at-once RNA folding with 3D motif prediction framed by evolutionary information": RF02119_FTX_1.cacofold.helixcov

```
# RMs = 2 L = 71

# RM_HELIX NESTED 4-13 24-31, nbp = 8 nbp_cov = 0
# pvals: 0.65403,0.65403,0.65403,0.65403,0.65403,0.65403,0.682835,0.65403
# aggregated NONE
NESTED  :::<<<<<--<<<__________>>>>>>>>::::::::::::::::::::::::::::::::::::::::
        :::::::::::::::::::::::::::::::::::::::::::::::::::::::::::::::::::::::

# RM_HELIX NESTED 32-46 55-69, nbp = 15 nbp_cov = 0
# pvals: 0.964117,0.65403,0.65403,0.948648,0.65403,0.65403,0.65403,0.752976,0.65403,0.808594,0.65403,0.65403,0.65403,0.65403,0.65403
# aggregated NONE
NESTED  :::::::::::::::::::::::::::::::<<<<<<<<<<<<<<<________>>>>>>>>>>>>>>>::
        :::::::::::::::::::::::::::::::::::::::::::::::::::::::::::::::::::::::
```
