## Supplementary material for "All-at-once RNA folding with 3D motif prediction framed by evolutionary information": RF02119_FTX_1.cacofold.power

```
# Power analysis of CaCoFold structure 
#
# Powertype = SINGLE SUBSTITUTIONS
# covary  left_pos      right_pos    substitutions      power
#----------------------------------------------------------------
          4		31		0		0.00
          5		30		4		0.07
          6		29		0		0.00
          7		28		0		0.00
          8		27		1		0.00
          11		26		2		0.00
          12		25		1		0.00
          13		24		0		0.00
          32		69		5		0.11
          33		68		2		0.00
          34		67		0		0.00
          35		66		5		0.11
          36		65		2		0.00
          37		64		2		0.00
          38		63		1		0.00
          39		62		3		0.02
          40		61		2		0.00
          41		60		3		0.02
          42		59		3		0.02
          43		58		2		0.00
          44		57		3		0.02
          45		56		2		0.00
          46		55		2		0.00
#
# BPAIRS 23
# avg substitutions per BP  2.0
# BPAIRS expected to covary 0.4 +/- 0.6
# BPAIRS observed to covary 0
#
```
