## Supplementary material for "All-at-once RNA folding with 3D motif prediction framed by evolutionary information": RF02119_FTX_1.surv

```
&
6.178973	0.000402414
6.028820	0.000804829
5.916206	0.00160966
5.803591	0.00201207
5.540823	0.00241449
5.278056	0.0028169
5.165441	0.00321932
5.127903	0.00442656
5.052826	0.00482897
4.977750	0.00643863
4.940212	0.00764588
4.865135	0.00804829
4.827597	0.00885312
4.752521	0.00925553
4.639906	0.0100604
4.564830	0.0104628
4.527291	0.0112676
4.414677	0.0120724
4.226986	0.0124748
4.039294	0.0128773
3.814065	0.0140845
3.738989	0.0152918
3.701451	0.0156942
3.663912	0.0160966
3.513759	0.016499
3.401145	0.0169014
3.363607	0.0181087
3.250992	0.0185111
3.063301	0.0189135
2.988224	0.0205231
2.950686	0.0209256
2.875610	0.0221328
2.838071	0.0229376
2.800533	0.02334
2.725457	0.0241449
2.687919	0.0249497
2.650380	0.0253521
2.612842	0.0257545
2.387613	0.0265594
2.350075	0.0273642
2.274998	0.0277666
2.237460	0.028169
2.199922	0.0289738
2.162383	0.0293763
2.124845	0.0297787
2.087307	0.0305835
2.012231	0.0321932
1.974692	0.0325956
1.937154	0.0334004
1.899616	0.0342052
1.862078	0.0346076
1.824539	0.0362173
1.787001	0.0370221
1.749463	0.0390342
1.711925	0.0402414
1.674387	0.0406439
1.599310	0.0414487
1.561772	0.0426559
1.524234	0.0434608
1.449157	0.0478873
1.411619	0.0486922
1.374081	0.049497
1.336543	0.0507042
1.299004	0.0519115
1.261466	0.0523139
1.223928	0.0539235
1.186390	0.0559356
1.111313	0.0571429
1.073775	0.0575453
1.036237	0.0583501
0.998699	0.0587525
0.961160	0.0591549
0.886084	0.061167
0.848546	0.0623742
0.811008	0.0647887
0.773469	0.0663984
0.735931	0.0676056
0.698393	0.0696177
0.660855	0.0716298
0.623316	0.072837
0.585778	0.0752515
0.548240	0.0764588
0.510702	0.077666
0.473164	0.0784708
0.435625	0.0812877
0.398087	0.0828974
0.360549	0.0861167
0.323011	0.0885312
0.285472	0.0901408
0.247934	0.0913481
0.210396	0.0957746
0.172858	0.098994
0.135320	0.102213
0.097781	0.102616
0.060243	0.104225
0.022705	0.10664
-0.014833	0.81006
-0.052372	0.81328
-0.089910	0.815292
-0.127448	0.818109
-0.164986	0.822535
-0.202524	0.827364
-0.240063	0.829779
-0.277601	0.831791
-0.315139	0.835815
-0.352677	0.839034
-0.390216	0.843461
-0.427754	0.84668
-0.465292	0.855936
-0.502830	0.863581
-0.540368	0.867606
-0.577907	0.875252
-0.615445	0.884909
-0.652983	0.893763
-0.690521	0.896579
-0.728060	0.898189
-0.765598	0.903018
-0.803136	0.911066
-0.840674	0.917103
-0.878212	0.920322
-0.915751	0.924346
-0.953289	0.928773
-0.990827	0.930382
-1.028365	0.935614
-1.065904	0.938833
-1.103442	0.941247
-1.140980	0.943662
-1.178518	0.944869
-1.216056	0.949296
-1.253595	0.952113
-1.291133	0.955332
-1.328671	0.959356
-1.366209	0.961771
-1.403747	0.963783
-1.441286	0.966197
-1.478824	0.968612
-1.516362	0.973843
-1.553900	0.97666
-1.591439	0.979074
-1.628977	0.981087
-1.666515	0.981489
-1.704053	0.982294
-1.741591	0.983501
-1.779130	0.984306
-1.816668	0.985513
-1.854206	0.986318
-1.891744	0.988732
-1.929283	0.98994
-1.966821	0.990342
-2.004359	0.990744
-2.041897	0.992354
-2.116974	0.992757
-2.154512	0.993159
-2.192050	0.994366
-2.229588	0.994769
-2.304665	0.995171
-2.342203	0.995573
-2.454818	0.995976
-2.567432	0.996378
-2.642509	0.996781
-2.717585	0.997183
-2.792662	0.997586
-2.830200	0.997988
-3.092967	0.99839
-3.130506	0.998793
-3.168044	0.999195
-3.393273	0.999598
-3.693579	1
&
12.447856	2.01207e-06
12.222627	4.02414e-06
11.922321	6.03622e-06
11.847244	8.04829e-06
11.809706	1.00604e-05
11.734630	1.20724e-05
11.697091	1.60966e-05
11.509400	2.01207e-05
11.434324	2.21328e-05
11.396786	2.41449e-05
11.359247	2.61569e-05
11.284171	3.01811e-05
11.209095	3.42052e-05
11.134018	4.02414e-05
11.096480	4.22535e-05
11.058942	4.82897e-05
11.021404	5.03018e-05
10.983865	5.23139e-05
10.946327	5.83501e-05
10.908789	6.43863e-05
10.871251	6.63984e-05
10.833712	7.04225e-05
10.796174	7.24346e-05
10.758636	7.44467e-05
10.721098	7.84708e-05
10.683560	8.4507e-05
10.646021	9.25553e-05
10.608483	9.85915e-05
10.570945	0.000104628
10.533407	0.000110664
10.495868	0.000128773
10.458330	0.000132797
10.420792	0.000138833
10.383254	0.000142857
10.345716	0.000150905
10.308177	0.000160966
10.270639	0.00017505
10.233101	0.000185111
10.195563	0.000197183
10.158024	0.000209256
10.120486	0.000217304
10.082948	0.000221328
10.045410	0.000227364
10.007872	0.000245473
9.970333	0.000251509
9.932795	0.000275654
9.895257	0.000285714
9.857719	0.000293763
9.820180	0.000303823
9.782642	0.000311871
9.745104	0.00031992
9.707566	0.000348089
9.670028	0.000368209
9.632489	0.000382294
9.594951	0.000396378
9.557413	0.000408451
9.519875	0.000424547
9.482336	0.00043662
9.444798	0.000452716
9.407260	0.000474849
9.369722	0.000496982
9.332184	0.000531187
9.294645	0.000549296
9.257107	0.000571429
9.219569	0.000589537
9.182031	0.000619718
9.144492	0.000647887
9.106954	0.000676056
9.069416	0.000708249
9.031878	0.000736419
8.994340	0.000762575
8.956801	0.000790744
8.919263	0.000818913
8.881725	0.000871227
8.844187	0.000907445
8.806649	0.000945674
8.769110	0.000979879
8.731572	0.00101811
8.694034	0.0010503
8.656496	0.00108249
8.618957	0.0011167
8.581419	0.00114286
8.543881	0.00119316
8.506343	0.00123742
8.468805	0.00127767
8.431266	0.00132998
8.393728	0.00136419
8.356190	0.00139437
8.318652	0.0014165
8.281113	0.00147887
8.243575	0.00151509
8.206037	0.00156539
8.168499	0.00162374
8.130961	0.00164588
8.093422	0.00168612
8.055884	0.00174044
8.018346	0.00178873
7.980808	0.0018672
7.943269	0.00193561
7.905731	0.00198592
7.868193	0.00205835
7.830655	0.00210262
7.793117	0.00216298
7.755578	0.0022334
7.718040	0.00230785
7.680502	0.00237022
7.642964	0.00244064
7.605425	0.00251308
7.567887	0.00257143
7.530349	0.00267002
7.492811	0.00272233
7.455273	0.00277264
7.417734	0.002833
7.380196	0.00290342
7.342658	0.00296781
7.305120	0.0030161
7.267581	0.00308048
7.230043	0.00312475
7.192505	0.00325553
7.154967	0.00330382
7.117429	0.00338028
7.079890	0.00347686
7.042352	0.0035332
7.004814	0.00361569
6.967276	0.00369014
6.929737	0.00375654
6.892199	0.00383099
6.854661	0.00389537
6.817123	0.00396579
6.779585	0.00402012
6.742046	0.00409054
6.704508	0.00418712
6.666970	0.00425956
6.629432	0.00432998
6.591893	0.00439437
6.554355	0.00447284
6.516817	0.00452918
6.479279	0.00463179
6.441741	0.00473441
6.404202	0.00482897
6.366664	0.00497384
6.329126	0.0051328
6.291588	0.00525956
6.254050	0.00544668
6.216511	0.00574245
6.178973	0.00614085
6.141435	0.00644467
6.103897	0.00680684
6.066358	0.00724145
6.028820	0.00758954
5.991282	0.00808451
5.953744	0.00848491
5.916206	0.00892958
5.878667	0.00930785
5.841129	0.00970825
5.803591	0.0100926
5.766053	0.010507
5.728514	0.0108974
5.690976	0.0112978
5.653438	0.0117284
5.615900	0.0122334
5.578362	0.0126137
5.540823	0.0130604
5.503285	0.0135091
5.465747	0.0140221
5.428209	0.0143742
5.390670	0.014829
5.353132	0.0152334
5.315594	0.015662
5.278056	0.0160744
5.240518	0.0165332
5.202979	0.0169658
5.165441	0.0174125
5.127903	0.0178109
5.090365	0.0181972
5.052826	0.0186499
5.015288	0.019171
4.977750	0.0196177
4.940212	0.0200845
4.902674	0.0206117
4.865135	0.0211207
4.827597	0.0216398
4.790059	0.0221268
4.752521	0.0226499
4.714982	0.0231006
4.677444	0.023499
4.639906	0.024004
4.602368	0.0244185
4.564830	0.0249336
4.527291	0.0253541
4.489753	0.025829
4.452215	0.026159
4.414677	0.0264728
4.377138	0.026839
4.339600	0.0272233
4.302062	0.0276901
4.264524	0.0280644
4.226986	0.0283823
4.189447	0.0287787
4.151909	0.0291167
4.114371	0.0294527
4.076833	0.0297887
4.039294	0.0300845
4.001756	0.0304205
3.964218	0.0307606
3.926680	0.0310986
3.889142	0.0314628
3.851603	0.0317767
3.814065	0.0321791
3.776527	0.0325171
3.738989	0.0328169
3.701451	0.0332696
3.663912	0.0335835
3.626374	0.0338893
3.588836	0.0341328
3.551298	0.0344346
3.513759	0.0347565
3.476221	0.0351408
3.438683	0.0355312
3.401145	0.0359034
3.363607	0.0363421
3.326068	0.0367545
3.288530	0.0372193
3.250992	0.0375835
3.213454	0.0381247
3.175915	0.0386781
3.138377	0.0391449
3.100839	0.0396237
3.063301	0.0401972
3.025763	0.0407404
2.988224	0.0413441
2.950686	0.0419799
2.913148	0.0425252
2.875610	0.0430885
2.838071	0.0436579
2.800533	0.0442435
2.762995	0.0449054
2.725457	0.0456016
2.687919	0.046332
2.650380	0.0469859
2.612842	0.0477686
2.575304	0.0485815
2.537766	0.0493964
2.500227	0.0502636
2.462689	0.0511107
2.425151	0.0520382
2.387613	0.0527485
2.350075	0.0536761
2.312536	0.0544708
2.274998	0.0552857
2.237460	0.0562455
2.199922	0.0571771
2.162383	0.0580362
2.124845	0.0589155
2.087307	0.0597686
2.049769	0.0606821
2.012231	0.0615533
1.974692	0.0624004
1.937154	0.0631227
1.899616	0.0639799
1.862078	0.064835
1.824539	0.0657606
1.787001	0.0667545
1.749463	0.0677686
1.711925	0.0688008
1.674387	0.069837
1.636848	0.0709014
1.599310	0.0718109
1.561772	0.0729698
1.524234	0.0741288
1.486695	0.0752213
1.449157	0.0762113
1.411619	0.077336
1.374081	0.0783702
1.336543	0.0795131
1.299004	0.0805332
1.261466	0.0817123
1.223928	0.0828229
1.186390	0.0840704
1.148852	0.0852656
1.111313	0.0865433
1.073775	0.0878592
1.036237	0.0891308
0.998699	0.0903078
0.961160	0.0916338
0.923622	0.0929759
0.886084	0.0941127
0.848546	0.0952817
0.811008	0.0966076
0.773469	0.0978732
0.735931	0.0992857
0.698393	0.100662
0.660855	0.102026
0.623316	0.103394
0.585778	0.104757
0.548240	0.106097
0.510702	0.107487
0.473164	0.108962
0.435625	0.110416
0.398087	0.111974
0.360549	0.113682
0.323011	0.115282
0.285472	0.116835
0.247934	0.118479
0.210396	0.120085
0.172858	0.121801
0.135320	0.123602
0.097781	0.125515
0.060243	0.12772
0.022705	0.129831
-0.014833	0.65403
-0.052372	0.65728
-0.089910	0.662962
-0.127448	0.66933
-0.164986	0.675744
-0.202524	0.682835
-0.240063	0.690408
-0.277601	0.699262
-0.315139	0.708664
-0.352677	0.719089
-0.390216	0.730028
-0.427754	0.74138
-0.465292	0.752976
-0.502830	0.764787
-0.540368	0.776215
-0.577907	0.787247
-0.615445	0.798064
-0.652983	0.808594
-0.690521	0.819052
-0.728060	0.829469
-0.765598	0.839085
-0.803136	0.847626
-0.840674	0.855505
-0.878212	0.863183
-0.915751	0.869883
-0.953289	0.876217
-0.990827	0.88297
-1.028365	0.889368
-1.065904	0.895714
-1.103442	0.901459
-1.140980	0.907205
-1.178518	0.91235
-1.216056	0.91735
-1.253595	0.922111
-1.291133	0.926575
-1.328671	0.931066
-1.366209	0.935141
-1.403747	0.938545
-1.441286	0.942113
-1.478824	0.945481
-1.516362	0.948648
-1.553900	0.951515
-1.591439	0.954091
-1.628977	0.956775
-1.666515	0.959404
-1.704053	0.96172
-1.741591	0.964117
-1.779130	0.966268
-1.816668	0.968225
-1.854206	0.970101
-1.891744	0.971815
-1.929283	0.973388
-1.966821	0.974968
-2.004359	0.976477
-2.041897	0.977984
-2.079435	0.979266
-2.116974	0.980521
-2.154512	0.981746
-2.192050	0.982915
-2.229588	0.984038
-2.267127	0.985054
-2.304665	0.986066
-2.342203	0.986881
-2.379741	0.987744
-2.417279	0.988392
-2.454818	0.989145
-2.492356	0.989865
-2.529894	0.990588
-2.567432	0.991219
-2.604971	0.991748
-2.642509	0.99238
-2.680047	0.992958
-2.717585	0.993386
-2.755123	0.993879
-2.792662	0.994231
-2.830200	0.994586
-2.867738	0.99495
-2.905276	0.995292
-2.942815	0.995714
-2.980353	0.99602
-3.017891	0.996334
-3.055429	0.996648
-3.092967	0.996897
-3.130506	0.997171
-3.168044	0.997394
-3.205582	0.997598
-3.243120	0.997801
-3.280659	0.997984
-3.318197	0.998147
-3.355735	0.998292
-3.393273	0.99841
-3.430811	0.998533
-3.468350	0.998662
-3.505888	0.998797
-3.543426	0.998899
-3.580964	0.999004
-3.618503	0.999111
-3.656041	0.999215
-3.693579	0.99928
-3.731117	0.999354
-3.768655	0.999404
-3.806194	0.999451
-3.843732	0.999497
-3.881270	0.999535
-3.918808	0.999579
-3.956346	0.999632
-3.993885	0.999666
-4.031423	0.99969
-4.068961	0.999716
-4.106499	0.999753
-4.144038	0.999773
-4.181576	0.999795
-4.219114	0.999825
-4.256652	0.999843
-4.294190	0.999855
-4.331729	0.999863
-4.369267	0.999879
-4.406805	0.999885
-4.444343	0.999895
-4.481882	0.999909
-4.519420	0.999915
-4.556958	0.999924
-4.594496	0.999928
-4.632034	0.99993
-4.669573	0.999938
-4.707111	0.999942
-4.744649	0.999952
-4.782187	0.999958
-4.819726	0.99997
-4.857264	0.999974
-4.969878	0.999978
-5.007417	0.99998
-5.044955	0.99999
-5.195108	0.999992
-5.232646	0.999994
-5.345261	0.999996
-5.570490	0.999998
-5.645566	1
&
35.233556	4.85613e-24
35.196018	5.20328e-24
35.158479	5.57524e-24
35.120941	5.97378e-24
35.083403	6.40081e-24
35.045865	6.85835e-24
35.008326	7.3486e-24
34.970788	7.87388e-24
34.933250	8.43669e-24
34.895712	9.03973e-24
34.858174	9.68586e-24
34.820635	1.03782e-23
34.783097	1.11199e-23
34.745559	1.19147e-23
34.708021	1.27663e-23
34.670482	1.36787e-23
34.632944	1.46563e-23
34.595406	1.57038e-23
34.557868	1.68261e-23
34.520330	1.80287e-23
34.482791	1.93171e-23
34.445253	2.06976e-23
34.407715	2.21767e-23
34.370177	2.37615e-23
34.332638	2.54595e-23
34.295100	2.72789e-23
34.257562	2.92282e-23
34.220024	3.13168e-23
34.182486	3.35545e-23
34.144947	3.59522e-23
34.107409	3.85211e-23
34.069871	4.12736e-23
34.032333	4.42227e-23
33.994794	4.73824e-23
33.957256	5.07678e-23
33.919718	5.43951e-23
33.882180	5.82815e-23
33.844642	6.24455e-23
33.807103	6.69069e-23
33.769565	7.1687e-23
33.732027	7.68084e-23
33.694489	8.22957e-23
33.656951	8.81749e-23
33.619412	9.4474e-23
33.581874	1.01223e-22
33.544336	1.08454e-22
33.506798	1.16201e-22
33.469259	1.24502e-22
33.431721	1.33396e-22
33.394183	1.42924e-22
33.356645	1.53133e-22
33.319107	1.64072e-22
33.281568	1.75791e-22
33.244030	1.88347e-22
33.206492	2.018e-22
33.168954	2.16213e-22
33.131415	2.31656e-22
33.093877	2.48201e-22
33.056339	2.65927e-22
33.018801	2.84919e-22
32.981263	3.05268e-22
32.943724	3.27069e-22
32.906186	3.50426e-22
32.868648	3.75452e-22
32.831110	4.02264e-22
32.793571	4.3099e-22
32.756033	4.61767e-22
32.718495	4.94741e-22
32.680957	5.30069e-22
32.643419	5.67919e-22
32.605880	6.08471e-22
32.568342	6.51918e-22
32.530804	6.98466e-22
32.493266	7.48337e-22
32.455727	8.01768e-22
32.418189	8.59012e-22
32.380651	9.20343e-22
32.343113	9.86051e-22
32.305575	1.05645e-21
32.268036	1.13187e-21
32.230498	1.21268e-21
32.192960	1.29925e-21
32.155422	1.392e-21
32.117883	1.49137e-21
32.080345	1.59784e-21
32.042807	1.7119e-21
32.005269	1.8341e-21
31.967731	1.96502e-21
31.930192	2.10528e-21
31.892654	2.25555e-21
31.855116	2.41655e-21
31.817578	2.58903e-21
31.780039	2.77382e-21
31.742501	2.9718e-21
31.704963	3.1839e-21
31.667425	3.41114e-21
31.629887	3.65459e-21
31.592348	3.9154e-21
31.554810	4.19483e-21
31.517272	4.49419e-21
31.479734	4.81491e-21
31.442195	5.15851e-21
31.404657	5.52663e-21
31.367119	5.921e-21
31.329581	6.3435e-21
31.292043	6.79615e-21
31.254504	7.28109e-21
31.216966	7.80061e-21
31.179428	8.35719e-21
31.141890	8.95348e-21
31.104352	9.5923e-21
31.066813	1.02767e-20
31.029275	1.10099e-20
30.991737	1.17954e-20
30.954199	1.26369e-20
30.916660	1.35384e-20
30.879122	1.45042e-20
30.841584	1.55389e-20
30.804046	1.66474e-20
30.766508	1.78349e-20
30.728969	1.91071e-20
30.691431	2.04701e-20
30.653893	2.19302e-20
30.616355	2.34945e-20
30.578816	2.51702e-20
30.541278	2.69655e-20
30.503740	2.88888e-20
30.466202	3.09492e-20
30.428664	3.31565e-20
30.391125	3.55212e-20
30.353587	3.80545e-20
30.316049	4.07683e-20
30.278511	4.36757e-20
30.240972	4.67903e-20
30.203434	5.0127e-20
30.165896	5.37015e-20
30.128358	5.75308e-20
30.090820	6.16331e-20
30.053281	6.60278e-20
30.015743	7.07357e-20
29.978205	7.57793e-20
29.940667	8.11823e-20
29.903128	8.69704e-20
29.865590	9.3171e-20
29.828052	9.98136e-20
29.790514	1.0693e-19
29.752976	1.14553e-19
29.715437	1.22719e-19
29.677899	1.31467e-19
29.640361	1.40839e-19
29.602823	1.50879e-19
29.565284	1.61634e-19
29.527746	1.73155e-19
29.490208	1.85497e-19
29.452670	1.98719e-19
29.415132	2.12882e-19
29.377593	2.28055e-19
29.340055	2.44309e-19
29.302517	2.61721e-19
29.264979	2.80374e-19
29.227440	3.00355e-19
29.189902	3.21759e-19
29.152364	3.44689e-19
29.114826	3.69252e-19
29.077288	3.95564e-19
29.039749	4.23751e-19
29.002211	4.53946e-19
28.964673	4.86291e-19
28.927135	5.2094e-19
28.889597	5.58057e-19
28.852058	5.97818e-19
28.814520	6.4041e-19
28.776982	6.86036e-19
28.739444	7.34911e-19
28.701905	7.87266e-19
28.664367	8.4335e-19
28.626829	9.03428e-19
28.589291	9.67784e-19
28.551753	1.03672e-18
28.514214	1.11057e-18
28.476676	1.18967e-18
28.439138	1.27441e-18
28.401600	1.36518e-18
28.364061	1.46241e-18
28.326523	1.56657e-18
28.288985	1.67814e-18
28.251447	1.79765e-18
28.213909	1.92567e-18
28.176370	2.06281e-18
28.138832	2.2097e-18
28.101294	2.36706e-18
28.063756	2.53561e-18
28.026217	2.71616e-18
27.988679	2.90956e-18
27.951141	3.11672e-18
27.913603	3.33863e-18
27.876065	3.57633e-18
27.838526	3.83095e-18
27.800988	4.10369e-18
27.763450	4.39584e-18
27.725912	4.70877e-18
27.688373	5.04397e-18
27.650835	5.40303e-18
27.613297	5.78763e-18
27.575759	6.1996e-18
27.538221	6.64088e-18
27.500682	7.11355e-18
27.463144	7.61986e-18
27.425606	8.16218e-18
27.388068	8.74308e-18
27.350529	9.36531e-18
27.312991	1.00318e-17
27.275453	1.07457e-17
27.237915	1.15104e-17
27.200377	1.23294e-17
27.162838	1.32068e-17
27.125300	1.41465e-17
27.087762	1.5153e-17
27.050224	1.62312e-17
27.012685	1.7386e-17
26.975147	1.8623e-17
26.937609	1.99479e-17
26.900071	2.1367e-17
26.862533	2.2887e-17
26.824994	2.45151e-17
26.787456	2.6259e-17
26.749918	2.81268e-17
26.712380	3.01275e-17
26.674841	3.22704e-17
26.637303	3.45656e-17
26.599765	3.7024e-17
26.562227	3.96571e-17
26.524689	4.24775e-17
26.487150	4.54983e-17
26.449612	4.87338e-17
26.412074	5.21993e-17
26.374536	5.59111e-17
26.336998	5.98867e-17
26.299459	6.41449e-17
26.261921	6.87057e-17
26.224383	7.35905e-17
26.186845	7.88225e-17
26.149306	8.44263e-17
26.111768	9.04283e-17
26.074230	9.68567e-17
26.036692	1.03742e-16
25.999154	1.11116e-16
25.961615	1.19015e-16
25.924077	1.27474e-16
25.886539	1.36534e-16
25.849001	1.46238e-16
25.811462	1.56632e-16
25.773924	1.67763e-16
25.736386	1.79685e-16
25.698848	1.92454e-16
25.661310	2.0613e-16
25.623771	2.20777e-16
25.586233	2.36465e-16
25.548695	2.53266e-16
25.511157	2.71261e-16
25.473618	2.90533e-16
25.436080	3.11174e-16
25.398542	3.3328e-16
25.361004	3.56956e-16
25.323466	3.82313e-16
25.285927	4.0947e-16
25.248389	4.38555e-16
25.210851	4.69705e-16
25.173313	5.03066e-16
25.135774	5.38795e-16
25.098236	5.77061e-16
25.060698	6.18042e-16
25.023160	6.61931e-16
24.985622	7.08936e-16
24.948083	7.59277e-16
24.910545	8.1319e-16
24.873007	8.70928e-16
24.835469	9.32764e-16
24.797930	9.98987e-16
24.760392	1.06991e-15
24.722854	1.14586e-15
24.685316	1.22721e-15
24.647778	1.31432e-15
24.610239	1.40761e-15
24.572701	1.50752e-15
24.535163	1.61452e-15
24.497625	1.72911e-15
24.460086	1.85183e-15
24.422548	1.98325e-15
24.385010	2.12398e-15
24.347472	2.2747e-15
24.309934	2.43611e-15
24.272395	2.60897e-15
24.234857	2.79408e-15
24.197319	2.99231e-15
24.159781	3.2046e-15
24.122242	3.43195e-15
24.084704	3.6754e-15
24.047166	3.93612e-15
24.009628	4.21532e-15
23.972090	4.51431e-15
23.934551	4.83449e-15
23.897013	5.17737e-15
23.859475	5.54455e-15
23.821937	5.93775e-15
23.784399	6.35881e-15
23.746860	6.80971e-15
23.709322	7.29256e-15
23.671784	7.80963e-15
23.634246	8.36333e-15
23.596707	8.95625e-15
23.559169	9.59119e-15
23.521631	1.02711e-14
23.484093	1.09992e-14
23.446555	1.17788e-14
23.409016	1.26137e-14
23.371478	1.35077e-14
23.333940	1.4465e-14
23.296402	1.54901e-14
23.258863	1.65878e-14
23.221325	1.77633e-14
23.183787	1.90219e-14
23.146249	2.03697e-14
23.108711	2.18129e-14
23.071172	2.33583e-14
23.033634	2.50131e-14
22.996096	2.6785e-14
22.958558	2.86823e-14
22.921019	3.07139e-14
22.883481	3.28893e-14
22.845943	3.52187e-14
22.808405	3.77129e-14
22.770867	4.03836e-14
22.733328	4.32433e-14
22.695790	4.63054e-14
22.658252	4.9584e-14
22.620714	5.30947e-14
22.583175	5.68536e-14
22.545637	6.08785e-14
22.508099	6.51881e-14
22.470561	6.98024e-14
22.433023	7.47432e-14
22.395484	8.00333e-14
22.357946	8.56976e-14
22.320408	9.17624e-14
22.282870	9.8256e-14
22.245331	1.05209e-13
22.207793	1.12653e-13
22.170255	1.20624e-13
22.132717	1.29157e-13
22.095179	1.38295e-13
22.057640	1.48078e-13
22.020102	1.58552e-13
21.982564	1.69767e-13
21.945026	1.81774e-13
21.907487	1.9463e-13
21.869949	2.08394e-13
21.832411	2.2313e-13
21.794873	2.38908e-13
21.757335	2.558e-13
21.719796	2.73885e-13
21.682258	2.93248e-13
21.644720	3.13979e-13
21.607182	3.36173e-13
21.569643	3.59935e-13
21.532105	3.85375e-13
21.494567	4.12611e-13
21.457029	4.4177e-13
21.419491	4.72987e-13
21.381952	5.06409e-13
21.344414	5.42189e-13
21.306876	5.80495e-13
21.269338	6.21505e-13
21.231800	6.65409e-13
21.194261	7.12411e-13
21.156723	7.62729e-13
21.119185	8.16598e-13
21.081647	8.74267e-13
21.044108	9.36005e-13
21.006570	1.0021e-12
20.969032	1.07285e-12
20.931494	1.1486e-12
20.893956	1.22969e-12
20.856417	1.31649e-12
20.818879	1.40942e-12
20.781341	1.50889e-12
20.743803	1.61539e-12
20.706264	1.72939e-12
20.668726	1.85142e-12
20.631188	1.98206e-12
20.593650	2.1219e-12
20.556112	2.2716e-12
20.518573	2.43185e-12
20.481035	2.60339e-12
20.443497	2.78701e-12
20.405959	2.98357e-12
20.368420	3.19398e-12
20.330882	3.41921e-12
20.293344	3.6603e-12
20.255806	3.91837e-12
20.218268	4.19461e-12
20.180729	4.49031e-12
20.143191	4.80682e-12
20.105653	5.14561e-12
20.068115	5.50826e-12
20.030576	5.89643e-12
19.993038	6.31192e-12
19.955500	6.75665e-12
19.917962	7.23267e-12
19.880424	7.74219e-12
19.842885	8.28755e-12
19.805347	8.87128e-12
19.767809	9.49607e-12
19.730271	1.01648e-11
19.692732	1.08806e-11
19.655194	1.16467e-11
19.617656	1.24666e-11
19.580118	1.33442e-11
19.542580	1.42835e-11
19.505041	1.52889e-11
19.467503	1.63648e-11
19.429965	1.75165e-11
19.392427	1.8749e-11
19.354888	2.00681e-11
19.317350	2.14799e-11
19.279812	2.29909e-11
19.242274	2.4608e-11
19.204736	2.63387e-11
19.167197	2.8191e-11
19.129659	3.01733e-11
19.092121	3.22947e-11
19.054583	3.45651e-11
19.017044	3.69949e-11
18.979506	3.95952e-11
18.941968	4.2378e-11
18.904430	4.53561e-11
18.866892	4.85431e-11
18.829353	5.19537e-11
18.791815	5.56035e-11
18.754277	5.95094e-11
18.716739	6.36891e-11
18.679201	6.8162e-11
18.641662	7.29484e-11
18.604124	7.80704e-11
18.566586	8.35514e-11
18.529048	8.94166e-11
18.491509	9.56927e-11
18.453971	1.02409e-10
18.416433	1.09595e-10
18.378895	1.17285e-10
18.341357	1.25514e-10
18.303818	1.34318e-10
18.266280	1.4374e-10
18.228742	1.53821e-10
18.191204	1.64607e-10
18.153665	1.76149e-10
18.116127	1.88498e-10
18.078589	2.01712e-10
18.041051	2.1585e-10
18.003513	2.30978e-10
17.965974	2.47163e-10
17.928436	2.6448e-10
17.890898	2.83009e-10
17.853360	3.02832e-10
17.815821	3.24042e-10
17.778283	3.46734e-10
17.740745	3.71012e-10
17.703207	3.96986e-10
17.665669	4.24775e-10
17.628130	4.54505e-10
17.590592	4.86312e-10
17.553054	5.2034e-10
17.515516	5.56744e-10
17.477977	5.95689e-10
17.440439	6.37353e-10
17.402901	6.81924e-10
17.365363	7.29606e-10
17.327825	7.80614e-10
17.290286	8.3518e-10
17.252748	8.93552e-10
17.215210	9.55994e-10
17.177672	1.02279e-09
17.140133	1.09424e-09
17.102595	1.17067e-09
17.065057	1.25243e-09
17.027519	1.33988e-09
16.989981	1.43343e-09
16.952442	1.53349e-09
16.914904	1.64052e-09
16.877366	1.755e-09
16.839828	1.87744e-09
16.802289	2.00841e-09
16.764751	2.14849e-09
16.727213	2.29832e-09
16.689675	2.45857e-09
16.652137	2.62996e-09
16.614598	2.81327e-09
16.577060	3.00932e-09
16.539522	3.219e-09
16.501984	3.44324e-09
16.464445	3.68307e-09
16.426907	3.93955e-09
16.389369	4.21384e-09
16.351831	4.50717e-09
16.314293	4.82087e-09
16.276754	5.15633e-09
16.239216	5.51507e-09
16.201678	5.89869e-09
16.164140	6.30892e-09
16.126602	6.74759e-09
16.089063	7.21666e-09
16.051525	7.71825e-09
16.013987	8.25458e-09
15.976449	8.82807e-09
15.938910	9.44127e-09
15.901372	1.00969e-08
15.863834	1.0798e-08
15.826296	1.15475e-08
15.788758	1.23489e-08
15.751219	1.32058e-08
15.713681	1.41219e-08
15.676143	1.51013e-08
15.638605	1.61484e-08
15.601066	1.72679e-08
15.563528	1.84647e-08
15.525990	1.97441e-08
15.488452	2.11118e-08
15.450914	2.2574e-08
15.413375	2.4137e-08
15.375837	2.58079e-08
15.338299	2.7594e-08
15.300761	2.95032e-08
15.263222	3.15439e-08
15.225684	3.37253e-08
15.188146	3.60569e-08
15.150608	3.85491e-08
15.113070	4.12128e-08
15.075531	4.40597e-08
15.037993	4.71025e-08
15.000455	5.03546e-08
14.962917	5.38302e-08
14.925378	5.75446e-08
14.887840	6.15142e-08
14.850302	6.57564e-08
14.812764	7.02898e-08
14.775226	7.51343e-08
14.737687	8.03111e-08
14.700149	8.58429e-08
14.662611	9.1754e-08
14.625073	9.807e-08
14.587534	1.04819e-07
14.549996	1.12029e-07
14.512458	1.19734e-07
14.474920	1.27965e-07
14.437382	1.36759e-07
14.399843	1.46155e-07
14.362305	1.56192e-07
14.324767	1.66915e-07
14.287229	1.7837e-07
14.249690	1.90607e-07
14.212152	2.03678e-07
14.174614	2.17641e-07
14.137076	2.32555e-07
14.099538	2.48485e-07
14.061999	2.655e-07
14.024461	2.83673e-07
13.986923	3.03082e-07
13.949385	3.2381e-07
13.911846	3.45947e-07
13.874308	3.69587e-07
13.836770	3.94832e-07
13.799232	4.2179e-07
13.761694	4.50576e-07
13.724155	4.81313e-07
13.686617	5.14132e-07
13.649079	5.49172e-07
13.611541	5.86584e-07
13.574003	6.26524e-07
13.536464	6.69164e-07
13.498926	7.14684e-07
13.461388	7.63276e-07
13.423850	8.15146e-07
13.386311	8.70512e-07
13.348773	9.29607e-07
13.311235	9.92681e-07
13.273697	1.06e-06
13.236159	1.13184e-06
13.198620	1.20851e-06
13.161082	1.29032e-06
13.123544	1.37763e-06
13.086006	1.47078e-06
13.048467	1.57018e-06
13.010929	1.67622e-06
12.973391	1.78936e-06
12.935853	1.91006e-06
12.898315	2.03881e-06
12.860776	2.17616e-06
12.823238	2.32266e-06
12.785700	2.47891e-06
12.748162	2.64556e-06
12.710623	2.82328e-06
12.673085	3.0128e-06
12.635547	3.2149e-06
12.598009	3.43039e-06
12.560471	3.66014e-06
12.522932	3.90509e-06
12.485394	4.16622e-06
12.447856	4.44459e-06
12.410318	4.7413e-06
12.372779	5.05754e-06
12.335241	5.39459e-06
12.297703	5.75377e-06
12.260165	6.13651e-06
12.222627	6.54433e-06
12.185088	6.97883e-06
12.147550	7.44172e-06
12.110012	7.93482e-06
12.072474	8.46005e-06
12.034935	9.01945e-06
11.997397	9.61519e-06
11.959859	1.02496e-05
11.922321	1.0925e-05
11.884783	1.16442e-05
11.847244	1.24097e-05
11.809706	1.32246e-05
11.772168	1.40919e-05
11.734630	1.50149e-05
11.697091	1.5997e-05
11.659553	1.70419e-05
11.622015	1.81535e-05
11.584477	1.93358e-05
11.546939	2.05933e-05
11.509400	2.19305e-05
11.471862	2.33523e-05
11.434324	2.48638e-05
11.396786	2.64704e-05
11.359247	2.81778e-05
11.321709	2.99921e-05
11.284171	3.19197e-05
11.246633	3.39672e-05
11.209095	3.61417e-05
11.171556	3.84507e-05
11.134018	4.0902e-05
11.096480	4.35039e-05
11.058942	4.6265e-05
11.021404	4.91944e-05
10.983865	5.23016e-05
10.946327	5.55968e-05
10.908789	5.90902e-05
10.871251	6.2793e-05
10.833712	6.67165e-05
10.796174	7.08728e-05
10.758636	7.52743e-05
10.721098	7.9934e-05
10.683560	8.48653e-05
10.646021	9.00823e-05
10.608483	9.55995e-05
10.570945	0.000101432
10.533407	0.000107595
10.495868	0.000114104
10.458330	0.000120976
10.420792	0.000128227
10.383254	0.000135874
10.345716	0.000143934
10.308177	0.000152424
10.270639	0.000161361
10.233101	0.000170763
10.195563	0.000180645
10.158024	0.000191024
10.120486	0.000201914
10.082948	0.00021333
10.045410	0.000225285
10.007872	0.000237788
9.970333	0.000250848
9.932795	0.000264469
9.895257	0.000278654
9.857719	0.000293397
9.820180	0.00030869
9.782642	0.000324515
9.745104	0.000340846
9.707566	0.000357645
9.670028	0.00037486
9.632489	0.000392422
9.594951	0.000410239
9.557413	0.000428189
9.519875	0.000446112
9.482336	0.000463795
9.444798	0.00048095
9.407260	0.000497176
9.369722	0.000511877
9.332184	0.000524058
&
```
