## Supplementary material for "All-at-once RNA folding with 3D motif prediction framed by evolutionary information": RF02120_FTX_2.cacofold.helixcov

```
# RMs = 2 L = 102

# RM_HELIX NESTED 21-31 38-48, nbp = 11 nbp_cov = 0
# pvals: 0.388574,0.621456,0.906164,0.972305,0.603598,0.48706,0.687543,0.848174,0.621456,0.388574,0.194405
# aggregated NONE
NESTED  ::::::::::::::::::<<<<<<<<<<<______>>>>>>>>>>>:::::::::::::::::::::::::::::::::::::::::::::::::::
        :::::::::::::::::::::::::::::::::::::::::::::::::::::::::::::::::::::::::::::::::::::::::::::::::

# RM_HELIX NESTED 4-16 52-64, nbp = 12 nbp_cov = 0
# pvals: 0.453071,0.856164,0.044201,0.639111,0.228232,0.603598,0.993084,0.796854,0.978028,0.0316796,0.151965,0.0815722
# aggregated NONE
NESTED  :::<<<<<<<<<<<<__________________________________>>>>>>>>>>>>::::::::::::::::::::::::::::::::::::
        :::::::::::::::::::::::::::::::::::::::::::::::::::::::::::::::::::::::::::::::::::::::::::::::::
```
