## Supplementary material for "All-at-once RNA folding with 3D motif prediction framed by evolutionary information": RF02120_FTX_2.cacofold.power

```
# Power analysis of CaCoFold structure 
#
# Powertype = SINGLE SUBSTITUTIONS
# covary  left_pos      right_pos    substitutions      power
#----------------------------------------------------------------
          4		64		1		0.00
          5		63		2		0.00
          6		61		3		0.02
          7		60		8		0.24
          8		59		6		0.16
          9		58		8		0.24
          10		57		6		0.16
          11		56		8		0.24
          13		55		7		0.20
          14		54		7		0.20
          15		53		8		0.24
          16		52		4		0.07
          21		48		2		0.00
          22		47		8		0.24
          23		46		5		0.11
          24		45		7		0.20
          25		44		7		0.20
          26		43		3		0.02
          27		42		6		0.16
          28		41		9		0.28
          29		40		6		0.16
          30		39		6		0.16
          31		38		9		0.28
#
# BPAIRS 23
# avg substitutions per BP  5.9
# BPAIRS expected to covary 3.6 +/- 1.7
# BPAIRS observed to covary 0
#
```
