## Supplementary material for "All-at-once RNA folding with 3D motif prediction framed by evolutionary information": RF02120_FTX_2.surv

```
&
11.239979	0.000214777
11.046888	0.000429553
10.998616	0.00064433
10.853798	0.000859107
10.129707	0.00107388
9.695253	0.00128866
8.826345	0.00150344
8.633254	0.00171821
8.536709	0.00193299
8.488436	0.00214777
8.053982	0.00257732
8.005709	0.0027921
7.909164	0.00300687
7.860891	0.00322165
7.667801	0.00343643
7.571255	0.0036512
7.522983	0.00386598
7.426437	0.00429553
7.378165	0.00451031
7.329892	0.00472509
7.281619	0.00493986
7.136801	0.00536942
7.040256	0.00579897
6.991983	0.00665808
6.943710	0.00751718
6.847165	0.00837629
6.702347	0.0092354
6.654074	0.0100945
6.557529	0.0113832
6.509256	0.0118127
6.412711	0.0128866
6.364438	0.0133162
6.316166	0.0137457
6.267893	0.01439
6.219620	0.0148196
6.171348	0.0152491
6.123075	0.0156787
6.074802	0.0169674
6.026530	0.0173969
5.978257	0.0178265
5.929984	0.0184708
5.881712	0.0195447
5.833439	0.0204038
5.785166	0.0216924
5.736893	0.0223368
5.688621	0.0229811
5.640348	0.0236254
5.592075	0.0242698
5.543803	0.0246993
5.495530	0.0255584
5.447257	0.0262027
5.398985	0.0266323
5.350712	0.0268471
5.302439	0.0270619
5.254167	0.0274914
5.205894	0.0277062
5.157621	0.0285653
5.109349	0.0292096
5.061076	0.0300687
5.012803	0.0302835
4.964531	0.0304983
4.867985	0.0309278
4.819713	0.0315722
4.771440	0.032646
4.723167	0.0337199
4.674895	0.0341495
4.626622	0.0350086
4.530077	0.0360825
4.481804	0.0367268
4.433531	0.0375859
4.385258	0.0382302
4.336986	0.0390893
4.288713	0.0397337
4.240440	0.0401632
4.192168	0.0414519
4.143895	0.0420962
4.095622	0.0431701
4.047350	0.0444588
3.950804	0.0446735
3.902532	0.0453179
3.854259	0.046177
3.805986	0.0466065
3.757714	0.0483247
3.709441	0.0493986
3.661168	0.0509021
3.612896	0.0519759
3.564623	0.0532646
3.516350	0.0551976
3.468078	0.056701
3.419805	0.0584192
3.371532	0.0597079
3.323260	0.0616409
3.274987	0.0640034
3.226714	0.0642182
3.178441	0.0655069
3.130169	0.0676546
3.081896	0.0689433
3.033623	0.0700172
2.985351	0.0710911
2.937078	0.0732388
2.888805	0.0745275
2.840533	0.0758162
2.792260	0.07689
2.743987	0.0777491
2.695715	0.078823
2.647442	0.0801117
2.599169	0.0814003
2.550897	0.082689
2.502624	0.0841924
2.454351	0.0859107
2.406079	0.0876289
2.357806	0.0897766
2.309533	0.0906357
2.261261	0.0914948
2.212988	0.0936426
2.164715	0.095146
2.116443	0.097079
2.068170	0.0985825
2.019897	0.0998711
1.971625	0.100945
1.923352	0.103093
1.875079	0.104811
1.826806	0.107174
1.778534	0.108462
1.730261	0.111469
1.681988	0.112328
1.633716	0.114905
1.585443	0.117483
1.537170	0.120919
1.488898	0.123067
1.440625	0.127363
1.392352	0.131014
1.344080	0.13445
1.295807	0.138101
1.247534	0.139605
1.199262	0.141967
1.150989	0.144974
1.102716	0.147122
1.054444	0.149699
1.006171	0.153565
0.957898	0.156787
0.909626	0.160653
0.861353	0.165378
0.813080	0.168814
0.764808	0.172895
0.716535	0.175687
0.668262	0.17805
0.619989	0.183204
0.571717	0.186426
0.523444	0.189863
0.475171	0.194373
0.426899	0.19738
0.378626	0.199527
0.330353	0.202964
0.282081	0.206186
0.233808	0.210052
0.185535	0.213488
0.137263	0.21671
0.088990	0.222723
0.040717	0.227234
-0.007555	0.483247
-0.055828	0.49055
-0.104101	0.505155
-0.152373	0.519974
-0.200646	0.53866
-0.248919	0.556916
-0.297191	0.57238
-0.345464	0.586985
-0.393737	0.603737
-0.442009	0.621134
-0.490282	0.635095
-0.538555	0.652491
-0.586828	0.665808
-0.635100	0.681916
-0.683373	0.696306
-0.731646	0.710052
-0.779918	0.726375
-0.828191	0.74012
-0.876464	0.75043
-0.924736	0.761813
-0.973009	0.774699
-1.021282	0.785009
-1.069554	0.796177
-1.117827	0.807775
-1.166100	0.821091
-1.214372	0.831615
-1.262645	0.840206
-1.310918	0.848153
-1.359190	0.855455
-1.407463	0.861469
-1.455736	0.867053
-1.504008	0.875
-1.552281	0.882947
-1.600554	0.890249
-1.648826	0.896692
-1.697099	0.902491
-1.745372	0.910009
-1.793644	0.916667
-1.841917	0.921392
-1.890190	0.927191
-1.938463	0.934278
-1.986735	0.938359
-2.035008	0.94244
-2.083281	0.947165
-2.131553	0.950816
-2.179826	0.954467
-2.228099	0.958119
-2.276371	0.960481
-2.324644	0.962844
-2.372917	0.965421
-2.421189	0.967569
-2.469462	0.969287
-2.517735	0.971864
-2.566007	0.974012
-2.614280	0.97616
-2.662553	0.977878
-2.710825	0.978737
-2.759098	0.980885
-2.807371	0.982388
-2.855643	0.983462
-2.903916	0.983892
-2.952189	0.985395
-3.000461	0.987543
-3.048734	0.988832
-3.097007	0.989046
-3.145280	0.989476
-3.193552	0.990765
-3.241825	0.992053
-3.290098	0.992483
-3.338370	0.992912
-3.386643	0.993771
-3.434916	0.994631
-3.531461	0.995919
-3.579734	0.996349
-3.676279	0.996564
-3.724552	0.996778
-3.869370	0.996993
-3.917642	0.997423
-3.965915	0.997852
-4.014188	0.998282
-4.062460	0.998497
-4.303824	0.998926
-4.352097	0.999141
-4.496915	0.999356
-4.738278	0.99957
-5.510641	0.999785
-5.703732	1
&
19.011880	1.07388e-05
17.177519	2.14777e-05
16.212065	3.22165e-05
15.198339	4.29553e-05
15.005248	5.36942e-05
14.715612	6.4433e-05
14.570794	7.51718e-05
14.522521	8.59107e-05
14.474248	9.66495e-05
14.088067	0.000107388
14.039794	0.000128866
13.991522	0.000161082
13.846704	0.00018256
13.750158	0.000193299
13.701886	0.000214777
13.653613	0.000225515
13.605340	0.000236254
13.557068	0.000246993
13.412250	0.000257732
13.363977	0.000268471
13.267431	0.000289948
13.219159	0.000300687
13.074341	0.000322165
12.977795	0.000332904
12.881250	0.000375859
12.784705	0.000397337
12.736432	0.000418814
12.688159	0.000451031
12.591614	0.000472509
12.495069	0.000493986
12.398523	0.000504725
12.350251	0.000515464
12.301978	0.000526203
12.253705	0.00054768
12.108887	0.000558419
12.060615	0.000569158
12.012342	0.000590636
11.964069	0.000612113
11.867524	0.000633591
11.819251	0.000665808
11.770978	0.000687285
11.722706	0.000708763
11.674433	0.000762457
11.626160	0.000794674
11.577888	0.000816151
11.529615	0.00082689
11.481342	0.000848368
11.433070	0.000859107
11.384797	0.000869845
11.336524	0.000891323
11.288252	0.00092354
11.239979	0.000955756
11.191706	0.000977234
11.143434	0.00100945
11.095161	0.00102019
10.998616	0.00108462
10.950343	0.00111684
10.902070	0.00113832
10.853798	0.00118127
10.757252	0.00120275
10.708979	0.00123497
10.612434	0.00126718
10.564161	0.00128866
10.515889	0.00132088
10.467616	0.00138531
10.371071	0.00140679
10.322798	0.00146048
10.274525	0.00150344
10.226253	0.00154639
10.177980	0.00156787
10.129707	0.00158935
10.081435	0.00165378
10.033162	0.00175043
9.984889	0.0018256
9.936617	0.0018793
9.888344	0.00197595
9.840071	0.00205112
9.791799	0.00209407
9.743526	0.00217998
9.695253	0.00224442
9.646981	0.00231959
9.598708	0.0024055
9.550435	0.00246993
9.502162	0.00252363
9.453890	0.00257732
9.405617	0.00260954
9.357344	0.00264175
9.309072	0.00270619
9.260799	0.00275988
9.212526	0.00278136
9.164254	0.00282431
9.115981	0.00287801
9.067708	0.00294244
9.019436	0.00304983
8.971163	0.00313574
8.922890	0.00318943
8.874618	0.00325387
8.826345	0.00327534
8.778072	0.00329682
8.729800	0.00341495
8.681527	0.00350086
8.633254	0.00356529
8.584982	0.00360825
8.536709	0.00367268
8.488436	0.00379081
8.440164	0.00388746
8.391891	0.00393041
8.343618	0.00398411
8.295346	0.00405928
8.247073	0.00417741
8.198800	0.00429553
8.150527	0.00445662
8.102255	0.0046177
8.053982	0.00474656
8.005709	0.00488617
7.957437	0.00503651
7.909164	0.00519759
7.860891	0.0053372
7.812619	0.00556271
7.764346	0.00571306
7.716073	0.0058634
7.667801	0.00607818
7.619528	0.00632517
7.571255	0.00661512
7.522983	0.00699098
7.474710	0.00717354
7.426437	0.00739905
7.378165	0.0077427
7.329892	0.00797895
7.281619	0.00829038
7.233347	0.00874141
7.185074	0.0090421
7.136801	0.00941796
7.088529	0.00980455
7.040256	0.0103093
6.991983	0.0106637
6.943710	0.0111362
6.895438	0.0115228
6.847165	0.0122423
6.798892	0.0127792
6.750620	0.0133054
6.702347	0.0139175
6.654074	0.0144652
6.605802	0.0151847
6.557529	0.0158076
6.509256	0.0163123
6.460984	0.0168277
6.412711	0.0174399
6.364438	0.0183419
6.316166	0.0190829
6.267893	0.0197809
6.219620	0.020436
6.171348	0.0210803
6.123075	0.021832
6.074802	0.0222938
6.026530	0.0229704
5.978257	0.0235825
5.929984	0.0244953
5.881712	0.0251396
5.833439	0.0257947
5.785166	0.0265357
5.736893	0.0272981
5.688621	0.0280069
5.640348	0.0289089
5.592075	0.0296607
5.543803	0.0302405
5.495530	0.0309386
5.447257	0.0316796
5.398985	0.0325387
5.350712	0.033387
5.302439	0.0342891
5.254167	0.0349871
5.205894	0.0358677
5.157621	0.0365442
5.109349	0.0371886
5.061076	0.0381229
5.012803	0.0388531
4.964531	0.0395619
4.916258	0.0404317
4.867985	0.0412049
4.819713	0.0419244
4.771440	0.0427728
4.723167	0.043503
4.674895	0.044201
4.626622	0.0449527
4.578349	0.0457689
4.530077	0.0466387
4.481804	0.0474334
4.433531	0.0482603
4.385258	0.0489583
4.336986	0.0498389
4.288713	0.0506229
4.240440	0.0516001
4.192168	0.0525558
4.143895	0.0536297
4.095622	0.0548432
4.047350	0.055799
3.999077	0.0568836
3.950804	0.0579145
3.902532	0.0589025
3.854259	0.0600193
3.805986	0.0611362
3.757714	0.0621456
3.709441	0.0633806
3.661168	0.0646263
3.612896	0.0659042
3.564623	0.0673862
3.516350	0.0686104
3.468078	0.0699635
3.419805	0.0713703
3.371532	0.0728522
3.323260	0.0742161
3.274987	0.0757839
3.226714	0.0770296
3.178441	0.0785868
3.130169	0.080015
3.081896	0.0815722
3.033623	0.0832474
2.985351	0.0845361
2.937078	0.0861899
2.888805	0.0876289
2.840533	0.0892612
2.792260	0.0911405
2.743987	0.0927942
2.695715	0.0945232
2.647442	0.096134
2.599169	0.0979059
2.550897	0.0995168
2.502624	0.101213
2.454351	0.103157
2.406079	0.104951
2.357806	0.106615
2.309533	0.108623
2.261261	0.110438
2.212988	0.112382
2.164715	0.114444
2.116443	0.116259
2.068170	0.118578
2.019897	0.120994
1.971625	0.123368
1.923352	0.125623
1.875079	0.127814
1.826806	0.130101
1.778534	0.132839
1.730261	0.135202
1.681988	0.137436
1.633716	0.139809
1.585443	0.142322
1.537170	0.144545
1.488898	0.1468
1.440625	0.149184
1.392352	0.151965
1.344080	0.154693
1.295807	0.157045
1.247534	0.159429
1.199262	0.161963
1.150989	0.164798
1.102716	0.16744
1.054444	0.169985
1.006171	0.172573
0.957898	0.175515
0.909626	0.17849
0.861353	0.181701
0.813080	0.184955
0.764808	0.188284
0.716535	0.191194
0.668262	0.194405
0.619989	0.197809
0.571717	0.201375
0.523444	0.20479
0.475171	0.208849
0.426899	0.212704
0.378626	0.216613
0.330353	0.220415
0.282081	0.224227
0.233808	0.228232
0.185535	0.232582
0.137263	0.237049
0.088990	0.242633
0.040717	0.247949
-0.007555	0.388574
-0.055828	0.412049
-0.104101	0.433881
-0.152373	0.453071
-0.200646	0.4705
-0.248919	0.48706
-0.297191	0.502244
-0.345464	0.517655
-0.393737	0.533731
-0.442009	0.551095
-0.490282	0.568621
-0.538555	0.585599
-0.586828	0.603598
-0.635100	0.621456
-0.683373	0.639111
-0.731646	0.655262
-0.779918	0.672455
-0.828191	0.687543
-0.876464	0.702298
-0.924736	0.717343
-0.973009	0.731937
-1.021282	0.74622
-1.069554	0.759708
-1.117827	0.772605
-1.166100	0.785234
-1.214372	0.796854
-1.262645	0.808516
-1.310918	0.819588
-1.359190	0.829371
-1.407463	0.839283
-1.455736	0.848174
-1.504008	0.856164
-1.552281	0.86396
-1.600554	0.872509
-1.648826	0.879543
-1.697099	0.886888
-1.745372	0.89361
-1.793644	0.900161
-1.841917	0.906164
-1.890190	0.91119
-1.938463	0.916366
-1.986735	0.921574
-2.035008	0.926224
-2.083281	0.93096
-2.131553	0.935363
-2.179826	0.939551
-2.228099	0.943578
-2.276371	0.947111
-2.324644	0.950709
-2.372917	0.95392
-2.421189	0.956798
-2.469462	0.959633
-2.517735	0.962393
-2.566007	0.965324
-2.614280	0.967741
-2.662553	0.970135
-2.710825	0.972305
-2.759098	0.974141
-2.807371	0.976213
-2.855643	0.978028
-2.903916	0.97951
-2.952189	0.980992
-3.000461	0.982549
-3.048734	0.983817
-3.097007	0.985116
-3.145280	0.986254
-3.193552	0.987371
-3.241825	0.988509
-3.290098	0.989379
-3.338370	0.990206
-3.386643	0.991055
-3.434916	0.991871
-3.483188	0.992494
-3.531461	0.993084
-3.579734	0.993567
-3.628006	0.99419
-3.676279	0.994641
-3.724552	0.995071
-3.772824	0.995586
-3.821097	0.995951
-3.869370	0.996295
-3.917642	0.996628
-3.965915	0.996875
-4.014188	0.99709
-4.062460	0.997337
-4.110733	0.997519
-4.159006	0.997777
-4.207278	0.998078
-4.255551	0.998228
-4.303824	0.998389
-4.352097	0.998486
-4.400369	0.998658
-4.448642	0.998754
-4.496915	0.998862
-4.545187	0.999001
-4.593460	0.999119
-4.641733	0.999195
-4.690005	0.999248
-4.738278	0.999334
-4.786551	0.999409
-4.834823	0.999506
-4.883096	0.99957
-4.931369	0.999635
-4.979641	0.999689
-5.027914	0.99971
-5.076187	0.999742
-5.124459	0.999764
-5.172732	0.999796
-5.221005	0.999839
-5.414095	0.99985
-5.462368	0.99986
-5.558913	0.999871
-5.607186	0.999882
-5.703732	0.999914
-5.752004	0.999925
-5.848550	0.999946
-5.896822	0.999957
-5.993368	0.999968
-6.186458	0.999979
-6.283004	0.999989
-6.331276	1
&
48.458215	2.98624e-20
48.409942	3.14513e-20
48.361669	3.31248e-20
48.313397	3.48873e-20
48.265124	3.67435e-20
48.216851	3.86984e-20
48.168579	4.07573e-20
48.120306	4.29257e-20
48.072033	4.52094e-20
48.023761	4.76146e-20
47.975488	5.01478e-20
47.927215	5.28156e-20
47.878943	5.56253e-20
47.830670	5.85845e-20
47.782397	6.1701e-20
47.734125	6.49832e-20
47.685852	6.844e-20
47.637579	7.20806e-20
47.589307	7.59148e-20
47.541034	7.99529e-20
47.492761	8.42057e-20
47.444489	8.86847e-20
47.396216	9.34018e-20
47.347943	9.83697e-20
47.299670	1.03602e-19
47.251398	1.09112e-19
47.203125	1.14915e-19
47.154852	1.21027e-19
47.106580	1.27464e-19
47.058307	1.34243e-19
47.010034	1.41382e-19
46.961762	1.48901e-19
46.913489	1.56819e-19
46.865216	1.65159e-19
46.816944	1.73942e-19
46.768671	1.83192e-19
46.720398	1.92933e-19
46.672126	2.03192e-19
46.623853	2.13997e-19
46.575580	2.25376e-19
46.527308	2.3736e-19
46.479035	2.49981e-19
46.430762	2.63272e-19
46.382490	2.7727e-19
46.334217	2.92013e-19
46.285944	3.07538e-19
46.237672	3.23889e-19
46.189399	3.41109e-19
46.141126	3.59244e-19
46.092854	3.78343e-19
46.044581	3.98456e-19
45.996308	4.19639e-19
45.948035	4.41947e-19
45.899763	4.65441e-19
45.851490	4.90184e-19
45.803217	5.16241e-19
45.754945	5.43683e-19
45.706672	5.72583e-19
45.658399	6.03018e-19
45.610127	6.35071e-19
45.561854	6.68827e-19
45.513581	7.04376e-19
45.465309	7.41814e-19
45.417036	7.81241e-19
45.368763	8.22763e-19
45.320491	8.66491e-19
45.272218	9.12542e-19
45.223945	9.6104e-19
45.175673	1.01211e-18
45.127400	1.0659e-18
45.079127	1.12255e-18
45.030855	1.1822e-18
44.982582	1.24502e-18
44.934309	1.31118e-18
44.886037	1.38086e-18
44.837764	1.45423e-18
44.789491	1.5315e-18
44.741218	1.61288e-18
44.692946	1.69858e-18
44.644673	1.78883e-18
44.596400	1.88387e-18
44.548128	1.98396e-18
44.499855	2.08937e-18
44.451582	2.20038e-18
44.403310	2.31728e-18
44.355037	2.44039e-18
44.306764	2.57003e-18
44.258492	2.70656e-18
44.210219	2.85034e-18
44.161946	3.00176e-18
44.113674	3.16122e-18
44.065401	3.32914e-18
44.017128	3.50598e-18
43.968856	3.69221e-18
43.920583	3.88832e-18
43.872310	4.09485e-18
43.824038	4.31235e-18
43.775765	4.54139e-18
43.727492	4.78259e-18
43.679220	5.0366e-18
43.630947	5.30409e-18
43.582674	5.58578e-18
43.534402	5.88243e-18
43.486129	6.19482e-18
43.437856	6.5238e-18
43.389583	6.87024e-18
43.341311	7.23506e-18
43.293038	7.61926e-18
43.244765	8.02384e-18
43.196493	8.4499e-18
43.148220	8.89857e-18
43.099947	9.37106e-18
43.051675	9.86862e-18
43.003402	1.03926e-17
42.955129	1.09444e-17
42.906857	1.15254e-17
42.858584	1.21373e-17
42.810311	1.27817e-17
42.762039	1.34602e-17
42.713766	1.41748e-17
42.665493	1.49273e-17
42.617221	1.57197e-17
42.568948	1.65542e-17
42.520675	1.74329e-17
42.472403	1.83583e-17
42.424130	1.93327e-17
42.375857	2.03589e-17
42.327585	2.14395e-17
42.279312	2.25774e-17
42.231039	2.37757e-17
42.182766	2.50375e-17
42.134494	2.63663e-17
42.086221	2.77656e-17
42.037948	2.92391e-17
41.989676	3.07908e-17
41.941403	3.24248e-17
41.893130	3.41455e-17
41.844858	3.59574e-17
41.796585	3.78654e-17
41.748312	3.98746e-17
41.700040	4.19904e-17
41.651767	4.42184e-17
41.603494	4.65646e-17
41.555222	4.90351e-17
41.506949	5.16367e-17
41.458676	5.43763e-17
41.410404	5.72611e-17
41.362131	6.02989e-17
41.313858	6.34978e-17
41.265586	6.68663e-17
41.217313	7.04134e-17
41.169040	7.41486e-17
41.120768	7.80818e-17
41.072495	8.22235e-17
41.024222	8.65848e-17
40.975949	9.11774e-17
40.927677	9.60134e-17
40.879404	1.01106e-16
40.831131	1.06468e-16
40.782859	1.12115e-16
40.734586	1.18061e-16
40.686313	1.24322e-16
40.638041	1.30915e-16
40.589768	1.37857e-16
40.541495	1.45167e-16
40.493223	1.52865e-16
40.444950	1.60971e-16
40.396677	1.69506e-16
40.348405	1.78494e-16
40.300132	1.87958e-16
40.251859	1.97924e-16
40.203587	2.08417e-16
40.155314	2.19467e-16
40.107041	2.31102e-16
40.058769	2.43354e-16
40.010496	2.56255e-16
39.962223	2.69839e-16
39.913951	2.84143e-16
39.865678	2.99205e-16
39.817405	3.15065e-16
39.769133	3.31766e-16
39.720860	3.4935e-16
39.672587	3.67867e-16
39.624314	3.87364e-16
39.576042	4.07894e-16
39.527769	4.29512e-16
39.479496	4.52275e-16
39.431224	4.76243e-16
39.382951	5.01481e-16
39.334678	5.28055e-16
39.286406	5.56037e-16
39.238133	5.85501e-16
39.189860	6.16525e-16
39.141588	6.49192e-16
39.093315	6.83589e-16
39.045042	7.19808e-16
38.996770	7.57944e-16
38.948497	7.981e-16
38.900224	8.40382e-16
38.851952	8.84902e-16
38.803679	9.3178e-16
38.755406	9.81139e-16
38.707134	1.03311e-15
38.658861	1.08784e-15
38.610588	1.14546e-15
38.562316	1.20613e-15
38.514043	1.27001e-15
38.465770	1.33728e-15
38.417497	1.4081e-15
38.369225	1.48267e-15
38.320952	1.5612e-15
38.272679	1.64387e-15
38.224407	1.73092e-15
38.176134	1.82258e-15
38.127861	1.91909e-15
38.079589	2.02071e-15
38.031316	2.1277e-15
37.983043	2.24036e-15
37.934771	2.35898e-15
37.886498	2.48387e-15
37.838225	2.61537e-15
37.789953	2.75383e-15
37.741680	2.89961e-15
37.693407	3.05311e-15
37.645135	3.21473e-15
37.596862	3.38489e-15
37.548589	3.56406e-15
37.500317	3.75271e-15
37.452044	3.95133e-15
37.403771	4.16046e-15
37.355499	4.38065e-15
37.307226	4.61249e-15
37.258953	4.85659e-15
37.210680	5.1136e-15
37.162408	5.3842e-15
37.114135	5.66911e-15
37.065862	5.96908e-15
37.017590	6.28492e-15
36.969317	6.61746e-15
36.921044	6.96758e-15
36.872772	7.33621e-15
36.824499	7.72433e-15
36.776226	8.13297e-15
36.727954	8.56322e-15
36.679681	9.01621e-15
36.631408	9.49314e-15
36.583136	9.99529e-15
36.534863	1.0524e-14
36.486590	1.10806e-14
36.438318	1.16667e-14
36.390045	1.22837e-14
36.341772	1.29333e-14
36.293500	1.36173e-14
36.245227	1.43374e-14
36.196954	1.50956e-14
36.148682	1.58938e-14
36.100409	1.67342e-14
36.052136	1.7619e-14
36.003864	1.85506e-14
35.955591	1.95314e-14
35.907318	2.0564e-14
35.859045	2.16511e-14
35.810773	2.27957e-14
35.762500	2.40008e-14
35.714227	2.52694e-14
35.665955	2.66052e-14
35.617682	2.80114e-14
35.569409	2.94919e-14
35.521137	3.10507e-14
35.472864	3.26917e-14
35.424591	3.44194e-14
35.376319	3.62384e-14
35.328046	3.81534e-14
35.279773	4.01695e-14
35.231501	4.2292e-14
35.183228	4.45267e-14
35.134955	4.68793e-14
35.086683	4.93561e-14
35.038410	5.19636e-14
34.990137	5.47089e-14
34.941865	5.7599e-14
34.893592	6.06417e-14
34.845319	6.3845e-14
34.797047	6.72173e-14
34.748774	7.07676e-14
34.700501	7.45054e-14
34.652228	7.84403e-14
34.603956	8.25829e-14
34.555683	8.69441e-14
34.507410	9.15354e-14
34.459138	9.6369e-14
34.410865	1.01458e-13
34.362592	1.06815e-13
34.314320	1.12454e-13
34.266047	1.18392e-13
34.217774	1.24642e-13
34.169502	1.31222e-13
34.121229	1.38149e-13
34.072956	1.45442e-13
34.024684	1.53119e-13
33.976411	1.61201e-13
33.928138	1.69709e-13
33.879866	1.78666e-13
33.831593	1.88095e-13
33.783320	1.98022e-13
33.735048	2.08471e-13
33.686775	2.19472e-13
33.638502	2.31053e-13
33.590230	2.43244e-13
33.541957	2.56078e-13
33.493684	2.69588e-13
33.445411	2.83811e-13
33.397139	2.98783e-13
33.348866	3.14544e-13
33.300593	3.31136e-13
33.252321	3.48602e-13
33.204048	3.66989e-13
33.155775	3.86345e-13
33.107503	4.0672e-13
33.059230	4.28169e-13
33.010957	4.50748e-13
32.962685	4.74517e-13
32.914412	4.99537e-13
32.866139	5.25876e-13
32.817867	5.53602e-13
32.769594	5.82789e-13
32.721321	6.13512e-13
32.673049	6.45854e-13
32.624776	6.79899e-13
32.576503	7.15737e-13
32.528231	7.53462e-13
32.479958	7.93173e-13
32.431685	8.34976e-13
32.383413	8.78979e-13
32.335140	9.25298e-13
32.286867	9.74056e-13
32.238595	1.02538e-12
32.190322	1.07941e-12
32.142049	1.13628e-12
32.093776	1.19614e-12
32.045504	1.25915e-12
31.997231	1.32548e-12
31.948958	1.3953e-12
31.900686	1.4688e-12
31.852413	1.54616e-12
31.804140	1.62759e-12
31.755868	1.7133e-12
31.707595	1.80353e-12
31.659322	1.8985e-12
31.611050	1.99846e-12
31.562777	2.10368e-12
31.514504	2.21444e-12
31.466232	2.33102e-12
31.417959	2.45374e-12
31.369686	2.5829e-12
31.321414	2.71886e-12
31.273141	2.86196e-12
31.224868	3.01259e-12
31.176596	3.17114e-12
31.128323	3.33802e-12
31.080050	3.51367e-12
31.031778	3.69856e-12
30.983505	3.89316e-12
30.935232	4.09799e-12
30.886959	4.31359e-12
30.838687	4.54051e-12
30.790414	4.77936e-12
30.742141	5.03075e-12
30.693869	5.29535e-12
30.645596	5.57386e-12
30.597323	5.86699e-12
30.549051	6.17552e-12
30.500778	6.50025e-12
30.452505	6.84204e-12
30.404233	7.20178e-12
30.355960	7.58041e-12
30.307687	7.97892e-12
30.259415	8.39835e-12
30.211142	8.8398e-12
30.162869	9.30443e-12
30.114597	9.79345e-12
30.066324	1.03081e-11
30.018051	1.08498e-11
29.969779	1.142e-11
29.921506	1.202e-11
29.873233	1.26515e-11
29.824961	1.33162e-11
29.776688	1.40158e-11
29.728415	1.4752e-11
29.680143	1.55269e-11
29.631870	1.63424e-11
29.583597	1.72007e-11
29.535324	1.8104e-11
29.487052	1.90546e-11
29.438779	2.00552e-11
29.390506	2.11081e-11
29.342234	2.22163e-11
29.293961	2.33826e-11
29.245688	2.46101e-11
29.197416	2.59018e-11
29.149143	2.72613e-11
29.100870	2.86921e-11
29.052598	3.01978e-11
29.004325	3.17824e-11
28.956052	3.345e-11
28.907780	3.5205e-11
28.859507	3.7052e-11
28.811234	3.89957e-11
28.762962	4.10412e-11
28.714689	4.31939e-11
28.666416	4.54593e-11
28.618144	4.78433e-11
28.569871	5.03521e-11
28.521598	5.29923e-11
28.473326	5.57708e-11
28.425053	5.86947e-11
28.376780	6.17716e-11
28.328507	6.50096e-11
28.280235	6.8417e-11
28.231962	7.20028e-11
28.183689	7.57761e-11
28.135417	7.97469e-11
28.087144	8.39255e-11
28.038871	8.83226e-11
27.990599	9.29497e-11
27.942326	9.78189e-11
27.894053	1.02943e-10
27.845781	1.08334e-10
27.797508	1.14008e-10
27.749235	1.19978e-10
27.700963	1.26261e-10
27.652690	1.32871e-10
27.604417	1.39828e-10
27.556145	1.47147e-10
27.507872	1.5485e-10
27.459599	1.62955e-10
27.411327	1.71483e-10
27.363054	1.80457e-10
27.314781	1.89899e-10
27.266509	1.99835e-10
27.218236	2.1029e-10
27.169963	2.2129e-10
27.121690	2.32865e-10
27.073418	2.45045e-10
27.025145	2.5786e-10
26.976872	2.71344e-10
26.928600	2.85532e-10
26.880327	3.0046e-10
26.832054	3.16167e-10
26.783782	3.32694e-10
26.735509	3.50083e-10
26.687236	3.68379e-10
26.638964	3.87629e-10
26.590691	4.07884e-10
26.542418	4.29195e-10
26.494146	4.51616e-10
26.445873	4.75207e-10
26.397600	5.00028e-10
26.349328	5.26142e-10
26.301055	5.53618e-10
26.252782	5.82525e-10
26.204510	6.12938e-10
26.156237	6.44936e-10
26.107964	6.78601e-10
26.059692	7.14019e-10
26.011419	7.51282e-10
25.963146	7.90486e-10
25.914874	8.31731e-10
25.866601	8.75123e-10
25.818328	9.20774e-10
25.770055	9.68801e-10
25.721783	1.01933e-09
25.673510	1.07248e-09
25.625237	1.1284e-09
25.576965	1.18723e-09
25.528692	1.24912e-09
25.480419	1.31423e-09
25.432147	1.38273e-09
25.383874	1.45479e-09
25.335601	1.53059e-09
25.287329	1.61033e-09
25.239056	1.69422e-09
25.190783	1.78247e-09
25.142511	1.8753e-09
25.094238	1.97296e-09
25.045965	2.07569e-09
24.997693	2.18375e-09
24.949420	2.29743e-09
24.901147	2.417e-09
24.852875	2.54279e-09
24.804602	2.67511e-09
24.756329	2.81429e-09
24.708057	2.9607e-09
24.659784	3.1147e-09
24.611511	3.27669e-09
24.563238	3.44709e-09
24.514966	3.62632e-09
24.466693	3.81484e-09
24.418420	4.01314e-09
24.370148	4.22172e-09
24.321875	4.44111e-09
24.273602	4.67187e-09
24.225330	4.91459e-09
24.177057	5.16988e-09
24.128784	5.43839e-09
24.080512	5.72081e-09
24.032239	6.01786e-09
23.983966	6.33028e-09
23.935694	6.65887e-09
23.887421	7.00447e-09
23.839148	7.36796e-09
23.790876	7.75024e-09
23.742603	8.15231e-09
23.694330	8.57516e-09
23.646058	9.01989e-09
23.597785	9.4876e-09
23.549512	9.97949e-09
23.501240	1.04968e-08
23.452967	1.10409e-08
23.404694	1.1613e-08
23.356421	1.22147e-08
23.308149	1.28475e-08
23.259876	1.35129e-08
23.211603	1.42127e-08
23.163331	1.49487e-08
23.115058	1.57226e-08
23.066785	1.65364e-08
23.018513	1.73922e-08
22.970240	1.82921e-08
22.921967	1.92385e-08
22.873695	2.02336e-08
22.825422	2.128e-08
22.777149	2.23804e-08
22.728877	2.35374e-08
22.680604	2.4754e-08
22.632331	2.60333e-08
22.584059	2.73785e-08
22.535786	2.87929e-08
22.487513	3.028e-08
22.439241	3.18438e-08
22.390968	3.34879e-08
22.342695	3.52166e-08
22.294423	3.70342e-08
22.246150	3.89452e-08
22.197877	4.09544e-08
22.149605	4.30669e-08
22.101332	4.52879e-08
22.053059	4.7623e-08
22.004786	5.00779e-08
21.956514	5.26589e-08
21.908241	5.53723e-08
21.859968	5.8225e-08
21.811696	6.1224e-08
21.763423	6.43767e-08
21.715150	6.76911e-08
21.666878	7.11754e-08
21.618605	7.48382e-08
21.570332	7.86886e-08
21.522060	8.27363e-08
21.473787	8.69912e-08
21.425514	9.14638e-08
21.377242	9.61654e-08
21.328969	1.01107e-07
21.280696	1.06302e-07
21.232424	1.11763e-07
21.184151	1.17502e-07
21.135878	1.23535e-07
21.087606	1.29876e-07
21.039333	1.36541e-07
20.991060	1.43546e-07
20.942788	1.50908e-07
20.894515	1.58646e-07
20.846242	1.66779e-07
20.797969	1.75327e-07
20.749697	1.8431e-07
20.701424	1.93751e-07
20.653151	2.03673e-07
20.604879	2.141e-07
20.556606	2.25058e-07
20.508333	2.36573e-07
20.460061	2.48675e-07
20.411788	2.61391e-07
20.363515	2.74754e-07
20.315243	2.88797e-07
20.266970	3.03552e-07
20.218697	3.19057e-07
20.170425	3.35349e-07
20.122152	3.52467e-07
20.073879	3.70454e-07
20.025607	3.89352e-07
19.977334	4.09209e-07
19.929061	4.30071e-07
19.880789	4.5199e-07
19.832516	4.75019e-07
19.784243	4.99212e-07
19.735971	5.2463e-07
19.687698	5.51332e-07
19.639425	5.79384e-07
19.591152	6.08853e-07
19.542880	6.3981e-07
19.494607	6.72329e-07
19.446334	7.06489e-07
19.398062	7.42372e-07
19.349789	7.80062e-07
19.301516	8.19652e-07
19.253244	8.61235e-07
19.204971	9.0491e-07
19.156698	9.50783e-07
19.108426	9.98962e-07
19.060153	1.04956e-06
19.011880	1.1027e-06
18.963608	1.15851e-06
18.915335	1.21712e-06
18.867062	1.27867e-06
18.818790	1.3433e-06
18.770517	1.41118e-06
18.722244	1.48244e-06
18.673972	1.55728e-06
18.625699	1.63586e-06
18.577426	1.71836e-06
18.529154	1.80499e-06
18.480881	1.89593e-06
18.432608	1.99142e-06
18.384336	2.09167e-06
18.336063	2.19691e-06
18.287790	2.30739e-06
18.239517	2.42337e-06
18.191245	2.54511e-06
18.142972	2.67291e-06
18.094699	2.80704e-06
18.046427	2.94784e-06
17.998154	3.09562e-06
17.949881	3.25072e-06
17.901609	3.41349e-06
17.853336	3.58433e-06
17.805063	3.7636e-06
17.756791	3.95173e-06
17.708518	4.14915e-06
17.660245	4.35631e-06
17.611973	4.57367e-06
17.563700	4.80173e-06
17.515427	5.04101e-06
17.467155	5.29205e-06
17.418882	5.55542e-06
17.370609	5.83171e-06
17.322337	6.12154e-06
17.274064	6.42557e-06
17.225791	6.74446e-06
17.177519	7.07894e-06
17.129246	7.42975e-06
17.080973	7.79767e-06
17.032700	8.18352e-06
16.984428	8.58814e-06
16.936155	9.01244e-06
16.887882	9.45733e-06
16.839610	9.92381e-06
16.791337	1.04129e-05
16.743064	1.09256e-05
16.694792	1.14631e-05
16.646519	1.20266e-05
16.598246	1.26172e-05
16.549974	1.32363e-05
16.501701	1.38851e-05
16.453428	1.45651e-05
16.405156	1.52776e-05
16.356883	1.60243e-05
16.308610	1.68067e-05
16.260338	1.76264e-05
16.212065	1.84852e-05
16.163792	1.93848e-05
16.115520	2.03272e-05
16.067247	2.13143e-05
16.018974	2.2348e-05
15.970702	2.34307e-05
15.922429	2.45644e-05
15.874156	2.57514e-05
15.825884	2.69942e-05
15.777611	2.82953e-05
15.729338	2.96573e-05
15.681065	3.10829e-05
15.632793	3.25749e-05
15.584520	3.41363e-05
15.536247	3.577e-05
15.487975	3.74794e-05
15.439702	3.92676e-05
15.391429	4.11382e-05
15.343157	4.30946e-05
15.294884	4.51406e-05
15.246611	4.72801e-05
15.198339	4.95169e-05
15.150066	5.18552e-05
15.101793	5.42993e-05
15.053521	5.68536e-05
15.005248	5.95227e-05
14.956975	6.23113e-05
14.908703	6.52243e-05
14.860430	6.82668e-05
14.812157	7.14439e-05
14.763885	7.47611e-05
14.715612	7.82239e-05
14.667339	8.18379e-05
14.619067	8.56092e-05
14.570794	8.95436e-05
14.522521	9.36473e-05
14.474248	9.79268e-05
14.425976	0.000102388
14.377703	0.000107039
14.329430	0.000111885
14.281158	0.000116933
14.232885	0.00012219
14.184612	0.000127664
14.136340	0.000133362
14.088067	0.00013929
14.039794	0.000145456
13.991522	0.000151868
13.943249	0.000158531
13.894976	0.000165454
13.846704	0.000172644
13.798431	0.000180106
13.750158	0.000187849
13.701886	0.000195878
13.653613	0.000204198
13.605340	0.000212816
13.557068	0.000221737
13.508795	0.000230964
13.460522	0.000240501
13.412250	0.000250351
13.363977	0.000260515
13.315704	0.000270992
13.267431	0.000281781
13.219159	0.000292878
13.170886	0.000304279
13.122613	0.000315973
13.074341	0.000327951
13.026068	0.000340196
12.977795	0.00035269
12.929523	0.000365407
12.881250	0.000378318
12.832977	0.000391384
12.784705	0.000404559
12.736432	0.000417785
12.688159	0.00043099
12.639887	0.000444085
12.591614	0.000456958
12.543341	0.000469466
12.495069	0.000481421
12.446796	0.000492567
12.398523	0.000502534
12.350251	0.0005107
&
```
