## Supplementary material for "All-at-once RNA folding with 3D motif prediction framed by evolutionary information": RF02121_FTX_3.cacofold.helixcov

```
# RMs = 3 L = 174

# RM_HELIX NESTED 47-58 69-77, nbp = 8 nbp_cov = 0
# pvals: 0.144754,0.824942,0.428152,0.428152,0.730128,0.428152,0.514239,0.428152
# aggregated NONE
NESTED  ::::::::::::::::::::::::::::::::::::::<<<<<<<<__________>>>>>>>>:::::::::::::::::::::::::::::::::::::::::::::::::::::::::::::::::::::::::::::::::::
        :::::::::::::::::::::::::::::::::::::::::::::::::::::::::::::::::::::::::::::::::::::::::::::::::::::::::::::::::::::::::::::::::::::::::::::::::::

# RM_HELIX NESTED 91-114 120-140, nbp = 17 nbp_cov = 0
# pvals: 0.428152,0.976111,0.760512,0.824942,0.0910213,0.428152,0.0739446,0.562114,0.922505,0.937117,0.788594,0.446706,0.898332,0.0783618,0.48522,0.760512,0.499939
# aggregated NONE
NESTED  :::::::::::::::::::::::::::::::::::::::::::::::::::::::::::::::::::::::::::::<<<<<<<<<<<<<<<<<_____>>>>>>>>>>>>>>>>>:::::::::::::::::::::::::::::::
        :::::::::::::::::::::::::::::::::::::::::::::::::::::::::::::::::::::::::::::::::::::::::::::::::::::::::::::::::::::::::::::::::::::::::::::::::::

# RM_HELIX NESTED 80-87 166-173, nbp = 8 nbp_cov = 0
# pvals: 0.59898,0.428152,0.428152,0.774937,0.730128,0.657054,0.71265,0.745848
# aggregated NONE
NESTED  ::::::::::::::::::::::::::::::::::::::::::::::::::::::::::::::::::<<<<<<<<________________________________________________________________>>>>>>>>:
        :::::::::::::::::::::::::::::::::::::::::::::::::::::::::::::::::::::::::::::::::::::::::::::::::::::::::::::::::::::::::::::::::::::::::::::::::::
```
