## Supplementary material for "All-at-once RNA folding with 3D motif prediction framed by evolutionary information": RF02121_FTX_3.cacofold.power

```
# Power analysis of CaCoFold structure 
#
# Powertype = SINGLE SUBSTITUTIONS
# covary  left_pos      right_pos    substitutions      power
#----------------------------------------------------------------
          47		77		8		0.24
          48		76		4		0.07
          53		75		1		0.00
          54		74		0		0.00
          55		73		5		0.11
          56		72		0		0.00
          57		70		4		0.07
          58		69		5		0.11
          80		173		3		0.02
          81		172		1		0.00
          82		171		1		0.00
          83		170		5		0.11
          84		169		3		0.02
          85		168		4		0.07
          86		167		2		0.00
          87		166		6		0.16
          91		140		0		0.00
          92		139		4		0.07
          100		138		5		0.11
          101		137		4		0.07
          102		136		3		0.02
          103		135		1		0.00
          104		134		8		0.24
          105		133		3		0.02
          106		128		6		0.16
          107		127		6		0.16
          108		126		5		0.11
          109		125		1		0.00
          110		124		5		0.11
          111		123		4		0.07
          112		122		5		0.11
          113		121		4		0.07
          114		120		1		0.00
#
# BPAIRS 33
# avg substitutions per BP  3.5
# BPAIRS expected to covary 2.3 +/- 1.4
# BPAIRS observed to covary 0
#
```
