## Supplementary material for "All-at-once RNA folding with 3D motif prediction framed by evolutionary information": RF02121_FTX_3.surv

```
&
14.109927	9.3188e-05
11.630049	0.000186376
11.354507	0.000279564
10.757499	0.000372752
10.022721	0.00046594
9.839026	0.000559128
9.747179	0.000838692
9.655331	0.00121144
9.563484	0.00130463
8.828705	0.00139782
8.599087	0.00149101
8.507239	0.0015842
8.461316	0.00167738
8.415392	0.00177057
8.002079	0.00186376
7.956155	0.00195695
7.680613	0.00205014
7.542842	0.00214332
7.450995	0.0023297
7.405071	0.00242289
7.175453	0.00251607
7.083606	0.00260926
6.991758	0.00279564
6.945835	0.0030752
6.899911	0.00363433
6.853987	0.00419346
6.808064	0.00428665
6.762140	0.00437983
6.716216	0.00456621
6.670293	0.00503215
6.578445	0.00652316
6.532522	0.00764141
6.440674	0.00801416
6.348827	0.00838692
6.302903	0.00875967
6.256980	0.00903923
6.211056	0.00950517
6.165132	0.0101575
6.119209	0.0109962
6.073285	0.0112757
6.027361	0.0113689
5.981438	0.0122076
5.935514	0.0136054
5.889590	0.0145373
5.797743	0.0167738
5.751819	0.0180785
5.705895	0.0186376
5.659972	0.0189172
5.614048	0.0201286
5.568124	0.0210605
5.522201	0.0224583
5.476277	0.0232038
5.430353	0.0245084
5.384430	0.0256267
5.338506	0.0261858
5.292582	0.0274904
5.246659	0.0280496
5.200735	0.0290746
5.154811	0.0301929
5.108888	0.0314043
5.062964	0.0317771
5.017040	0.0324294
4.971117	0.0329885
4.925193	0.0331749
4.879269	0.0335477
4.833346	0.0338272
4.787422	0.0347591
4.741498	0.0358774
4.695575	0.0364365
4.649651	0.0369024
4.603727	0.0374616
4.557804	0.0378343
4.511880	0.0384866
4.465956	0.038673
4.420033	0.0393253
4.374109	0.040164
4.328185	0.0408163
4.282262	0.0415618
4.236338	0.0422141
4.190414	0.0425869
4.144491	0.043146
4.098567	0.0437983
4.052643	0.0447302
4.006720	0.0457553
3.960796	0.0464076
3.914872	0.0467804
3.868949	0.0472463
3.823025	0.0481782
3.777101	0.049576
3.731178	0.0501351
3.685254	0.0506943
3.639330	0.0508806
3.593407	0.0511602
3.547483	0.0517193
3.501559	0.0521853
3.455636	0.0531171
3.409712	0.0537695
3.363788	0.054049
3.317865	0.0549809
3.271941	0.0563787
3.226017	0.0577765
3.180094	0.0588016
3.134170	0.0595471
3.088246	0.0608517
3.042323	0.0625291
2.996399	0.063461
2.950475	0.0642065
2.904552	0.0650452
2.858628	0.066443
2.812704	0.0672817
2.766781	0.0677476
2.720857	0.0688659
2.674933	0.069891
2.629010	0.0711956
2.583086	0.0723139
2.537162	0.0736185
2.491239	0.0744572
2.445315	0.075855
2.399391	0.0771596
2.353467	0.0785575
2.307544	0.080794
2.261620	0.082285
2.215696	0.0840555
2.169773	0.0851738
2.123849	0.0861989
2.077925	0.0872239
2.032002	0.0889013
1.986078	0.0908583
1.940154	0.0928152
1.894231	0.094213
1.848307	0.0959836
1.802383	0.0972882
1.756460	0.0990588
1.710536	0.0999907
1.664612	0.10055
1.618689	0.10232
1.572765	0.104091
1.526841	0.106048
1.480918	0.107818
1.434994	0.109496
1.389070	0.110987
1.343147	0.112851
1.297223	0.114342
1.251299	0.116205
1.205376	0.118069
1.159452	0.120399
1.113528	0.122822
1.067605	0.124779
1.021681	0.127854
0.975757	0.130463
0.929834	0.132886
0.883910	0.135309
0.837986	0.137732
0.792063	0.141553
0.746139	0.14528
0.700215	0.148448
0.654292	0.150964
0.608368	0.154412
0.562444	0.158792
0.516521	0.161681
0.470597	0.165222
0.424673	0.169136
0.378750	0.173143
0.332826	0.176125
0.286902	0.180505
0.240979	0.18358
0.195055	0.186842
0.149131	0.190383
0.103208	0.194856
0.057284	0.198304
0.011360	0.203895
-0.034563	0.498649
-0.080487	0.510204
-0.126411	0.523996
-0.172334	0.538533
-0.218258	0.549995
-0.264182	0.561364
-0.310105	0.571056
-0.356029	0.582052
-0.401953	0.597428
-0.447876	0.615879
-0.493800	0.630882
-0.539724	0.650638
-0.585647	0.668996
-0.631571	0.689218
-0.677495	0.69891
-0.723418	0.716149
-0.769342	0.737303
-0.815266	0.757059
-0.861189	0.776722
-0.907113	0.787345
-0.953037	0.798434
-0.998960	0.809151
-1.044884	0.821825
-1.090808	0.831516
-1.136731	0.843258
-1.182655	0.852111
-1.228579	0.864318
-1.274503	0.874662
-1.320426	0.883795
-1.366350	0.892927
-1.412274	0.900009
-1.458197	0.90793
-1.504121	0.914733
-1.550045	0.920417
-1.595968	0.929084
-1.641892	0.936259
-1.687816	0.940826
-1.733739	0.944553
-1.779663	0.948187
-1.825587	0.953499
-1.871510	0.955922
-1.917434	0.958438
-1.963358	0.96142
-2.009281	0.964402
-2.055205	0.965986
-2.101129	0.968502
-2.147052	0.971671
-2.192976	0.97456
-2.238900	0.975864
-2.284823	0.977635
-2.330747	0.979405
-2.376671	0.980337
-2.422594	0.982201
-2.468518	0.983599
-2.514442	0.984717
-2.560365	0.985649
-2.606289	0.986954
-2.652213	0.988445
-2.698136	0.989283
-2.744060	0.991054
-2.789984	0.991613
-2.835907	0.992079
-2.881831	0.992825
-2.927755	0.993384
-2.973678	0.993943
-3.019602	0.995154
-3.065526	0.995434
-3.111449	0.995993
-3.157373	0.996366
-3.203297	0.996738
-3.249220	0.997204
-3.295144	0.997484
-3.341068	0.997763
-3.386991	0.998043
-3.432915	0.998229
-3.478839	0.998602
-3.524762	0.998695
-3.570686	0.998789
-3.616610	0.998882
-3.708457	0.998975
-3.800304	0.999068
-3.846228	0.999348
-3.892152	0.999534
-3.938075	0.99972
-4.029923	0.999814
-4.075846	0.999907
-4.213617	1
&
17.140890	4.6594e-06
16.911271	9.3188e-06
16.130569	1.39782e-05
15.809103	1.86376e-05
15.395790	2.3297e-05
14.523240	3.26158e-05
14.431393	3.72752e-05
14.155851	4.19346e-05
14.109927	4.6594e-05
13.972156	5.12534e-05
13.926233	6.05722e-05
13.788462	7.45504e-05
13.742538	7.92098e-05
13.696614	8.38692e-05
13.283301	8.85286e-05
13.191454	9.78474e-05
13.099607	0.000111826
13.007759	0.000121144
12.869988	0.000125804
12.778141	0.000135123
12.732217	0.000144441
12.686293	0.00015376
12.640370	0.00015842
12.548522	0.000163079
12.502599	0.000167738
12.410751	0.000172398
12.364828	0.000177057
12.318904	0.000186376
12.272980	0.000191035
12.227057	0.000195695
12.135209	0.000209673
12.089286	0.000214332
11.997438	0.000237629
11.951515	0.000242289
11.905591	0.000246948
11.813744	0.000256267
11.767820	0.000270245
11.721896	0.000288883
11.675973	0.000293542
11.630049	0.000302861
11.584125	0.000316839
11.538202	0.000326158
11.492278	0.000330817
11.446354	0.000349455
11.400431	0.000368092
11.354507	0.00038673
11.308583	0.000391389
11.262660	0.000410027
11.216736	0.000419346
11.170812	0.000437983
11.124889	0.000447302
11.078965	0.000451962
11.033041	0.000456621
10.987118	0.00046594
10.941194	0.000475259
10.895270	0.000489237
10.849347	0.000493896
10.803423	0.000512534
10.757499	0.000563787
10.711576	0.000582425
10.665652	0.000596403
10.619728	0.0006197
10.573805	0.000633678
10.527881	0.000661635
10.481957	0.000689591
10.436034	0.000722207
10.390110	0.000754822
10.344186	0.000787438
10.298263	0.000801416
10.252339	0.000824713
10.206415	0.000838692
10.160492	0.00085267
10.114568	0.000894604
10.068644	0.00092722
10.022721	0.000964495
9.976797	0.00100177
9.930873	0.00102507
9.884950	0.00105768
9.839026	0.00112291
9.793102	0.00113223
9.747179	0.00117883
9.701255	0.00122542
9.655331	0.00126736
9.609408	0.00131861
9.563484	0.00134657
9.517560	0.00140248
9.471637	0.00146771
9.425713	0.00151896
9.379789	0.00157022
9.333865	0.00162147
9.287942	0.00165875
9.242018	0.00171466
9.196094	0.00179853
9.150171	0.0018591
9.104247	0.00190103
9.058323	0.00194297
9.012400	0.00199888
8.966476	0.00208275
8.920552	0.00213866
8.874629	0.00219458
8.828705	0.00229708
8.782781	0.00237163
8.736858	0.00242289
8.690934	0.00246948
8.645010	0.00253005
8.599087	0.00264188
8.553163	0.00268381
8.507239	0.00276302
8.461316	0.0028236
8.415392	0.00288883
8.369468	0.00294474
8.323545	0.00301463
8.277621	0.00310316
8.231697	0.00316373
8.185774	0.00327556
8.139850	0.00328953
8.093926	0.00335943
8.048003	0.00342466
8.002079	0.00349921
7.956155	0.00358774
7.910232	0.00366229
7.864308	0.00370422
7.818384	0.00383468
7.772461	0.0038906
7.726537	0.00394185
7.680613	0.0039931
7.634690	0.00404436
7.588766	0.00413289
7.542842	0.00421676
7.496919	0.00427267
7.450995	0.00434256
7.405071	0.00442643
7.359148	0.00453359
7.313224	0.00460814
7.267300	0.00475259
7.221377	0.00487373
7.175453	0.00498556
7.129529	0.00517193
7.083606	0.00533967
7.037682	0.00560992
6.991758	0.00581027
6.945835	0.00618302
6.899911	0.00642531
6.853987	0.00683068
6.808064	0.00704967
6.762140	0.0072873
6.716216	0.00765073
6.670293	0.00798155
6.624369	0.00833566
6.578445	0.0086525
6.532522	0.00919765
6.486598	0.00951915
6.440674	0.0098919
6.394751	0.0101156
6.348827	0.0106141
6.302903	0.0111173
6.256980	0.011546
6.211056	0.012161
6.165132	0.012599
6.119209	0.0131348
6.073285	0.0137219
6.027361	0.0143742
5.981438	0.0150871
5.935514	0.0157022
5.889590	0.0165735
5.843666	0.0171792
5.797743	0.0180412
5.751819	0.0187774
5.705895	0.0194437
5.659972	0.0204221
5.614048	0.0214006
5.568124	0.0220949
5.522201	0.0229475
5.476277	0.0236138
5.430353	0.0243826
5.384430	0.0250489
5.338506	0.0258969
5.292582	0.026908
5.246659	0.0276675
5.200735	0.0284549
5.154811	0.029261
5.108888	0.030123
5.062964	0.0308965
5.017040	0.0315628
4.971117	0.0324946
4.925193	0.033338
4.879269	0.0340089
4.833346	0.0347079
4.787422	0.0355186
4.741498	0.0361243
4.695575	0.03673
4.649651	0.0373078
4.603727	0.0378762
4.557804	0.0385705
4.511880	0.0392694
4.465956	0.0399217
4.420033	0.0406206
4.374109	0.0413009
4.328185	0.0419532
4.282262	0.0426847
4.236338	0.0433091
4.190414	0.0439055
4.144491	0.0446696
4.098567	0.045527
4.052643	0.0462399
4.006720	0.0468456
3.960796	0.047442
3.914872	0.0482947
3.868949	0.0490821
3.823025	0.0498183
3.777101	0.050396
3.731178	0.051272
3.685254	0.0520222
3.639330	0.0529913
3.593407	0.0539139
3.547483	0.0549203
3.501559	0.0561224
3.455636	0.05725
3.409712	0.0583823
3.363788	0.0595564
3.317865	0.0608424
3.271941	0.0622169
3.226017	0.0633865
3.180094	0.0645606
3.134170	0.0657068
3.088246	0.0670627
3.042323	0.0685397
2.996399	0.069849
2.950475	0.0714891
2.904552	0.0727472
2.858628	0.0739446
2.812704	0.0752586
2.766781	0.0767822
2.720857	0.0783618
2.674933	0.0798434
2.629010	0.0812739
2.583086	0.0826903
2.537162	0.0844562
2.491239	0.0860684
2.445315	0.0877737
2.399391	0.0894698
2.353467	0.0910213
2.307544	0.0925962
2.261620	0.0942643
2.215696	0.0959836
2.169773	0.0977542
2.123849	0.0995154
2.077925	0.101137
2.032002	0.103108
1.986078	0.104841
1.940154	0.106747
1.894231	0.109221
1.848307	0.111313
1.802383	0.113615
1.756460	0.116103
1.710536	0.11812
1.664612	0.120212
1.618689	0.122179
1.572765	0.124345
1.526841	0.126708
1.480918	0.128828
1.434994	0.131293
1.389070	0.133566
1.343147	0.135863
1.297223	0.138119
1.251299	0.140322
1.205376	0.142508
1.159452	0.144754
1.113528	0.146841
1.067605	0.14925
1.021681	0.151757
0.975757	0.154221
0.929834	0.156775
0.883910	0.159454
0.837986	0.161914
0.792063	0.164491
0.746139	0.167091
0.700215	0.169588
0.654292	0.172477
0.608368	0.174904
0.562444	0.177826
0.516521	0.181143
0.470597	0.184149
0.424673	0.187368
0.378750	0.191007
0.332826	0.194632
0.286902	0.198299
0.240979	0.202241
0.195055	0.206039
0.149131	0.210036
0.103208	0.21436
0.057284	0.219001
0.011360	0.22394
-0.034563	0.428152
-0.080487	0.446706
-0.126411	0.468461
-0.172334	0.48522
-0.218258	0.499939
-0.264182	0.514239
-0.310105	0.528455
-0.356029	0.544665
-0.401953	0.562114
-0.447876	0.579895
-0.493800	0.59898
-0.539724	0.618023
-0.585647	0.637606
-0.631571	0.657054
-0.677495	0.677141
-0.723418	0.695145
-0.769342	0.71265
-0.815266	0.730128
-0.861189	0.745848
-0.907113	0.760512
-0.953037	0.774937
-0.998960	0.788594
-1.044884	0.80157
-1.090808	0.81361
-1.136731	0.824942
-1.182655	0.836012
-1.228579	0.846538
-1.274503	0.856369
-1.320426	0.866173
-1.366350	0.875147
-1.412274	0.883012
-1.458197	0.8907
-1.504121	0.898332
-1.550045	0.905139
-1.595968	0.911313
-1.641892	0.917095
-1.687816	0.922505
-1.733739	0.927765
-1.779663	0.932634
-1.825587	0.937117
-1.871510	0.941436
-1.917434	0.945476
-1.963358	0.94945
-2.009281	0.952698
-2.055205	0.956006
-2.101129	0.958941
-2.147052	0.96177
-2.192976	0.964486
-2.238900	0.967421
-2.284823	0.969933
-2.330747	0.972244
-2.376671	0.97414
-2.422594	0.976111
-2.468518	0.97797
-2.514442	0.979447
-2.560365	0.981148
-2.606289	0.982839
-2.652213	0.984191
-2.698136	0.985332
-2.744060	0.986576
-2.789984	0.987788
-2.835907	0.98872
-2.881831	0.989717
-2.927755	0.990537
-2.973678	0.991194
-3.019602	0.991897
-3.065526	0.992526
-3.111449	0.993123
-3.157373	0.993696
-3.203297	0.994176
-3.249220	0.994576
-3.295144	0.994991
-3.341068	0.995424
-3.386991	0.995741
-3.432915	0.996095
-3.478839	0.996389
-3.524762	0.996687
-3.570686	0.996948
-3.616610	0.997176
-3.662533	0.997386
-3.708457	0.997586
-3.754381	0.997805
-3.800304	0.997955
-3.846228	0.998183
-3.892152	0.99836
-3.938075	0.998551
-3.983999	0.998677
-4.029923	0.998798
-4.075846	0.998924
-4.121770	0.999012
-4.167694	0.999105
-4.213617	0.999199
-4.259541	0.999278
-4.305465	0.999366
-4.351388	0.999422
-4.397312	0.999506
-4.443236	0.999581
-4.489159	0.999637
-4.535083	0.999679
-4.581007	0.999716
-4.626930	0.999734
-4.672854	0.999776
-4.718778	0.999795
-4.764702	0.999814
-4.810625	0.999823
-4.856549	0.999846
-4.902473	0.99986
-4.948396	0.999874
-4.994320	0.999897
-5.040244	0.999911
-5.086167	0.999925
-5.132091	0.99993
-5.178015	0.999944
-5.223938	0.999953
-5.315786	0.999958
-5.499480	0.999967
-5.729099	0.999972
-5.775022	0.999986
-5.820946	0.999991
-6.142412	0.999995
-6.188335	1
&
44.695092	1.89167e-17
44.649168	1.97602e-17
44.603245	2.06413e-17
44.557321	2.15617e-17
44.511397	2.2523e-17
44.465474	2.35272e-17
44.419550	2.45762e-17
44.373626	2.56719e-17
44.327703	2.68165e-17
44.281779	2.8012e-17
44.235855	2.92609e-17
44.189932	3.05654e-17
44.144008	3.1928e-17
44.098084	3.33513e-17
44.052161	3.48381e-17
44.006237	3.63911e-17
43.960313	3.80133e-17
43.914390	3.97077e-17
43.868466	4.14777e-17
43.822542	4.33266e-17
43.776619	4.52578e-17
43.730695	4.7275e-17
43.684771	4.93821e-17
43.638848	5.15831e-17
43.592924	5.38822e-17
43.547000	5.62836e-17
43.501077	5.87921e-17
43.455153	6.14123e-17
43.409229	6.41492e-17
43.363306	6.7008e-17
43.317382	6.99942e-17
43.271458	7.31133e-17
43.225535	7.63714e-17
43.179611	7.97747e-17
43.133687	8.33295e-17
43.087764	8.70426e-17
43.041840	9.09211e-17
42.995916	9.49724e-17
42.949993	9.92041e-17
42.904069	1.03624e-16
42.858145	1.08241e-16
42.812222	1.13064e-16
42.766298	1.18101e-16
42.720374	1.23363e-16
42.674451	1.28859e-16
42.628527	1.346e-16
42.582603	1.40596e-16
42.536680	1.46859e-16
42.490756	1.53401e-16
42.444832	1.60235e-16
42.398909	1.67373e-16
42.352985	1.74828e-16
42.307061	1.82616e-16
42.261138	1.9075e-16
42.215214	1.99246e-16
42.169290	2.08121e-16
42.123367	2.17391e-16
42.077443	2.27073e-16
42.031519	2.37186e-16
41.985596	2.4775e-16
41.939672	2.58783e-16
41.893748	2.70308e-16
41.847825	2.82346e-16
41.801901	2.9492e-16
41.755977	3.08053e-16
41.710054	3.21771e-16
41.664130	3.361e-16
41.618206	3.51066e-16
41.572283	3.66698e-16
41.526359	3.83026e-16
41.480435	4.0008e-16
41.434512	4.17894e-16
41.388588	4.365e-16
41.342664	4.55934e-16
41.296741	4.76233e-16
41.250817	4.97435e-16
41.204893	5.19581e-16
41.158969	5.42712e-16
41.113046	5.66872e-16
41.067122	5.92108e-16
41.021198	6.18466e-16
40.975275	6.45996e-16
40.929351	6.74752e-16
40.883427	7.04786e-16
40.837504	7.36157e-16
40.791580	7.68924e-16
40.745656	8.03148e-16
40.699733	8.38895e-16
40.653809	8.76231e-16
40.607885	9.15229e-16
40.561962	9.55961e-16
40.516038	9.98505e-16
40.470114	1.04294e-15
40.424191	1.08935e-15
40.378267	1.13783e-15
40.332343	1.18846e-15
40.286420	1.24135e-15
40.240496	1.29658e-15
40.194572	1.35428e-15
40.148649	1.41454e-15
40.102725	1.47747e-15
40.056801	1.54321e-15
40.010878	1.61187e-15
39.964954	1.68358e-15
39.919030	1.75849e-15
39.873107	1.83672e-15
39.827183	1.91843e-15
39.781259	2.00377e-15
39.735336	2.09291e-15
39.689412	2.18601e-15
39.643488	2.28325e-15
39.597565	2.38481e-15
39.551641	2.49089e-15
39.505717	2.60168e-15
39.459794	2.7174e-15
39.413870	2.83826e-15
39.367946	2.96449e-15
39.322023	3.09634e-15
39.276099	3.23404e-15
39.230175	3.37787e-15
39.184252	3.52808e-15
39.138328	3.68498e-15
39.092404	3.84884e-15
39.046481	4.01999e-15
39.000557	4.19874e-15
38.954633	4.38544e-15
38.908710	4.58043e-15
38.862786	4.78409e-15
38.816862	4.9968e-15
38.770939	5.21896e-15
38.725015	5.45099e-15
38.679091	5.69333e-15
38.633168	5.94643e-15
38.587244	6.21078e-15
38.541320	6.48688e-15
38.495397	6.77524e-15
38.449473	7.07641e-15
38.403549	7.39095e-15
38.357626	7.71948e-15
38.311702	8.06259e-15
38.265778	8.42094e-15
38.219855	8.79521e-15
38.173931	9.18611e-15
38.128007	9.59436e-15
38.082084	1.00208e-14
38.036160	1.04661e-14
37.990236	1.09312e-14
37.944313	1.14169e-14
37.898389	1.19243e-14
37.852465	1.24541e-14
37.806542	1.30075e-14
37.760618	1.35855e-14
37.714694	1.41891e-14
37.668770	1.48195e-14
37.622847	1.54779e-14
37.576923	1.61655e-14
37.530999	1.68837e-14
37.485076	1.76338e-14
37.439152	1.84171e-14
37.393228	1.92352e-14
37.347305	2.00897e-14
37.301381	2.0982e-14
37.255457	2.1914e-14
37.209534	2.28873e-14
37.163610	2.39039e-14
37.117686	2.49655e-14
37.071763	2.60743e-14
37.025839	2.72323e-14
36.979915	2.84417e-14
36.933992	2.97047e-14
36.888068	3.10238e-14
36.842144	3.24014e-14
36.796221	3.38402e-14
36.750297	3.53428e-14
36.704373	3.69121e-14
36.658450	3.85509e-14
36.612526	4.02625e-14
36.566602	4.20501e-14
36.520679	4.39169e-14
36.474755	4.58666e-14
36.428831	4.79027e-14
36.382908	5.00292e-14
36.336984	5.22499e-14
36.291060	5.45692e-14
36.245137	5.69914e-14
36.199213	5.9521e-14
36.153289	6.21628e-14
36.107366	6.49217e-14
36.061442	6.7803e-14
36.015518	7.0812e-14
35.969595	7.39545e-14
35.923671	7.72364e-14
35.877747	8.06637e-14
35.831824	8.42431e-14
35.785900	8.79811e-14
35.739976	9.18849e-14
35.694053	9.59617e-14
35.648129	1.00219e-13
35.602205	1.04666e-13
35.556282	1.09309e-13
35.510358	1.14158e-13
35.464434	1.19223e-13
35.418511	1.24511e-13
35.372587	1.30034e-13
35.326663	1.35802e-13
35.280740	1.41826e-13
35.234816	1.48116e-13
35.188892	1.54685e-13
35.142969	1.61546e-13
35.097045	1.6871e-13
35.051121	1.76192e-13
35.005198	1.84005e-13
34.959274	1.92165e-13
34.913350	2.00686e-13
34.867427	2.09584e-13
34.821503	2.18877e-13
34.775579	2.28581e-13
34.729656	2.38716e-13
34.683732	2.49299e-13
34.637808	2.60351e-13
34.591885	2.71893e-13
34.545961	2.83945e-13
34.500037	2.96532e-13
34.454114	3.09676e-13
34.408190	3.23402e-13
34.362266	3.37736e-13
34.316343	3.52705e-13
34.270419	3.68336e-13
34.224495	3.8466e-13
34.178572	4.01706e-13
34.132648	4.19508e-13
34.086724	4.38097e-13
34.040800	4.57509e-13
33.994877	4.77781e-13
33.948953	4.9895e-13
33.903029	5.21056e-13
33.857106	5.4414e-13
33.811182	5.68247e-13
33.765258	5.9342e-13
33.719335	6.19707e-13
33.673411	6.47158e-13
33.627487	6.75824e-13
33.581564	7.05758e-13
33.535640	7.37017e-13
33.489716	7.69658e-13
33.443793	8.03744e-13
33.397869	8.39339e-13
33.351945	8.76508e-13
33.306022	9.15321e-13
33.260098	9.55851e-13
33.214174	9.98174e-13
33.168251	1.04237e-12
33.122327	1.08852e-12
33.076403	1.13671e-12
33.030480	1.18703e-12
32.984556	1.23958e-12
32.938632	1.29446e-12
32.892709	1.35175e-12
32.846785	1.41159e-12
32.800861	1.47406e-12
32.754938	1.53931e-12
32.709014	1.60743e-12
32.663090	1.67857e-12
32.617167	1.75285e-12
32.571243	1.83042e-12
32.525319	1.91141e-12
32.479396	1.99599e-12
32.433472	2.0843e-12
32.387548	2.17651e-12
32.341625	2.27281e-12
32.295701	2.37335e-12
32.249777	2.47835e-12
32.203854	2.58798e-12
32.157930	2.70245e-12
32.112006	2.82198e-12
32.066083	2.9468e-12
32.020159	3.07712e-12
31.974235	3.21321e-12
31.928312	3.35531e-12
31.882388	3.50368e-12
31.836464	3.65861e-12
31.790541	3.82038e-12
31.744617	3.9893e-12
31.698693	4.16568e-12
31.652770	4.34984e-12
31.606846	4.54214e-12
31.560922	4.74293e-12
31.514999	4.95259e-12
31.469075	5.1715e-12
31.423151	5.40008e-12
31.377228	5.63874e-12
31.331304	5.88795e-12
31.285380	6.14815e-12
31.239457	6.41985e-12
31.193533	6.70353e-12
31.147609	6.99973e-12
31.101686	7.30901e-12
31.055762	7.63193e-12
31.009838	7.96911e-12
30.963915	8.32116e-12
30.917991	8.68875e-12
30.872067	9.07255e-12
30.826144	9.47329e-12
30.780220	9.8917e-12
30.734296	1.03286e-11
30.688373	1.07847e-11
30.642449	1.1261e-11
30.596525	1.17583e-11
30.550601	1.22775e-11
30.504678	1.28196e-11
30.458754	1.33856e-11
30.412830	1.39765e-11
30.366907	1.45935e-11
30.320983	1.52378e-11
30.275059	1.59104e-11
30.229136	1.66127e-11
30.183212	1.73459e-11
30.137288	1.81114e-11
30.091365	1.89107e-11
30.045441	1.97453e-11
29.999517	2.06166e-11
29.953594	2.15263e-11
29.907670	2.2476e-11
29.861746	2.34677e-11
29.815823	2.4503e-11
29.769899	2.55839e-11
29.723975	2.67125e-11
29.678052	2.78908e-11
29.632128	2.91209e-11
29.586204	3.04053e-11
29.540281	3.17462e-11
29.494357	3.31462e-11
29.448433	3.46078e-11
29.402510	3.61338e-11
29.356586	3.7727e-11
29.310662	3.93903e-11
29.264739	4.11268e-11
29.218815	4.29398e-11
29.172891	4.48326e-11
29.126968	4.68087e-11
29.081044	4.88718e-11
29.035120	5.10257e-11
28.989197	5.32743e-11
28.943273	5.56219e-11
28.897349	5.80729e-11
28.851426	6.06316e-11
28.805502	6.33029e-11
28.759578	6.60917e-11
28.713655	6.90032e-11
28.667731	7.20428e-11
28.621807	7.5216e-11
28.575884	7.85288e-11
28.529960	8.19873e-11
28.484036	8.55978e-11
28.438113	8.93671e-11
28.392189	9.33022e-11
28.346265	9.74102e-11
28.300342	1.01699e-10
28.254418	1.06176e-10
28.208494	1.1085e-10
28.162571	1.15729e-10
28.116647	1.20823e-10
28.070723	1.2614e-10
28.024800	1.31691e-10
27.978876	1.37487e-10
27.932952	1.43536e-10
27.887029	1.49852e-10
27.841105	1.56444e-10
27.795181	1.63327e-10
27.749258	1.70511e-10
27.703334	1.78012e-10
27.657410	1.85841e-10
27.611487	1.94014e-10
27.565563	2.02546e-10
27.519639	2.11453e-10
27.473716	2.20751e-10
27.427792	2.30456e-10
27.381868	2.40588e-10
27.335945	2.51164e-10
27.290021	2.62205e-10
27.244097	2.73729e-10
27.198174	2.8576e-10
27.152250	2.98318e-10
27.106326	3.11427e-10
27.060402	3.25111e-10
27.014479	3.39396e-10
26.968555	3.54306e-10
26.922631	3.69871e-10
26.876708	3.86118e-10
26.830784	4.03077e-10
26.784860	4.2078e-10
26.738937	4.39259e-10
26.693013	4.58547e-10
26.647089	4.78681e-10
26.601166	4.99698e-10
26.555242	5.21635e-10
26.509318	5.44534e-10
26.463395	5.68435e-10
26.417471	5.93384e-10
26.371547	6.19426e-10
26.325624	6.46608e-10
26.279700	6.7498e-10
26.233776	7.04595e-10
26.187853	7.35507e-10
26.141929	7.67772e-10
26.096005	8.01449e-10
26.050082	8.36601e-10
26.004158	8.73291e-10
25.958234	9.11587e-10
25.912311	9.51559e-10
25.866387	9.93279e-10
25.820463	1.03682e-09
25.774540	1.08228e-09
25.728616	1.12971e-09
25.682692	1.17923e-09
25.636769	1.23091e-09
25.590845	1.28485e-09
25.544921	1.34114e-09
25.498998	1.3999e-09
25.453074	1.46123e-09
25.407150	1.52524e-09
25.361227	1.59204e-09
25.315303	1.66176e-09
25.269379	1.73453e-09
25.223456	1.81048e-09
25.177532	1.88975e-09
25.131608	1.97248e-09
25.085685	2.05882e-09
25.039761	2.14894e-09
24.993837	2.24299e-09
24.947914	2.34114e-09
24.901990	2.44358e-09
24.856066	2.55049e-09
24.810143	2.66207e-09
24.764219	2.77852e-09
24.718295	2.90004e-09
24.672372	3.02687e-09
24.626448	3.15923e-09
24.580524	3.29737e-09
24.534601	3.44153e-09
24.488677	3.59197e-09
24.442753	3.74898e-09
24.396830	3.91283e-09
24.350906	4.08382e-09
24.304982	4.26227e-09
24.259059	4.44849e-09
24.213135	4.64283e-09
24.167211	4.84563e-09
24.121288	5.05727e-09
24.075364	5.27813e-09
24.029440	5.5086e-09
23.983517	5.74912e-09
23.937593	6.0001e-09
23.891669	6.26201e-09
23.845746	6.53532e-09
23.799822	6.82053e-09
23.753898	7.11814e-09
23.707975	7.42871e-09
23.662051	7.75278e-09
23.616127	8.09096e-09
23.570204	8.44384e-09
23.524280	8.81206e-09
23.478356	9.1963e-09
23.432432	9.59724e-09
23.386509	1.00156e-08
23.340585	1.04522e-08
23.294661	1.09077e-08
23.248738	1.1383e-08
23.202814	1.18789e-08
23.156890	1.23964e-08
23.110967	1.29364e-08
23.065043	1.34998e-08
23.019119	1.40877e-08
22.973196	1.47011e-08
22.927272	1.53411e-08
22.881348	1.60089e-08
22.835425	1.67057e-08
22.789501	1.74326e-08
22.743577	1.81912e-08
22.697654	1.89826e-08
22.651730	1.98083e-08
22.605806	2.06698e-08
22.559883	2.15687e-08
22.513959	2.25065e-08
22.468035	2.34849e-08
22.422112	2.45058e-08
22.376188	2.55708e-08
22.330264	2.6682e-08
22.284341	2.78413e-08
22.238417	2.90508e-08
22.192493	3.03126e-08
22.146570	3.1629e-08
22.100646	3.30024e-08
22.054722	3.44352e-08
22.008799	3.593e-08
21.962875	3.74894e-08
21.916951	3.91162e-08
21.871028	4.08134e-08
21.825104	4.25839e-08
21.779180	4.44309e-08
21.733257	4.63577e-08
21.687333	4.83677e-08
21.641409	5.04645e-08
21.595486	5.26519e-08
21.549562	5.49337e-08
21.503638	5.73139e-08
21.457715	5.97969e-08
21.411791	6.2387e-08
21.365867	6.50888e-08
21.319944	6.79071e-08
21.274020	7.08469e-08
21.228096	7.39135e-08
21.182173	7.71122e-08
21.136249	8.04487e-08
21.090325	8.39289e-08
21.044402	8.75591e-08
20.998478	9.13455e-08
20.952554	9.52949e-08
20.906631	9.94143e-08
20.860707	1.03711e-07
20.814783	1.08192e-07
20.768860	1.12867e-07
20.722936	1.17742e-07
20.677012	1.22827e-07
20.631089	1.2813e-07
20.585165	1.33661e-07
20.539241	1.3943e-07
20.493318	1.45446e-07
20.447394	1.51721e-07
20.401470	1.58265e-07
20.355547	1.6509e-07
20.309623	1.72208e-07
20.263699	1.79631e-07
20.217776	1.87373e-07
20.171852	1.95446e-07
20.125928	2.03865e-07
20.080005	2.12645e-07
20.034081	2.21801e-07
19.988157	2.31349e-07
19.942233	2.41306e-07
19.896310	2.51689e-07
19.850386	2.62516e-07
19.804462	2.73806e-07
19.758539	2.85579e-07
19.712615	2.97855e-07
19.666691	3.10656e-07
19.620768	3.24004e-07
19.574844	3.37922e-07
19.528920	3.52434e-07
19.482997	3.67565e-07
19.437073	3.83342e-07
19.391149	3.99793e-07
19.345226	4.16944e-07
19.299302	4.34827e-07
19.253378	4.53472e-07
19.207455	4.72911e-07
19.161531	4.93177e-07
19.115607	5.14307e-07
19.069684	5.36336e-07
19.023760	5.59302e-07
18.977836	5.83244e-07
18.931913	6.08205e-07
18.885989	6.34226e-07
18.840065	6.61353e-07
18.794142	6.89631e-07
18.748218	7.1911e-07
18.702294	7.4984e-07
18.656371	7.81874e-07
18.610447	8.15265e-07
18.564523	8.50072e-07
18.518600	8.86354e-07
18.472676	9.24172e-07
18.426752	9.63591e-07
18.380829	1.00468e-06
18.334905	1.0475e-06
18.288981	1.09214e-06
18.243058	1.13866e-06
18.197134	1.18715e-06
18.151210	1.23769e-06
18.105287	1.29035e-06
18.059363	1.34524e-06
18.013439	1.40245e-06
17.967516	1.46207e-06
17.921592	1.52419e-06
17.875668	1.58894e-06
17.829745	1.65641e-06
17.783821	1.72672e-06
17.737897	1.79998e-06
17.691974	1.87632e-06
17.646050	1.95588e-06
17.600126	2.03877e-06
17.554203	2.12514e-06
17.508279	2.21513e-06
17.462355	2.30889e-06
17.416432	2.40659e-06
17.370508	2.50837e-06
17.324584	2.61442e-06
17.278661	2.7249e-06
17.232737	2.83999e-06
17.186813	2.9599e-06
17.140890	3.08482e-06
17.094966	3.21494e-06
17.049042	3.3505e-06
17.003119	3.4917e-06
16.957195	3.63879e-06
16.911271	3.792e-06
16.865348	3.95158e-06
16.819424	4.11779e-06
16.773500	4.29092e-06
16.727577	4.47122e-06
16.681653	4.65902e-06
16.635729	4.85459e-06
16.589806	5.05827e-06
16.543882	5.27038e-06
16.497958	5.49127e-06
16.452034	5.72129e-06
16.406111	5.96081e-06
16.360187	6.21021e-06
16.314263	6.46991e-06
16.268340	6.7403e-06
16.222416	7.02183e-06
16.176492	7.31494e-06
16.130569	7.62011e-06
16.084645	7.9378e-06
16.038721	8.26854e-06
15.992798	8.61283e-06
15.946874	8.97123e-06
15.900950	9.3443e-06
15.855027	9.73262e-06
15.809103	1.01368e-05
15.763179	1.05575e-05
15.717256	1.09953e-05
15.671332	1.1451e-05
15.625408	1.19252e-05
15.579485	1.24187e-05
15.533561	1.29322e-05
15.487637	1.34665e-05
15.441714	1.40225e-05
15.395790	1.4601e-05
15.349866	1.52028e-05
15.303943	1.5829e-05
15.258019	1.64804e-05
15.212095	1.7158e-05
15.166172	1.78629e-05
15.120248	1.85961e-05
15.074324	1.93588e-05
15.028401	2.01519e-05
14.982477	2.09768e-05
14.936553	2.18347e-05
14.890630	2.27268e-05
14.844706	2.36544e-05
14.798782	2.46189e-05
14.752859	2.56217e-05
14.706935	2.66642e-05
14.661011	2.7748e-05
14.615088	2.88747e-05
14.569164	3.00457e-05
14.523240	3.12629e-05
14.477317	3.2528e-05
14.431393	3.38426e-05
14.385469	3.52088e-05
14.339546	3.66283e-05
14.293622	3.81032e-05
14.247698	3.96355e-05
14.201775	4.12273e-05
14.155851	4.28809e-05
14.109927	4.45983e-05
14.064004	4.6382e-05
14.018080	4.82343e-05
13.972156	5.01578e-05
13.926233	5.21549e-05
13.880309	5.42283e-05
13.834385	5.63807e-05
13.788462	5.86148e-05
13.742538	6.09335e-05
13.696614	6.33398e-05
13.650691	6.58367e-05
13.604767	6.84273e-05
13.558843	7.11147e-05
13.512920	7.39024e-05
13.466996	7.67935e-05
13.421072	7.97917e-05
13.375149	8.29004e-05
13.329225	8.61232e-05
13.283301	8.94639e-05
13.237378	9.29262e-05
13.191454	9.6514e-05
13.145530	0.000100231
13.099607	0.000104082
13.053683	0.00010807
13.007759	0.0001122
12.961835	0.000116476
12.915912	0.000120902
12.869988	0.000125483
12.824064	0.000130222
12.778141	0.000135125
12.732217	0.000140196
12.686293	0.000145438
12.640370	0.000150858
12.594446	0.000156458
12.548522	0.000162244
12.502599	0.00016822
12.456675	0.00017439
12.410751	0.000180758
12.364828	0.000187329
12.318904	0.000194106
12.272980	0.000201093
12.227057	0.000208294
12.181133	0.000215711
12.135209	0.000223349
12.089286	0.000231208
12.043362	0.000239292
11.997438	0.000247602
11.951515	0.00025614
11.905591	0.000264905
11.859667	0.000273897
11.813744	0.000283115
11.767820	0.000292556
11.721896	0.000302218
11.675973	0.000312095
11.630049	0.00032218
11.584125	0.000332467
11.538202	0.000342943
11.492278	0.000353597
11.446354	0.000364413
11.400431	0.000375372
11.354507	0.000386452
11.308583	0.000397624
11.262660	0.000408856
11.216736	0.000420108
11.170812	0.000431333
11.124889	0.000442473
11.078965	0.000453455
11.033041	0.000464193
10.987118	0.000474574
10.941194	0.000484454
10.895270	0.000493635
10.849347	0.00050183
10.803423	0.000508557
&
```
