## Supplementary material for "All-at-once RNA folding with 3D motif prediction framed by evolutionary information": RF02122_FTX_5.cacofold.helixcov

```
# RMs = 4 L = 222

# RM_HELIX NESTED 40-46 52-58, nbp = 7 nbp_cov = 0
# pvals: 0.419282,0.12071,0.419282,0.313712,0.419282,0.690148,0.419282
# aggregated NONE
NESTED  :::::::::::::::::::::::::::::::::::::::<<<<<<<_____>>>>>>>::::::::::::::::::::::::::::::::::::::::::::::::::::::::::::::::::::::::::::::::::::::::::::::::::::::::::::::::::::::::::::::::::::::::::::::::::::::
        ::::::::::::::::::::::::::::::::::::::::::::::::::::::::::::::::::::::::::::::::::::::::::::::::::::::::::::::::::::::::::::::::::::::::::::::::::::::::::::::::::::::::::::::::::::::::::::::::::::::::::::::::

# RM_HELIX NESTED 84-126 149-180, nbp = 29 nbp_cov = 0
# pvals: 0.419282,0.077081,0.726047,0.61761,0.209002,0.479798,0.419282,0.757458,0.313712,0.742431,0.831773,0.419282,0.544468,0.61761,0.419282,0.866109,0.798853,0.0301538,0.313712,0.742431,0.785916,0.757458,0.581053,0.980444,0.116116,0.445306,0.0322812,0.562674,0.798853
# aggregated NONE
NESTED  ::::::::::::::::::::::::::::::::::::::::::::::::::::::::::::::::::::::::::::::::::<<<<-<<<<<<<<<<<<-<<<<<<<<<<-<<<_____________________>>>->>>>>>>>>>->>>>>>>>>>>>->>>>:::::::::::::::::::::::::::::::::::::::::
        ::::::::::::::::::::::::::::::::::::::::::::::::::::::::::::::::::::::::::::::::::::::::::::::::::::::::::::::::::::::::::::::::::::::::::::::::::::::::::::::::::::::::::::::::::::::::::::::::::::::::::::::::

# RM_HELIX NESTED 62-71 191-200, nbp = 10 nbp_cov = 0
# pvals: 0.469623,0.313712,0.858264,0.458561,0.419282,0.419282,0.419282,0.419282,0.985879,0.525242
# aggregated NONE
NESTED  ::::::::::::::::::::::::::::::::::::::::::::::::::::::::::::<<<<<<<<<<__________________________________________________________________________________________________________>>>>>>>>>>::::::::::::::::::::::
        ::::::::::::::::::::::::::::::::::::::::::::::::::::::::::::::::::::::::::::::::::::::::::::::::::::::::::::::::::::::::::::::::::::::::::::::::::::::::::::::::::::::::::::::::::::::::::::::::::::::::::::::::

# RM_HELIX NESTED 5-21 207-221, nbp = 15 nbp_cov = 0
# pvals: 0.419282,0.419282,0.419282,0.419282,0.0331522,0.742431,0.0292689,0.419282,0.419282,0.492333,0.313712,0.313712,0.419282,0.419282,0.562674
# aggregated NONE
NESTED  ::::<<<<<--<<<<<<<<<<___________________________________________________________________________________________________________________________________________________________________________>>>>>>>>>>>>>>>:
        ::::::::::::::::::::::::::::::::::::::::::::::::::::::::::::::::::::::::::::::::::::::::::::::::::::::::::::::::::::::::::::::::::::::::::::::::::::::::::::::::::::::::::::::::::::::::::::::::::::::::::::::::
```
