## Supplementary material for "All-at-once RNA folding with 3D motif prediction framed by evolutionary information": RF02122_FTX_5.cacofold.power

```
# Power analysis of CaCoFold structure
#
# Powertype = SINGLE SUBSTITUTIONS
# covary left_pos right_pos substitutions power
#----------------------------------------------------------------
5		221		0		0.00
6		220		2		0.00
7		219		1		0.00
8		218		3		0.02
9		217		3		0.02
12		216		4		0.07
13		215		5		0.11
14		214		0		0.00
15		213		5		0.11
16		212		3		0.02
17		211		4		0.07
18		210		3		0.02
19		209		3		0.02
20		208		1		0.00
21		207		3		0.02
40		58		5		0.11
41		57		8		0.24
42		56		1		0.00
43		55		2		0.00
44		54		3		0.02
45		53		5		0.11
46		52		3		0.02
62		200		4		0.07
63		199		2		0.00
64		198		4		0.07
65		197		2		0.00
66		196		1		0.00
67		195		2		0.00
68		194		1		0.00
69		193		2		0.00
70		192		9		0.28
71		191		4		0.07
84		180		2		0.00
85		179		6		0.16
96		178		5		0.11
97		177		5		0.11
99		175		3		0.02
100		174		9		0.28
101		173		1		0.00
102		172		4		0.07
103		171		2		0.00
104		170		5		0.11
105		169		4		0.07
106		168		0		0.00
107		167		3		0.02
108		166		3		0.02
109		165		2		0.00
110		164		5		0.11
112		162		4		0.07
113		161		5		0.11
114		160		2		0.00
115		159		5		0.11
117		158		3		0.02
118		157		6		0.16
119		156		5		0.11
120		155		11		0.35
121		154		10		0.32
122		153		3		0.02
124		151		9		0.28
125		150		3		0.02
126		149		3		0.02
#
# BPAIRS 61
# avg substitutions per BP 3.7
# BPAIRS expected to covary 4.1 +/- 1.8
# BPAIRS observed to covary 0
#
```
