## Supplementary material for "All-at-once RNA folding with 3D motif prediction framed by evolutionary information": RF02122_FTX_5.surv

```
&
14.100000	4.64511e-05
13.300000	9.29023e-05
12.150000	0.000139353
11.800000	0.000185805
11.750000	0.000232256
11.650000	0.000278707
11.550000	0.000325158
11.450000	0.000371609
10.950000	0.00041806
10.750000	0.000464511
10.700000	0.000510962
10.650000	0.000557414
10.250000	0.000603865
10.200000	0.000650316
9.800000	0.000696767
9.650000	0.000743218
9.500000	0.000789669
9.100000	0.00083612
8.850000	0.000882572
8.800000	0.000929023
8.750000	0.000975474
8.600000	0.00102192
8.550000	0.00106838
8.400000	0.00111483
8.350000	0.00116128
8.300000	0.00120773
8.250000	0.00125418
8.200000	0.00134708
8.050000	0.00143999
7.950000	0.00148644
7.900000	0.00153289
7.850000	0.00167224
7.800000	0.00171869
7.750000	0.00176514
7.600000	0.00181159
7.550000	0.0019045
7.500000	0.0020903
7.400000	0.00213675
7.350000	0.0021832
7.200000	0.00222965
7.150000	0.00232256
7.000000	0.00241546
6.950000	0.00246191
6.900000	0.00255481
6.850000	0.00264771
6.800000	0.00292642
6.750000	0.00301932
6.700000	0.00306577
6.650000	0.00311223
6.600000	0.00334448
6.550000	0.0040877
6.500000	0.00450576
6.450000	0.00487737
6.400000	0.00497027
6.350000	0.00538833
6.300000	0.00552768
6.250000	0.0059922
6.200000	0.006178
6.150000	0.00636381
6.100000	0.00664251
6.050000	0.00673541
6.000000	0.00696767
5.950000	0.00710702
5.900000	0.00743218
5.850000	0.00771089
5.800000	0.00822185
5.750000	0.00863991
5.700000	0.00947603
5.650000	0.00994054
5.600000	0.0103586
5.550000	0.0111483
5.500000	0.0120308
5.450000	0.0134244
5.400000	0.0138424
5.350000	0.0148179
5.300000	0.0153753
5.250000	0.0161185
5.200000	0.0163973
5.150000	0.0170011
5.100000	0.0175121
5.050000	0.0181159
5.000000	0.0184876
4.950000	0.0188127
4.900000	0.019045
4.850000	0.0196953
4.800000	0.0202527
4.750000	0.0209959
4.700000	0.0215533
4.650000	0.0220643
4.600000	0.0223894
4.550000	0.0225753
4.500000	0.0233185
4.450000	0.0237365
4.400000	0.0245726
4.350000	0.025223
4.300000	0.0255946
4.250000	0.0260591
4.200000	0.0267094
4.150000	0.027081
4.100000	0.0274991
4.050000	0.0279171
4.000000	0.0284281
3.950000	0.0288462
3.900000	0.02945
3.850000	0.0301003
3.800000	0.0307042
3.750000	0.0316332
3.700000	0.032748
3.650000	0.0336771
3.600000	0.0349777
3.550000	0.0354422
3.500000	0.0362783
3.450000	0.037068
3.400000	0.0377648
3.350000	0.0387867
3.300000	0.0403196
3.250000	0.0410164
3.200000	0.0414809
3.150000	0.0428744
3.100000	0.044175
3.050000	0.0456615
3.000000	0.0466834
2.950000	0.0477518
2.900000	0.0497956
2.850000	0.0505853
2.800000	0.0517001
2.750000	0.0536511
2.700000	0.0551839
2.650000	0.0569491
2.600000	0.0582962
2.550000	0.0597362
2.500000	0.061269
2.450000	0.0627555
2.400000	0.06466
2.350000	0.0662393
2.300000	0.0682832
2.250000	0.0700019
2.200000	0.0715347
2.150000	0.0730676
2.100000	0.0742289
2.050000	0.0754831
2.000000	0.0772482
1.950000	0.0794779
1.900000	0.0820327
1.850000	0.085052
1.800000	0.0871888
1.750000	0.0895113
1.700000	0.0916945
1.650000	0.0954106
1.600000	0.098337
1.550000	0.101263
1.500000	0.103911
1.450000	0.106884
1.400000	0.109253
1.350000	0.111158
1.300000	0.113619
1.250000	0.116407
1.200000	0.118357
1.150000	0.121098
1.100000	0.123792
1.050000	0.126254
1.000000	0.12932
0.950000	0.132014
0.900000	0.134197
0.850000	0.137588
0.800000	0.140747
0.750000	0.144045
0.700000	0.147808
0.650000	0.150734
0.600000	0.155286
0.550000	0.158166
0.500000	0.162161
0.450000	0.165134
0.400000	0.169036
0.350000	0.173727
0.300000	0.178187
0.250000	0.181717
0.200000	0.185805
0.150000	0.191146
0.100000	0.196581
0.050000	0.20118
0.000000	0.324461
-0.050000	0.57697
-0.100000	0.585052
-0.150000	0.599359
-0.200000	0.611297
-0.250000	0.622956
-0.300000	0.632386
-0.350000	0.64372
-0.400000	0.65733
-0.450000	0.67303
-0.500000	0.690635
-0.550000	0.711771
-0.600000	0.73207
-0.650000	0.751486
-0.700000	0.767837
-0.750000	0.783863
-0.800000	0.795104
-0.850000	0.804719
-0.900000	0.813917
-0.950000	0.824368
-1.000000	0.834309
-1.050000	0.845085
-1.100000	0.854933
-1.150000	0.865059
-1.200000	0.87579
-1.250000	0.884197
-1.300000	0.89358
-1.350000	0.902174
-1.400000	0.909467
-1.450000	0.917224
-1.500000	0.924238
-1.550000	0.930602
-1.600000	0.935805
-1.650000	0.939939
-1.700000	0.945792
-1.750000	0.948997
-1.800000	0.952202
-1.850000	0.956011
-1.900000	0.95903
-1.950000	0.962096
-2.000000	0.965301
-2.050000	0.967995
-2.100000	0.970922
-2.150000	0.972733
-2.200000	0.974916
-2.250000	0.977007
-2.300000	0.979143
-2.350000	0.980444
-2.400000	0.982163
-2.450000	0.98337
-2.500000	0.984625
-2.550000	0.985507
-2.600000	0.986343
-2.650000	0.987319
-2.700000	0.988387
-2.750000	0.989316
-2.800000	0.990059
-2.850000	0.990803
-2.900000	0.991407
-2.950000	0.991964
-3.000000	0.992754
-3.050000	0.993218
-3.100000	0.993915
-3.150000	0.994426
-3.200000	0.99503
-3.250000	0.995634
-3.300000	0.996145
-3.350000	0.996516
-3.400000	0.996841
-3.450000	0.997213
-3.500000	0.997445
-3.550000	0.997631
-3.600000	0.998049
-3.650000	0.998328
-3.700000	0.998421
-3.750000	0.998467
-3.800000	0.998653
-3.850000	0.998792
-3.900000	0.998932
-3.950000	0.998978
-4.000000	0.999071
-4.050000	0.99921
-4.150000	0.999303
-4.300000	0.999489
-4.400000	0.999535
-4.450000	0.999582
-4.500000	0.999675
-4.550000	0.999721
-4.600000	0.999768
-4.650000	0.999814
-4.850000	0.999861
-4.900000	0.999907
-4.950000	0.999954
-5.250000	1
&
16.950000	2.32256e-06
15.350000	4.64511e-06
15.300000	6.96767e-06
14.850000	9.29023e-06
14.800000	1.39353e-05
14.750000	1.62579e-05
14.700000	1.85805e-05
14.650000	2.55481e-05
14.550000	2.78707e-05
14.500000	3.01932e-05
14.450000	3.48384e-05
14.400000	3.71609e-05
14.150000	4.64511e-05
14.050000	5.10962e-05
14.000000	5.57414e-05
13.950000	6.96767e-05
13.900000	7.43218e-05
13.850000	8.12895e-05
13.700000	9.05797e-05
13.650000	9.52248e-05
13.600000	0.000102192
13.500000	0.000106838
13.450000	0.00010916
13.400000	0.000111483
13.350000	0.000113805
13.300000	0.00011845
13.200000	0.000130063
13.150000	0.000141676
13.100000	0.000148644
13.050000	0.000153289
13.000000	0.000162579
12.950000	0.000171869
12.900000	0.000185805
12.850000	0.000202062
12.800000	0.000206708
12.750000	0.00020903
12.700000	0.000215998
12.600000	0.000241546
12.550000	0.000248514
12.450000	0.000262449
12.400000	0.000267094
12.350000	0.000274062
12.300000	0.000285674
12.250000	0.000297287
12.200000	0.000311223
12.150000	0.00032748
12.100000	0.000341416
12.050000	0.000359996
12.000000	0.000373932
11.950000	0.00039948
11.900000	0.000413415
11.850000	0.000431996
11.800000	0.000448253
11.750000	0.000469156
11.700000	0.000503995
11.650000	0.000538833
11.600000	0.000559736
11.550000	0.000582962
11.500000	0.0006178
11.450000	0.000652638
11.400000	0.000687477
11.350000	0.000715347
11.300000	0.000747863
11.250000	0.000771089
11.200000	0.000794314
11.150000	0.000805927
11.100000	0.00083612
11.050000	0.000863991
11.000000	0.000889539
10.950000	0.000922055
10.900000	0.000954571
10.850000	0.00100334
10.800000	0.00104051
10.750000	0.00108928
10.700000	0.00111947
10.650000	0.00115896
10.600000	0.00119612
10.550000	0.00123096
10.500000	0.00128437
10.450000	0.00132618
10.400000	0.00134708
10.350000	0.00140282
10.300000	0.00146321
10.250000	0.00151431
10.200000	0.00157469
10.150000	0.00161882
10.100000	0.0016676
10.050000	0.00172566
10.000000	0.0017814
9.950000	0.00184876
9.900000	0.00189985
9.850000	0.00197882
9.800000	0.0020694
9.750000	0.00212746
9.700000	0.00218785
9.650000	0.00225288
9.600000	0.00232488
9.550000	0.00238759
9.500000	0.00246888
9.450000	0.00254088
9.400000	0.00262681
9.350000	0.00272204
9.300000	0.00278242
9.250000	0.00284978
9.200000	0.00292642
9.150000	0.00300771
9.100000	0.00308668
9.050000	0.00319352
9.000000	0.0032748
8.950000	0.00337235
8.900000	0.00346525
8.850000	0.00357674
8.800000	0.00369983
8.750000	0.00382525
8.700000	0.00395067
8.650000	0.00403893
8.600000	0.00414576
8.550000	0.00428976
8.500000	0.00442447
8.450000	0.00456382
8.400000	0.00468227
8.350000	0.00480537
8.300000	0.00495401
8.250000	0.00513285
8.200000	0.00525595
8.150000	0.0053744
8.100000	0.00548588
8.050000	0.00561826
8.000000	0.00573439
7.950000	0.00584123
7.900000	0.00596433
7.850000	0.00611994
7.800000	0.00624071
7.750000	0.00637077
7.700000	0.0065798
7.650000	0.00674006
7.600000	0.00687941
7.550000	0.0070838
7.500000	0.00726031
7.450000	0.00741592
7.400000	0.0075785
7.350000	0.00776198
7.300000	0.00791992
7.250000	0.00808482
7.200000	0.00826366
7.150000	0.00847036
7.100000	0.00863062
7.050000	0.00881643
7.000000	0.00899062
6.950000	0.00919965
6.900000	0.00939474
6.850000	0.00967113
6.800000	0.00993125
6.750000	0.0102402
6.700000	0.0106675
6.650000	0.0110089
6.600000	0.0113852
6.550000	0.0118497
6.500000	0.012291
6.450000	0.0128112
6.400000	0.013285
6.350000	0.0137983
6.300000	0.014358
6.250000	0.0149317
6.200000	0.0153916
6.150000	0.0159095
6.100000	0.0165111
6.050000	0.0171428
6.000000	0.0179487
5.950000	0.0188429
5.900000	0.0195884
5.850000	0.0205662
5.800000	0.0217298
5.750000	0.0228818
5.700000	0.0240803
5.650000	0.0252903
5.600000	0.0262124
5.550000	0.0272598
5.500000	0.0283189
5.450000	0.0292689
5.400000	0.0301538
5.350000	0.0312314
5.300000	0.0322812
5.250000	0.0331522
5.200000	0.0341276
5.150000	0.0351473
5.100000	0.0362087
5.050000	0.0372283
5.000000	0.0382293
4.950000	0.0394068
4.900000	0.0404915
4.850000	0.0416551
4.800000	0.042821
4.750000	0.0439474
4.700000	0.0450785
4.650000	0.0461446
4.600000	0.0471804
4.550000	0.0483928
4.500000	0.0494403
4.450000	0.0506201
4.400000	0.0516908
4.350000	0.0528266
4.300000	0.0538787
4.250000	0.0548147
4.200000	0.0558064
4.150000	0.0568283
4.100000	0.0577875
4.050000	0.0587584
4.000000	0.0597617
3.950000	0.0608045
3.900000	0.0617916
3.850000	0.0627926
3.800000	0.0640027
3.750000	0.0651593
3.700000	0.0663856
3.650000	0.0675121
3.600000	0.0688568
3.550000	0.0700692
3.500000	0.0714535
3.450000	0.0727866
3.400000	0.0742103
3.350000	0.0756062
3.300000	0.077081
3.250000	0.0784931
3.200000	0.0801445
3.150000	0.0817935
3.100000	0.0834588
3.050000	0.0853284
3.000000	0.0874373
2.950000	0.0892837
2.900000	0.0912951
2.850000	0.0932832
2.800000	0.0952852
2.750000	0.0973128
2.700000	0.0993218
2.650000	0.101324
2.600000	0.103423
2.550000	0.105302
2.500000	0.107342
2.450000	0.109502
2.400000	0.111724
2.350000	0.114024
2.300000	0.116116
2.250000	0.118362
2.200000	0.12071
2.150000	0.122919
2.100000	0.125383
2.050000	0.127796
2.000000	0.130277
1.950000	0.132681
1.900000	0.135356
1.850000	0.138088
1.800000	0.140907
1.750000	0.143817
1.700000	0.146876
1.650000	0.149735
1.600000	0.152548
1.550000	0.155449
1.500000	0.157966
1.450000	0.160558
1.400000	0.163111
1.350000	0.165819
1.300000	0.168234
1.250000	0.17084
1.200000	0.173746
1.150000	0.176623
1.100000	0.179441
1.050000	0.182325
1.000000	0.185549
0.950000	0.188761
0.900000	0.192055
0.850000	0.195155
0.800000	0.198706
0.750000	0.202139
0.700000	0.20553
0.650000	0.209002
0.600000	0.212591
0.550000	0.216228
0.500000	0.219967
0.450000	0.223908
0.400000	0.228024
0.350000	0.232114
0.300000	0.23655
0.250000	0.240928
0.200000	0.245387
0.150000	0.24977
0.100000	0.254106
0.050000	0.258684
0.000000	0.313712
-0.050000	0.419282
-0.100000	0.432072
-0.150000	0.445306
-0.200000	0.458561
-0.250000	0.469623
-0.300000	0.479798
-0.350000	0.492333
-0.400000	0.507551
-0.450000	0.525242
-0.500000	0.544468
-0.550000	0.562674
-0.600000	0.581053
-0.650000	0.599817
-0.700000	0.61761
-0.750000	0.635563
-0.800000	0.653342
-0.850000	0.671669
-0.900000	0.690148
-0.950000	0.708589
-1.000000	0.726047
-1.050000	0.742431
-1.100000	0.757458
-1.150000	0.772336
-1.200000	0.785916
-1.250000	0.798853
-1.300000	0.81067
-1.350000	0.821888
-1.400000	0.831773
-1.450000	0.840991
-1.500000	0.850081
-1.550000	0.858264
-1.600000	0.866109
-1.650000	0.873437
-1.700000	0.880837
-1.750000	0.887851
-1.800000	0.894437
-1.850000	0.900924
-1.900000	0.907042
-1.950000	0.91276
-2.000000	0.918128
-2.050000	0.923249
-2.100000	0.927991
-2.150000	0.932572
-2.200000	0.937101
-2.250000	0.941251
-2.300000	0.945081
-2.350000	0.948922
-2.400000	0.952457
-2.450000	0.955758
-2.500000	0.958786
-2.550000	0.961541
-2.600000	0.964247
-2.650000	0.966664
-2.700000	0.96914
-2.750000	0.97124
-2.800000	0.973316
-2.850000	0.975167
-2.900000	0.9771
-2.950000	0.97877
-3.000000	0.980444
-3.050000	0.981979
-3.100000	0.983359
-3.150000	0.984634
-3.200000	0.985879
-3.250000	0.987061
-3.300000	0.988002
-3.350000	0.988961
-3.400000	0.98982
-3.450000	0.990622
-3.500000	0.991342
-3.550000	0.992029
-3.600000	0.992679
-3.650000	0.993248
-3.700000	0.993764
-3.750000	0.994293
-3.800000	0.994788
-3.850000	0.995176
-3.900000	0.995606
-3.950000	0.995922
-4.000000	0.996296
-4.050000	0.996637
-4.100000	0.99693
-4.150000	0.997185
-4.200000	0.99741
-4.250000	0.997643
-4.300000	0.99788
-4.350000	0.998065
-4.400000	0.998221
-4.450000	0.998374
-4.500000	0.9985
-4.550000	0.998646
-4.600000	0.998748
-4.650000	0.998848
-4.700000	0.998985
-4.750000	0.99911
-4.800000	0.999196
-4.850000	0.999273
-4.900000	0.99934
-4.950000	0.999396
-5.000000	0.99945
-5.050000	0.999501
-5.100000	0.999549
-5.150000	0.999582
-5.200000	0.999633
-5.250000	0.999673
-5.300000	0.999721
-5.350000	0.999733
-5.400000	0.999763
-5.450000	0.999789
-5.500000	0.999805
-5.550000	0.999817
-5.600000	0.999823
-5.650000	0.999835
-5.700000	0.999844
-5.750000	0.999863
-5.800000	0.999879
-5.850000	0.999895
-5.900000	0.999905
-5.950000	0.999912
-6.000000	0.999916
-6.100000	0.999923
-6.150000	0.999926
-6.200000	0.99994
-6.250000	0.999947
-6.300000	0.999956
-6.400000	0.999961
-6.500000	0.999963
-6.550000	0.99997
-6.650000	0.999972
-6.700000	0.999974
-6.750000	0.999977
-6.800000	0.999979
-7.000000	0.999981
-7.050000	0.999986
-7.100000	0.999991
-7.250000	0.999993
-7.400000	0.999998
-7.600000	1
&
44.350000	1.36611e-20
44.300000	1.45062e-20
44.250000	1.54036e-20
44.200000	1.63565e-20
44.150000	1.73683e-20
44.100000	1.84427e-20
44.050000	1.95835e-20
44.000000	2.07949e-20
43.950000	2.20812e-20
43.900000	2.34471e-20
43.850000	2.48974e-20
43.800000	2.64374e-20
43.750000	2.80726e-20
43.700000	2.9809e-20
43.650000	3.16527e-20
43.600000	3.36105e-20
43.550000	3.56893e-20
43.500000	3.78966e-20
43.450000	4.02404e-20
43.400000	4.27292e-20
43.350000	4.53718e-20
43.300000	4.81778e-20
43.250000	5.11574e-20
43.200000	5.43211e-20
43.150000	5.76805e-20
43.100000	6.12475e-20
43.050000	6.50351e-20
43.000000	6.90568e-20
42.950000	7.33272e-20
42.900000	7.78616e-20
42.850000	8.26763e-20
42.800000	8.77887e-20
42.750000	9.32171e-20
42.700000	9.89811e-20
42.650000	1.05101e-19
42.600000	1.116e-19
42.550000	1.185e-19
42.500000	1.25827e-19
42.450000	1.33607e-19
42.400000	1.41868e-19
42.350000	1.50639e-19
42.300000	1.59952e-19
42.250000	1.69842e-19
42.200000	1.80342e-19
42.150000	1.91491e-19
42.100000	2.0333e-19
42.050000	2.159e-19
42.000000	2.29247e-19
41.950000	2.43419e-19
41.900000	2.58466e-19
41.850000	2.74444e-19
41.800000	2.91409e-19
41.750000	3.09423e-19
41.700000	3.2855e-19
41.650000	3.48858e-19
41.600000	3.70422e-19
41.550000	3.93318e-19
41.500000	4.1763e-19
41.450000	4.43443e-19
41.400000	4.70851e-19
41.350000	4.99953e-19
41.300000	5.30853e-19
41.250000	5.63663e-19
41.200000	5.985e-19
41.150000	6.35489e-19
41.100000	6.74763e-19
41.050000	7.16464e-19
41.000000	7.60741e-19
40.950000	8.07754e-19
40.900000	8.57672e-19
40.850000	9.10673e-19
40.800000	9.66948e-19
40.750000	1.0267e-18
40.700000	1.09014e-18
40.650000	1.15751e-18
40.600000	1.22903e-18
40.550000	1.30497e-18
40.500000	1.38561e-18
40.450000	1.47122e-18
40.400000	1.56212e-18
40.350000	1.65864e-18
40.300000	1.76112e-18
40.250000	1.86992e-18
40.200000	1.98545e-18
40.150000	2.10812e-18
40.100000	2.23836e-18
40.050000	2.37664e-18
40.000000	2.52346e-18
39.950000	2.67935e-18
39.900000	2.84487e-18
39.850000	3.02061e-18
39.800000	3.20721e-18
39.750000	3.40532e-18
39.700000	3.61567e-18
39.650000	3.83901e-18
39.600000	4.07614e-18
39.550000	4.32792e-18
39.500000	4.59524e-18
39.450000	4.87906e-18
39.400000	5.18041e-18
39.350000	5.50037e-18
39.300000	5.84008e-18
39.250000	6.20077e-18
39.200000	6.58372e-18
39.150000	6.99032e-18
39.100000	7.42202e-18
39.050000	7.88037e-18
39.000000	8.36702e-18
38.950000	8.88371e-18
38.900000	9.43229e-18
38.850000	1.00147e-17
38.800000	1.06331e-17
38.750000	1.12897e-17
38.700000	1.19868e-17
38.650000	1.2727e-17
38.600000	1.35128e-17
38.550000	1.43471e-17
38.500000	1.52329e-17
38.450000	1.61734e-17
38.400000	1.7172e-17
38.350000	1.82321e-17
38.300000	1.93577e-17
38.250000	2.05528e-17
38.200000	2.18216e-17
38.150000	2.31687e-17
38.100000	2.4599e-17
38.050000	2.61175e-17
38.000000	2.77297e-17
37.950000	2.94414e-17
37.900000	3.12587e-17
37.850000	3.31881e-17
37.800000	3.52366e-17
37.750000	3.74115e-17
37.700000	3.97206e-17
37.650000	4.21722e-17
37.600000	4.4775e-17
37.550000	4.75384e-17
37.500000	5.04722e-17
37.450000	5.35871e-17
37.400000	5.68941e-17
37.350000	6.04052e-17
37.300000	6.41328e-17
37.250000	6.80903e-17
37.200000	7.2292e-17
37.150000	7.67529e-17
37.100000	8.14889e-17
37.050000	8.65171e-17
37.000000	9.18553e-17
36.950000	9.75229e-17
36.900000	1.0354e-16
36.850000	1.09928e-16
36.800000	1.1671e-16
36.750000	1.23911e-16
36.700000	1.31555e-16
36.650000	1.39671e-16
36.600000	1.48287e-16
36.550000	1.57435e-16
36.500000	1.67147e-16
36.450000	1.77458e-16
36.400000	1.88404e-16
36.350000	2.00025e-16
36.300000	2.12363e-16
36.250000	2.25462e-16
36.200000	2.39368e-16
36.150000	2.54132e-16
36.100000	2.69806e-16
36.050000	2.86446e-16
36.000000	3.04111e-16
35.950000	3.22866e-16
35.900000	3.42777e-16
35.850000	3.63916e-16
35.800000	3.86357e-16
35.750000	4.10182e-16
35.700000	4.35475e-16
35.650000	4.62327e-16
35.600000	4.90835e-16
35.550000	5.21099e-16
35.500000	5.53228e-16
35.450000	5.87338e-16
35.400000	6.2355e-16
35.350000	6.61993e-16
35.300000	7.02805e-16
35.250000	7.46133e-16
35.200000	7.9213e-16
35.150000	8.40961e-16
35.100000	8.92802e-16
35.050000	9.47836e-16
35.000000	1.00626e-15
34.950000	1.06829e-15
34.900000	1.13413e-15
34.850000	1.20404e-15
34.800000	1.27825e-15
34.750000	1.35703e-15
34.700000	1.44066e-15
34.650000	1.52945e-15
34.600000	1.62371e-15
34.550000	1.72377e-15
34.500000	1.82999e-15
34.450000	1.94276e-15
34.400000	2.06248e-15
34.350000	2.18956e-15
34.300000	2.32448e-15
34.250000	2.4677e-15
34.200000	2.61975e-15
34.150000	2.78115e-15
34.100000	2.9525e-15
34.050000	3.1344e-15
34.000000	3.3275e-15
33.950000	3.53249e-15
33.900000	3.7501e-15
33.850000	3.98111e-15
33.800000	4.22634e-15
33.750000	4.48667e-15
33.700000	4.76303e-15
33.650000	5.05641e-15
33.600000	5.36784e-15
33.550000	5.69844e-15
33.500000	6.0494e-15
33.450000	6.42196e-15
33.400000	6.81745e-15
33.350000	7.23729e-15
33.300000	7.68296e-15
33.250000	8.15607e-15
33.200000	8.65829e-15
33.150000	9.19142e-15
33.100000	9.75737e-15
33.050000	1.03581e-14
33.000000	1.09959e-14
32.950000	1.16729e-14
32.900000	1.23915e-14
32.850000	1.31543e-14
32.800000	1.39641e-14
32.750000	1.48238e-14
32.700000	1.57363e-14
32.650000	1.67049e-14
32.600000	1.77331e-14
32.550000	1.88246e-14
32.500000	1.99833e-14
32.450000	2.12132e-14
32.400000	2.25187e-14
32.350000	2.39046e-14
32.300000	2.53757e-14
32.250000	2.69373e-14
32.200000	2.85949e-14
32.150000	3.03544e-14
32.100000	3.22222e-14
32.050000	3.42048e-14
32.000000	3.63094e-14
31.950000	3.85433e-14
31.900000	4.09146e-14
31.850000	4.34318e-14
31.800000	4.61036e-14
31.750000	4.89398e-14
31.700000	5.19503e-14
31.650000	5.51459e-14
31.600000	5.85379e-14
31.550000	6.21385e-14
31.500000	6.59603e-14
31.450000	7.00171e-14
31.400000	7.43232e-14
31.350000	7.8894e-14
31.300000	8.37457e-14
31.250000	8.88956e-14
31.200000	9.4362e-14
31.150000	1.00164e-13
31.100000	1.06323e-13
31.050000	1.1286e-13
31.000000	1.19799e-13
30.950000	1.27165e-13
30.900000	1.34982e-13
30.850000	1.4328e-13
30.800000	1.52088e-13
30.750000	1.61437e-13
30.700000	1.7136e-13
30.650000	1.81893e-13
30.600000	1.93073e-13
30.550000	2.04939e-13
30.500000	2.17534e-13
30.450000	2.30903e-13
30.400000	2.45093e-13
30.350000	2.60154e-13
30.300000	2.7614e-13
30.250000	2.93107e-13
30.200000	3.11117e-13
30.150000	3.30232e-13
30.100000	3.50521e-13
30.050000	3.72055e-13
30.000000	3.94911e-13
29.950000	4.1917e-13
29.900000	4.44919e-13
29.850000	4.72248e-13
29.800000	5.01254e-13
29.750000	5.32041e-13
29.700000	5.64717e-13
29.650000	5.99398e-13
29.600000	6.36208e-13
29.550000	6.75276e-13
29.500000	7.16742e-13
29.450000	7.60752e-13
29.400000	8.07462e-13
29.350000	8.57038e-13
29.300000	9.09655e-13
29.250000	9.655e-13
29.200000	1.02477e-12
29.150000	1.08768e-12
29.100000	1.15444e-12
29.050000	1.2253e-12
29.000000	1.30051e-12
28.950000	1.38032e-12
28.900000	1.46504e-12
28.850000	1.55494e-12
28.800000	1.65036e-12
28.750000	1.75163e-12
28.700000	1.85911e-12
28.650000	1.97318e-12
28.600000	2.09424e-12
28.550000	2.22272e-12
28.500000	2.35908e-12
28.450000	2.50379e-12
28.400000	2.65738e-12
28.350000	2.82038e-12
28.300000	2.99336e-12
28.250000	3.17695e-12
28.200000	3.37178e-12
28.150000	3.57856e-12
28.100000	3.798e-12
28.050000	4.03089e-12
28.000000	4.27804e-12
27.950000	4.54034e-12
27.900000	4.8187e-12
27.850000	5.11411e-12
27.800000	5.42761e-12
27.750000	5.76032e-12
27.700000	6.1134e-12
27.650000	6.4881e-12
27.600000	6.88574e-12
27.550000	7.30773e-12
27.500000	7.75556e-12
27.450000	8.23081e-12
27.400000	8.73514e-12
27.350000	9.27035e-12
27.300000	9.83832e-12
27.250000	1.04411e-11
27.200000	1.10807e-11
27.150000	1.17594e-11
27.100000	1.24797e-11
27.050000	1.32441e-11
27.000000	1.40553e-11
26.950000	1.4916e-11
26.900000	1.58294e-11
26.850000	1.67988e-11
26.800000	1.78273e-11
26.750000	1.89189e-11
26.700000	2.00771e-11
26.650000	2.13062e-11
26.600000	2.26105e-11
26.550000	2.39945e-11
26.500000	2.54632e-11
26.450000	2.70216e-11
26.400000	2.86753e-11
26.350000	3.04301e-11
26.300000	3.22921e-11
26.250000	3.4268e-11
26.200000	3.63646e-11
26.150000	3.85894e-11
26.100000	4.09501e-11
26.050000	4.34551e-11
26.000000	4.61131e-11
25.950000	4.89335e-11
25.900000	5.19261e-11
25.850000	5.51016e-11
25.800000	5.84711e-11
25.750000	6.20463e-11
25.700000	6.58399e-11
25.650000	6.98651e-11
25.600000	7.41361e-11
25.550000	7.86679e-11
25.500000	8.34763e-11
25.450000	8.85783e-11
25.400000	9.39917e-11
25.350000	9.97355e-11
25.300000	1.0583e-10
25.250000	1.12296e-10
25.200000	1.19157e-10
25.150000	1.26436e-10
25.100000	1.3416e-10
25.050000	1.42354e-10
25.000000	1.51049e-10
24.950000	1.60274e-10
24.900000	1.70061e-10
24.850000	1.80446e-10
24.800000	1.91463e-10
24.750000	2.03152e-10
24.700000	2.15554e-10
24.650000	2.28712e-10
24.600000	2.42672e-10
24.550000	2.57483e-10
24.500000	2.73196e-10
24.450000	2.89867e-10
24.400000	3.07554e-10
24.350000	3.26318e-10
24.300000	3.46225e-10
24.250000	3.67345e-10
24.200000	3.89751e-10
24.150000	4.13522e-10
24.100000	4.3874e-10
24.050000	4.65494e-10
24.000000	4.93877e-10
23.950000	5.23987e-10
23.900000	5.5593e-10
23.850000	5.89818e-10
23.800000	6.25767e-10
23.750000	6.63905e-10
23.700000	7.04362e-10
23.650000	7.47281e-10
23.600000	7.92811e-10
23.550000	8.4111e-10
23.500000	8.92346e-10
23.450000	9.46698e-10
23.400000	1.00435e-09
23.350000	1.06552e-09
23.300000	1.1304e-09
23.250000	1.19922e-09
23.200000	1.27223e-09
23.150000	1.34967e-09
23.100000	1.43182e-09
23.050000	1.51896e-09
23.000000	1.61139e-09
22.950000	1.70943e-09
22.900000	1.81343e-09
22.850000	1.92375e-09
22.800000	2.04076e-09
22.750000	2.16488e-09
22.700000	2.29653e-09
22.650000	2.43617e-09
22.600000	2.58429e-09
22.550000	2.74139e-09
22.500000	2.90802e-09
22.450000	3.08476e-09
22.400000	3.27222e-09
22.350000	3.47105e-09
22.300000	3.68194e-09
22.250000	3.90561e-09
22.200000	4.14283e-09
22.150000	4.39444e-09
22.100000	4.66129e-09
22.050000	4.94432e-09
22.000000	5.24448e-09
21.950000	5.56284e-09
21.900000	5.90047e-09
21.850000	6.25854e-09
21.800000	6.6383e-09
21.750000	7.04105e-09
21.700000	7.46817e-09
21.650000	7.92114e-09
21.600000	8.40153e-09
21.550000	8.91097e-09
21.500000	9.45123e-09
21.450000	1.00242e-08
21.400000	1.06317e-08
21.350000	1.12761e-08
21.300000	1.19593e-08
21.250000	1.26839e-08
21.200000	1.34522e-08
21.150000	1.4267e-08
21.100000	1.51309e-08
21.050000	1.60471e-08
21.000000	1.70186e-08
20.950000	1.80487e-08
20.900000	1.9141e-08
20.850000	2.02992e-08
20.800000	2.15274e-08
20.750000	2.28296e-08
20.700000	2.42103e-08
20.650000	2.56744e-08
20.600000	2.72267e-08
20.550000	2.88726e-08
20.500000	3.06176e-08
20.450000	3.24679e-08
20.400000	3.44296e-08
20.350000	3.65094e-08
20.300000	3.87145e-08
20.250000	4.10524e-08
20.200000	4.3531e-08
20.150000	4.61587e-08
20.100000	4.89446e-08
20.050000	5.1898e-08
20.000000	5.50291e-08
19.950000	5.83484e-08
19.900000	6.18673e-08
19.850000	6.55976e-08
19.800000	6.95521e-08
19.750000	7.37441e-08
19.700000	7.81879e-08
19.650000	8.28985e-08
19.600000	8.78918e-08
19.550000	9.31848e-08
19.500000	9.87953e-08
19.450000	1.04742e-07
19.400000	1.11046e-07
19.350000	1.17728e-07
19.300000	1.2481e-07
19.250000	1.32316e-07
19.200000	1.40272e-07
19.150000	1.48704e-07
19.100000	1.57642e-07
19.050000	1.67114e-07
19.000000	1.77152e-07
18.950000	1.87792e-07
18.900000	1.99067e-07
18.850000	2.11016e-07
18.800000	2.2368e-07
18.750000	2.371e-07
18.700000	2.51321e-07
18.650000	2.66392e-07
18.600000	2.82361e-07
18.550000	2.99284e-07
18.500000	3.17216e-07
18.450000	3.36217e-07
18.400000	3.56351e-07
18.350000	3.77684e-07
18.300000	4.00287e-07
18.250000	4.24237e-07
18.200000	4.49611e-07
18.150000	4.76496e-07
18.100000	5.04979e-07
18.050000	5.35155e-07
18.000000	5.67125e-07
17.950000	6.00993e-07
17.900000	6.36872e-07
17.850000	6.74881e-07
17.800000	7.15145e-07
17.750000	7.57797e-07
17.700000	8.02976e-07
17.650000	8.50833e-07
17.600000	9.01523e-07
17.550000	9.55214e-07
17.500000	1.01208e-06
17.450000	1.07231e-06
17.400000	1.13611e-06
17.350000	1.20367e-06
17.300000	1.27522e-06
17.250000	1.35099e-06
17.200000	1.43123e-06
17.150000	1.51621e-06
17.100000	1.60619e-06
17.050000	1.70147e-06
17.000000	1.80236e-06
16.950000	1.90919e-06
16.900000	2.0223e-06
16.850000	2.14205e-06
16.800000	2.26884e-06
16.750000	2.40307e-06
16.700000	2.54517e-06
16.650000	2.6956e-06
16.600000	2.85484e-06
16.550000	3.02341e-06
16.500000	3.20184e-06
16.450000	3.3907e-06
16.400000	3.59059e-06
16.350000	3.80215e-06
16.300000	4.02605e-06
16.250000	4.263e-06
16.200000	4.51376e-06
16.150000	4.7791e-06
16.100000	5.05988e-06
16.050000	5.35697e-06
16.000000	5.67131e-06
15.950000	6.00389e-06
15.900000	6.35573e-06
15.850000	6.72795e-06
15.800000	7.1217e-06
15.750000	7.5382e-06
15.700000	7.97876e-06
15.650000	8.44472e-06
15.600000	8.93752e-06
15.550000	9.4587e-06
15.500000	1.00098e-05
15.450000	1.05926e-05
15.400000	1.12088e-05
15.350000	1.18604e-05
15.300000	1.25492e-05
15.250000	1.32773e-05
15.200000	1.40471e-05
15.150000	1.48607e-05
15.100000	1.57207e-05
15.050000	1.66295e-05
15.000000	1.75899e-05
14.950000	1.86048e-05
14.900000	1.96771e-05
14.850000	2.081e-05
14.800000	2.20068e-05
14.750000	2.3271e-05
14.700000	2.46063e-05
14.650000	2.60165e-05
14.600000	2.75057e-05
14.550000	2.90782e-05
14.500000	3.07384e-05
14.450000	3.2491e-05
14.400000	3.4341e-05
14.350000	3.62935e-05
14.300000	3.8354e-05
14.250000	4.05282e-05
14.200000	4.28221e-05
14.150000	4.52418e-05
14.100000	4.7794e-05
14.050000	5.04855e-05
14.000000	5.33234e-05
13.950000	5.63152e-05
13.900000	5.94688e-05
13.850000	6.27923e-05
13.800000	6.62943e-05
13.750000	6.99835e-05
13.700000	7.38693e-05
13.650000	7.79612e-05
13.600000	8.22692e-05
13.550000	8.68037e-05
13.500000	9.15753e-05
13.450000	9.65953e-05
13.400000	0.000101875
13.350000	0.000107426
13.300000	0.000113262
13.250000	0.000119393
13.200000	0.000125834
13.150000	0.000132597
13.100000	0.000139695
13.050000	0.000147143
13.000000	0.000154953
12.950000	0.00016314
12.900000	0.000171718
12.850000	0.000180699
12.800000	0.000190097
12.750000	0.000199925
12.700000	0.000210195
12.650000	0.000220919
12.600000	0.000232107
12.550000	0.000243768
12.500000	0.000255909
12.450000	0.000268534
12.400000	0.000281646
12.350000	0.000295242
12.300000	0.000309316
12.250000	0.000323856
12.200000	0.000338841
12.150000	0.000354243
12.100000	0.000370021
12.050000	0.000386118
12.000000	0.000402457
11.950000	0.000418934
11.900000	0.000435404
11.850000	0.000451667
11.800000	0.000467428
11.750000	0.000482228
11.700000	0.000495241
&
```
