## Supplementary material for "All-at-once RNA folding with 3D motif prediction framed by evolutionary information": RF02123_FTX_4.cacofold.helixcov

```
# RMs = 4 L = 151

# RM_HELIX NESTED 62-65 75-78, nbp = 4 nbp_cov = 0
# pvals: 0.508546,0.619818,0.573283,0.601839
# aggregated NONE
NESTED  :::::::::::::::::::::::::::::::::::::::::::::::::::::::::::::<<<<________>>>>::::::::::::::::::::::::::::::::::::::::::::::::::::::::::::::::
        :::::::::::::::::::::::::::::::::::::::::::::::::::::::::::::::::::::::::::::::::::::::::::::::::::::::::::::::::::::::::::::::::::::::::::::

# RM_HELIX NESTED 43-55 89-102, nbp = 11 nbp_cov = 0
# pvals: 0.758835,0.508546,0.692376,0.855917,0.932882,0.758835,0.938014,0.508546,0.0146403,0.758835,0.508546
# aggregated NONE
NESTED  ::::::::::::::::::::::::::::::::::::::::::<<<<<<<-<<-<<__________________________>>->>>>>>>>>::::::::::::::::::::::::::::::::::::::::::::::::
        :::::::::::::::::::::::::::::::::::::::::::::::::::::::::::::::::::::::::::::::::::::::::::::::::::::::::::::::::::::::::::::::::::::::::::::

# RM_HELIX NESTED 103-111 118-126, nbp = 9 nbp_cov = 0
# pvals: 0.807381,0.792584,0.508546,0.000531915,0.126104,0.508546,0.664463,0.508546,0.508546
# aggregated NONE
NESTED  :::::::::::::::::::::::::::::::::::::::::::::::::::::::::::::::::::::::::::::::::::::::::::::<<<<<<<<<_____>>>>>>>>>:::::::::::::::::::::::::
        :::::::::::::::::::::::::::::::::::::::::::::::::::::::::::::::::::::::::::::::::::::::::::::::::::::::::::::::::::::::::::::::::::::::::::::

# RM_HELIX NESTED 23-33 135-145, nbp = 11 nbp_cov = 0
# pvals: 0.938014,0.508546,0.920983,0.573283,0.17381,0.508546,0.0615046,0.938014,0.969271,0.0261044,0.619818
# aggregated NONE
NESTED  ::::::::::::::::::::::<<<<<<<<<<<___________________________________________________________________________________________>>>>>>>>>>>::::::
        :::::::::::::::::::::::::::::::::::::::::::::::::::::::::::::::::::::::::::::::::::::::::::::::::::::::::::::::::::::::::::::::::::::::::::::
```
