## Supplementary material for "All-at-once RNA folding with 3D motif prediction framed by evolutionary information": RF02123_FTX_4.cacofold.power

```
# Power analysis of CaCoFold structure 
#
# Powertype = SINGLE SUBSTITUTIONS
# covary  left_pos      right_pos    substitutions      power
#----------------------------------------------------------------
          23		145		5		0.11
          24		144		2		0.00
          25		143		3		0.02
          26		142		1		0.00
          27		141		7		0.20
          28		140		2		0.00
          29		139		3		0.02
          30		138		5		0.11
          31		137		6		0.16
          32		136		5		0.11
          33		135		4		0.07
          43		102		3		0.02
          44		101		0		0.00
          45		98		3		0.02
          46		97		2		0.00
          47		96		4		0.07
          48		95		2		0.00
          49		94		3		0.02
          51		93		2		0.00
          52		92		3		0.02
          54		90		3		0.02
          55		89		2		0.00
          62		78		0		0.00
          63		77		2		0.00
          64		76		1		0.00
          65		75		3		0.02
          103		126		2		0.00
          104		125		3		0.02
          105		124		0		0.00
          106		123		4		0.07
          107		122		5		0.11
          108		121		3		0.02
          109		120		6		0.16
          110		119		5		0.11
          111		118		1		0.00
#
# BPAIRS 35
# avg substitutions per BP  3.0
# BPAIRS expected to covary 1.4 +/- 1.1
# BPAIRS observed to covary 0
#
```
