## Supplementary material for "All-at-once RNA folding with 3D motif prediction framed by evolutionary information": RF02123_FTX_4.surv

```
&
11.208921	0.000101317
10.770390	0.000202634
9.534532	0.000405268
9.414933	0.000506586
8.737204	0.000607903
8.577739	0.00070922
8.059476	0.000810537
7.979743	0.000911854
7.900010	0.00101317
7.660812	0.00111449
7.182415	0.00121581
7.022949	0.00141844
6.943217	0.00151976
6.743885	0.00212766
6.704018	0.00222898
6.664152	0.00233029
6.624286	0.00273556
6.584419	0.00303951
6.544553	0.00314083
6.464820	0.00334347
6.424954	0.00344478
6.385087	0.00486322
6.345221	0.00557244
6.305354	0.00567376
6.265488	0.00628166
6.225622	0.00678825
6.185755	0.00699088
6.145889	0.0070922
6.106022	0.00719352
6.066156	0.00729483
6.026290	0.00790274
5.986423	0.00820669
5.866824	0.00840932
5.826958	0.00861196
5.747225	0.0100304
5.707358	0.0106383
5.667492	0.0112462
5.627626	0.0125633
5.587759	0.0130699
5.547893	0.0132725
5.508027	0.0148936
5.468160	0.0158055
5.428294	0.0170213
5.388427	0.0178318
5.348561	0.0181358
5.308695	0.018845
5.268828	0.0192503
5.228962	0.0198582
5.189095	0.0200608
5.149229	0.0201621
5.109363	0.0206687
5.069496	0.0208713
5.029630	0.0209726
4.949897	0.0214792
4.910031	0.0219858
4.870164	0.0224924
4.830298	0.0231003
4.790431	0.0232016
4.750565	0.0238095
4.670832	0.0242148
4.630966	0.0243161
4.591100	0.0251266
4.511367	0.0255319
4.471500	0.0258359
4.431634	0.0262411
4.391768	0.0265451
4.351901	0.026849
4.312035	0.0272543
4.272168	0.0274569
4.232302	0.0279635
4.192436	0.0285714
4.152569	0.0288754
4.112703	0.029078
4.072836	0.0295846
4.032970	0.0296859
3.993104	0.0300912
3.953237	0.0301925
3.913371	0.0303951
3.873504	0.0308004
3.833638	0.031003
3.753905	0.0314083
3.714039	0.0321175
3.674172	0.0323202
3.634306	0.0325228
3.594440	0.0326241
3.554573	0.0329281
3.514707	0.033232
3.474841	0.0334347
3.434974	0.033536
3.395108	0.0342452
3.355241	0.0348531
3.315375	0.0349544
3.275509	0.0352584
3.235642	0.0355623
3.195776	0.0366768
3.155909	0.03769
3.116043	0.0381966
3.076177	0.0387031
3.036310	0.0398176
2.996444	0.0402229
2.956577	0.0413374
2.916711	0.0426545
2.876845	0.0427558
2.836978	0.043769
2.797112	0.0442756
2.757245	0.0449848
2.717379	0.045694
2.677513	0.0463019
2.637646	0.0467072
2.597780	0.0473151
2.557914	0.048227
2.518047	0.0491388
2.478181	0.0497467
2.438314	0.0505572
2.398448	0.052077
2.358582	0.0534954
2.318715	0.0546099
2.278849	0.0550152
2.238982	0.0560284
2.199116	0.0563323
2.159250	0.0574468
2.119383	0.0579534
2.079517	0.0586626
2.039650	0.0600811
1.999784	0.0616008
1.959918	0.062614
1.920051	0.0640324
1.880185	0.064843
1.840318	0.0663627
1.800452	0.0701114
1.760586	0.0715299
1.720719	0.0729483
1.680853	0.0738602
1.640986	0.074772
1.601120	0.0756839
1.561254	0.0775076
1.521387	0.07923
1.481521	0.0801418
1.441655	0.0809524
1.401788	0.0819656
1.361922	0.0828774
1.322055	0.0862209
1.282189	0.0878419
1.242323	0.0890578
1.202456	0.0902736
1.162590	0.0910841
1.122723	0.0918946
1.082857	0.0927052
1.042991	0.093921
1.003124	0.0945289
0.963258	0.095846
0.923391	0.0964539
0.883525	0.0974671
0.843659	0.098075
0.803792	0.0993921
0.763926	0.100811
0.724059	0.101925
0.684193	0.102938
0.644327	0.104661
0.604460	0.105572
0.564594	0.10618
0.524728	0.108409
0.484861	0.11003
0.444995	0.112462
0.405128	0.116008
0.365262	0.119352
0.325396	0.120871
0.285529	0.122695
0.245663	0.126545
0.205796	0.131915
0.165930	0.136474
0.126064	0.139615
0.086197	0.141945
0.046331	0.143972
0.006464	0.167477
-0.033402	0.529281
-0.073268	0.553495
-0.113135	0.600709
-0.153001	0.621479
-0.192868	0.635866
-0.232734	0.643364
-0.272600	0.653394
-0.312467	0.662614
-0.352333	0.673556
-0.392200	0.686626
-0.432066	0.704357
-0.471932	0.716819
-0.511799	0.727964
-0.551665	0.740527
-0.591531	0.763121
-0.631398	0.776089
-0.671264	0.795238
-0.711131	0.812057
-0.750997	0.828875
-0.790863	0.841945
-0.830730	0.851976
-0.870596	0.865046
-0.910463	0.872543
-0.950329	0.878825
-0.990195	0.884498
-1.030062	0.891591
-1.069928	0.898987
-1.109795	0.9077
-1.149661	0.915299
-1.189527	0.921479
-1.229394	0.927558
-1.269260	0.93465
-1.309127	0.942655
-1.348993	0.947619
-1.388859	0.952077
-1.428726	0.956535
-1.468592	0.95998
-1.508458	0.964742
-1.548325	0.96849
-1.588191	0.97153
-1.628058	0.974569
-1.667924	0.977508
-1.707790	0.979838
-1.747657	0.981662
-1.787523	0.983181
-1.827390	0.984397
-1.867256	0.985512
-1.907122	0.986626
-1.946989	0.987741
-1.986855	0.988349
-2.026722	0.989362
-2.066588	0.990172
-2.106454	0.99078
-2.146321	0.991895
-2.186187	0.992705
-2.226054	0.993313
-2.265920	0.994225
-2.305786	0.994529
-2.345653	0.995035
-2.385519	0.995947
-2.425386	0.99615
-2.465252	0.996555
-2.505118	0.997062
-2.544985	0.997568
-2.584851	0.997974
-2.664584	0.998176
-2.704450	0.998379
-2.744317	0.998683
-2.784183	0.998987
-2.824049	0.999088
-2.903782	0.999291
-2.943649	0.999392
-2.983515	0.999696
-3.063248	0.999797
-3.222713	1
&
14.238766	5.06586e-06
14.159034	1.01317e-05
13.720503	1.51976e-05
13.401572	2.02634e-05
13.042775	2.53293e-05
12.883309	3.03951e-05
12.365046	3.5461e-05
12.245447	4.05268e-05
12.165714	4.55927e-05
12.125848	5.06586e-05
11.926516	5.57244e-05
11.846783	6.07903e-05
11.806916	7.59878e-05
11.727184	8.10537e-05
11.687317	8.61196e-05
11.647451	9.62513e-05
11.567718	0.000101317
11.487985	0.000106383
11.408253	0.000111449
11.368386	0.000116515
11.288653	0.000126646
11.248787	0.000131712
11.208921	0.000141844
11.169054	0.00014691
11.129188	0.000151976
11.049455	0.000162107
11.009589	0.000167173
10.969722	0.000172239
10.889989	0.000192503
10.810257	0.0002077
10.730524	0.000212766
10.690657	0.000227964
10.650791	0.000233029
10.571058	0.000248227
10.531192	0.000298886
10.491326	0.000303951
10.451459	0.000309017
10.371726	0.000324215
10.291994	0.000339412
10.252127	0.000344478
10.212261	0.000364742
10.172394	0.000369807
10.132528	0.000390071
10.052795	0.000395137
9.973062	0.000410334
9.893330	0.000425532
9.853463	0.000435664
9.813597	0.000450861
9.773730	0.000460993
9.733864	0.000471125
9.693998	0.000481256
9.654131	0.000496454
9.614265	0.000511651
9.574399	0.000521783
9.534532	0.000531915
9.494666	0.000547112
9.454799	0.000567376
9.414933	0.000582573
9.375067	0.000602837
9.335200	0.000618034
9.295334	0.00064843
9.255467	0.000699088
9.215601	0.000729483
9.175735	0.000739615
9.135868	0.00077001
9.096002	0.000785208
9.056135	0.000825735
9.016269	0.000845998
8.976403	0.000876393
8.936536	0.000906788
8.896670	0.000932118
8.856803	0.00097771
8.816937	0.000987842
8.777071	0.00100304
8.737204	0.00101824
8.697338	0.0010689
8.657472	0.00110942
8.617605	0.00113982
8.577739	0.00115502
8.537872	0.00118541
8.498006	0.00119048
8.458140	0.00122594
8.418273	0.00125127
8.378407	0.00128673
8.338540	0.00134245
8.298674	0.00138298
8.258808	0.00139311
8.218941	0.0014387
8.179075	0.00146403
8.139208	0.00148936
8.099342	0.00152989
8.059476	0.00157548
8.019609	0.00159574
7.979743	0.00163627
7.939876	0.0016768
7.900010	0.00174265
7.860144	0.00177812
7.820277	0.00184397
7.780411	0.0018693
7.740544	0.00191996
7.700678	0.00193516
7.660812	0.00197062
7.620945	0.00201114
7.581079	0.00206687
7.541213	0.00209726
7.501346	0.00213273
7.461480	0.00220871
7.421613	0.00225431
7.381747	0.00229483
7.341881	0.00232523
7.302014	0.00236069
7.262148	0.00239108
7.222281	0.00241641
7.182415	0.00244174
7.142549	0.0024772
7.102682	0.00253799
7.062816	0.00262411
7.022949	0.00267477
6.983083	0.00276089
6.943217	0.00281662
6.903350	0.0029078
6.863484	0.00297366
6.823617	0.00306484
6.783751	0.00315096
6.743885	0.00328267
6.704018	0.00342452
6.664152	0.0035157
6.624286	0.00363728
6.584419	0.00388045
6.544553	0.00410841
6.504686	0.00431611
6.464820	0.00462513
6.424954	0.00487335
6.385087	0.00512665
6.345221	0.00558257
6.305354	0.00607396
6.265488	0.00652482
6.225622	0.00691996
6.185755	0.00732523
6.145889	0.00763931
6.106022	0.00785208
6.066156	0.00820162
6.026290	0.0085309
5.986423	0.00895137
5.946557	0.00929078
5.906690	0.00980243
5.866824	0.0100608
5.826958	0.0104914
5.787091	0.0110942
5.747225	0.0116413
5.707358	0.0120871
5.667492	0.0125785
5.627626	0.0130902
5.587759	0.0135816
5.547893	0.0140729
5.508027	0.0146403
5.468160	0.0151469
5.428294	0.015694
5.388427	0.0162513
5.348561	0.0167427
5.308695	0.0173252
5.268828	0.0177457
5.228962	0.0182219
5.189095	0.0187082
5.149229	0.0191945
5.109363	0.0196758
5.069496	0.0201621
5.029630	0.0205471
4.989763	0.0211651
4.949897	0.0216211
4.910031	0.022001
4.870164	0.0224215
4.830298	0.0227052
4.790431	0.0229889
4.750565	0.0234144
4.710699	0.0238095
4.670832	0.0241388
4.630966	0.0244428
4.591100	0.0248531
4.551233	0.0251317
4.511367	0.0255117
4.471500	0.0258308
4.431634	0.0261044
4.391768	0.026464
4.351901	0.0266515
4.312035	0.0268744
4.272168	0.0270973
4.232302	0.0273455
4.192436	0.0276748
4.152569	0.0279635
4.112703	0.0281662
4.072836	0.0285309
4.032970	0.0287791
3.993104	0.0290324
3.953237	0.0293972
3.913371	0.0297771
3.873504	0.0300709
3.833638	0.0304661
3.793772	0.0308409
3.753905	0.0311499
3.714039	0.0315552
3.674172	0.0318794
3.634306	0.032234
3.594440	0.0326697
3.554573	0.0330446
3.514707	0.033465
3.474841	0.0339818
3.434974	0.034463
3.395108	0.0348784
3.355241	0.0354458
3.315375	0.0362462
3.275509	0.0369098
3.235642	0.0376292
3.195776	0.0384245
3.155909	0.0391895
3.116043	0.0398683
3.076177	0.0405572
3.036310	0.0412766
2.996444	0.0421834
2.956577	0.0428825
2.916711	0.0438804
2.876845	0.0446657
2.836978	0.0453749
2.797112	0.0465046
2.757245	0.0472594
2.717379	0.0482979
2.677513	0.0490881
2.637646	0.0501621
2.597780	0.0509524
2.557914	0.0518186
2.518047	0.0525481
2.478181	0.0535512
2.438314	0.0543718
2.398448	0.055233
2.358582	0.0560385
2.318715	0.0568338
2.278849	0.057766
2.238982	0.0585765
2.199116	0.0595745
2.159250	0.060461
2.119383	0.0615046
2.079517	0.0625532
2.039650	0.0635208
1.999784	0.0644377
1.959918	0.0653647
1.920051	0.0664286
1.880185	0.067766
1.840318	0.0694985
1.800452	0.0710132
1.760586	0.072234
1.720719	0.0736525
1.680853	0.0752533
1.640986	0.0766819
1.601120	0.078151
1.561254	0.0793718
1.521387	0.0805522
1.481521	0.0816109
1.441655	0.0828166
1.401788	0.0840223
1.361922	0.0858967
1.322055	0.0879635
1.282189	0.0896049
1.242323	0.0915096
1.202456	0.0928369
1.162590	0.0941743
1.122723	0.0956434
1.082857	0.0970922
1.042991	0.0988602
1.003124	0.100547
0.963258	0.102381
0.923391	0.10387
0.883525	0.105334
0.843659	0.106646
0.803792	0.108019
0.763926	0.10965
0.724059	0.111292
0.684193	0.112781
0.644327	0.114504
0.604460	0.116206
0.564594	0.117786
0.524728	0.119676
0.484861	0.121733
0.444995	0.123713
0.405128	0.126104
0.365262	0.128658
0.325396	0.131277
0.285529	0.133896
0.245663	0.136322
0.205796	0.139458
0.165930	0.142092
0.126064	0.145258
0.086197	0.148131
0.046331	0.151317
0.006464	0.17381
-0.033402	0.508546
-0.073268	0.536976
-0.113135	0.573283
-0.153001	0.601839
-0.192868	0.619818
-0.232734	0.63228
-0.272600	0.64269
-0.312467	0.65271
-0.352333	0.664463
-0.392200	0.677822
-0.432066	0.692376
-0.471932	0.70767
-0.511799	0.723764
-0.551665	0.740466
-0.591531	0.758835
-0.631398	0.775968
-0.671264	0.792584
-0.711131	0.807381
-0.750997	0.821211
-0.790863	0.83382
-0.830730	0.845593
-0.870596	0.855917
-0.910463	0.866155
-0.950329	0.87574
-0.990195	0.884524
-1.030062	0.892801
-1.069928	0.900638
-1.109795	0.907964
-1.149661	0.914524
-1.189527	0.920983
-1.229394	0.927503
-1.269260	0.932882
-1.309127	0.938014
-1.348993	0.942771
-1.388859	0.947194
-1.428726	0.951236
-1.468592	0.955025
-1.508458	0.958511
-1.548325	0.961429
-1.588191	0.964205
-1.628058	0.966788
-1.667924	0.969271
-1.707790	0.971449
-1.747657	0.973602
-1.787523	0.975578
-1.827390	0.97733
-1.867256	0.978977
-1.907122	0.980724
-1.946989	0.982067
-1.986855	0.983536
-2.026722	0.984726
-2.066588	0.985805
-2.106454	0.987047
-2.146321	0.987999
-2.186187	0.988956
-2.226054	0.989899
-2.265920	0.990724
-2.305786	0.991581
-2.345653	0.99228
-2.385519	0.992913
-2.425386	0.993465
-2.465252	0.993961
-2.505118	0.994473
-2.544985	0.995
-2.584851	0.995496
-2.624717	0.995816
-2.664584	0.996261
-2.704450	0.996651
-2.744317	0.996915
-2.784183	0.997183
-2.824049	0.997421
-2.863916	0.997614
-2.903782	0.997822
-2.943649	0.998045
-2.983515	0.998222
-3.023381	0.998409
-3.063248	0.998597
-3.103114	0.998698
-3.142981	0.99886
-3.182847	0.998926
-3.222713	0.999053
-3.262580	0.999129
-3.302446	0.99921
-3.342313	0.999286
-3.382179	0.999382
-3.422045	0.999428
-3.461912	0.999473
-3.501778	0.999509
-3.541644	0.999554
-3.581511	0.99959
-3.621377	0.99963
-3.661244	0.999666
-3.701110	0.999696
-3.740976	0.999737
-3.780843	0.999772
-3.820709	0.999787
-3.860576	0.999807
-3.900442	0.999828
-3.940308	0.999848
-3.980175	0.999868
-4.020041	0.999878
-4.059908	0.999894
-4.099774	0.999914
-4.139640	0.999919
-4.219373	0.999929
-4.259240	0.999934
-4.299106	0.999954
-4.338972	0.999959
-4.378839	0.999965
-4.498438	0.99997
-4.538304	0.99998
-4.578171	0.999985
-4.697770	0.99999
-4.737636	0.999995
-5.574830	1
&
38.836330	1.50388e-18
38.796464	1.57712e-18
38.756598	1.65392e-18
38.716731	1.73446e-18
38.676865	1.81891e-18
38.636998	1.90748e-18
38.597132	2.00037e-18
38.557266	2.09777e-18
38.517399	2.19991e-18
38.477533	2.30702e-18
38.437666	2.41935e-18
38.397800	2.53714e-18
38.357934	2.66067e-18
38.318067	2.79021e-18
38.278201	2.92605e-18
38.238334	3.0685e-18
38.198468	3.21789e-18
38.158602	3.37454e-18
38.118735	3.53882e-18
38.078869	3.71109e-18
38.039002	3.89174e-18
37.999136	4.08119e-18
37.959270	4.27985e-18
37.919403	4.48818e-18
37.879537	4.70664e-18
37.839671	4.93574e-18
37.799804	5.17598e-18
37.759938	5.4279e-18
37.720071	5.69209e-18
37.680205	5.96913e-18
37.640339	6.25964e-18
37.600472	6.56429e-18
37.560606	6.88376e-18
37.520739	7.21877e-18
37.480873	7.57007e-18
37.441007	7.93846e-18
37.401140	8.32478e-18
37.361274	8.72988e-18
37.321407	9.15469e-18
37.281541	9.60016e-18
37.241675	1.00673e-17
37.201808	1.05572e-17
37.161942	1.10708e-17
37.122075	1.16095e-17
37.082209	1.21744e-17
37.042343	1.27667e-17
37.002476	1.33878e-17
36.962610	1.40392e-17
36.922743	1.47222e-17
36.882877	1.54384e-17
36.843011	1.61895e-17
36.803144	1.69771e-17
36.763278	1.7803e-17
36.723412	1.8669e-17
36.683545	1.95771e-17
36.643679	2.05294e-17
36.603812	2.15281e-17
36.563946	2.25752e-17
36.524080	2.36733e-17
36.484213	2.48247e-17
36.444347	2.60321e-17
36.404480	2.72983e-17
36.364614	2.86259e-17
36.324748	3.00182e-17
36.284881	3.14781e-17
36.245015	3.30089e-17
36.205148	3.46142e-17
36.165282	3.62975e-17
36.125416	3.80626e-17
36.085549	3.99135e-17
36.045683	4.18544e-17
36.005816	4.38896e-17
35.965950	4.60237e-17
35.926084	4.82616e-17
35.886217	5.06081e-17
35.846351	5.30688e-17
35.806485	5.5649e-17
35.766618	5.83546e-17
35.726752	6.11917e-17
35.686885	6.41666e-17
35.647019	6.72861e-17
35.607153	7.05572e-17
35.567286	7.39872e-17
35.527420	7.75839e-17
35.487553	8.13553e-17
35.447687	8.53099e-17
35.407821	8.94567e-17
35.367954	9.3805e-17
35.328088	9.83645e-17
35.288221	1.03145e-16
35.248355	1.08159e-16
35.208489	1.13416e-16
35.168622	1.18928e-16
35.128756	1.24708e-16
35.088889	1.30768e-16
35.049023	1.37123e-16
35.009157	1.43787e-16
34.969290	1.50774e-16
34.929424	1.58101e-16
34.889557	1.65784e-16
34.849691	1.73839e-16
34.809825	1.82286e-16
34.769958	1.91144e-16
34.730092	2.00431e-16
34.690226	2.10169e-16
34.650359	2.2038e-16
34.610493	2.31087e-16
34.570626	2.42314e-16
34.530760	2.54086e-16
34.490894	2.6643e-16
34.451027	2.79373e-16
34.411161	2.92944e-16
34.371294	3.07174e-16
34.331428	3.22095e-16
34.291562	3.37741e-16
34.251695	3.54146e-16
34.211829	3.71347e-16
34.171962	3.89384e-16
34.132096	4.08296e-16
34.092230	4.28125e-16
34.052363	4.48918e-16
34.012497	4.7072e-16
33.972630	4.93579e-16
33.932764	5.17549e-16
33.892898	5.42681e-16
33.853031	5.69034e-16
33.813165	5.96665e-16
33.773299	6.25637e-16
33.733432	6.56016e-16
33.693566	6.87868e-16
33.653699	7.21266e-16
33.613833	7.56285e-16
33.573967	7.93002e-16
33.534100	8.31502e-16
33.494234	8.71869e-16
33.454367	9.14195e-16
33.414501	9.58574e-16
33.374635	1.00511e-15
33.334768	1.0539e-15
33.294902	1.10505e-15
33.255035	1.15869e-15
33.215169	1.21493e-15
33.175303	1.2739e-15
33.135436	1.33573e-15
33.095570	1.40056e-15
33.055703	1.46853e-15
33.015837	1.5398e-15
32.975971	1.61452e-15
32.936104	1.69287e-15
32.896238	1.77502e-15
32.856372	1.86115e-15
32.816505	1.95146e-15
32.776639	2.04615e-15
32.736772	2.14543e-15
32.696906	2.24953e-15
32.657040	2.35867e-15
32.617173	2.4731e-15
32.577307	2.59309e-15
32.537440	2.71889e-15
32.497574	2.85078e-15
32.457708	2.98908e-15
32.417841	3.13407e-15
32.377975	3.2861e-15
32.338108	3.44549e-15
32.298242	3.61261e-15
32.258376	3.78784e-15
32.218509	3.97155e-15
32.178643	4.16417e-15
32.138776	4.36612e-15
32.098910	4.57787e-15
32.059044	4.79987e-15
32.019177	5.03263e-15
31.979311	5.27668e-15
31.939444	5.53254e-15
31.899578	5.80081e-15
31.859712	6.08208e-15
31.819845	6.37697e-15
31.779979	6.68615e-15
31.740113	7.01032e-15
31.700246	7.35018e-15
31.660380	7.70651e-15
31.620513	8.08011e-15
31.580647	8.4718e-15
31.540781	8.88247e-15
31.500914	9.31303e-15
31.461048	9.76444e-15
31.421181	1.02377e-14
31.381315	1.07339e-14
31.341449	1.12542e-14
31.301582	1.17996e-14
31.261716	1.23714e-14
31.221849	1.2971e-14
31.181983	1.35995e-14
31.142117	1.42586e-14
31.102250	1.49495e-14
31.062384	1.56738e-14
31.022517	1.64333e-14
30.982651	1.72295e-14
30.942785	1.80643e-14
30.902918	1.89395e-14
30.863052	1.9857e-14
30.823186	2.0819e-14
30.783319	2.18275e-14
30.743453	2.28848e-14
30.703586	2.39934e-14
30.663720	2.51556e-14
30.623854	2.6374e-14
30.583987	2.76514e-14
30.544121	2.89906e-14
30.504254	3.03946e-14
30.464388	3.18666e-14
30.424522	3.34098e-14
30.384655	3.50277e-14
30.344789	3.67239e-14
30.304922	3.85021e-14
30.265056	4.03664e-14
30.225190	4.23208e-14
30.185323	4.43698e-14
30.145457	4.6518e-14
30.105590	4.877e-14
30.065724	5.1131e-14
30.025858	5.36062e-14
29.985991	5.62011e-14
29.946125	5.89215e-14
29.906258	6.17735e-14
29.866392	6.47634e-14
29.826526	6.7898e-14
29.786659	7.11841e-14
29.746793	7.46291e-14
29.706927	7.82406e-14
29.667060	8.20268e-14
29.627194	8.59961e-14
29.587327	9.01573e-14
29.547461	9.45197e-14
29.507595	9.90929e-14
29.467728	1.03887e-13
29.427862	1.08913e-13
29.387995	1.14182e-13
29.348129	1.19706e-13
29.308263	1.25497e-13
29.268396	1.31567e-13
29.228530	1.37931e-13
29.188663	1.44603e-13
29.148797	1.51597e-13
29.108931	1.58929e-13
29.069064	1.66615e-13
29.029198	1.74672e-13
28.989331	1.83119e-13
28.949465	1.91974e-13
28.909599	2.01257e-13
28.869732	2.10988e-13
28.829866	2.21189e-13
28.790000	2.31883e-13
28.750133	2.43094e-13
28.710267	2.54846e-13
28.670400	2.67165e-13
28.630534	2.8008e-13
28.590668	2.93618e-13
28.550801	3.0781e-13
28.510935	3.22688e-13
28.471068	3.38283e-13
28.431202	3.54632e-13
28.391336	3.7177e-13
28.351469	3.89736e-13
28.311603	4.08569e-13
28.271736	4.28311e-13
28.231870	4.49006e-13
28.192004	4.707e-13
28.152137	4.93441e-13
28.112271	5.17279e-13
28.072404	5.42269e-13
28.032538	5.68464e-13
27.992672	5.95923e-13
27.952805	6.24707e-13
27.912939	6.54881e-13
27.873072	6.8651e-13
27.833206	7.19665e-13
27.793340	7.54419e-13
27.753473	7.90851e-13
27.713607	8.29039e-13
27.673741	8.6907e-13
27.633874	9.11032e-13
27.594008	9.55018e-13
27.554141	1.00112e-12
27.514275	1.04946e-12
27.474409	1.10012e-12
27.434542	1.15322e-12
27.394676	1.20889e-12
27.354809	1.26724e-12
27.314943	1.3284e-12
27.275077	1.39251e-12
27.235210	1.45971e-12
27.195344	1.53015e-12
27.155477	1.60399e-12
27.115611	1.68138e-12
27.075745	1.76251e-12
27.035878	1.84755e-12
26.996012	1.93668e-12
26.956145	2.03011e-12
26.916279	2.12804e-12
26.876413	2.23069e-12
26.836546	2.33829e-12
26.796680	2.45107e-12
26.756814	2.56928e-12
26.716947	2.69319e-12
26.677081	2.82306e-12
26.637214	2.9592e-12
26.597348	3.10188e-12
26.557482	3.25145e-12
26.517615	3.40821e-12
26.477749	3.57252e-12
26.437882	3.74475e-12
26.398016	3.92526e-12
26.358150	4.11447e-12
26.318283	4.31279e-12
26.278417	4.52065e-12
26.238550	4.73853e-12
26.198684	4.96688e-12
26.158818	5.20623e-12
26.118951	5.4571e-12
26.079085	5.72004e-12
26.039218	5.99564e-12
25.999352	6.2845e-12
25.959486	6.58725e-12
25.919619	6.90458e-12
25.879753	7.23716e-12
25.839886	7.58575e-12
25.800020	7.95111e-12
25.760154	8.33404e-12
25.720287	8.73539e-12
25.680421	9.15604e-12
25.640555	9.59692e-12
25.600688	1.0059e-11
25.560822	1.05433e-11
25.520955	1.10509e-11
25.481089	1.15829e-11
25.441223	1.21404e-11
25.401356	1.27248e-11
25.361490	1.33373e-11
25.321623	1.39792e-11
25.281757	1.46519e-11
25.241891	1.5357e-11
25.202024	1.6096e-11
25.162158	1.68704e-11
25.122291	1.76821e-11
25.082425	1.85328e-11
25.042559	1.94243e-11
25.002692	2.03587e-11
24.962826	2.13379e-11
24.922959	2.23642e-11
24.883093	2.34398e-11
24.843227	2.4567e-11
24.803360	2.57484e-11
24.763494	2.69864e-11
24.723628	2.82839e-11
24.683761	2.96438e-11
24.643895	3.10688e-11
24.604028	3.25623e-11
24.564162	3.41275e-11
24.524296	3.57678e-11
24.484429	3.74868e-11
24.444563	3.92883e-11
24.404696	4.11763e-11
24.364830	4.31548e-11
24.324964	4.52282e-11
24.285097	4.74011e-11
24.245231	4.96783e-11
24.205364	5.20646e-11
24.165498	5.45654e-11
24.125632	5.71862e-11
24.085765	5.99326e-11
24.045899	6.28106e-11
24.006032	6.58267e-11
23.966166	6.89873e-11
23.926300	7.22995e-11
23.886433	7.57704e-11
23.846567	7.94077e-11
23.806700	8.32193e-11
23.766834	8.72135e-11
23.726968	9.13991e-11
23.687101	9.57852e-11
23.647235	1.00381e-10
23.607369	1.05198e-10
23.567502	1.10245e-10
23.527636	1.15534e-10
23.487769	1.21076e-10
23.447903	1.26884e-10
23.408037	1.32969e-10
23.368170	1.39346e-10
23.328304	1.46028e-10
23.288437	1.5303e-10
23.248571	1.60368e-10
23.208705	1.68056e-10
23.168838	1.76112e-10
23.128972	1.84554e-10
23.089105	1.934e-10
23.049239	2.02669e-10
23.009373	2.12381e-10
22.969506	2.22558e-10
22.929640	2.33221e-10
22.889773	2.44395e-10
22.849907	2.56103e-10
22.810041	2.6837e-10
22.770174	2.81224e-10
22.730308	2.94693e-10
22.690442	3.08805e-10
22.650575	3.23592e-10
22.610709	3.39085e-10
22.570842	3.55319e-10
22.530976	3.72328e-10
22.491110	3.9015e-10
22.451243	4.08823e-10
22.411377	4.28388e-10
22.371510	4.48888e-10
22.331644	4.70366e-10
22.291778	4.9287e-10
22.251911	5.16449e-10
22.212045	5.41153e-10
22.172178	5.67036e-10
22.132312	5.94154e-10
22.092446	6.22567e-10
22.052579	6.52335e-10
22.012713	6.83524e-10
21.972846	7.162e-10
21.932980	7.50436e-10
21.893114	7.86304e-10
21.853247	8.23882e-10
21.813381	8.63253e-10
21.773515	9.045e-10
21.733648	9.47714e-10
21.693782	9.92988e-10
21.653915	1.04042e-09
21.614049	1.09011e-09
21.574183	1.14217e-09
21.534316	1.19671e-09
21.494450	1.25385e-09
21.454583	1.31371e-09
21.414717	1.37642e-09
21.374851	1.44212e-09
21.334984	1.51094e-09
21.295118	1.58305e-09
21.255251	1.65858e-09
21.215385	1.73771e-09
21.175519	1.82061e-09
21.135652	1.90745e-09
21.095786	1.99842e-09
21.055919	2.09372e-09
21.016053	2.19355e-09
20.976187	2.29813e-09
20.936320	2.40768e-09
20.896454	2.52244e-09
20.856587	2.64266e-09
20.816721	2.76859e-09
20.776855	2.90051e-09
20.736988	3.03869e-09
20.697122	3.18344e-09
20.657256	3.33507e-09
20.617389	3.4939e-09
20.577523	3.66027e-09
20.537656	3.83454e-09
20.497790	4.01709e-09
20.457924	4.2083e-09
20.418057	4.40859e-09
20.378191	4.61838e-09
20.338324	4.83813e-09
20.298458	5.0683e-09
20.258592	5.30939e-09
20.218725	5.56192e-09
20.178859	5.82642e-09
20.138992	6.10346e-09
20.099126	6.39364e-09
20.059260	6.69757e-09
20.019393	7.0159e-09
19.979527	7.34932e-09
19.939660	7.69853e-09
19.899794	8.06428e-09
19.859928	8.44736e-09
19.820061	8.84857e-09
19.780195	9.26878e-09
19.740329	9.70889e-09
19.700462	1.01698e-08
19.660596	1.06526e-08
19.620729	1.11581e-08
19.580863	1.16876e-08
19.540997	1.22422e-08
19.501130	1.28229e-08
19.461264	1.34312e-08
19.421397	1.40681e-08
19.381531	1.47352e-08
19.341665	1.54338e-08
19.301798	1.61654e-08
19.261932	1.69315e-08
19.222065	1.77339e-08
19.182199	1.85741e-08
19.142333	1.9454e-08
19.102466	2.03754e-08
19.062600	2.13403e-08
19.022733	2.23507e-08
18.982867	2.34088e-08
18.943001	2.45168e-08
18.903134	2.5677e-08
18.863268	2.68919e-08
18.823401	2.81641e-08
18.783535	2.94962e-08
18.743669	3.08911e-08
18.703802	3.23517e-08
18.663936	3.38811e-08
18.624070	3.54825e-08
18.584203	3.71592e-08
18.544337	3.89149e-08
18.504470	4.07532e-08
18.464604	4.2678e-08
18.424738	4.46933e-08
18.384871	4.68033e-08
18.345005	4.90125e-08
18.305138	5.13256e-08
18.265272	5.37474e-08
18.225406	5.62829e-08
18.185539	5.89375e-08
18.145673	6.17168e-08
18.105806	6.46265e-08
18.065940	6.76728e-08
18.026074	7.0862e-08
17.986207	7.42008e-08
17.946341	7.76962e-08
17.906474	8.13555e-08
17.866608	8.51863e-08
17.826742	8.91966e-08
17.786875	9.33947e-08
17.747009	9.77896e-08
17.707143	1.0239e-07
17.667276	1.07206e-07
17.627410	1.12247e-07
17.587543	1.17525e-07
17.547677	1.23049e-07
17.507811	1.28831e-07
17.467944	1.34884e-07
17.428078	1.41219e-07
17.388211	1.4785e-07
17.348345	1.54792e-07
17.308479	1.62057e-07
17.268612	1.69661e-07
17.228746	1.77621e-07
17.188879	1.85951e-07
17.149013	1.9467e-07
17.109147	2.03796e-07
17.069280	2.13346e-07
17.029414	2.23342e-07
16.989547	2.33804e-07
16.949681	2.44752e-07
16.909815	2.5621e-07
16.869948	2.68201e-07
16.830082	2.8075e-07
16.790215	2.93883e-07
16.750349	3.07626e-07
16.710483	3.22007e-07
16.670616	3.37057e-07
16.630750	3.52805e-07
16.590884	3.69284e-07
16.551017	3.86528e-07
16.511151	4.04572e-07
16.471284	4.23452e-07
16.431418	4.43208e-07
16.391552	4.63879e-07
16.351685	4.85507e-07
16.311819	5.08136e-07
16.271952	5.31812e-07
16.232086	5.56584e-07
16.192220	5.82501e-07
16.152353	6.09616e-07
16.112487	6.37984e-07
16.072620	6.67661e-07
16.032754	6.98709e-07
15.992888	7.31189e-07
15.953021	7.65167e-07
15.913155	8.00712e-07
15.873288	8.37895e-07
15.833422	8.7679e-07
15.793556	9.17476e-07
15.753689	9.60033e-07
15.713823	1.00455e-06
15.673957	1.05111e-06
15.634090	1.09981e-06
15.594224	1.15075e-06
15.554357	1.20403e-06
15.514491	1.25975e-06
15.474625	1.31802e-06
15.434758	1.37897e-06
15.394892	1.44271e-06
15.355025	1.50937e-06
15.315159	1.57907e-06
15.275293	1.65197e-06
15.235426	1.7282e-06
15.195560	1.80791e-06
15.155693	1.89126e-06
15.115827	1.97841e-06
15.075961	2.06953e-06
15.036094	2.16481e-06
14.996228	2.26443e-06
14.956361	2.36859e-06
14.916495	2.47748e-06
14.876629	2.59132e-06
14.836762	2.71034e-06
14.796896	2.83476e-06
14.757029	2.96482e-06
14.717163	3.10078e-06
14.677297	3.2429e-06
14.637430	3.39146e-06
14.597564	3.54673e-06
14.557698	3.70903e-06
14.517831	3.87866e-06
14.477965	4.05595e-06
14.438098	4.24124e-06
14.398232	4.43487e-06
14.358366	4.63723e-06
14.318499	4.8487e-06
14.278633	5.06967e-06
14.238766	5.30058e-06
14.198900	5.54185e-06
14.159034	5.79394e-06
14.119167	6.05732e-06
14.079301	6.3325e-06
14.039434	6.61999e-06
13.999568	6.92033e-06
13.959702	7.23407e-06
13.919835	7.56181e-06
13.879969	7.90416e-06
13.840102	8.26174e-06
13.800236	8.63523e-06
13.760370	9.02531e-06
13.720503	9.4327e-06
13.680637	9.85815e-06
13.640771	1.03024e-05
13.600904	1.07664e-05
13.561038	1.12508e-05
13.521171	1.17566e-05
13.481305	1.22847e-05
13.441439	1.28361e-05
13.401572	1.34117e-05
13.361706	1.40125e-05
13.321839	1.46397e-05
13.281973	1.52944e-05
13.242107	1.59777e-05
13.202240	1.66909e-05
13.162374	1.74351e-05
13.122507	1.82118e-05
13.082641	1.90222e-05
13.042775	1.98678e-05
13.002908	2.075e-05
12.963042	2.16704e-05
12.923175	2.26306e-05
12.883309	2.36322e-05
12.843443	2.46769e-05
12.803576	2.57665e-05
12.763710	2.69029e-05
12.723843	2.80879e-05
12.683977	2.93235e-05
12.644111	3.06118e-05
12.604244	3.1955e-05
12.564378	3.33551e-05
12.524512	3.48147e-05
12.484645	3.63359e-05
12.444779	3.79213e-05
12.404912	3.95734e-05
12.365046	4.12949e-05
12.325180	4.30885e-05
12.285313	4.49569e-05
12.245447	4.69032e-05
12.205580	4.89304e-05
12.165714	5.10415e-05
12.125848	5.32398e-05
12.085981	5.55286e-05
12.046115	5.79114e-05
12.006248	6.03916e-05
11.966382	6.2973e-05
11.926516	6.56592e-05
11.886649	6.84542e-05
11.846783	7.13618e-05
11.806916	7.43863e-05
11.767050	7.75317e-05
11.727184	8.08025e-05
11.687317	8.42029e-05
11.647451	8.77376e-05
11.607585	9.14111e-05
11.567718	9.52282e-05
11.527852	9.91937e-05
11.487985	0.000103313
11.448119	0.00010759
11.408253	0.00011203
11.368386	0.00011664
11.328520	0.000121423
11.288653	0.000126385
11.248787	0.000131532
11.208921	0.000136868
11.169054	0.0001424
11.129188	0.000148133
11.089321	0.000154071
11.049455	0.000160221
11.009589	0.000166587
10.969722	0.000173175
10.929856	0.00017999
10.889989	0.000187036
10.850123	0.000194318
10.810257	0.000201841
10.770390	0.000209607
10.730524	0.000217622
10.690657	0.000225888
10.650791	0.000234408
10.610925	0.000243183
10.571058	0.000252215
10.531192	0.000261504
10.491326	0.000271049
10.451459	0.000280849
10.411593	0.000290901
10.371726	0.000301198
10.331860	0.000311736
10.291994	0.000322505
10.252127	0.000333493
10.212261	0.000344688
10.172394	0.000356071
10.132528	0.000367622
10.092662	0.000379315
10.052795	0.000391119
10.012929	0.000402997
9.973062	0.000414902
9.933196	0.000426781
9.893330	0.000438567
9.853463	0.000450179
9.813597	0.000461517
9.773730	0.000472452
9.733864	0.000482823
9.693998	0.000492407
9.654131	0.000500888
9.614265	0.000507745
&
```
