## Supplementary material for "All-at-once RNA folding with 3D motif prediction framed by evolutionary information": RF02124_JPX_1.cacofold.helixcov

```
# RMs = 4 L = 141

# RM_HELIX NESTED 3-7 15-19, nbp = 5 nbp_cov = 0
# pvals: 0.818176,0.728861,0.425268,0.251808,0.625235
# aggregated NONE
NESTED  ::<<<<<_______>>>>>::::::::::::::::::::::::::::::::::::::::::::::::::::::::::::::::::::::::::::::::::::::::::::::::::::::::::::::::::::
        :::::::::::::::::::::::::::::::::::::::::::::::::::::::::::::::::::::::::::::::::::::::::::::::::::::::::::::::::::::::::::::::::::::::

# RM_HELIX NESTED 25-37 43-57, nbp = 13 nbp_cov = 0
# pvals: 0.425268,0.425268,0.522012,0.425268,0.425268,0.885821,0.125025,0.425268,0.608729,0.0769154,0.772084,0.539978,0.930647
# aggregated NONE
NESTED  ::::::::::::::::::::::::<<<<<<<<<<<<<_____>>>>>>>>>>>>>::::::::::::::::::::::::::::::::::::::::::::::::::::::::::::::::::::::::::::::::
        :::::::::::::::::::::::::::::::::::::::::::::::::::::::::::::::::::::::::::::::::::::::::::::::::::::::::::::::::::::::::::::::::::::::

# RM_HELIX NESTED 88-91 110-113, nbp = 4 nbp_cov = 0
# pvals: 0.677656,0.892222,0.425268,0.468076
# aggregated NONE
NESTED  ::::::::::::::::::::::::::::::::::::::::::::::::::::::::::::::::::::::::::::::::::::<<<<________________>>>>:::::::::::::::::::::::::::
        :::::::::::::::::::::::::::::::::::::::::::::::::::::::::::::::::::::::::::::::::::::::::::::::::::::::::::::::::::::::::::::::::::::::

# RM_HELIX NESTED 77-81 120-124, nbp = 5 nbp_cov = 0
# pvals: 0.695605,0.492239,0.21691,0.608729,0.965909
# aggregated NONE
NESTED  ::::::::::::::::::::::::::::::::::::::::::::::::::::::::::::::::::::::::::<<<<<___________________________________>>>>>::::::::::::::::
        :::::::::::::::::::::::::::::::::::::::::::::::::::::::::::::::::::::::::::::::::::::::::::::::::::::::::::::::::::::::::::::::::::::::
```
