## Supplementary material for "All-at-once RNA folding with 3D motif prediction framed by evolutionary information": RF02124_JPX_1.cacofold.power

```
# Power analysis of CaCoFold structure 
#
# Powertype = SINGLE SUBSTITUTIONS
# covary  left_pos      right_pos    substitutions      power
#----------------------------------------------------------------
          3		19		3		0.02
          4		18		5		0.11
          5		17		3		0.02
          6		16		6		0.16
          7		15		3		0.02
          25		57		5		0.11
          26		56		1		0.00
          27		55		3		0.02
          28		54		2		0.00
          29		53		0		0.00
          30		52		7		0.20
          31		51		10		0.32
          32		50		7		0.20
          33		49		2		0.00
          34		46		3		0.02
          35		45		9		0.28
          36		44		6		0.16
          37		43		8		0.24
          77		124		5		0.11
          78		123		5		0.11
          79		122		2		0.00
          80		121		6		0.16
          81		120		7		0.20
          88		113		2		0.00
          89		112		8		0.24
          90		111		1		0.00
          91		110		4		0.07
#
# BPAIRS 27
# avg substitutions per BP  4.6
# BPAIRS expected to covary 2.8 +/- 1.5
# BPAIRS observed to covary 0
#
```
