## Supplementary material for "All-at-once RNA folding with 3D motif prediction framed by evolutionary information": RF02124_JPX_1.surv

```
&
11.607131	0.000110558
10.661196	0.000221117
10.462052	0.000331675
9.765048	0.000442233
9.516118	0.000552792
9.316974	0.00066335
9.167616	0.000773908
9.018258	0.000884467
8.918686	0.000995025
8.669756	0.00110558
8.022538	0.0013267
7.922966	0.00143726
7.773608	0.00154782
7.574463	0.00165837
7.524677	0.00187949
7.425105	0.00210061
7.325533	0.00221117
7.275747	0.00232172
7.126389	0.00243228
7.076603	0.0026534
7.026817	0.00276396
6.877459	0.00309563
6.827673	0.00353787
6.728101	0.00442233
6.678315	0.00453289
6.528957	0.00552792
6.479171	0.00563847
6.429385	0.00619127
6.379599	0.00641238
6.329813	0.00696517
6.280027	0.00740741
6.230241	0.00751797
6.180455	0.00784964
6.130669	0.00840243
6.080883	0.00895522
6.031097	0.00939746
5.981311	0.00972913
5.931525	0.0103925
5.881739	0.010503
5.831953	0.0108347
5.782167	0.0112769
5.732381	0.0114981
5.682595	0.0121614
5.632809	0.0126036
5.583023	0.0134881
5.533237	0.0143726
5.483451	0.0150359
5.433665	0.0154782
5.383879	0.0162521
5.334093	0.0168049
5.284307	0.0176893
5.234521	0.0186844
5.184735	0.0195688
5.134949	0.0196794
5.085163	0.020785
5.035377	0.02178
4.985591	0.0229961
4.935805	0.0235489
4.886019	0.0245439
4.836233	0.0248756
4.786447	0.025539
4.736661	0.0263129
4.686875	0.0267551
4.637089	0.0269762
4.587303	0.0276396
4.537517	0.0287452
4.487731	0.0291874
4.437945	0.0304035
4.388158	0.0306247
4.338372	0.0316197
4.288586	0.0323936
4.238800	0.0331675
4.189014	0.0341625
4.139228	0.0353787
4.089442	0.0359315
4.039656	0.0365948
3.989870	0.0377004
3.940084	0.0382532
3.890298	0.038806
3.840512	0.0396904
3.790726	0.0401327
3.740940	0.041791
3.691154	0.042565
3.641368	0.0433389
3.591582	0.0441128
3.541796	0.04555
3.492010	0.0463239
3.442224	0.0475401
3.392438	0.0479823
3.342652	0.0489773
3.292866	0.0496407
3.243080	0.0504146
3.193294	0.0509674
3.143508	0.0518519
3.093722	0.0528469
3.043936	0.0539525
2.994150	0.0552792
2.944364	0.0569375
2.894578	0.058817
2.844792	0.0595909
2.795006	0.0609176
2.745220	0.0632394
2.695434	0.0644555
2.645648	0.0669983
2.595862	0.0688778
2.546076	0.0702045
2.496290	0.0723051
2.446504	0.0737424
2.396718	0.0757324
2.346932	0.0767275
2.297146	0.0797125
2.247360	0.0824765
2.197574	0.0844666
2.147788	0.086346
2.098002	0.0876727
2.048216	0.0895522
1.998430	0.0908789
1.948644	0.0925373
1.898858	0.0947485
1.849072	0.0972913
1.799286	0.0990603
1.749500	0.10105
1.699714	0.102819
1.649928	0.104809
1.600142	0.10702
1.550356	0.110006
1.500570	0.112991
1.450784	0.114317
1.400998	0.11675
1.351212	0.118629
1.301426	0.120509
1.251640	0.124157
1.201853	0.125926
1.152067	0.127916
1.102281	0.130901
1.052495	0.133554
1.002709	0.137645
0.952923	0.139856
0.903137	0.143726
0.853351	0.145384
0.803565	0.14848
0.753779	0.151686
0.703993	0.153566
0.654207	0.156551
0.604421	0.159204
0.554635	0.162963
0.504849	0.167054
0.455063	0.169375
0.405277	0.173466
0.355491	0.178331
0.305705	0.181426
0.255919	0.18607
0.206133	0.19016
0.156347	0.194251
0.106561	0.2
0.056775	0.205086
0.006989	0.216805
-0.042797	0.520398
-0.092583	0.539193
-0.142369	0.555113
-0.192155	0.566169
-0.241941	0.576893
-0.291727	0.587728
-0.341513	0.598563
-0.391299	0.616363
-0.441085	0.637479
-0.490871	0.660144
-0.540657	0.680818
-0.590443	0.697734
-0.640229	0.714981
-0.690015	0.733333
-0.739801	0.752902
-0.789587	0.76827
-0.839373	0.785849
-0.889159	0.8
-0.938945	0.809619
-0.988731	0.823991
-1.038517	0.836374
-1.088303	0.846987
-1.138089	0.85738
-1.187875	0.868878
-1.237661	0.877944
-1.287447	0.885351
-1.337233	0.893422
-1.387019	0.900387
-1.436805	0.906689
-1.486591	0.914096
-1.536377	0.919071
-1.586163	0.926036
-1.635949	0.931454
-1.685735	0.93654
-1.735521	0.94063
-1.785307	0.945384
-1.835093	0.949254
-1.884879	0.953344
-1.934665	0.956551
-1.984451	0.959315
-2.034238	0.962631
-2.084024	0.965948
-2.133810	0.968712
-2.183596	0.970702
-2.233382	0.973355
-2.283168	0.974903
-2.332954	0.977225
-2.382740	0.978662
-2.432526	0.9801
-2.482312	0.9822
-2.532098	0.982974
-2.581884	0.984522
-2.631670	0.985627
-2.681456	0.986291
-2.731242	0.986844
-2.781028	0.987949
-2.830814	0.989386
-2.880600	0.989939
-2.930386	0.990934
-2.980172	0.991598
-3.029958	0.992482
-3.079744	0.993698
-3.129530	0.994251
-3.179316	0.994693
-3.229102	0.995135
-3.278888	0.995246
-3.328674	0.995467
-3.378460	0.995688
-3.428246	0.996241
-3.527818	0.997236
-3.577604	0.997457
-3.627390	0.997678
-3.677176	0.99801
-3.726962	0.998121
-3.776748	0.998342
-3.826534	0.998563
-3.926106	0.998673
-3.975892	0.998894
-4.025678	0.999005
-4.075464	0.999116
-4.125250	0.999337
-4.175036	0.999447
-4.224822	0.999558
-4.374180	0.999668
-4.423966	0.999779
-4.473752	0.999889
-5.419687	1
&
17.083592	5.52792e-06
16.087872	1.10558e-05
15.938514	1.65837e-05
14.395148	2.21117e-05
14.345362	2.76396e-05
14.245790	3.86954e-05
14.146218	4.42233e-05
14.046646	5.52792e-05
13.996859	6.08071e-05
13.797715	6.6335e-05
13.747929	7.18629e-05
13.698143	9.39746e-05
13.648357	0.00010503
13.548785	0.000110558
13.449213	0.000121614
13.399427	0.000127142
13.349641	0.00013267
13.299855	0.000143726
13.200283	0.000149254
13.150497	0.00016031
13.001139	0.000171365
12.901567	0.000182421
12.851781	0.000199005
12.801995	0.000221117
12.752209	0.000281924
12.702423	0.000287452
12.652637	0.000298507
12.602851	0.000309563
12.553065	0.000315091
12.503279	0.000337203
12.453493	0.000353787
12.403707	0.000364842
12.304135	0.000381426
12.254349	0.000386954
12.204563	0.000409066
12.154777	0.000414594
12.104991	0.000420122
12.055205	0.00042565
12.005419	0.000464345
11.955633	0.000480929
11.905847	0.000497512
11.856061	0.000519624
11.806275	0.000547264
11.756489	0.00055832
11.706703	0.000563847
11.656917	0.000597015
11.607131	0.000619127
11.557345	0.000630182
11.507559	0.000696517
11.457773	0.000735213
11.407987	0.000762852
11.358201	0.000823659
11.308415	0.000840243
11.258629	0.000851299
11.208843	0.000895522
11.159057	0.000912106
11.109271	0.000917634
11.059485	0.000972913
11.009699	0.00103372
10.959913	0.00107794
10.910127	0.00110006
10.860341	0.00113875
10.810554	0.00116639
10.760768	0.00119403
10.710982	0.00121061
10.661196	0.0012272
10.611410	0.00126036
10.561624	0.00131012
10.511838	0.00137092
10.462052	0.00139303
10.412266	0.00142067
10.362480	0.00147595
10.312694	0.0015257
10.262908	0.00154782
10.213122	0.00159757
10.163336	0.00165837
10.113550	0.00169707
10.063764	0.00173024
10.013978	0.00179104
9.964192	0.00186844
9.914406	0.0019016
9.864620	0.00198452
9.814834	0.0020785
9.765048	0.002178
9.715262	0.00224433
9.665476	0.00235489
9.615690	0.00242676
9.565904	0.00249309
9.516118	0.00255943
9.466332	0.00262023
9.416546	0.0026921
9.366760	0.00279713
9.316974	0.00286346
9.267188	0.00290768
9.217402	0.00299613
9.167616	0.00306247
9.117830	0.00318408
9.068044	0.00326147
9.018258	0.00334992
8.968472	0.00345495
8.918686	0.00360973
8.868900	0.00373687
8.819114	0.00391376
8.769328	0.00402985
8.719542	0.00423991
8.669756	0.00432283
8.619970	0.0044555
8.570184	0.00457711
8.520398	0.00466556
8.470612	0.00478718
8.420826	0.00491985
8.371040	0.0050304
8.321254	0.00511885
8.271468	0.00522941
8.221682	0.00537866
8.171896	0.00547264
8.122110	0.00563295
8.072324	0.00576562
8.022538	0.00589829
7.972752	0.0060586
7.922966	0.00623549
7.873180	0.0063958
7.823394	0.00652294
7.773608	0.00676064
7.723822	0.00691542
7.674036	0.00708126
7.624249	0.00723604
7.574463	0.00735213
7.524677	0.00749585
7.474891	0.00759536
7.425105	0.00775014
7.375319	0.00791598
7.325533	0.00810945
7.275747	0.00830293
7.225961	0.00851852
7.176175	0.00878939
7.126389	0.00896075
7.076603	0.00916528
7.026817	0.00941957
6.977031	0.00966833
6.927245	0.00992261
6.877459	0.0102432
6.827673	0.0104643
6.777887	0.0107297
6.728101	0.0110116
6.678315	0.0113322
6.628529	0.0116528
6.578743	0.0120343
6.528957	0.0125539
6.479171	0.0130514
6.429385	0.0134771
6.379599	0.0140685
6.329813	0.0145937
6.280027	0.0151741
6.230241	0.0158043
6.180455	0.0164124
6.130669	0.0169762
6.080883	0.0174959
6.031097	0.0181039
5.981311	0.0189055
5.931525	0.0195301
5.881739	0.0203593
5.831953	0.0212327
5.782167	0.0218519
5.732381	0.0228027
5.682595	0.0235379
5.632809	0.0244831
5.583023	0.0255832
5.533237	0.0265727
5.483451	0.0276451
5.433665	0.0285904
5.383879	0.0294748
5.334093	0.0305694
5.284307	0.0315478
5.234521	0.0325318
5.184735	0.0336484
5.134949	0.0346821
5.085163	0.0357767
5.035377	0.0367828
4.985591	0.0378441
4.935805	0.0390437
4.886019	0.0400055
4.836233	0.0409563
4.786447	0.0416971
4.736661	0.0426202
4.686875	0.0435323
4.637089	0.0445771
4.587303	0.0456274
4.537517	0.0464953
4.487731	0.0475345
4.437945	0.0485683
4.388158	0.0495025
4.338372	0.0507242
4.288586	0.0517579
4.238800	0.0528303
4.189014	0.0536374
4.139228	0.0546877
4.089442	0.0557048
4.039656	0.0568988
3.989870	0.0579104
3.940084	0.0590768
3.890298	0.0603206
3.840512	0.0614262
3.790726	0.062482
3.740940	0.0635876
3.691154	0.0648093
3.641368	0.0660144
3.591582	0.0674019
3.541796	0.0685738
3.492010	0.0698452
3.442224	0.0711443
3.392438	0.0725097
3.342652	0.0738695
3.292866	0.0753897
3.243080	0.0769154
3.193294	0.0784964
3.143508	0.0800774
3.093722	0.0816694
3.043936	0.0834384
2.994150	0.0853897
2.944364	0.0871421
2.894578	0.0889055
2.844792	0.0907905
2.795006	0.0929132
2.745220	0.0951299
2.695434	0.0968988
2.645648	0.0989497
2.595862	0.101139
2.546076	0.103256
2.496290	0.105152
2.446504	0.107208
2.396718	0.109397
2.346932	0.111719
2.297146	0.11408
2.247360	0.116075
2.197574	0.118065
2.147788	0.120315
2.098002	0.122836
2.048216	0.125025
1.998430	0.127485
1.948644	0.130006
1.898858	0.132659
1.849072	0.134997
1.799286	0.13754
1.749500	0.140144
1.699714	0.142786
1.649928	0.145506
1.600142	0.14827
1.550356	0.151332
1.500570	0.154417
1.450784	0.157219
1.400998	0.160028
1.351212	0.162758
1.301426	0.165362
1.251640	0.168325
1.201853	0.170912
1.152067	0.173908
1.102281	0.176705
1.052495	0.179713
1.002709	0.182742
0.952923	0.185987
0.903137	0.188806
0.853351	0.192178
0.803565	0.195229
0.753779	0.198474
0.703993	0.201747
0.654207	0.205357
0.604421	0.208977
0.554635	0.212825
0.504849	0.21691
0.455063	0.22073
0.405277	0.22476
0.355491	0.228883
0.305705	0.233223
0.255919	0.237496
0.206133	0.242255
0.156347	0.247054
0.106561	0.251808
0.056775	0.257032
0.006989	0.264179
-0.042797	0.425268
-0.092583	0.440011
-0.142369	0.4545
-0.192155	0.468076
-0.241941	0.480171
-0.291727	0.492239
-0.341513	0.505865
-0.391299	0.522012
-0.441085	0.539978
-0.490871	0.557629
-0.540657	0.575058
-0.590443	0.591824
-0.640229	0.608729
-0.690015	0.625235
-0.739801	0.642698
-0.789587	0.660365
-0.839373	0.677656
-0.889159	0.695605
-0.938945	0.712913
-0.988731	0.728861
-1.038517	0.744168
-1.088303	0.758496
-1.138089	0.772084
-1.187875	0.784616
-1.237661	0.796788
-1.287447	0.80759
-1.337233	0.818176
-1.387019	0.828375
-1.436805	0.838507
-1.486591	0.847518
-1.536377	0.856252
-1.586163	0.864218
-1.635949	0.87162
-1.685735	0.878811
-1.735521	0.885821
-1.785307	0.892222
-1.835093	0.89885
-1.884879	0.904588
-1.934665	0.910453
-1.984451	0.915882
-2.034238	0.921072
-2.084024	0.926086
-2.133810	0.930647
-2.183596	0.934732
-2.233382	0.938999
-2.283168	0.943134
-2.332954	0.946783
-2.382740	0.950459
-2.432526	0.953892
-2.482312	0.95712
-2.532098	0.960243
-2.581884	0.963156
-2.631670	0.965909
-2.681456	0.96848
-2.731242	0.970923
-2.781028	0.972996
-2.830814	0.975075
-2.880600	0.977164
-2.930386	0.978823
-2.980172	0.980486
-3.029958	0.981985
-3.079744	0.983494
-3.129530	0.984787
-3.179316	0.986003
-3.229102	0.987048
-3.278888	0.988043
-3.328674	0.989022
-3.378460	0.989884
-3.428246	0.990586
-3.478032	0.991255
-3.527818	0.99194
-3.577604	0.992537
-3.627390	0.993145
-3.677176	0.993704
-3.726962	0.994251
-3.776748	0.994688
-3.826534	0.995169
-3.876320	0.995578
-3.926106	0.99597
-3.975892	0.996341
-4.025678	0.996661
-4.075464	0.996998
-4.125250	0.997219
-4.175036	0.997496
-4.224822	0.997728
-4.274608	0.99791
-4.324394	0.99806
-4.374180	0.998231
-4.423966	0.998375
-4.473752	0.998524
-4.523538	0.998695
-4.573324	0.998778
-4.623110	0.998905
-4.672896	0.999044
-4.722682	0.999143
-4.772468	0.999187
-4.822254	0.999303
-4.872040	0.99937
-4.921826	0.999453
-4.971612	0.999502
-5.021398	0.999536
-5.071184	0.999574
-5.120970	0.999619
-5.170756	0.999646
-5.220543	0.999685
-5.270329	0.999735
-5.320115	0.999751
-5.369901	0.999762
-5.419687	0.999773
-5.469473	0.999801
-5.519259	0.99984
-5.569045	0.999851
-5.618831	0.999862
-5.718403	0.999867
-5.768189	0.999878
-5.817975	0.999889
-5.867761	0.999912
-5.967333	0.999917
-6.017119	0.999923
-6.066905	0.999961
-6.266049	0.999978
-6.365621	0.999983
-6.763909	0.999989
-6.863481	0.999994
-7.311555	1
&
44.615259	1.65197e-22
44.565473	1.76654e-22
44.515687	1.88906e-22
44.465901	2.02008e-22
44.416115	2.16018e-22
44.366329	2.30999e-22
44.316543	2.47019e-22
44.266757	2.6415e-22
44.216971	2.82468e-22
44.167185	3.02057e-22
44.117399	3.23003e-22
44.067613	3.45402e-22
44.017827	3.69353e-22
43.968041	3.94965e-22
43.918255	4.22353e-22
43.868469	4.51638e-22
43.818683	4.82954e-22
43.768897	5.16441e-22
43.719111	5.52249e-22
43.669325	5.90539e-22
43.619539	6.31483e-22
43.569753	6.75265e-22
43.519967	7.22082e-22
43.470181	7.72143e-22
43.420395	8.25674e-22
43.370609	8.82916e-22
43.320823	9.44124e-22
43.271037	1.00957e-21
43.221251	1.07956e-21
43.171465	1.1544e-21
43.121679	1.23442e-21
43.071893	1.31999e-21
43.022107	1.41149e-21
42.972321	1.50933e-21
42.922535	1.61395e-21
42.872748	1.72581e-21
42.822962	1.84543e-21
42.773176	1.97334e-21
42.723390	2.11011e-21
42.673604	2.25636e-21
42.623818	2.41274e-21
42.574032	2.57996e-21
42.524246	2.75876e-21
42.474460	2.94995e-21
42.424674	3.15438e-21
42.374888	3.37298e-21
42.325102	3.60672e-21
42.275316	3.85665e-21
42.225530	4.1239e-21
42.175744	4.40966e-21
42.125958	4.71522e-21
42.076172	5.04194e-21
42.026386	5.39129e-21
41.976600	5.76484e-21
41.926814	6.16427e-21
41.877028	6.59137e-21
41.827242	7.04804e-21
41.777456	7.53635e-21
41.727670	8.05847e-21
41.677884	8.61676e-21
41.628098	9.21371e-21
41.578312	9.852e-21
41.528526	1.05345e-20
41.478740	1.12643e-20
41.428954	1.20446e-20
41.379168	1.28789e-20
41.329382	1.3771e-20
41.279596	1.47249e-20
41.229810	1.57448e-20
41.180024	1.68354e-20
41.130238	1.80014e-20
41.080452	1.92482e-20
41.030666	2.05814e-20
40.980880	2.20068e-20
40.931094	2.35309e-20
40.881308	2.51606e-20
40.831522	2.6903e-20
40.781736	2.87661e-20
40.731950	3.07582e-20
40.682164	3.28882e-20
40.632378	3.51656e-20
40.582592	3.76007e-20
40.532806	4.02043e-20
40.483020	4.29881e-20
40.433234	4.59647e-20
40.383448	4.91473e-20
40.333662	5.25501e-20
40.283876	5.61885e-20
40.234090	6.00787e-20
40.184304	6.42381e-20
40.134518	6.86854e-20
40.084732	7.34405e-20
40.034946	7.85246e-20
39.985160	8.39606e-20
39.935374	8.97728e-20
39.885588	9.59871e-20
39.835802	1.02632e-19
39.786016	1.09736e-19
39.736230	1.17331e-19
39.686444	1.25453e-19
39.636657	1.34136e-19
39.586871	1.4342e-19
39.537085	1.53346e-19
39.487299	1.63959e-19
39.437513	1.75306e-19
39.387727	1.87439e-19
39.337941	2.0041e-19
39.288155	2.14279e-19
39.238369	2.29108e-19
39.188583	2.44962e-19
39.138797	2.61913e-19
39.089011	2.80036e-19
39.039225	2.99413e-19
38.989439	3.2013e-19
38.939653	3.4228e-19
38.889867	3.65962e-19
38.840081	3.91281e-19
38.790295	4.18352e-19
38.740509	4.47295e-19
38.690723	4.7824e-19
38.640937	5.11325e-19
38.591151	5.46697e-19
38.541365	5.84515e-19
38.491579	6.24949e-19
38.441793	6.68178e-19
38.392007	7.14397e-19
38.342221	7.63811e-19
38.292435	8.16641e-19
38.242649	8.73124e-19
38.192863	9.33512e-19
38.143077	9.98075e-19
38.093291	1.0671e-18
38.043505	1.1409e-18
37.993719	1.2198e-18
37.943933	1.30415e-18
37.894147	1.39434e-18
37.844361	1.49076e-18
37.794575	1.59384e-18
37.744789	1.70405e-18
37.695003	1.82187e-18
37.645217	1.94784e-18
37.595431	2.08251e-18
37.545645	2.2265e-18
37.495859	2.38043e-18
37.446073	2.545e-18
37.396287	2.72094e-18
37.346501	2.90904e-18
37.296715	3.11014e-18
37.246929	3.32513e-18
37.197143	3.55498e-18
37.147357	3.80071e-18
37.097571	4.06341e-18
37.047785	4.34427e-18
36.997999	4.64453e-18
36.948213	4.96553e-18
36.898427	5.30871e-18
36.848641	5.67559e-18
36.798855	6.06782e-18
36.749069	6.48714e-18
36.699283	6.93543e-18
36.649497	7.41468e-18
36.599711	7.92703e-18
36.549925	8.47477e-18
36.500139	9.06034e-18
36.450352	9.68635e-18
36.400566	1.03556e-17
36.350780	1.1071e-17
36.300994	1.18359e-17
36.251208	1.26536e-17
36.201422	1.35277e-17
36.151636	1.44622e-17
36.101850	1.54612e-17
36.052064	1.65292e-17
36.002278	1.7671e-17
35.952492	1.88915e-17
35.902706	2.01964e-17
35.852920	2.15913e-17
35.803134	2.30825e-17
35.753348	2.46766e-17
35.703562	2.63808e-17
35.653776	2.82026e-17
35.603990	3.01501e-17
35.554204	3.22321e-17
35.504418	3.44577e-17
35.454632	3.6837e-17
35.404846	3.93804e-17
35.355060	4.20994e-17
35.305274	4.5006e-17
35.255488	4.81132e-17
35.205702	5.14348e-17
35.155916	5.49856e-17
35.106130	5.87814e-17
35.056344	6.28391e-17
35.006558	6.71767e-17
34.956772	7.18136e-17
34.906986	7.67703e-17
34.857200	8.2069e-17
34.807414	8.77332e-17
34.757628	9.37882e-17
34.707842	1.00261e-16
34.658056	1.0718e-16
34.608270	1.14576e-16
34.558484	1.22482e-16
34.508698	1.30934e-16
34.458912	1.39969e-16
34.409126	1.49626e-16
34.359340	1.5995e-16
34.309554	1.70985e-16
34.259768	1.82781e-16
34.209982	1.95391e-16
34.160196	2.0887e-16
34.110410	2.23278e-16
34.060624	2.3868e-16
34.010838	2.55144e-16
33.961052	2.72742e-16
33.911266	2.91554e-16
33.861480	3.11662e-16
33.811694	3.33156e-16
33.761908	3.56132e-16
33.712122	3.80691e-16
33.662336	4.06943e-16
33.612550	4.35005e-16
33.562764	4.65e-16
33.512978	4.97062e-16
33.463192	5.31333e-16
33.413406	5.67966e-16
33.363620	6.07123e-16
33.313834	6.48977e-16
33.264048	6.93716e-16
33.214261	7.41536e-16
33.164475	7.92651e-16
33.114689	8.47287e-16
33.064903	9.05687e-16
33.015117	9.68109e-16
32.965331	1.03483e-15
32.915545	1.10615e-15
32.865759	1.18238e-15
32.815973	1.26386e-15
32.766187	1.35095e-15
32.716401	1.44403e-15
32.666615	1.54353e-15
32.616829	1.64988e-15
32.567043	1.76355e-15
32.517257	1.88505e-15
32.467471	2.01491e-15
32.417685	2.15371e-15
32.367899	2.30207e-15
32.318113	2.46063e-15
32.268327	2.63012e-15
32.218541	2.81127e-15
32.168755	3.00489e-15
32.118969	3.21183e-15
32.069183	3.43301e-15
32.019397	3.66942e-15
31.969611	3.9221e-15
31.919825	4.19216e-15
31.870039	4.4808e-15
31.820253	4.7893e-15
31.770467	5.11903e-15
31.720681	5.47144e-15
31.670895	5.8481e-15
31.621109	6.25066e-15
31.571323	6.68092e-15
31.521537	7.14077e-15
31.471751	7.63225e-15
31.421965	8.15753e-15
31.372179	8.71894e-15
31.322393	9.31895e-15
31.272607	9.96023e-15
31.222821	1.06456e-14
31.173035	1.13781e-14
31.123249	1.21609e-14
31.073463	1.29976e-14
31.023677	1.38918e-14
30.973891	1.48475e-14
30.924105	1.58688e-14
30.874319	1.69604e-14
30.824533	1.8127e-14
30.774747	1.93737e-14
30.724961	2.07062e-14
30.675175	2.21302e-14
30.625389	2.3652e-14
30.575603	2.52785e-14
30.525817	2.70166e-14
30.476031	2.88742e-14
30.426245	3.08595e-14
30.376459	3.29811e-14
30.326673	3.52484e-14
30.276887	3.76715e-14
30.227101	4.0261e-14
30.177315	4.30283e-14
30.127529	4.59857e-14
30.077743	4.91462e-14
30.027956	5.25237e-14
29.978170	5.61332e-14
29.928384	5.99904e-14
29.878598	6.41125e-14
29.828812	6.85176e-14
29.779026	7.32251e-14
29.729240	7.82557e-14
29.679454	8.36316e-14
29.629668	8.93764e-14
29.579882	9.55156e-14
29.530096	1.02076e-13
29.480310	1.09087e-13
29.430524	1.16578e-13
29.380738	1.24584e-13
29.330952	1.33139e-13
29.281166	1.42281e-13
29.231380	1.5205e-13
29.181594	1.62489e-13
29.131808	1.73644e-13
29.082022	1.85564e-13
29.032236	1.98302e-13
28.982450	2.11913e-13
28.932664	2.26458e-13
28.882878	2.42e-13
28.833092	2.58607e-13
28.783306	2.76353e-13
28.733520	2.95315e-13
28.683734	3.15578e-13
28.633948	3.37229e-13
28.584162	3.60364e-13
28.534376	3.85085e-13
28.484590	4.115e-13
28.434804	4.39724e-13
28.385018	4.69883e-13
28.335232	5.02108e-13
28.285446	5.36541e-13
28.235660	5.73332e-13
28.185874	6.12644e-13
28.136088	6.54648e-13
28.086302	6.99529e-13
28.036516	7.47483e-13
27.986730	7.98722e-13
27.936944	8.53469e-13
27.887158	9.11964e-13
27.837372	9.74464e-13
27.787586	1.04124e-12
27.737800	1.11259e-12
27.688014	1.18882e-12
27.638228	1.27028e-12
27.588442	1.3573e-12
27.538656	1.45028e-12
27.488870	1.54962e-12
27.439084	1.65576e-12
27.389298	1.76916e-12
27.339512	1.89032e-12
27.289726	2.01976e-12
27.239940	2.15806e-12
27.190154	2.30581e-12
27.140368	2.46367e-12
27.090582	2.63233e-12
27.040796	2.81251e-12
26.991010	3.00502e-12
26.941224	3.21068e-12
26.891438	3.4304e-12
26.841651	3.66514e-12
26.791865	3.91592e-12
26.742079	4.18384e-12
26.692293	4.47007e-12
26.642507	4.77585e-12
26.592721	5.10252e-12
26.542935	5.45151e-12
26.493149	5.82434e-12
26.443363	6.22263e-12
26.393577	6.64812e-12
26.343791	7.10266e-12
26.294005	7.58824e-12
26.244219	8.10697e-12
26.194433	8.66112e-12
26.144647	9.25309e-12
26.094861	9.88546e-12
26.045075	1.0561e-11
25.995289	1.12826e-11
25.945503	1.20535e-11
25.895717	1.28769e-11
25.845931	1.37566e-11
25.796145	1.46962e-11
25.746359	1.56999e-11
25.696573	1.67721e-11
25.646787	1.79174e-11
25.597001	1.91408e-11
25.547215	2.04476e-11
25.497429	2.18434e-11
25.447643	2.33345e-11
25.397857	2.49271e-11
25.348071	2.66282e-11
25.298285	2.84453e-11
25.248499	3.03862e-11
25.198713	3.24593e-11
25.148927	3.46736e-11
25.099141	3.70388e-11
25.049355	3.9565e-11
24.999569	4.22632e-11
24.949783	4.51451e-11
24.899997	4.82232e-11
24.850211	5.15108e-11
24.800425	5.50223e-11
24.750639	5.87726e-11
24.700853	6.27782e-11
24.651067	6.70563e-11
24.601281	7.16254e-11
24.551495	7.65053e-11
24.501709	8.17171e-11
24.451923	8.72833e-11
24.402137	9.3228e-11
24.352351	9.95769e-11
24.302565	1.06357e-10
24.252779	1.13599e-10
24.202993	1.21332e-10
24.153207	1.29591e-10
24.103421	1.38411e-10
24.053635	1.4783e-10
24.003849	1.57889e-10
23.954063	1.68631e-10
23.904277	1.80103e-10
23.854491	1.92353e-10
23.804705	2.05435e-10
23.754919	2.19405e-10
23.705133	2.34323e-10
23.655347	2.50254e-10
23.605560	2.67265e-10
23.555774	2.8543e-10
23.505988	3.04828e-10
23.456202	3.25541e-10
23.406416	3.47658e-10
23.356630	3.71275e-10
23.306844	3.96493e-10
23.257058	4.2342e-10
23.207272	4.52172e-10
23.157486	4.82871e-10
23.107700	5.15651e-10
23.057914	5.50651e-10
23.008128	5.88021e-10
22.958342	6.27922e-10
22.908556	6.70524e-10
22.858770	7.1601e-10
22.808984	7.64574e-10
22.759198	8.16425e-10
22.709412	8.71783e-10
22.659626	9.30887e-10
22.609840	9.93987e-10
22.560054	1.06135e-09
22.510268	1.13328e-09
22.460482	1.21006e-09
22.410696	1.29204e-09
22.360910	1.37955e-09
22.311124	1.47297e-09
22.261338	1.57271e-09
22.211552	1.67918e-09
22.161766	1.79284e-09
22.111980	1.91418e-09
22.062194	2.0437e-09
22.012408	2.18197e-09
21.962622	2.32956e-09
21.912836	2.48712e-09
21.863050	2.65529e-09
21.813264	2.83481e-09
21.763478	3.02643e-09
21.713692	3.23097e-09
21.663906	3.44929e-09
21.614120	3.68232e-09
21.564334	3.93105e-09
21.514548	4.19653e-09
21.464762	4.47988e-09
21.414976	4.78231e-09
21.365190	5.10509e-09
21.315404	5.4496e-09
21.265618	5.81728e-09
21.215832	6.20969e-09
21.166046	6.62848e-09
21.116260	7.07543e-09
21.066474	7.55242e-09
21.016688	8.06146e-09
20.966902	8.6047e-09
20.917116	9.18443e-09
20.867330	9.80308e-09
20.817544	1.04633e-08
20.767758	1.11677e-08
20.717972	1.19195e-08
20.668186	1.27217e-08
20.618400	1.35777e-08
20.568614	1.4491e-08
20.518828	1.54656e-08
20.469042	1.65055e-08
20.419255	1.7615e-08
20.369469	1.87989e-08
20.319683	2.0062e-08
20.269897	2.14097e-08
20.220111	2.28475e-08
20.170325	2.43816e-08
20.120539	2.60182e-08
20.070753	2.77642e-08
20.020967	2.96269e-08
19.971181	3.16141e-08
19.921395	3.37341e-08
19.871609	3.59955e-08
19.821823	3.8408e-08
19.772037	4.09814e-08
19.722251	4.37265e-08
19.672465	4.66547e-08
19.622679	4.97781e-08
19.572893	5.31096e-08
19.523107	5.66631e-08
19.473321	6.04532e-08
19.423535	6.44957e-08
19.373749	6.88072e-08
19.323963	7.34056e-08
19.274177	7.83097e-08
19.224391	8.35399e-08
19.174605	8.91177e-08
19.124819	9.50659e-08
19.075033	1.01409e-07
19.025247	1.08174e-07
18.975461	1.15387e-07
18.925675	1.23078e-07
18.875889	1.3128e-07
18.826103	1.40025e-07
18.776317	1.49349e-07
18.726531	1.59291e-07
18.676745	1.6989e-07
18.626959	1.81191e-07
18.577173	1.9324e-07
18.527387	2.06084e-07
18.477601	2.19778e-07
18.427815	2.34375e-07
18.378029	2.49936e-07
18.328243	2.66524e-07
18.278457	2.84206e-07
18.228671	3.03053e-07
18.178885	3.23141e-07
18.129099	3.44552e-07
18.079313	3.67373e-07
18.029527	3.91694e-07
17.979741	4.17614e-07
17.929955	4.45238e-07
17.880169	4.74675e-07
17.830383	5.06044e-07
17.780597	5.39471e-07
17.730811	5.75089e-07
17.681025	6.13041e-07
17.631239	6.53477e-07
17.581453	6.9656e-07
17.531667	7.4246e-07
17.481881	7.9136e-07
17.432095	8.43454e-07
17.382309	8.98947e-07
17.332523	9.58061e-07
17.282737	1.02103e-06
17.232950	1.08809e-06
17.183164	1.15953e-06
17.133378	1.23561e-06
17.083592	1.31663e-06
17.033806	1.40292e-06
16.984020	1.4948e-06
16.934234	1.59265e-06
16.884448	1.69683e-06
16.834662	1.80776e-06
16.784876	1.92586e-06
16.735090	2.0516e-06
16.685304	2.18545e-06
16.635518	2.32795e-06
16.585732	2.47962e-06
16.535946	2.64107e-06
16.486160	2.8129e-06
16.436374	2.99578e-06
16.386588	3.1904e-06
16.336802	3.39751e-06
16.287016	3.61789e-06
16.237230	3.85237e-06
16.187444	4.10186e-06
16.137658	4.36727e-06
16.087872	4.64963e-06
16.038086	4.94997e-06
15.988300	5.26944e-06
15.938514	5.60921e-06
15.888728	5.97056e-06
15.838942	6.35483e-06
15.789156	6.76343e-06
15.739370	7.19788e-06
15.689584	7.65977e-06
15.639798	8.15078e-06
15.590012	8.67272e-06
15.540226	9.22748e-06
15.490440	9.81708e-06
15.440654	1.04436e-05
15.390868	1.11094e-05
15.341082	1.18168e-05
15.291296	1.25682e-05
15.241510	1.33665e-05
15.191724	1.42144e-05
15.141938	1.51149e-05
15.092152	1.60711e-05
15.042366	1.70864e-05
14.992580	1.81643e-05
14.942794	1.93085e-05
14.893008	2.05229e-05
14.843222	2.18117e-05
14.793436	2.31793e-05
14.743650	2.46302e-05
14.693864	2.61693e-05
14.644078	2.78017e-05
14.594292	2.95328e-05
14.544506	3.13683e-05
14.494720	3.33141e-05
14.444934	3.53765e-05
14.395148	3.75621e-05
14.345362	3.98778e-05
14.295576	4.23308e-05
14.245790	4.49289e-05
14.196004	4.76799e-05
14.146218	5.05923e-05
14.096432	5.36748e-05
14.046646	5.69365e-05
13.996859	6.03871e-05
13.947073	6.40363e-05
13.897287	6.78948e-05
13.847501	7.19732e-05
13.797715	7.62828e-05
13.747929	8.08353e-05
13.698143	8.56427e-05
13.648357	9.07176e-05
13.598571	9.60728e-05
13.548785	0.000101722
13.498999	0.000107678
13.449213	0.000113955
13.399427	0.000120568
13.349641	0.000127531
13.299855	0.000134858
13.250069	0.000142565
13.200283	0.000150666
13.150497	0.000159176
13.100711	0.000168109
13.050925	0.00017748
13.001139	0.000187302
12.951353	0.000197588
12.901567	0.00020835
12.851781	0.000219597
12.801995	0.00023134
12.752209	0.000243584
12.702423	0.000256333
12.652637	0.000269587
12.602851	0.000283345
12.553065	0.000297596
12.503279	0.000312328
12.453493	0.000327518
12.403707	0.000343135
12.353921	0.000359139
12.304135	0.000375474
12.254349	0.000392067
12.204563	0.000408826
12.154777	0.000425629
12.104991	0.000442319
12.055205	0.000458692
12.005419	0.000474472
11.955633	0.000489282
11.905847	0.000502572
11.856061	0.000513434
&
```
