## Supplementary material for "All-at-once RNA folding with 3D motif prediction framed by evolutionary information": RF02125_JPX_2.cacofold.helixcov

```
# RMs = 2 L = 69

# RM_HELIX NESTED 5-10 19-24, nbp = 6 nbp_cov = 0
# pvals: 0.992057,0.574425,0.574425,0.889636,0.574425,0.156051
# aggregated NONE
NESTED  ::::<<<<<<________>>>>>>:::::::::::::::::::::::::::::::::::::::::::::
        :::::::::::::::::::::::::::::::::::::::::::::::::::::::::::::::::::::

# RM_HELIX NESTED 25-40 48-63, nbp = 16 nbp_cov = 0
# pvals: 0.574425,0.574425,0.574425,0.574425,0.574425,0.128721,0.951552,0.808698,0.574425,0.914759,0.574425,0.777636,0.723534,0.889636,0.574425,0.574425
# aggregated NONE
NESTED  ::::::::::::::::::::::::<<<<<<<<<<<<<<<<_______>>>>>>>>>>>>>>>>::::::
        :::::::::::::::::::::::::::::::::::::::::::::::::::::::::::::::::::::
```
