## Supplementary material for "All-at-once RNA folding with 3D motif prediction framed by evolutionary information": RF02125_JPX_2.cacofold.power

```
# Power analysis of CaCoFold structure 
#
# Powertype = SINGLE SUBSTITUTIONS
# covary  left_pos      right_pos    substitutions      power
#----------------------------------------------------------------
          5		24		6		0.16
          6		23		1		0.00
          7		22		1		0.00
          8		21		4		0.07
          9		20		1		0.00
          10		19		5		0.11
          25		63		4		0.07
          26		62		2		0.00
          27		61		3		0.02
          28		60		1		0.00
          29		59		0		0.00
          30		58		2		0.00
          31		57		7		0.20
          32		56		2		0.00
          33		55		1		0.00
          34		54		4		0.07
          35		53		2		0.00
          36		52		4		0.07
          37		51		2		0.00
          38		50		5		0.11
          39		49		2		0.00
          40		48		3		0.02
#
# BPAIRS 22
# avg substitutions per BP  2.8
# BPAIRS expected to covary 0.9 +/- 0.9
# BPAIRS observed to covary 0
#
```
