## Supplementary material for "All-at-once RNA folding with 3D motif prediction framed by evolutionary information": RF02125_JPX_2.surv

```
&
11.130354	0.000426257
7.546646	0.000852515
6.228112	0.00341006
6.194303	0.00468883
6.126686	0.00511509
5.957643	0.00554135
5.653366	0.00724638
5.484323	0.00809889
5.382897	0.00937766
4.977195	0.00980392
4.909578	0.011509
4.706726	0.013214
4.605300	0.0153453
4.537683	0.0161978
4.436258	0.016624
4.402449	0.0170503
4.368640	0.0174766
4.030555	0.0183291
3.996746	0.0191816
3.929129	0.0196078
3.861512	0.0200341
3.624852	0.0204604
3.557235	0.0213129
3.455809	0.0217391
3.422001	0.0225916
3.388192	0.0234442
3.219149	0.0242967
3.185341	0.0247229
3.117724	0.0251492
3.016298	0.0255754
2.948681	0.026428
2.914872	0.028133
2.847255	0.0289855
2.813446	0.0302643
2.779638	0.0319693
2.745829	0.0328218
2.712021	0.0341006
2.678212	0.0345269
2.644404	0.0353794
2.610595	0.0362319
2.576787	0.0366581
2.542978	0.0370844
2.441552	0.0375107
2.373935	0.0387894
2.340127	0.0392157
2.272509	0.0409207
2.238701	0.041347
2.171084	0.0417732
2.137275	0.0421995
2.103467	0.0426257
2.069658	0.0464621
2.035849	0.0473146
1.968232	0.0481671
1.934424	0.0507246
1.900615	0.0532822
1.866807	0.054561
1.832998	0.0558397
1.799189	0.056266
1.765381	0.0575448
1.731572	0.057971
1.697764	0.059676
1.663955	0.0618073
1.630147	0.0639386
1.596338	0.0656436
1.562530	0.0686275
1.528721	0.0703325
1.494912	0.071185
1.461104	0.0724638
1.427295	0.0733163
1.393487	0.0750213
1.359678	0.0758738
1.325870	0.0767263
1.292061	0.0784314
1.258252	0.0797101
1.224444	0.0805627
1.156827	0.0814152
1.055401	0.0831202
1.021592	0.086104
0.987784	0.0895141
0.953975	0.0916454
0.920167	0.0924979
0.886358	0.0937766
0.852550	0.0963342
0.818741	0.0988917
0.784933	0.100171
0.751124	0.105286
0.717315	0.110401
0.683507	0.111679
0.649698	0.115516
0.582081	0.117647
0.548273	0.119352
0.514464	0.124041
0.480655	0.127025
0.446847	0.128303
0.413038	0.133419
0.379230	0.135124
0.345421	0.135976
0.311613	0.136829
0.277804	0.138107
0.243995	0.139812
0.210187	0.140665
0.176378	0.143223
0.142570	0.146206
0.108761	0.148764
0.074953	0.152174
0.041144	0.155158
0.007335	0.158568
-0.026473	0.641944
-0.060282	0.64919
-0.094090	0.659847
-0.127899	0.669224
-0.161707	0.682438
-0.195516	0.691816
-0.229324	0.699488
-0.263133	0.704177
-0.296942	0.712702
-0.330750	0.71867
-0.364559	0.731458
-0.398367	0.739557
-0.432176	0.748082
-0.465984	0.765985
-0.499793	0.780477
-0.533602	0.795396
-0.567410	0.80179
-0.601219	0.805627
-0.635027	0.823956
-0.668836	0.830776
-0.702644	0.843137
-0.736453	0.855499
-0.770262	0.858483
-0.804070	0.870418
-0.837879	0.876385
-0.871687	0.877664
-0.905496	0.892157
-0.939304	0.895993
-0.973113	0.901535
-1.006921	0.905371
-1.040730	0.908355
-1.074539	0.91347
-1.108347	0.916027
-1.142156	0.91688
-1.175964	0.928815
-1.209773	0.93393
-1.243581	0.936914
-1.277390	0.942455
-1.311199	0.945439
-1.345007	0.948849
-1.378816	0.952685
-1.412624	0.955669
-1.446433	0.962063
-1.480241	0.964621
-1.514050	0.965899
-1.547859	0.968457
-1.581667	0.970588
-1.615476	0.973998
-1.649284	0.976556
-1.683093	0.97954
-1.716901	0.981671
-1.750710	0.982523
-1.784518	0.984655
-1.818327	0.985507
-1.852136	0.986786
-1.885944	0.988065
-1.953561	0.988917
-1.987370	0.98977
-2.021178	0.991049
-2.088796	0.991901
-2.122604	0.992327
-2.156413	0.99318
-2.257838	0.994885
-2.291647	0.995311
-2.325456	0.995737
-2.359264	0.996164
-2.426881	0.99659
-2.460690	0.997016
-2.663541	0.997442
-2.697350	0.997869
-2.731158	0.998295
-2.798775	0.998721
-2.832584	0.999147
-2.866393	0.999574
-3.441138	1
&
13.767422	2.13129e-06
13.598379	4.26257e-06
13.260293	6.39386e-06
12.786973	8.52515e-06
12.685548	1.06564e-05
12.279845	1.4919e-05
12.212228	1.70503e-05
12.076994	1.91816e-05
12.009376	2.13129e-05
11.975568	2.55754e-05
11.840334	2.77067e-05
11.705099	2.9838e-05
11.671291	3.19693e-05
11.569865	3.41006e-05
11.536056	3.62319e-05
11.502248	3.83632e-05
11.434631	4.04945e-05
11.400822	4.26257e-05
11.333205	4.68883e-05
11.299396	4.90196e-05
11.231779	5.11509e-05
11.197971	5.54135e-05
11.096545	6.18073e-05
11.062737	6.39386e-05
11.028928	6.82012e-05
10.995119	7.03325e-05
10.961311	7.45951e-05
10.893694	7.88576e-05
10.859885	8.52515e-05
10.826077	9.16454e-05
10.792268	9.59079e-05
10.758459	9.80392e-05
10.724651	0.000102302
10.657034	0.000104433
10.623225	0.000108696
10.589417	0.000112958
10.555608	0.000121483
10.521799	0.000130009
10.487991	0.00013214
10.454182	0.000138534
10.420374	0.000144928
10.386565	0.00014919
10.352757	0.000151321
10.318948	0.000155584
10.285140	0.000161978
10.251331	0.000170503
10.217522	0.000181159
10.183714	0.000185422
10.149905	0.000200341
10.116097	0.000208866
10.082288	0.00021526
10.048480	0.000221654
10.014671	0.000225916
9.980862	0.000236573
9.947054	0.000242967
9.913245	0.000260017
9.879437	0.000270673
9.845628	0.000285592
9.811820	0.000294118
9.778011	0.000304774
9.744202	0.000321824
9.710394	0.000334612
9.676585	0.000349531
9.642777	0.000358056
9.608968	0.000362319
9.575160	0.000383632
9.541351	0.000398551
9.507543	0.000411338
9.473734	0.000426257
9.439925	0.000443308
9.406117	0.000468883
9.372308	0.000485934
9.338500	0.000498721
9.304691	0.000515772
9.270883	0.000530691
9.237074	0.000539216
9.203265	0.000558397
9.169457	0.000575448
9.135648	0.00059676
9.101840	0.000618073
9.068031	0.000641517
9.034223	0.000682012
9.000414	0.0007289
8.966605	0.000763001
8.932797	0.00077792
8.898988	0.000805627
8.865180	0.000841858
8.831371	0.000863171
8.797563	0.000880222
8.763754	0.000907928
8.729945	0.000933504
8.696137	0.000971867
8.662328	0.00100597
8.628520	0.00102515
8.594711	0.00105712
8.560903	0.00108909
8.527094	0.00112319
8.493286	0.00117434
8.459477	0.00119991
8.425668	0.00122762
8.391860	0.0012532
8.358051	0.001315
8.324243	0.00137255
8.290434	0.0014237
8.256626	0.00147272
8.222817	0.00151535
8.189008	0.00156863
8.155200	0.00161338
8.121391	0.00166454
8.087583	0.00175192
8.053774	0.00179028
8.019966	0.00185422
7.986157	0.0019139
7.952348	0.00197783
7.918540	0.00206735
7.884731	0.00211211
7.850923	0.00217604
7.817114	0.00221228
7.783306	0.00225703
7.749497	0.0023231
7.715689	0.00236786
7.681880	0.00242327
7.648071	0.00248508
7.614263	0.00253623
7.580454	0.00261509
7.546646	0.00265772
7.512837	0.0027046
7.479029	0.0027728
7.445220	0.00283887
7.411411	0.00287724
7.377603	0.00293691
7.343794	0.00302856
7.309986	0.00308397
7.276177	0.00316283
7.242369	0.00320332
7.208560	0.00324595
7.174751	0.00329923
7.140943	0.00335251
7.107134	0.0033994
7.073326	0.00346334
7.039517	0.00353581
7.005709	0.00359548
6.971900	0.00365516
6.938091	0.00372336
6.904283	0.00377664
6.870474	0.00382992
6.836666	0.00386616
6.802857	0.00393223
6.769049	0.00401961
6.735240	0.0041347
6.701432	0.00423274
6.667623	0.00432651
6.633814	0.00447357
6.600006	0.00456735
6.566197	0.00478048
6.532389	0.00493819
6.498580	0.00506607
6.464772	0.00518968
6.430963	0.00531117
6.397154	0.00547954
6.363346	0.00559037
6.329537	0.00578431
6.295729	0.00591645
6.261920	0.00615516
6.228112	0.00632779
6.194303	0.00655797
6.160494	0.00676897
6.126686	0.00696292
6.092877	0.00723359
6.059069	0.00746803
6.025260	0.00779412
5.991452	0.00807971
5.957643	0.00848252
5.923835	0.00883419
5.890026	0.00923487
5.856217	0.00957801
5.822409	0.00993819
5.788600	0.0103048
5.754792	0.0107438
5.720983	0.0111957
5.687175	0.0115942
5.653366	0.0120247
5.619557	0.0123998
5.585749	0.0128517
5.551940	0.0133589
5.518132	0.0138171
5.484323	0.0142604
5.450515	0.0146654
5.416706	0.0150128
5.382897	0.0153922
5.349089	0.0157374
5.315280	0.0161637
5.281472	0.0165622
5.247663	0.016997
5.213855	0.0173977
5.180046	0.0178581
5.146238	0.018214
5.112429	0.018702
5.078620	0.0191773
5.044812	0.0196014
5.011003	0.0201066
4.977195	0.0205818
4.943386	0.0210401
4.909578	0.0215281
4.875769	0.0219736
4.841960	0.0224233
4.808152	0.0229753
4.774343	0.0234442
4.740535	0.0238832
4.706726	0.024367
4.672918	0.0248934
4.639109	0.0254497
4.605300	0.0259996
4.571492	0.0265026
4.537683	0.026997
4.503875	0.0274147
4.470066	0.0279327
4.436258	0.028376
4.402449	0.0288363
4.368640	0.0293244
4.334832	0.0297656
4.301023	0.0302494
4.267215	0.0306927
4.233406	0.031153
4.199598	0.0315303
4.165789	0.031916
4.131981	0.0323039
4.098172	0.0327153
4.064363	0.0330861
4.030555	0.0335017
3.996746	0.0339301
3.962938	0.0343478
3.929129	0.0347272
3.895321	0.0351044
3.861512	0.0354476
3.827703	0.0358866
3.793895	0.0363512
3.760086	0.0367967
3.726278	0.0373082
3.692469	0.0377323
3.658661	0.0381863
3.624852	0.0385976
3.591043	0.039026
3.557235	0.0394288
3.523426	0.0398636
3.489618	0.0402813
3.455809	0.0406884
3.422001	0.0411658
3.388192	0.041688
3.354384	0.0421164
3.320575	0.0425298
3.286766	0.0429945
3.252958	0.0435976
3.219149	0.044139
3.185341	0.0447783
3.151532	0.0453666
3.117724	0.046104
3.083915	0.0468052
3.050106	0.0475021
3.016298	0.0482822
2.982489	0.0489685
2.948681	0.0497464
2.914872	0.0505328
2.881064	0.0514876
2.847255	0.0523657
2.813446	0.0531777
2.779638	0.0539471
2.745829	0.0547634
2.712021	0.0556628
2.678212	0.0565558
2.644404	0.0573615
2.610595	0.0582438
2.576787	0.0590217
2.542978	0.0598338
2.509169	0.0606863
2.475361	0.0615004
2.441552	0.0622933
2.407744	0.0632268
2.373935	0.0641304
2.340127	0.0648892
2.306318	0.0658142
2.272509	0.0666581
2.238701	0.0674595
2.204892	0.0683376
2.171084	0.0692903
2.137275	0.0702515
2.103467	0.0712809
2.069658	0.072338
2.035849	0.0734292
2.002041	0.0745439
1.968232	0.0757055
1.934424	0.0770652
1.900615	0.078263
1.866807	0.0795439
1.832998	0.0809569
1.799189	0.0822869
1.765381	0.0837788
1.731572	0.0848615
1.697764	0.0860251
1.663955	0.0872293
1.630147	0.0887937
1.596338	0.0901961
1.562530	0.0915473
1.528721	0.0930563
1.494912	0.0948082
1.461104	0.0963342
1.427295	0.0977792
1.393487	0.0991006
1.359678	0.100486
1.325870	0.101716
1.292061	0.103033
1.258252	0.104327
1.224444	0.105844
1.190635	0.107178
1.156827	0.108468
1.123018	0.109838
1.089210	0.11124
1.055401	0.11282
1.021592	0.114267
0.987784	0.115808
0.953975	0.117381
0.920167	0.118949
0.886358	0.120584
0.852550	0.122187
0.818741	0.123668
0.784933	0.125318
0.751124	0.126976
0.717315	0.128721
0.683507	0.130543
0.649698	0.132291
0.615890	0.134064
0.582081	0.135814
0.548273	0.13759
0.514464	0.13938
0.480655	0.141196
0.446847	0.142986
0.413038	0.145034
0.379230	0.146854
0.345421	0.149113
0.311613	0.151513
0.277804	0.153715
0.243995	0.156051
0.210187	0.158453
0.176378	0.160861
0.142570	0.163229
0.108761	0.165908
0.074953	0.168947
0.041144	0.171876
0.007335	0.175111
-0.026473	0.574425
-0.060282	0.581266
-0.094090	0.590893
-0.127899	0.599433
-0.161707	0.607289
-0.195516	0.615066
-0.229324	0.622783
-0.263133	0.631959
-0.296942	0.642596
-0.330750	0.654371
-0.364559	0.666428
-0.398367	0.678994
-0.432176	0.690635
-0.465984	0.701948
-0.499793	0.712737
-0.533602	0.723534
-0.567410	0.734459
-0.601219	0.745158
-0.635027	0.756036
-0.668836	0.766707
-0.702644	0.777636
-0.736453	0.78837
-0.770262	0.798804
-0.804070	0.808698
-0.837879	0.818353
-0.871687	0.827091
-0.905496	0.83594
-0.939304	0.844186
-0.973113	0.851613
-1.006921	0.858785
-1.040730	0.865563
-1.074539	0.871929
-1.108347	0.878118
-1.142156	0.884045
-1.175964	0.889636
-1.209773	0.895196
-1.243581	0.900529
-1.277390	0.905509
-1.311199	0.91016
-1.345007	0.914759
-1.378816	0.91912
-1.412624	0.923244
-1.446433	0.927121
-1.480241	0.930827
-1.514050	0.934128
-1.547859	0.937479
-1.581667	0.940605
-1.615476	0.943465
-1.649284	0.946317
-1.683093	0.948917
-1.716901	0.951552
-1.750710	0.954145
-1.784518	0.9564
-1.818327	0.958813
-1.852136	0.960997
-1.885944	0.963169
-1.919753	0.965375
-1.953561	0.967368
-1.987370	0.969188
-2.021178	0.971066
-2.054987	0.972775
-2.088796	0.974263
-2.122604	0.975812
-2.156413	0.977185
-2.190221	0.97854
-2.224030	0.979763
-2.257838	0.980895
-2.291647	0.982072
-2.325456	0.983107
-2.359264	0.984137
-2.393073	0.984957
-2.426881	0.985789
-2.460690	0.986645
-2.494498	0.98746
-2.528307	0.98824
-2.562116	0.988966
-2.595924	0.989689
-2.629733	0.990367
-2.663541	0.990985
-2.697350	0.991575
-2.731158	0.992057
-2.764967	0.992538
-2.798775	0.993052
-2.832584	0.993446
-2.866393	0.993855
-2.900201	0.994309
-2.934010	0.994712
-2.967818	0.995092
-3.001627	0.99542
-3.035435	0.995714
-3.069244	0.996004
-3.103053	0.99623
-3.136861	0.99652
-3.170670	0.996724
-3.204478	0.996991
-3.238287	0.997204
-3.272095	0.997364
-3.305904	0.99753
-3.339713	0.997711
-3.373521	0.997858
-3.407330	0.997984
-3.441138	0.99812
-3.474947	0.998261
-3.508755	0.998389
-3.542564	0.99851
-3.576372	0.998595
-3.610181	0.9987
-3.643990	0.998798
-3.677798	0.998887
-3.711607	0.998983
-3.745415	0.999064
-3.779224	0.999135
-3.813032	0.999209
-3.846841	0.999265
-3.880650	0.999318
-3.914458	0.999371
-3.948267	0.999433
-3.982075	0.999482
-4.015884	0.999544
-4.049692	0.99958
-4.083501	0.999629
-4.117310	0.999665
-4.151118	0.999693
-4.184927	0.99971
-4.218735	0.999734
-4.252544	0.999749
-4.286352	0.999774
-4.320161	0.999802
-4.353970	0.999821
-4.387778	0.999834
-4.421587	0.999849
-4.455395	0.999872
-4.489204	0.999881
-4.523012	0.999893
-4.556821	0.999908
-4.590629	0.999915
-4.624438	0.999923
-4.658247	0.99993
-4.692055	0.999936
-4.725864	0.999942
-4.759672	0.999957
-4.793481	0.99996
-4.827289	0.999966
-4.861098	0.999972
-4.894907	0.999979
-4.928715	0.999981
-4.962524	0.999983
-5.030141	0.999985
-5.063949	0.999987
-5.131567	0.999991
-5.165375	0.999994
-5.232992	0.999996
-5.435844	0.999998
-5.604886	1
&
37.839121	2.01257e-21
37.805312	2.11256e-21
37.771504	2.21751e-21
37.737695	2.32768e-21
37.703886	2.44332e-21
37.670078	2.56471e-21
37.636269	2.69212e-21
37.602461	2.82586e-21
37.568652	2.96625e-21
37.534844	3.11361e-21
37.501035	3.26829e-21
37.467226	3.43065e-21
37.433418	3.60107e-21
37.399609	3.77996e-21
37.365801	3.96774e-21
37.331992	4.16484e-21
37.298184	4.37173e-21
37.264375	4.5889e-21
37.230567	4.81685e-21
37.196758	5.05613e-21
37.162949	5.30728e-21
37.129141	5.57092e-21
37.095332	5.84764e-21
37.061524	6.13811e-21
37.027715	6.443e-21
36.993907	6.76304e-21
36.960098	7.09897e-21
36.926289	7.45158e-21
36.892481	7.82171e-21
36.858672	8.21022e-21
36.824864	8.61802e-21
36.791055	9.04607e-21
36.757247	9.49538e-21
36.723438	9.967e-21
36.689629	1.0462e-20
36.655821	1.09817e-20
36.622012	1.15271e-20
36.588204	1.20996e-20
36.554395	1.27005e-20
36.520587	1.33313e-20
36.486778	1.39934e-20
36.452970	1.46884e-20
36.419161	1.54179e-20
36.385352	1.61836e-20
36.351544	1.69874e-20
36.317735	1.7831e-20
36.283927	1.87166e-20
36.250118	1.96461e-20
36.216310	2.06217e-20
36.182501	2.16459e-20
36.148692	2.27208e-20
36.114884	2.38491e-20
36.081075	2.50335e-20
36.047267	2.62767e-20
36.013458	2.75815e-20
35.979650	2.89512e-20
35.945841	3.03889e-20
35.912032	3.18979e-20
35.878224	3.34819e-20
35.844415	3.51445e-20
35.810607	3.68897e-20
35.776798	3.87215e-20
35.742990	4.06442e-20
35.709181	4.26624e-20
35.675372	4.47808e-20
35.641564	4.70043e-20
35.607755	4.93383e-20
35.573947	5.17881e-20
35.540138	5.43595e-20
35.506330	5.70586e-20
35.472521	5.98917e-20
35.438713	6.28654e-20
35.404904	6.59867e-20
35.371095	6.9263e-20
35.337287	7.27019e-20
35.303478	7.63115e-20
35.269670	8.01003e-20
35.235861	8.40772e-20
35.202053	8.82515e-20
35.168244	9.2633e-20
35.134435	9.72319e-20
35.100627	1.02059e-19
35.066818	1.07126e-19
35.033010	1.12444e-19
34.999201	1.18027e-19
34.965393	1.23886e-19
34.931584	1.30036e-19
34.897775	1.36492e-19
34.863967	1.43268e-19
34.830158	1.5038e-19
34.796350	1.57845e-19
34.762541	1.65681e-19
34.728733	1.73906e-19
34.694924	1.82538e-19
34.661116	1.916e-19
34.627307	2.01111e-19
34.593498	2.11094e-19
34.559690	2.21572e-19
34.525881	2.32571e-19
34.492073	2.44115e-19
34.458264	2.56232e-19
34.424456	2.68951e-19
34.390647	2.823e-19
34.356838	2.96313e-19
34.323030	3.1102e-19
34.289221	3.26458e-19
34.255413	3.42661e-19
34.221604	3.59669e-19
34.187796	3.7752e-19
34.153987	3.96258e-19
34.120178	4.15925e-19
34.086370	4.36568e-19
34.052561	4.58235e-19
34.018753	4.80978e-19
33.984944	5.04849e-19
33.951136	5.29904e-19
33.917327	5.56203e-19
33.883518	5.83806e-19
33.849710	6.12779e-19
33.815901	6.4319e-19
33.782093	6.7511e-19
33.748284	7.08613e-19
33.714476	7.43778e-19
33.680667	7.80689e-19
33.646859	8.1943e-19
33.613050	8.60094e-19
33.579241	9.02775e-19
33.545433	9.47573e-19
33.511624	9.94595e-19
33.477816	1.04395e-18
33.444007	1.09575e-18
33.410199	1.15012e-18
33.376390	1.20719e-18
33.342581	1.26709e-18
33.308773	1.32997e-18
33.274964	1.39596e-18
33.241156	1.46522e-18
33.207347	1.53792e-18
33.173539	1.61423e-18
33.139730	1.69432e-18
33.105921	1.77839e-18
33.072113	1.86662e-18
33.038304	1.95924e-18
33.004496	2.05644e-18
32.970687	2.15847e-18
32.936879	2.26556e-18
32.903070	2.37796e-18
32.869262	2.49593e-18
32.835453	2.61976e-18
32.801644	2.74973e-18
32.767836	2.88614e-18
32.734027	3.02932e-18
32.700219	3.17961e-18
32.666410	3.33734e-18
32.632602	3.5029e-18
32.598793	3.67667e-18
32.564984	3.85906e-18
32.531176	4.05049e-18
32.497367	4.25142e-18
32.463559	4.46231e-18
32.429750	4.68366e-18
32.395942	4.91599e-18
32.362133	5.15984e-18
32.328324	5.41578e-18
32.294516	5.68441e-18
32.260707	5.96637e-18
32.226899	6.2623e-18
32.193090	6.57291e-18
32.159282	6.89893e-18
32.125473	7.24111e-18
32.091665	7.60025e-18
32.057856	7.97721e-18
32.024047	8.37286e-18
31.990239	8.78812e-18
31.956430	9.22397e-18
31.922622	9.68144e-18
31.888813	1.01616e-17
31.855005	1.06655e-17
31.821196	1.11945e-17
31.787387	1.17496e-17
31.753579	1.23323e-17
31.719770	1.29439e-17
31.685962	1.35858e-17
31.652153	1.42595e-17
31.618345	1.49667e-17
31.584536	1.57088e-17
31.550727	1.64878e-17
31.516919	1.73054e-17
31.483110	1.81635e-17
31.449302	1.90642e-17
31.415493	2.00095e-17
31.381685	2.10017e-17
31.347876	2.2043e-17
31.314067	2.3136e-17
31.280259	2.42832e-17
31.246450	2.54872e-17
31.212642	2.67509e-17
31.178833	2.80772e-17
31.145025	2.94693e-17
31.111216	3.09304e-17
31.077408	3.24639e-17
31.043599	3.40734e-17
31.009790	3.57627e-17
30.975982	3.75357e-17
30.942173	3.93966e-17
30.908365	4.13497e-17
30.874556	4.33996e-17
30.840748	4.55511e-17
30.806939	4.78093e-17
30.773130	5.01793e-17
30.739322	5.26668e-17
30.705513	5.52776e-17
30.671705	5.80178e-17
30.637896	6.08937e-17
30.604088	6.39122e-17
30.570279	6.70803e-17
30.536470	7.04053e-17
30.502662	7.38951e-17
30.468853	7.75578e-17
30.435045	8.14021e-17
30.401236	8.54368e-17
30.367428	8.96714e-17
30.333619	9.41159e-17
30.299811	9.87806e-17
30.266002	1.03676e-16
30.232193	1.08815e-16
30.198385	1.14208e-16
30.164576	1.19868e-16
30.130768	1.25809e-16
30.096959	1.32043e-16
30.063151	1.38587e-16
30.029342	1.45455e-16
29.995533	1.52664e-16
29.961725	1.60229e-16
29.927916	1.68169e-16
29.894108	1.76503e-16
29.860299	1.85249e-16
29.826491	1.94429e-16
29.792682	2.04063e-16
29.758873	2.14174e-16
29.725065	2.24787e-16
29.691256	2.35925e-16
29.657448	2.47615e-16
29.623639	2.59884e-16
29.589831	2.72761e-16
29.556022	2.86275e-16
29.522213	3.00459e-16
29.488405	3.15345e-16
29.454596	3.30969e-16
29.420788	3.47366e-16
29.386979	3.64576e-16
29.353171	3.82637e-16
29.319362	4.01594e-16
29.285554	4.21489e-16
29.251745	4.42369e-16
29.217936	4.64284e-16
29.184128	4.87284e-16
29.150319	5.11422e-16
29.116511	5.36757e-16
29.082702	5.63345e-16
29.048894	5.91251e-16
29.015085	6.20538e-16
28.981276	6.51275e-16
28.947468	6.83534e-16
28.913659	7.17391e-16
28.879851	7.52924e-16
28.846042	7.90216e-16
28.812234	8.29355e-16
28.778425	8.70432e-16
28.744616	9.13542e-16
28.710808	9.58787e-16
28.676999	1.00627e-15
28.643191	1.05611e-15
28.609382	1.10841e-15
28.575574	1.1633e-15
28.541765	1.22091e-15
28.507957	1.28137e-15
28.474148	1.34483e-15
28.440339	1.41142e-15
28.406531	1.48132e-15
28.372722	1.55467e-15
28.338914	1.63165e-15
28.305105	1.71244e-15
28.271297	1.79724e-15
28.237488	1.88623e-15
28.203679	1.97962e-15
28.169871	2.07764e-15
28.136062	2.18051e-15
28.102254	2.28847e-15
28.068445	2.40177e-15
28.034637	2.52068e-15
28.000828	2.64547e-15
27.967019	2.77645e-15
27.933211	2.9139e-15
27.899402	3.05815e-15
27.865594	3.20955e-15
27.831785	3.36843e-15
27.797977	3.53518e-15
27.764168	3.71018e-15
27.730360	3.89384e-15
27.696551	4.08658e-15
27.662742	4.28887e-15
27.628934	4.50116e-15
27.595125	4.72395e-15
27.561317	4.95777e-15
27.527508	5.20316e-15
27.493700	5.46069e-15
27.459891	5.73096e-15
27.426082	6.0146e-15
27.392274	6.31227e-15
27.358465	6.62467e-15
27.324657	6.95253e-15
27.290848	7.2966e-15
27.257040	7.65769e-15
27.223231	8.03665e-15
27.189422	8.43435e-15
27.155614	8.85173e-15
27.121805	9.28974e-15
27.087997	9.74943e-15
27.054188	1.02319e-14
27.020380	1.07381e-14
26.986571	1.12695e-14
26.952762	1.18271e-14
26.918954	1.24122e-14
26.885145	1.30264e-14
26.851337	1.36709e-14
26.817528	1.43472e-14
26.783720	1.5057e-14
26.749911	1.58019e-14
26.716103	1.65837e-14
26.682294	1.74041e-14
26.648485	1.82651e-14
26.614677	1.91686e-14
26.580868	2.01169e-14
26.547060	2.1112e-14
26.513251	2.21563e-14
26.479443	2.32523e-14
26.445634	2.44024e-14
26.411825	2.56094e-14
26.378017	2.68761e-14
26.344208	2.82054e-14
26.310400	2.96004e-14
26.276591	3.10644e-14
26.242783	3.26007e-14
26.208974	3.4213e-14
26.175165	3.5905e-14
26.141357	3.76807e-14
26.107548	3.95441e-14
26.073740	4.14996e-14
26.039931	4.35518e-14
26.006123	4.57054e-14
25.972314	4.79654e-14
25.938506	5.03372e-14
25.904697	5.28262e-14
25.870888	5.54381e-14
25.837080	5.81792e-14
25.803271	6.10557e-14
25.769463	6.40744e-14
25.735654	6.72423e-14
25.701846	7.05667e-14
25.668037	7.40554e-14
25.634228	7.77164e-14
25.600420	8.15584e-14
25.566611	8.55902e-14
25.532803	8.98212e-14
25.498994	9.42612e-14
25.465186	9.89207e-14
25.431377	1.0381e-13
25.397568	1.08941e-13
25.363760	1.14326e-13
25.329951	1.19977e-13
25.296143	1.25907e-13
25.262334	1.32129e-13
25.228526	1.3866e-13
25.194717	1.45512e-13
25.160909	1.52704e-13
25.127100	1.6025e-13
25.093291	1.68169e-13
25.059483	1.7648e-13
25.025674	1.852e-13
24.991866	1.94352e-13
24.958057	2.03955e-13
24.924249	2.14033e-13
24.890440	2.24608e-13
24.856631	2.35706e-13
24.822823	2.47351e-13
24.789014	2.59572e-13
24.755206	2.72396e-13
24.721397	2.85854e-13
24.687589	2.99975e-13
24.653780	3.14794e-13
24.619971	3.30345e-13
24.586163	3.46664e-13
24.552354	3.63788e-13
24.518546	3.81757e-13
24.484737	4.00614e-13
24.450929	4.20401e-13
24.417120	4.41166e-13
24.383311	4.62955e-13
24.349503	4.8582e-13
24.315694	5.09813e-13
24.281886	5.34991e-13
24.248077	5.61411e-13
24.214269	5.89136e-13
24.180460	6.18228e-13
24.146652	6.48757e-13
24.112843	6.80792e-13
24.079034	7.14408e-13
24.045226	7.49683e-13
24.011417	7.86698e-13
23.977609	8.2554e-13
23.943800	8.66299e-13
23.909992	9.09069e-13
23.876183	9.53949e-13
23.842374	1.00104e-12
23.808566	1.05046e-12
23.774757	1.10232e-12
23.740949	1.15673e-12
23.707140	1.21383e-12
23.673332	1.27374e-12
23.639523	1.33661e-12
23.605714	1.40259e-12
23.571906	1.47181e-12
23.538097	1.54445e-12
23.504289	1.62068e-12
23.470480	1.70066e-12
23.436672	1.78459e-12
23.402863	1.87265e-12
23.369055	1.96506e-12
23.335246	2.06203e-12
23.301437	2.16377e-12
23.267629	2.27054e-12
23.233820	2.38257e-12
23.200012	2.50012e-12
23.166203	2.62347e-12
23.132395	2.7529e-12
23.098586	2.88871e-12
23.064777	3.03122e-12
23.030969	3.18075e-12
22.997160	3.33766e-12
22.963352	3.50229e-12
22.929543	3.67505e-12
22.895735	3.85632e-12
22.861926	4.04652e-12
22.828117	4.2461e-12
22.794309	4.45551e-12
22.760500	4.67525e-12
22.726692	4.90581e-12
22.692883	5.14774e-12
22.659075	5.40159e-12
22.625266	5.66794e-12
22.591457	5.94742e-12
22.557649	6.24067e-12
22.523840	6.54837e-12
22.490032	6.87123e-12
22.456223	7.21e-12
22.422415	7.56545e-12
22.388606	7.93842e-12
22.354798	8.32976e-12
22.320989	8.74037e-12
22.287180	9.17121e-12
22.253372	9.62327e-12
22.219563	1.00976e-11
22.185755	1.05953e-11
22.151946	1.11175e-11
22.118138	1.16654e-11
22.084329	1.22403e-11
22.050520	1.28435e-11
22.016712	1.34764e-11
21.982903	1.41405e-11
21.949095	1.48372e-11
21.915286	1.55683e-11
21.881478	1.63354e-11
21.847669	1.71402e-11
21.813860	1.79846e-11
21.780052	1.88706e-11
21.746243	1.98003e-11
21.712435	2.07756e-11
21.678626	2.1799e-11
21.644818	2.28728e-11
21.611009	2.39994e-11
21.577201	2.51814e-11
21.543392	2.64216e-11
21.509583	2.77229e-11
21.475775	2.90882e-11
21.441966	3.05206e-11
21.408158	3.20235e-11
21.374349	3.36004e-11
21.340541	3.52548e-11
21.306732	3.69906e-11
21.272923	3.88119e-11
21.239115	4.07227e-11
21.205306	4.27275e-11
21.171498	4.48308e-11
21.137689	4.70377e-11
21.103881	4.93531e-11
21.070072	5.17823e-11
21.036263	5.4331e-11
21.002455	5.7005e-11
20.968646	5.98105e-11
20.934838	6.2754e-11
20.901029	6.58421e-11
20.867221	6.90821e-11
20.833412	7.24814e-11
20.799604	7.60477e-11
20.765795	7.97894e-11
20.731986	8.3715e-11
20.698178	8.78335e-11
20.664369	9.21545e-11
20.630561	9.66877e-11
20.596752	1.01444e-10
20.562944	1.06434e-10
20.529135	1.11669e-10
20.495326	1.17161e-10
20.461518	1.22923e-10
20.427709	1.28968e-10
20.393901	1.3531e-10
20.360092	1.41964e-10
20.326284	1.48944e-10
20.292475	1.56267e-10
20.258666	1.6395e-10
20.224858	1.72011e-10
20.191049	1.80467e-10
20.157241	1.89338e-10
20.123432	1.98645e-10
20.089624	2.08409e-10
20.055815	2.18653e-10
20.022006	2.29399e-10
19.988198	2.40673e-10
19.954389	2.525e-10
19.920581	2.64908e-10
19.886772	2.77925e-10
19.852964	2.91581e-10
19.819155	3.05907e-10
19.785347	3.20936e-10
19.751538	3.36702e-10
19.717729	3.53242e-10
19.683921	3.70594e-10
19.650112	3.88797e-10
19.616304	4.07893e-10
19.582495	4.27926e-10
19.548687	4.48941e-10
19.514878	4.70987e-10
19.481069	4.94115e-10
19.447261	5.18376e-10
19.413452	5.43828e-10
19.379644	5.70528e-10
19.345835	5.98536e-10
19.312027	6.27918e-10
19.278218	6.58741e-10
19.244409	6.91074e-10
19.210601	7.24993e-10
19.176792	7.60574e-10
19.142984	7.97899e-10
19.109175	8.37053e-10
19.075367	8.78126e-10
19.041558	9.21212e-10
19.007750	9.66409e-10
18.973941	1.01382e-09
18.940132	1.06355e-09
18.906324	1.11572e-09
18.872515	1.17045e-09
18.838707	1.22786e-09
18.804898	1.28807e-09
18.771090	1.35124e-09
18.737281	1.4175e-09
18.703472	1.48701e-09
18.669664	1.55991e-09
18.635855	1.63639e-09
18.602047	1.71661e-09
18.568238	1.80076e-09
18.534430	1.88903e-09
18.500621	1.98162e-09
18.466812	2.07873e-09
18.433004	2.1806e-09
18.399195	2.28746e-09
18.365387	2.39954e-09
18.331578	2.51711e-09
18.297770	2.64043e-09
18.263961	2.76978e-09
18.230152	2.90545e-09
18.196344	3.04776e-09
18.162535	3.19704e-09
18.128727	3.35361e-09
18.094918	3.51783e-09
18.061110	3.69008e-09
18.027301	3.87076e-09
17.993493	4.06026e-09
17.959684	4.25903e-09
17.925875	4.46751e-09
17.892067	4.68618e-09
17.858258	4.91554e-09
17.824450	5.1561e-09
17.790641	5.40841e-09
17.756833	5.67305e-09
17.723024	5.95061e-09
17.689215	6.24173e-09
17.655407	6.54706e-09
17.621598	6.86731e-09
17.587790	7.20319e-09
17.553981	7.55547e-09
17.520173	7.92494e-09
17.486364	8.31245e-09
17.452555	8.71887e-09
17.418747	9.14512e-09
17.384938	9.59217e-09
17.351130	1.0061e-08
17.317321	1.05528e-08
17.283513	1.10685e-08
17.249704	1.16094e-08
17.215896	1.21766e-08
17.182087	1.27715e-08
17.148278	1.33955e-08
17.114470	1.40498e-08
17.080661	1.4736e-08
17.046853	1.54557e-08
17.013044	1.62105e-08
16.979236	1.7002e-08
16.945427	1.78321e-08
16.911618	1.87027e-08
16.877810	1.96156e-08
16.844001	2.05731e-08
16.810193	2.15771e-08
16.776384	2.26301e-08
16.742576	2.37343e-08
16.708767	2.48922e-08
16.674958	2.61066e-08
16.641150	2.738e-08
16.607341	2.87154e-08
16.573533	3.01158e-08
16.539724	3.15843e-08
16.505916	3.31243e-08
16.472107	3.47391e-08
16.438299	3.64325e-08
16.404490	3.82083e-08
16.370681	4.00703e-08
16.336873	4.20229e-08
16.303064	4.40704e-08
16.269256	4.62175e-08
16.235447	4.84688e-08
16.201639	5.08295e-08
16.167830	5.33049e-08
16.134021	5.59006e-08
16.100213	5.86223e-08
16.066404	6.14761e-08
16.032596	6.44685e-08
15.998787	6.76062e-08
15.964979	7.08961e-08
15.931170	7.43457e-08
15.897361	7.79627e-08
15.863553	8.17552e-08
15.829744	8.57316e-08
15.795936	8.99008e-08
15.762127	9.42722e-08
15.728319	9.88556e-08
15.694510	1.03661e-07
15.660701	1.08699e-07
15.626893	1.13982e-07
15.593084	1.1952e-07
15.559276	1.25327e-07
15.525467	1.31415e-07
15.491659	1.37798e-07
15.457850	1.4449e-07
15.424042	1.51505e-07
15.390233	1.58861e-07
15.356424	1.66572e-07
15.322616	1.74656e-07
15.288807	1.83131e-07
15.254999	1.92016e-07
15.221190	2.01331e-07
15.187382	2.11096e-07
15.153573	2.21333e-07
15.119764	2.32064e-07
15.085956	2.43314e-07
15.052147	2.55108e-07
15.018339	2.67471e-07
14.984530	2.8043e-07
14.950722	2.94016e-07
14.916913	3.08257e-07
14.883104	3.23185e-07
14.849296	3.38833e-07
14.815487	3.55236e-07
14.781679	3.7243e-07
14.747870	3.90453e-07
14.714062	4.09344e-07
14.680253	4.29146e-07
14.646445	4.49901e-07
14.612636	4.71656e-07
14.578827	4.94459e-07
14.545019	5.18359e-07
14.511210	5.43409e-07
14.477402	5.69665e-07
14.443593	5.97183e-07
14.409785	6.26025e-07
14.375976	6.56254e-07
14.342167	6.87935e-07
14.308359	7.21138e-07
14.274550	7.55937e-07
14.240742	7.92406e-07
14.206933	8.30627e-07
14.173125	8.70681e-07
14.139316	9.12658e-07
14.105507	9.56648e-07
14.071699	1.00275e-06
14.037890	1.05106e-06
14.004082	1.10168e-06
13.970273	1.15473e-06
13.936465	1.21032e-06
13.902656	1.26857e-06
13.868848	1.32961e-06
13.835039	1.39357e-06
13.801230	1.46059e-06
13.767422	1.53082e-06
13.733613	1.6044e-06
13.699805	1.6815e-06
13.665996	1.76228e-06
13.632188	1.84691e-06
13.598379	1.93559e-06
13.564570	2.02849e-06
13.530762	2.12583e-06
13.496953	2.22781e-06
13.463145	2.33464e-06
13.429336	2.44657e-06
13.395528	2.56382e-06
13.361719	2.68666e-06
13.327910	2.81534e-06
13.294102	2.95014e-06
13.260293	3.09134e-06
13.226485	3.23926e-06
13.192676	3.3942e-06
13.158868	3.5565e-06
13.125059	3.7265e-06
13.091250	3.90456e-06
13.057442	4.09105e-06
13.023633	4.28639e-06
12.989825	4.49098e-06
12.956016	4.70525e-06
12.922208	4.92965e-06
12.888399	5.16467e-06
12.854591	5.41079e-06
12.820782	5.66854e-06
12.786973	5.93845e-06
12.753165	6.2211e-06
12.719356	6.51707e-06
12.685548	6.82699e-06
12.651739	7.1515e-06
12.617931	7.49129e-06
12.584122	7.84706e-06
12.550313	8.21955e-06
12.516505	8.60953e-06
12.482696	9.01782e-06
12.448888	9.44526e-06
12.415079	9.89274e-06
12.381271	1.03612e-05
12.347462	1.08515e-05
12.313653	1.13648e-05
12.279845	1.19021e-05
12.246036	1.24645e-05
12.212228	1.30531e-05
12.178419	1.36692e-05
12.144611	1.43139e-05
12.110802	1.49887e-05
12.076994	1.56948e-05
12.043185	1.64338e-05
12.009376	1.7207e-05
11.975568	1.80161e-05
11.941759	1.88627e-05
11.907951	1.97484e-05
11.874142	2.06751e-05
11.840334	2.16446e-05
11.806525	2.26588e-05
11.772716	2.37197e-05
11.738908	2.48295e-05
11.705099	2.59903e-05
11.671291	2.72043e-05
11.637482	2.84741e-05
11.603674	2.9802e-05
11.569865	3.11906e-05
11.536056	3.26427e-05
11.502248	3.41609e-05
11.468439	3.57483e-05
11.434631	3.74079e-05
11.400822	3.91428e-05
11.367014	4.09564e-05
11.333205	4.2852e-05
11.299396	4.48333e-05
11.265588	4.69039e-05
11.231779	4.90677e-05
11.197971	5.13287e-05
11.164162	5.36911e-05
11.130354	5.61591e-05
11.096545	5.87374e-05
11.062737	6.14305e-05
11.028928	6.42433e-05
10.995119	6.71808e-05
10.961311	7.02481e-05
10.927502	7.34508e-05
10.893694	7.67944e-05
10.859885	8.02846e-05
10.826077	8.39275e-05
10.792268	8.77291e-05
10.758459	9.1696e-05
10.724651	9.58346e-05
10.690842	0.000100152
10.657034	0.000104655
10.623225	0.00010935
10.589417	0.000114246
10.555608	0.000119349
10.521799	0.000124669
10.487991	0.000130211
10.454182	0.000135986
10.420374	0.000142
10.386565	0.000148264
10.352757	0.000154784
10.318948	0.000161571
10.285140	0.000168632
10.251331	0.000175977
10.217522	0.000183615
10.183714	0.000191554
10.149905	0.000199803
10.116097	0.000208372
10.082288	0.000217268
10.048480	0.0002265
10.014671	0.000236075
9.980862	0.000246001
9.947054	0.000256284
9.913245	0.00026693
9.879437	0.000277943
9.845628	0.000289327
9.811820	0.000301084
9.778011	0.000313212
9.744202	0.000325709
9.710394	0.000338569
9.676585	0.000351782
9.642777	0.000365332
9.608968	0.000379199
9.575160	0.000393354
9.541351	0.000407756
9.507543	0.000422352
9.473734	0.000437071
9.439925	0.000451811
9.406117	0.000466433
9.372308	0.00048073
9.338500	0.000494369
9.304691	0.000506731
&
```
