## Supplementary material for "All-at-once RNA folding with 3D motif prediction framed by evolutionary information": RF02126_GHRLOS.cacofold.helixcov

```
# RMs = 3 L = 73

# RM_HELIX NESTED 1-7 16-22, nbp = 7 nbp_cov = 0
# pvals: 0.617968,0.617968,0.617968,0.617968,0.842193,0.799437,0.617968
# aggregated NONE
NESTED  <<<<<<<________>>>>>>>:::::::::::::::::::::::::::::::::::::::::::::::::
        :::::::::::::::::::::::::::::::::::::::::::::::::::::::::::::::::::::::

# RM_HELIX NESTED 30-33 39-42, nbp = 4 nbp_cov = 0
# pvals: 0.702958,0.0447284,0.989557,0.617968
# aggregated NONE
NESTED  ::::::::::::::::::::::::::::<<<<_____>>>>::::::::::::::::::::::::::::::
        :::::::::::::::::::::::::::::::::::::::::::::::::::::::::::::::::::::::

# RM_HELIX NESTED 54-60 66-72, nbp = 7 nbp_cov = 0
# pvals: 0.626258,0.617968,0.617968,0.617968,0.617968,0.617968,0.617968
# aggregated NONE
NESTED  :::::::::::::::::::::::::::::::::::::::::::::::::::<<<<<<<_____>>>>>>>:
        :::::::::::::::::::::::::::::::::::::::::::::::::::::::::::::::::::::::
```
