## Supplementary material for "All-at-once RNA folding with 3D motif prediction framed by evolutionary information": RF02126_GHRLOS.cacofold.power

```
# Power analysis of CaCoFold structure 
#
# Powertype = SINGLE SUBSTITUTIONS
# covary  left_pos      right_pos    substitutions      power
#----------------------------------------------------------------
          1		22		3		0.02
          2		21		0		0.00
          3		20		5		0.11
          4		19		1		0.00
          5		18		5		0.11
          6		17		2		0.00
          7		16		2		0.00
          30		42		4		0.07
          31		41		5		0.11
          32		40		3		0.02
          33		39		4		0.07
          54		72		4		0.07
          55		71		1		0.00
          56		70		0		0.00
          57		69		1		0.00
          58		68		0		0.00
          59		67		3		0.02
          60		66		0		0.00
#
# BPAIRS 18
# avg substitutions per BP  2.4
# BPAIRS expected to covary 0.6 +/- 0.7
# BPAIRS observed to covary 0
#
```
