## Supplementary material for "All-at-once RNA folding with 3D motif prediction framed by evolutionary information": RF02126_GHRLOS.surv

```
&
7.843111	0.000402414
7.454372	0.00160966
7.104507	0.00201207
6.832390	0.00241449
6.599147	0.0028169
6.249282	0.00321932
6.171534	0.00362173
6.093787	0.00402414
5.899417	0.00523139
5.860543	0.00603622
5.355183	0.00643863
5.121940	0.00684105
4.966444	0.00724346
4.733201	0.00764588
4.266714	0.00804829
4.227840	0.0084507
4.188966	0.00885312
4.111219	0.00925553
3.839101	0.00965795
3.683606	0.0104628
3.644732	0.0112676
3.605858	0.0120724
3.566984	0.0128773
3.333741	0.0132797
3.294867	0.0144869
3.255993	0.0148893
3.139372	0.0152918
3.100498	0.0156942
2.945002	0.0169014
2.867254	0.0173038
2.789507	0.0177062
2.711759	0.0181087
2.672885	0.0185111
2.634011	0.0193159
2.595137	0.0197183
2.517390	0.0209256
2.478516	0.0217304
2.439642	0.0221328
2.323020	0.0229376
2.284146	0.02334
2.245272	0.0237425
2.167525	0.0249497
2.128651	0.0265594
2.089777	0.0285714
2.050903	0.0293763
1.973155	0.0305835
1.934281	0.0321932
1.856534	0.032998
1.778786	0.0334004
1.739912	0.0338028
1.701038	0.0354125
1.623290	0.0358149
1.584416	0.0382294
1.506669	0.0394366
1.467795	0.0402414
1.428921	0.0406439
1.390047	0.0414487
1.351173	0.0430584
1.273425	0.0442656
1.234551	0.044668
1.195678	0.0454728
1.117930	0.0458753
1.040182	0.0462777
1.001308	0.0482897
0.962434	0.0490946
0.923560	0.049497
0.884687	0.0503018
0.845813	0.0511066
0.806939	0.0527163
0.768065	0.0531187
0.729191	0.0539235
0.690317	0.054326
0.651443	0.056338
0.612569	0.0567404
0.573695	0.0571429
0.495948	0.0579477
0.457074	0.0587525
0.418200	0.061167
0.379326	0.0627767
0.340452	0.0643863
0.262704	0.0676056
0.223831	0.0688129
0.184957	0.0700201
0.146083	0.0724346
0.107209	0.0740443
0.068335	0.0764588
0.029461	0.0796781
-0.009413	0.783501
-0.048287	0.793159
-0.087160	0.803622
-0.126034	0.812475
-0.164908	0.822535
-0.203782	0.831791
-0.242656	0.839034
-0.281530	0.849095
-0.320404	0.856338
-0.359278	0.863179
-0.398152	0.868813
-0.437025	0.876056
-0.475899	0.88169
-0.514773	0.889336
-0.553647	0.893763
-0.592521	0.898994
-0.631395	0.907847
-0.670269	0.911871
-0.709143	0.919517
-0.748016	0.924346
-0.786890	0.927968
-0.825764	0.931992
-0.864638	0.939235
-0.903512	0.941247
-0.942386	0.943662
-0.981260	0.946076
-1.020134	0.948089
-1.059007	0.953722
-1.097881	0.954527
-1.136755	0.958551
-1.175629	0.962575
-1.214503	0.967404
-1.292251	0.969416
-1.331125	0.971026
-1.369999	0.974648
-1.408872	0.97505
-1.447746	0.977867
-1.486620	0.979477
-1.525494	0.982294
-1.564368	0.983099
-1.603242	0.985513
-1.642116	0.985915
-1.680990	0.986318
-1.719863	0.98833
-1.758737	0.989537
-1.797611	0.990342
-1.836485	0.991147
-1.875359	0.991549
-1.914233	0.991952
-1.953107	0.993561
-1.991981	0.994366
-2.108602	0.994769
-2.147476	0.995171
-2.186350	0.995976
-2.225224	0.997586
-2.302972	0.997988
-2.380719	0.99839
-2.419593	0.998793
-2.536215	0.999598
-2.575089	1
&
17.717077	2.01207e-05
14.451671	4.02414e-05
13.207707	6.03622e-05
12.702346	8.04829e-05
12.624598	0.000100604
12.469103	0.000120724
12.430229	0.000140845
12.313607	0.000160966
12.274734	0.000181087
12.119238	0.000241449
12.002616	0.000261569
11.847121	0.00028169
11.730499	0.000301811
11.147391	0.000321932
10.991895	0.000342052
10.953022	0.000362173
10.914148	0.000382294
10.875274	0.000402414
10.758652	0.000422535
10.603157	0.000442656
10.447661	0.000462777
10.408787	0.000523139
10.369913	0.00056338
10.292166	0.000603622
10.253292	0.000643863
10.020048	0.000663984
9.981175	0.000704225
9.942301	0.000724346
9.903427	0.000744467
9.864553	0.000784708
9.747931	0.000804829
9.709057	0.00084507
9.592436	0.000865191
9.514688	0.000885312
9.320319	0.000905433
9.281445	0.000925553
9.242571	0.00100604
9.009328	0.00102616
8.931580	0.00104628
8.853832	0.0010664
8.814958	0.00112676
8.737210	0.001167
8.698337	0.00118712
8.659463	0.00120724
8.581715	0.00122736
8.503967	0.00128773
8.426219	0.00130785
8.348472	0.00132797
8.309598	0.00138833
8.270724	0.00144869
8.231850	0.00148893
8.192976	0.0015493
8.154102	0.00156942
8.115228	0.00158954
8.076354	0.00167002
8.037481	0.00171026
7.998607	0.0017505
7.959733	0.00179074
7.920859	0.00187123
7.881985	0.00191147
7.843111	0.00199195
7.804237	0.00203219
7.765363	0.00209256
7.726490	0.00215292
7.687616	0.00241449
7.648742	0.00257545
7.609868	0.00267606
7.570994	0.00279678
7.532120	0.00283702
7.493246	0.00287726
7.454372	0.00299799
7.415498	0.00305835
7.376625	0.00309859
7.337751	0.00315895
7.298877	0.00321932
7.260003	0.00338028
7.221129	0.00342052
7.182255	0.00364185
7.143381	0.00370221
7.104507	0.00382294
7.065634	0.00400402
7.026760	0.00428571
6.987886	0.00452716
6.949012	0.00484909
6.910138	0.00498994
6.871264	0.00519115
6.793516	0.00541247
6.754642	0.00561368
6.715769	0.00585513
6.676895	0.00595573
6.638021	0.00613682
6.599147	0.00625755
6.560273	0.00645875
6.521399	0.00674044
6.482525	0.00716298
6.443651	0.00726358
6.404778	0.00750503
6.365904	0.00780684
6.327030	0.00800805
6.288156	0.0082495
6.249282	0.00841046
6.210408	0.00863179
6.171534	0.00895372
6.132660	0.00917505
6.093787	0.00945674
6.054913	0.00965795
6.016039	0.0100604
5.977165	0.0102012
5.938291	0.0103421
5.899417	0.0106036
5.860543	0.0107243
5.821669	0.0108249
5.782795	0.0109859
5.743922	0.0112877
5.705048	0.0114889
5.666174	0.0117505
5.627300	0.0118109
5.588426	0.011992
5.549552	0.0121529
5.510678	0.0124748
5.471804	0.0125755
5.432931	0.0127364
5.394057	0.0128571
5.355183	0.0129577
5.316309	0.0130584
5.277435	0.0133602
5.238561	0.0135815
5.199687	0.0138632
5.160813	0.0139839
5.121940	0.014165
5.083066	0.0142656
5.044192	0.0144467
5.005318	0.0148089
4.966444	0.0149698
4.927570	0.0151509
4.888696	0.0152918
4.849822	0.0153521
4.810948	0.0155533
4.772075	0.0156137
4.733201	0.0158753
4.694327	0.0160161
4.655453	0.0162374
4.616579	0.0164386
4.577705	0.0167002
4.538831	0.0169416
4.499957	0.0170825
4.461084	0.0173642
4.422210	0.0175855
4.383336	0.0177264
4.344462	0.0179477
4.305588	0.0181891
4.266714	0.0183702
4.227840	0.018833
4.188966	0.0190543
4.150093	0.0192757
4.111219	0.0196982
4.072345	0.0200604
4.033471	0.0202817
3.994597	0.0204427
3.955723	0.0206036
3.916849	0.0208853
3.877975	0.0211469
3.839101	0.0214085
3.800228	0.0217304
3.761354	0.0221328
3.722480	0.0225755
3.683606	0.0229577
3.644732	0.0235614
3.605858	0.0239034
3.566984	0.0242254
3.528110	0.0246479
3.489237	0.0252716
3.450363	0.0258954
3.411489	0.0262777
3.372615	0.0268612
3.333741	0.0271026
3.294867	0.0275252
3.255993	0.0282093
3.217119	0.0285714
3.178245	0.0290141
3.139372	0.0294769
3.100498	0.0299598
3.061624	0.0303219
3.022750	0.0309256
2.983876	0.0315895
2.945002	0.0320322
2.906128	0.0325553
2.867254	0.0329577
2.828381	0.0333803
2.789507	0.0338431
2.750633	0.0342455
2.711759	0.034829
2.672885	0.0354527
2.634011	0.0359155
2.595137	0.0363783
2.556263	0.0370825
2.517390	0.037505
2.478516	0.0381489
2.439642	0.0387123
2.400768	0.0390744
2.361894	0.0397384
2.323020	0.0403018
2.284146	0.0410865
2.245272	0.041992
2.206398	0.0423139
2.167525	0.0429577
2.128651	0.0438028
2.089777	0.0447284
2.050903	0.0452918
2.012029	0.0459155
1.973155	0.0466801
1.934281	0.0475453
1.895407	0.0482897
1.856534	0.0490744
1.817660	0.05
1.778786	0.0506439
1.739912	0.0511871
1.701038	0.051992
1.662164	0.0525553
1.623290	0.0533602
1.584416	0.0539034
1.545543	0.0549899
1.506669	0.0557746
1.467795	0.056841
1.428921	0.057505
1.390047	0.0585513
1.351173	0.0596177
1.312299	0.0609457
1.273425	0.0616901
1.234551	0.0624145
1.195678	0.0632596
1.156804	0.0641851
1.117930	0.0652918
1.079056	0.0661771
1.040182	0.0672837
1.001308	0.0684909
0.962434	0.0698793
0.923560	0.0709658
0.884687	0.0720121
0.845813	0.0734406
0.806939	0.0745875
0.768065	0.0761368
0.729191	0.0772233
0.690317	0.0787324
0.651443	0.0801811
0.612569	0.0813883
0.573695	0.0829175
0.534822	0.0841046
0.495948	0.0854326
0.457074	0.0868209
0.418200	0.0880282
0.379326	0.0896378
0.340452	0.0913078
0.301578	0.093159
0.262704	0.0948491
0.223831	0.0967606
0.184957	0.0987726
0.146083	0.100744
0.107209	0.103018
0.068335	0.105111
0.029461	0.10827
-0.009413	0.617968
-0.048287	0.626258
-0.087160	0.638692
-0.126034	0.653823
-0.164908	0.669034
-0.203782	0.685533
-0.242656	0.702958
-0.281530	0.719336
-0.320404	0.735835
-0.359278	0.752777
-0.398152	0.768652
-0.437025	0.783924
-0.475899	0.799437
-0.514773	0.814064
-0.553647	0.828652
-0.592521	0.842193
-0.631395	0.854909
-0.670269	0.866097
-0.709143	0.875915
-0.748016	0.885936
-0.786890	0.894326
-0.825764	0.903219
-0.864638	0.910463
-0.903512	0.916861
-0.942386	0.922294
-0.981260	0.928451
-1.020134	0.933803
-1.059007	0.938853
-1.097881	0.943078
-1.136755	0.947243
-1.175629	0.950966
-1.214503	0.954547
-1.253377	0.957807
-1.292251	0.960483
-1.331125	0.963581
-1.369999	0.966358
-1.408872	0.968994
-1.447746	0.970684
-1.486620	0.972998
-1.525494	0.974588
-1.564368	0.97666
-1.603242	0.978531
-1.642116	0.980141
-1.680990	0.981871
-1.719863	0.98334
-1.758737	0.984487
-1.797611	0.985936
-1.836485	0.986821
-1.875359	0.987867
-1.914233	0.988652
-1.953107	0.989557
-1.991981	0.990221
-2.030854	0.990986
-2.069728	0.991771
-2.108602	0.992193
-2.147476	0.992918
-2.186350	0.99334
-2.225224	0.993843
-2.264098	0.994245
-2.302972	0.994588
-2.341846	0.99505
-2.380719	0.995272
-2.419593	0.995654
-2.458467	0.996076
-2.497341	0.996278
-2.536215	0.996579
-2.575089	0.996861
-2.613963	0.997123
-2.652837	0.997364
-2.691710	0.997485
-2.730584	0.997626
-2.769458	0.997726
-2.808332	0.997907
-2.847206	0.998068
-2.886080	0.998209
-2.924954	0.99837
-2.963828	0.998431
-3.002702	0.998491
-3.041575	0.998612
-3.080449	0.998712
-3.119323	0.998793
-3.158197	0.998934
-3.197071	0.998974
-3.235945	0.999074
-3.274819	0.999135
-3.313693	0.999175
-3.352566	0.999195
-3.391440	0.999276
-3.430314	0.999376
-3.469188	0.999437
-3.508062	0.999497
-3.546936	0.999517
-3.585810	0.999618
-3.702431	0.999698
-3.741305	0.999718
-3.780179	0.999738
-3.819053	0.999799
-3.857927	0.999839
-3.896801	0.999859
-3.935675	0.999879
-4.324413	0.999899
-4.402161	0.99992
-4.479909	0.99996
-4.635404	0.99998
-5.257387	1
&
45.784019	8.71371e-16
45.745145	8.98773e-16
45.706271	9.27036e-16
45.667397	9.56187e-16
45.628523	9.86255e-16
45.589649	1.01727e-15
45.550775	1.04926e-15
45.511901	1.08225e-15
45.473027	1.11628e-15
45.434154	1.15138e-15
45.395280	1.18758e-15
45.356406	1.22492e-15
45.317532	1.26343e-15
45.278658	1.30316e-15
45.239784	1.34413e-15
45.200910	1.38639e-15
45.162036	1.42998e-15
45.123163	1.47494e-15
45.084289	1.52131e-15
45.045415	1.56913e-15
45.006541	1.61847e-15
44.967667	1.66935e-15
44.928793	1.72182e-15
44.889919	1.77595e-15
44.851045	1.83178e-15
44.812172	1.88936e-15
44.773298	1.94876e-15
44.734424	2.01002e-15
44.695550	2.0732e-15
44.656676	2.13837e-15
44.617802	2.20558e-15
44.578928	2.27491e-15
44.540054	2.34641e-15
44.501180	2.42017e-15
44.462307	2.49623e-15
44.423433	2.57469e-15
44.384559	2.65561e-15
44.345685	2.73908e-15
44.306811	2.82517e-15
44.267937	2.91396e-15
44.229063	3.00554e-15
44.190189	3.09999e-15
44.151316	3.19742e-15
44.112442	3.2979e-15
44.073568	3.40154e-15
44.034694	3.50844e-15
43.995820	3.61869e-15
43.956946	3.73241e-15
43.918072	3.84969e-15
43.879198	3.97066e-15
43.840325	4.09543e-15
43.801451	4.22412e-15
43.762577	4.35685e-15
43.723703	4.49375e-15
43.684829	4.63495e-15
43.645955	4.78058e-15
43.607081	4.93078e-15
43.568207	5.08571e-15
43.529333	5.24549e-15
43.490460	5.4103e-15
43.451586	5.58028e-15
43.412712	5.75559e-15
43.373838	5.93641e-15
43.334964	6.12291e-15
43.296090	6.31527e-15
43.257216	6.51366e-15
43.218342	6.71829e-15
43.179469	6.92933e-15
43.140595	7.14701e-15
43.101721	7.37152e-15
43.062847	7.60307e-15
43.023973	7.8419e-15
42.985099	8.08822e-15
42.946225	8.34228e-15
42.907351	8.60431e-15
42.868477	8.87457e-15
42.829604	9.15331e-15
42.790730	9.44081e-15
42.751856	9.73732e-15
42.712982	1.00431e-14
42.674108	1.03586e-14
42.635234	1.06839e-14
42.596360	1.10194e-14
42.557486	1.13655e-14
42.518613	1.17224e-14
42.479739	1.20906e-14
42.440865	1.24702e-14
42.401991	1.28619e-14
42.363117	1.32657e-14
42.324243	1.36823e-14
42.285369	1.4112e-14
42.246495	1.45551e-14
42.207622	1.50121e-14
42.168748	1.54835e-14
42.129874	1.59697e-14
42.091000	1.64711e-14
42.052126	1.69882e-14
42.013252	1.75216e-14
41.974378	1.80717e-14
41.935504	1.86391e-14
41.896630	1.92243e-14
41.857757	1.98279e-14
41.818883	2.04503e-14
41.780009	2.10923e-14
41.741135	2.17545e-14
41.702261	2.24374e-14
41.663387	2.31418e-14
41.624513	2.38682e-14
41.585639	2.46175e-14
41.546766	2.53902e-14
41.507892	2.61872e-14
41.469018	2.70092e-14
41.430144	2.7857e-14
41.391270	2.87314e-14
41.352396	2.96332e-14
41.313522	3.05633e-14
41.274648	3.15225e-14
41.235775	3.25119e-14
41.196901	3.35323e-14
41.158027	3.45846e-14
41.119153	3.567e-14
41.080279	3.67895e-14
41.041405	3.7944e-14
41.002531	3.91348e-14
40.963657	4.03629e-14
40.924783	4.16295e-14
40.885910	4.29358e-14
40.847036	4.42831e-14
40.808162	4.56726e-14
40.769288	4.71058e-14
40.730414	4.85838e-14
40.691540	5.01082e-14
40.652666	5.16804e-14
40.613792	5.33019e-14
40.574919	5.49743e-14
40.536045	5.66991e-14
40.497171	5.84779e-14
40.458297	6.03126e-14
40.419423	6.22047e-14
40.380549	6.41562e-14
40.341675	6.61689e-14
40.302801	6.82446e-14
40.263927	7.03854e-14
40.225054	7.25934e-14
40.186180	7.48705e-14
40.147306	7.72191e-14
40.108432	7.96412e-14
40.069558	8.21393e-14
40.030684	8.47157e-14
39.991810	8.73728e-14
39.952936	9.01132e-14
39.914063	9.29395e-14
39.875189	9.58544e-14
39.836315	9.88607e-14
39.797441	1.01961e-13
39.758567	1.05159e-13
39.719693	1.08457e-13
39.680819	1.11858e-13
39.641945	1.15366e-13
39.603072	1.18983e-13
39.564198	1.22714e-13
39.525324	1.26562e-13
39.486450	1.30531e-13
39.447576	1.34624e-13
39.408702	1.38845e-13
39.369828	1.43199e-13
39.330954	1.47688e-13
39.292080	1.52319e-13
39.253207	1.57095e-13
39.214333	1.6202e-13
39.175459	1.67099e-13
39.136585	1.72338e-13
39.097711	1.77741e-13
39.058837	1.83313e-13
39.019963	1.89059e-13
38.981089	1.94986e-13
38.942216	2.01098e-13
38.903342	2.07402e-13
38.864468	2.13903e-13
38.825594	2.20608e-13
38.786720	2.27522e-13
38.747846	2.34654e-13
38.708972	2.42009e-13
38.670098	2.49594e-13
38.631225	2.57416e-13
38.592351	2.65484e-13
38.553477	2.73804e-13
38.514603	2.82385e-13
38.475729	2.91234e-13
38.436855	3.00361e-13
38.397981	3.09773e-13
38.359107	3.19481e-13
38.320233	3.29492e-13
38.281360	3.39816e-13
38.242486	3.50464e-13
38.203612	3.61445e-13
38.164738	3.7277e-13
38.125864	3.8445e-13
38.086990	3.96495e-13
38.048116	4.08917e-13
38.009242	4.21729e-13
37.970369	4.34941e-13
37.931495	4.48567e-13
37.892621	4.62619e-13
37.853747	4.77112e-13
37.814873	4.92058e-13
37.775999	5.07471e-13
37.737125	5.23368e-13
37.698251	5.39761e-13
37.659378	5.56668e-13
37.620504	5.74104e-13
37.581630	5.92086e-13
37.542756	6.1063e-13
37.503882	6.29755e-13
37.465008	6.49478e-13
37.426134	6.69819e-13
37.387260	6.90796e-13
37.348386	7.12429e-13
37.309513	7.3474e-13
37.270639	7.57748e-13
37.231765	7.81477e-13
37.192891	8.05947e-13
37.154017	8.31184e-13
37.115143	8.5721e-13
37.076269	8.8405e-13
37.037395	9.1173e-13
36.998522	9.40275e-13
36.959648	9.69714e-13
36.920774	1.00007e-12
36.881900	1.03138e-12
36.843026	1.06367e-12
36.804152	1.09697e-12
36.765278	1.13131e-12
36.726404	1.16673e-12
36.687530	1.20325e-12
36.648657	1.24091e-12
36.609783	1.27975e-12
36.570909	1.31981e-12
36.532035	1.36112e-12
36.493161	1.40372e-12
36.454287	1.44766e-12
36.415413	1.49296e-12
36.376539	1.53969e-12
36.337666	1.58787e-12
36.298792	1.63757e-12
36.259918	1.68881e-12
36.221044	1.74166e-12
36.182170	1.79616e-12
36.143296	1.85236e-12
36.104422	1.91032e-12
36.065548	1.9701e-12
36.026675	2.03174e-12
35.987801	2.09531e-12
35.948927	2.16086e-12
35.910053	2.22847e-12
35.871179	2.29819e-12
35.832305	2.37008e-12
35.793431	2.44423e-12
35.754557	2.52069e-12
35.715683	2.59954e-12
35.676810	2.68086e-12
35.637936	2.76472e-12
35.599062	2.85119e-12
35.560188	2.94037e-12
35.521314	3.03234e-12
35.482440	3.12718e-12
35.443566	3.22498e-12
35.404692	3.32584e-12
35.365819	3.42986e-12
35.326945	3.53712e-12
35.288071	3.64773e-12
35.249197	3.7618e-12
35.210323	3.87943e-12
35.171449	4.00074e-12
35.132575	4.12583e-12
35.093701	4.25483e-12
35.054828	4.38787e-12
35.015954	4.52506e-12
34.977080	4.66653e-12
34.938206	4.81242e-12
34.899332	4.96287e-12
34.860458	5.11802e-12
34.821584	5.27801e-12
34.782710	5.443e-12
34.743836	5.61314e-12
34.704963	5.7886e-12
34.666089	5.96953e-12
34.627215	6.15611e-12
34.588341	6.34852e-12
34.549467	6.54694e-12
34.510593	6.75155e-12
34.471719	6.96255e-12
34.432845	7.18014e-12
34.393972	7.40452e-12
34.355098	7.6359e-12
34.316224	7.87451e-12
34.277350	8.12057e-12
34.238476	8.37431e-12
34.199602	8.63596e-12
34.160728	8.90579e-12
34.121854	9.18403e-12
34.082980	9.47096e-12
34.044107	9.76685e-12
34.005233	1.0072e-11
33.966359	1.03866e-11
33.927485	1.07111e-11
33.888611	1.10456e-11
33.849737	1.13907e-11
33.810863	1.17465e-11
33.771989	1.21133e-11
33.733116	1.24917e-11
33.694242	1.28818e-11
33.655368	1.32841e-11
33.616494	1.3699e-11
33.577620	1.41268e-11
33.538746	1.4568e-11
33.499872	1.50229e-11
33.460998	1.5492e-11
33.422125	1.59757e-11
33.383251	1.64745e-11
33.344377	1.69889e-11
33.305503	1.75193e-11
33.266629	1.80663e-11
33.227755	1.86303e-11
33.188881	1.92119e-11
33.150007	1.98116e-11
33.111133	2.04301e-11
33.072260	2.10678e-11
33.033386	2.17254e-11
32.994512	2.24035e-11
32.955638	2.31028e-11
32.916764	2.38238e-11
32.877890	2.45674e-11
32.839016	2.53341e-11
32.800142	2.61247e-11
32.761269	2.69399e-11
32.722395	2.77806e-11
32.683521	2.86475e-11
32.644647	2.95414e-11
32.605773	3.04631e-11
32.566899	3.14136e-11
32.528025	3.23937e-11
32.489151	3.34043e-11
32.450278	3.44464e-11
32.411404	3.5521e-11
32.372530	3.66291e-11
32.333656	3.77717e-11
32.294782	3.89498e-11
32.255908	4.01647e-11
32.217034	4.14175e-11
32.178160	4.27093e-11
32.139286	4.40413e-11
32.100413	4.54148e-11
32.061539	4.68311e-11
32.022665	4.82915e-11
31.983791	4.97973e-11
31.944917	5.13501e-11
31.906043	5.29512e-11
31.867169	5.46022e-11
31.828295	5.63046e-11
31.789422	5.806e-11
31.750548	5.98701e-11
31.711674	6.17365e-11
31.672800	6.36611e-11
31.633926	6.56455e-11
31.595052	6.76918e-11
31.556178	6.98017e-11
31.517304	7.19773e-11
31.478431	7.42207e-11
31.439557	7.65338e-11
31.400683	7.8919e-11
31.361809	8.13783e-11
31.322935	8.39143e-11
31.284061	8.65291e-11
31.245187	8.92253e-11
31.206313	9.20054e-11
31.167439	9.48721e-11
31.128566	9.78279e-11
31.089692	1.00876e-10
31.050818	1.04018e-10
31.011944	1.07259e-10
30.973070	1.106e-10
30.934196	1.14045e-10
30.895322	1.17597e-10
30.856448	1.2126e-10
30.817575	1.25037e-10
30.778701	1.28931e-10
30.739827	1.32946e-10
30.700953	1.37086e-10
30.662079	1.41355e-10
30.623205	1.45757e-10
30.584331	1.50295e-10
30.545457	1.54975e-10
30.506583	1.598e-10
30.467710	1.64775e-10
30.428836	1.69904e-10
30.389962	1.75194e-10
30.351088	1.80647e-10
30.312214	1.8627e-10
30.273340	1.92068e-10
30.234466	1.98046e-10
30.195592	2.0421e-10
30.156719	2.10566e-10
30.117845	2.17118e-10
30.078971	2.23875e-10
30.040097	2.30842e-10
30.001223	2.38024e-10
29.962349	2.45431e-10
29.923475	2.53067e-10
29.884601	2.6094e-10
29.845728	2.69058e-10
29.806854	2.77428e-10
29.767980	2.86058e-10
29.729106	2.94957e-10
29.690232	3.04131e-10
29.651358	3.13591e-10
29.612484	3.23344e-10
29.573610	3.334e-10
29.534736	3.43768e-10
29.495863	3.54458e-10
29.456989	3.6548e-10
29.418115	3.76845e-10
29.379241	3.88562e-10
29.340367	4.00643e-10
29.301493	4.13099e-10
29.262619	4.25941e-10
29.223745	4.39182e-10
29.184872	4.52834e-10
29.145998	4.6691e-10
29.107124	4.81422e-10
29.068250	4.96385e-10
29.029376	5.11812e-10
28.990502	5.27717e-10
28.951628	5.44116e-10
28.912754	5.61024e-10
28.873881	5.78457e-10
28.835007	5.9643e-10
28.796133	6.1496e-10
28.757259	6.34065e-10
28.718385	6.53763e-10
28.679511	6.74072e-10
28.640637	6.9501e-10
28.601763	7.16598e-10
28.562889	7.38855e-10
28.524016	7.61802e-10
28.485142	7.8546e-10
28.446268	8.09852e-10
28.407394	8.35e-10
28.368520	8.60928e-10
28.329646	8.87659e-10
28.290772	9.15219e-10
28.251898	9.43632e-10
28.213025	9.72927e-10
28.174151	1.00313e-09
28.135277	1.03427e-09
28.096403	1.06637e-09
28.057529	1.09947e-09
28.018655	1.13359e-09
27.979781	1.16877e-09
27.940907	1.20504e-09
27.902033	1.24243e-09
27.863160	1.28098e-09
27.824286	1.32072e-09
27.785412	1.3617e-09
27.746538	1.40394e-09
27.707664	1.4475e-09
27.668790	1.4924e-09
27.629916	1.53869e-09
27.591042	1.58641e-09
27.552169	1.63561e-09
27.513295	1.68633e-09
27.474421	1.73863e-09
27.435547	1.79254e-09
27.396673	1.84812e-09
27.357799	1.90542e-09
27.318925	1.96449e-09
27.280051	2.02539e-09
27.241178	2.08818e-09
27.202304	2.15291e-09
27.163430	2.21964e-09
27.124556	2.28843e-09
27.085682	2.35935e-09
27.046808	2.43246e-09
27.007934	2.50784e-09
26.969060	2.58555e-09
26.930186	2.66565e-09
26.891313	2.74824e-09
26.852439	2.83338e-09
26.813565	2.92115e-09
26.774691	3.01163e-09
26.735817	3.10491e-09
26.696943	3.20108e-09
26.658069	3.30021e-09
26.619195	3.40241e-09
26.580322	3.50777e-09
26.541448	3.61638e-09
26.502574	3.72834e-09
26.463700	3.84377e-09
26.424826	3.96276e-09
26.385952	4.08543e-09
26.347078	4.21188e-09
26.308204	4.34224e-09
26.269331	4.47663e-09
26.230457	4.61516e-09
26.191583	4.75798e-09
26.152709	4.9052e-09
26.113835	5.05696e-09
26.074961	5.21341e-09
26.036087	5.37469e-09
25.997213	5.54095e-09
25.958339	5.71234e-09
25.919466	5.88901e-09
25.880592	6.07114e-09
25.841718	6.25889e-09
25.802844	6.45243e-09
25.763970	6.65193e-09
25.725096	6.8576e-09
25.686222	7.0696e-09
25.647348	7.28814e-09
25.608475	7.51343e-09
25.569601	7.74565e-09
25.530727	7.98504e-09
25.491853	8.23181e-09
25.452979	8.48619e-09
25.414105	8.7484e-09
25.375231	9.0187e-09
25.336357	9.29732e-09
25.297483	9.58454e-09
25.258610	9.8806e-09
25.219736	1.01858e-08
25.180862	1.05004e-08
25.141988	1.08246e-08
25.103114	1.11589e-08
25.064240	1.15035e-08
25.025366	1.18586e-08
24.986492	1.22247e-08
24.947619	1.26021e-08
24.908745	1.29911e-08
24.869871	1.33921e-08
24.830997	1.38054e-08
24.792123	1.42314e-08
24.753249	1.46706e-08
24.714375	1.51232e-08
24.675501	1.55898e-08
24.636628	1.60707e-08
24.597754	1.65665e-08
24.558880	1.70774e-08
24.520006	1.76041e-08
24.481132	1.8147e-08
24.442258	1.87066e-08
24.403384	1.92834e-08
24.364510	1.98779e-08
24.325636	2.04907e-08
24.286763	2.11224e-08
24.247889	2.17734e-08
24.209015	2.24445e-08
24.170141	2.31361e-08
24.131267	2.38491e-08
24.092393	2.45839e-08
24.053519	2.53413e-08
24.014645	2.61219e-08
23.975772	2.69266e-08
23.936898	2.77559e-08
23.898024	2.86107e-08
23.859150	2.94918e-08
23.820276	3.03999e-08
23.781402	3.13359e-08
23.742528	3.23006e-08
23.703654	3.32949e-08
23.664781	3.43197e-08
23.625907	3.53759e-08
23.587033	3.64646e-08
23.548159	3.75866e-08
23.509285	3.87431e-08
23.470411	3.9935e-08
23.431537	4.11635e-08
23.392663	4.24296e-08
23.353789	4.37345e-08
23.314916	4.50795e-08
23.276042	4.64657e-08
23.237168	4.78943e-08
23.198294	4.93667e-08
23.159420	5.08842e-08
23.120546	5.24482e-08
23.081672	5.40601e-08
23.042798	5.57214e-08
23.003925	5.74336e-08
22.965051	5.91981e-08
22.926177	6.10167e-08
22.887303	6.2891e-08
22.848429	6.48226e-08
22.809555	6.68133e-08
22.770681	6.88649e-08
22.731807	7.09793e-08
22.692934	7.31584e-08
22.654060	7.54041e-08
22.615186	7.77186e-08
22.576312	8.01037e-08
22.537438	8.25618e-08
22.498564	8.5095e-08
22.459690	8.77057e-08
22.420816	9.03961e-08
22.381942	9.31688e-08
22.343069	9.60261e-08
22.304195	9.89708e-08
22.265321	1.02005e-07
22.226447	1.05133e-07
22.187573	1.08355e-07
22.148699	1.11676e-07
22.109825	1.15099e-07
22.070951	1.18626e-07
22.032078	1.22261e-07
21.993204	1.26006e-07
21.954330	1.29866e-07
21.915456	1.33843e-07
21.876582	1.37942e-07
21.837708	1.42166e-07
21.798834	1.46518e-07
21.759960	1.51004e-07
21.721086	1.55625e-07
21.682213	1.60388e-07
21.643339	1.65296e-07
21.604465	1.70354e-07
21.565591	1.75565e-07
21.526717	1.80935e-07
21.487843	1.86469e-07
21.448969	1.92171e-07
21.410095	1.98047e-07
21.371222	2.04101e-07
21.332348	2.1034e-07
21.293474	2.16769e-07
21.254600	2.23393e-07
21.215726	2.30218e-07
21.176852	2.37252e-07
21.137978	2.44499e-07
21.099104	2.51966e-07
21.060231	2.5966e-07
21.021357	2.67588e-07
20.982483	2.75757e-07
20.943609	2.84174e-07
20.904735	2.92847e-07
20.865861	3.01783e-07
20.826987	3.1099e-07
20.788113	3.20477e-07
20.749239	3.30251e-07
20.710366	3.40323e-07
20.671492	3.50699e-07
20.632618	3.61391e-07
20.593744	3.72407e-07
20.554870	3.83756e-07
20.515996	3.9545e-07
20.477122	4.07498e-07
20.438248	4.19911e-07
20.399375	4.32701e-07
20.360501	4.45877e-07
20.321627	4.59453e-07
20.282753	4.73439e-07
20.243879	4.87849e-07
20.205005	5.02696e-07
20.166131	5.17991e-07
20.127257	5.33749e-07
20.088384	5.49983e-07
20.049510	5.66709e-07
20.010636	5.8394e-07
19.971762	6.01692e-07
19.932888	6.1998e-07
19.894014	6.38821e-07
19.855140	6.5823e-07
19.816266	6.78226e-07
19.777392	6.98826e-07
19.738519	7.20047e-07
19.699645	7.41909e-07
19.660771	7.6443e-07
19.621897	7.87631e-07
19.583023	8.11531e-07
19.544149	8.36151e-07
19.505275	8.61514e-07
19.466401	8.87641e-07
19.427528	9.14555e-07
19.388654	9.4228e-07
19.349780	9.70839e-07
19.310906	1.00026e-06
19.272032	1.03056e-06
19.233158	1.06178e-06
19.194284	1.09393e-06
19.155410	1.12706e-06
19.116536	1.16117e-06
19.077663	1.19632e-06
19.038789	1.23251e-06
18.999915	1.2698e-06
18.961041	1.30821e-06
18.922167	1.34777e-06
18.883293	1.38851e-06
18.844419	1.43048e-06
18.805545	1.47371e-06
18.766672	1.51823e-06
18.727798	1.56409e-06
18.688924	1.61132e-06
18.650050	1.65997e-06
18.611176	1.71008e-06
18.572302	1.76168e-06
18.533428	1.81483e-06
18.494554	1.86957e-06
18.455681	1.92595e-06
18.416807	1.98402e-06
18.377933	2.04382e-06
18.339059	2.1054e-06
18.300185	2.16883e-06
18.261311	2.23415e-06
18.222437	2.30142e-06
18.183563	2.3707e-06
18.144689	2.44205e-06
18.105816	2.51552e-06
18.066942	2.59119e-06
18.028068	2.66911e-06
17.989194	2.74935e-06
17.950320	2.83198e-06
17.911446	2.91707e-06
17.872572	3.0047e-06
17.833698	3.09493e-06
17.794825	3.18784e-06
17.755951	3.28352e-06
17.717077	3.38204e-06
17.678203	3.48349e-06
17.639329	3.58795e-06
17.600455	3.69551e-06
17.561581	3.80626e-06
17.522707	3.92029e-06
17.483834	4.03771e-06
17.444960	4.15861e-06
17.406086	4.28309e-06
17.367212	4.41125e-06
17.328338	4.54321e-06
17.289464	4.67907e-06
17.250590	4.81895e-06
17.211716	4.96296e-06
17.172842	5.11123e-06
17.133969	5.26387e-06
17.095095	5.42103e-06
17.056221	5.58281e-06
17.017347	5.74937e-06
16.978473	5.92084e-06
16.939599	6.09737e-06
16.900725	6.27909e-06
16.861851	6.46616e-06
16.822978	6.65873e-06
16.784104	6.85696e-06
16.745230	7.06102e-06
16.706356	7.27108e-06
16.667482	7.4873e-06
16.628608	7.70987e-06
16.589734	7.93896e-06
16.550860	8.17477e-06
16.511987	8.41749e-06
16.473113	8.66731e-06
16.434239	8.92445e-06
16.395365	9.1891e-06
16.356491	9.46149e-06
16.317617	9.74184e-06
16.278743	1.00304e-05
16.239869	1.03273e-05
16.200995	1.06329e-05
16.162122	1.09474e-05
16.123248	1.12711e-05
16.084374	1.16042e-05
16.045500	1.1947e-05
16.006626	1.22997e-05
15.967752	1.26627e-05
15.928878	1.30363e-05
15.890004	1.34206e-05
15.851131	1.38161e-05
15.812257	1.42231e-05
15.773383	1.46418e-05
15.734509	1.50727e-05
15.695635	1.5516e-05
15.656761	1.59721e-05
15.617887	1.64413e-05
15.579013	1.69241e-05
15.540139	1.74208e-05
15.501266	1.79318e-05
15.462392	1.84575e-05
15.423518	1.89984e-05
15.384644	1.95547e-05
15.345770	2.0127e-05
15.306896	2.07157e-05
15.268022	2.13213e-05
15.229148	2.19442e-05
15.190275	2.2585e-05
15.151401	2.3244e-05
15.112527	2.39218e-05
15.073653	2.4619e-05
15.034779	2.5336e-05
14.995905	2.60734e-05
14.957031	2.68318e-05
14.918157	2.76118e-05
14.879284	2.84138e-05
14.840410	2.92386e-05
14.801536	3.00867e-05
14.762662	3.09588e-05
14.723788	3.18555e-05
14.684914	3.27776e-05
14.646040	3.37256e-05
14.607166	3.47003e-05
14.568292	3.57024e-05
14.529419	3.67326e-05
14.490545	3.77917e-05
14.451671	3.88805e-05
14.412797	3.99997e-05
14.373923	4.11502e-05
14.335049	4.23327e-05
14.296175	4.35482e-05
14.257301	4.47975e-05
14.218428	4.60815e-05
14.179554	4.74012e-05
14.140680	4.87573e-05
14.101806	5.01509e-05
14.062932	5.1583e-05
14.024058	5.30546e-05
13.985184	5.45666e-05
13.946310	5.61202e-05
13.907437	5.77163e-05
13.868563	5.93561e-05
13.829689	6.10408e-05
13.790815	6.27713e-05
13.751941	6.45489e-05
13.713067	6.63749e-05
13.674193	6.82503e-05
13.635319	7.01764e-05
13.596445	7.21545e-05
13.557572	7.41859e-05
13.518698	7.62718e-05
13.479824	7.84137e-05
13.440950	8.06129e-05
13.402076	8.28707e-05
13.363202	8.51886e-05
13.324328	8.75681e-05
13.285454	9.00106e-05
13.246581	9.25175e-05
13.207707	9.50905e-05
13.168833	9.7731e-05
13.129959	0.000100441
13.091085	0.000103221
13.052211	0.000106074
13.013337	0.000109
12.974463	0.000112002
12.935589	0.000115082
12.896716	0.00011824
12.857842	0.00012148
12.818968	0.000124802
12.780094	0.000128208
12.741220	0.0001317
12.702346	0.00013528
12.663472	0.000138949
12.624598	0.00014271
12.585725	0.000146564
12.546851	0.000150514
12.507977	0.00015456
12.469103	0.000158705
12.430229	0.000162951
12.391355	0.000167299
12.352481	0.000171752
12.313607	0.00017631
12.274734	0.000180977
12.235860	0.000185753
12.196986	0.000190641
12.158112	0.000195642
12.119238	0.000200757
12.080364	0.000205989
12.041490	0.00021134
12.002616	0.000216809
11.963742	0.0002224
11.924869	0.000228113
11.885995	0.000233949
11.847121	0.000239911
11.808247	0.000245998
11.769373	0.000252211
11.730499	0.000258552
11.691625	0.000265021
11.652751	0.000271618
11.613878	0.000278344
11.575004	0.000285198
11.536130	0.00029218
11.497256	0.000299289
11.458382	0.000306525
11.419508	0.000313885
11.380634	0.000321369
11.341760	0.000328973
11.302887	0.000336695
11.264013	0.000344533
11.225139	0.00035248
11.186265	0.000360534
11.147391	0.000368687
11.108517	0.000376935
11.069643	0.000385268
11.030769	0.000393677
10.991895	0.000402154
10.953022	0.000410685
10.914148	0.000419256
10.875274	0.000427852
10.836400	0.000436453
10.797526	0.000445037
10.758652	0.000453579
10.719778	0.000462047
10.680904	0.000470406
10.642031	0.000478609
10.603157	0.000486604
10.564283	0.00049432
10.525409	0.000501667
10.486535	0.000508521
10.447661	0.000514699
10.408787	0.000519881
&
```
