## Supplementary material for "All-at-once RNA folding with 3D motif prediction framed by evolutionary information": RF02127_GNAS-AS1_1.cacofold.helixcov

```
# RMs = 3 L = 143

# RM_HELIX NESTED 26-27 46-47, nbp = 2 nbp_cov = 0
# pvals: 0.242802,0.639826
# aggregated NONE
NESTED  :::::::::::::::::::::<<________>>::::::::::::::::::::::::::::::::::::::::::::::::::::::::::::::::::::::::
        :::::::::::::::::::::::::::::::::::::::::::::::::::::::::::::::::::::::::::::::::::::::::::::::::::::::::

# RM_HELIX NESTED 3-23 50-77, nbp = 17 nbp_cov = 0
# pvals: 0.00100733,0.00559524,0.97413,0.549469,0.738297,0.950733,0.111987,0.594908,0.242802,0.772335,0.364615,0.364615,0.885064,0.397216,0.987344,0.549469,0.594908
# aggregated NONE
NESTED  :<<<<<<<<<-<<<<<<<<________________>>>>>>>>->>>>>>>>>::::::::::::::::::::::::::::::::::::::::::::::::::::
        :::::::::::::::::::::::::::::::::::::::::::::::::::::::::::::::::::::::::::::::::::::::::::::::::::::::::

# RM_HELIX NESTED 80-96 107-119, nbp = 13 nbp_cov = 0
# pvals: 0.364615,0.467747,0.364615,0.364615,0.571996,0.242802,0.364615,0.364615,0.701181,0.364615,0.364615,0.10772,0.594908
# aggregated NONE
NESTED  :::::::::::::::::::::::::::::::::::::::::::::::::::::::<<<<<<<<<<<<<_____>>>>>>>>>>>>>:::::::::::::::::::
        :::::::::::::::::::::::::::::::::::::::::::::::::::::::::::::::::::::::::::::::::::::::::::::::::::::::::
```
