## Supplementary material for "All-at-once RNA folding with 3D motif prediction framed by evolutionary information": RF02127_GNAS-AS1_1.cacofold.power

```
# Power analysis of CaCoFold structure 
#
# Powertype = SINGLE SUBSTITUTIONS
# covary  left_pos      right_pos    substitutions      power
#----------------------------------------------------------------
          3		77		6		0.16
          4		76		2		0.00
          5		70		8		0.24
          6		69		3		0.02
          7		68		4		0.07
          8		67		9		0.28
          9		66		7		0.20
          10		65		2		0.00
          14		64		3		0.02
          16		57		5		0.11
          17		56		1		0.00
          18		55		1		0.00
          19		54		8		0.24
          20		53		6		0.16
          21		52		8		0.24
          22		51		3		0.02
          23		50		4		0.07
          26		47		3		0.02
          27		46		3		0.02
          80		119		0		0.00
          81		118		4		0.07
          82		117		0		0.00
          83		116		1		0.00
          84		115		2		0.00
          85		114		1		0.00
          86		113		1		0.00
          87		112		3		0.02
          88		111		4		0.07
          90		110		3		0.02
          94		109		0		0.00
          95		108		8		0.24
          96		107		3		0.02
#
# BPAIRS 32
# avg substitutions per BP  3.6
# BPAIRS expected to covary 2.3 +/- 1.4
# BPAIRS observed to covary 0
#
```
