## Supplementary material for "All-at-once RNA folding with 3D motif prediction framed by evolutionary information": RF02127_GNAS-AS1_1.surv

```
&
12.150000	0.00018315
10.050000	0.0003663
9.950000	0.000549451
9.400000	0.000732601
9.250000	0.000915751
9.100000	0.0010989
8.900000	0.0014652
8.500000	0.00164835
8.400000	0.00201465
8.350000	0.00238095
8.250000	0.00274725
8.200000	0.00311355
8.100000	0.0040293
8.000000	0.0043956
7.950000	0.0047619
7.850000	0.00494505
7.800000	0.00531136
7.750000	0.00567766
7.700000	0.00586081
7.650000	0.00622711
7.550000	0.00641026
7.450000	0.00769231
7.300000	0.00897436
7.200000	0.00952381
7.150000	0.00989011
7.100000	0.0100733
7.050000	0.0106227
7.000000	0.0113553
6.950000	0.0120879
6.900000	0.0122711
6.850000	0.0124542
6.800000	0.0131868
6.750000	0.01337
6.700000	0.0137363
6.650000	0.0142857
6.600000	0.014652
6.550000	0.0152015
6.500000	0.0155678
6.450000	0.0164835
6.400000	0.0166667
6.350000	0.0177656
6.300000	0.0181319
6.250000	0.018315
6.200000	0.0186813
6.150000	0.0188645
6.100000	0.0190476
6.050000	0.0194139
6.000000	0.0195971
5.950000	0.0203297
5.900000	0.0205128
5.750000	0.0208791
5.700000	0.0212454
5.600000	0.0214286
5.550000	0.021978
5.500000	0.0223443
5.450000	0.0225275
5.400000	0.0232601
5.350000	0.0238095
5.250000	0.0241758
5.200000	0.024359
5.050000	0.0247253
5.000000	0.0249084
4.950000	0.0254579
4.850000	0.0260073
4.800000	0.0261905
4.750000	0.0267399
4.700000	0.0274725
4.650000	0.0278388
4.600000	0.0282051
4.550000	0.0285714
4.500000	0.029304
4.450000	0.0294872
4.400000	0.0296703
4.350000	0.0302198
4.300000	0.0309524
4.250000	0.0313187
4.200000	0.0318681
4.100000	0.0324176
4.050000	0.032967
4.000000	0.0342491
3.950000	0.0346154
3.900000	0.0355311
3.850000	0.0360806
3.800000	0.0371795
3.750000	0.0382784
3.700000	0.0388278
3.650000	0.0393773
3.600000	0.0399267
3.550000	0.0410256
3.500000	0.0428571
3.450000	0.0430403
3.400000	0.0443223
3.350000	0.0454212
3.300000	0.0472527
3.250000	0.047619
3.200000	0.0485348
3.150000	0.0514652
3.100000	0.0527473
3.050000	0.053663
3.000000	0.0551282
2.950000	0.0562271
2.900000	0.0576923
2.850000	0.0586081
2.800000	0.0598901
2.750000	0.0615385
2.700000	0.0622711
2.650000	0.0639194
2.600000	0.0657509
2.550000	0.0666667
2.500000	0.0668498
2.450000	0.0675824
2.400000	0.0681319
2.350000	0.068315
2.300000	0.0688645
2.250000	0.0701465
2.200000	0.0717949
2.150000	0.0732601
2.100000	0.0747253
2.050000	0.0760073
2.000000	0.0771062
1.950000	0.0787546
1.900000	0.0813187
1.850000	0.0835165
1.800000	0.0849817
1.750000	0.08663
1.700000	0.0877289
1.650000	0.089011
1.600000	0.0901099
1.550000	0.0917582
1.500000	0.0932234
1.450000	0.0943223
1.400000	0.0972527
1.350000	0.0996337
1.300000	0.101282
1.250000	0.102015
1.200000	0.102564
1.150000	0.104945
1.100000	0.106593
1.050000	0.108974
1.000000	0.110989
0.950000	0.113187
0.900000	0.114469
0.850000	0.117216
0.800000	0.119048
0.750000	0.122711
0.700000	0.126374
0.650000	0.128938
0.600000	0.131319
0.550000	0.134615
0.500000	0.140842
0.450000	0.14359
0.400000	0.147253
0.350000	0.149634
0.300000	0.152198
0.250000	0.154945
0.200000	0.159341
0.150000	0.164652
0.100000	0.167949
0.050000	0.17381
0.000000	0.252747
-0.050000	0.474542
-0.100000	0.499817
-0.150000	0.524908
-0.200000	0.544139
-0.250000	0.562454
-0.300000	0.579853
-0.350000	0.595788
-0.400000	0.619231
-0.450000	0.644505
-0.500000	0.667216
-0.550000	0.688828
-0.600000	0.708974
-0.650000	0.732418
-0.700000	0.750549
-0.750000	0.771429
-0.800000	0.788645
-0.850000	0.805311
-0.900000	0.818681
-0.950000	0.833883
-1.000000	0.849451
-1.050000	0.865568
-1.100000	0.877289
-1.150000	0.888645
-1.200000	0.897436
-1.250000	0.905861
-1.300000	0.914286
-1.350000	0.922161
-1.400000	0.929487
-1.450000	0.935714
-1.500000	0.942674
-1.550000	0.94707
-1.600000	0.952564
-1.650000	0.956777
-1.700000	0.960806
-1.750000	0.963919
-1.800000	0.967033
-1.850000	0.971612
-1.900000	0.97381
-1.950000	0.975824
-2.000000	0.978571
-2.050000	0.980037
-2.100000	0.981319
-2.150000	0.982234
-2.200000	0.983883
-2.250000	0.985348
-2.300000	0.985897
-2.350000	0.987912
-2.400000	0.989377
-2.450000	0.990476
-2.500000	0.991209
-2.550000	0.992125
-2.600000	0.992674
-2.650000	0.99359
-2.700000	0.994322
-2.750000	0.994505
-2.800000	0.995238
-2.850000	0.995421
-2.900000	0.99652
-2.950000	0.99707
-3.100000	0.997253
-3.150000	0.997619
-3.200000	0.997985
-3.250000	0.998168
-3.350000	0.998352
-3.400000	0.998535
-3.450000	0.998901
-3.600000	0.999084
-3.650000	0.999267
-3.800000	0.999451
-3.850000	0.999634
-4.800000	0.999817
-5.600000	1
&
17.850000	9.15751e-06
17.800000	1.8315e-05
16.950000	2.74725e-05
16.600000	3.663e-05
16.500000	4.57875e-05
16.450000	5.49451e-05
16.150000	6.41026e-05
16.000000	7.32601e-05
15.900000	8.24176e-05
15.750000	9.15751e-05
15.650000	0.000100733
15.450000	0.00010989
15.350000	0.000119048
15.150000	0.000128205
15.100000	0.00014652
14.950000	0.000155678
14.900000	0.000173993
14.850000	0.00018315
14.750000	0.000192308
14.700000	0.00021978
14.500000	0.000228938
14.450000	0.000247253
14.350000	0.000265568
14.300000	0.000274725
14.250000	0.000283883
14.200000	0.000302198
14.150000	0.000311355
14.050000	0.000320513
14.000000	0.000347985
13.950000	0.0003663
13.900000	0.000375458
13.850000	0.000384615
13.800000	0.000393773
13.650000	0.000412088
13.600000	0.000421245
13.550000	0.00043956
13.500000	0.000448718
13.450000	0.000485348
13.350000	0.000503663
13.300000	0.000521978
13.250000	0.000549451
13.150000	0.000567766
13.100000	0.000586081
13.050000	0.000595238
13.000000	0.000613553
12.950000	0.000631868
12.900000	0.000650183
12.850000	0.000686813
12.800000	0.000705128
12.750000	0.000714286
12.700000	0.000723443
12.650000	0.000778388
12.600000	0.000815018
12.550000	0.000824176
12.500000	0.000842491
12.450000	0.000860806
12.400000	0.000879121
12.350000	0.000888278
12.300000	0.000906593
12.250000	0.000934066
12.200000	0.000979853
12.150000	0.00100733
12.100000	0.0010348
12.050000	0.00108974
12.000000	0.00112637
11.950000	0.00113553
11.850000	0.00119963
11.800000	0.00124542
11.750000	0.00125458
11.700000	0.00130037
11.650000	0.00130952
11.600000	0.00132784
11.550000	0.00138278
11.500000	0.00143773
11.450000	0.00150183
11.400000	0.00155678
11.350000	0.00156593
11.300000	0.00160256
11.250000	0.00165751
11.200000	0.0017033
11.150000	0.00173993
11.100000	0.00178571
11.050000	0.0018315
11.000000	0.00184982
10.950000	0.00187729
10.900000	0.00192308
10.850000	0.00196886
10.800000	0.00202381
10.750000	0.00207875
10.700000	0.00209707
10.650000	0.00214286
10.600000	0.00223443
10.550000	0.00228022
10.500000	0.00234432
10.450000	0.00237179
10.400000	0.00240842
10.350000	0.00241758
10.300000	0.00251832
10.250000	0.00254579
10.200000	0.00259158
10.150000	0.00260073
10.100000	0.00263736
10.050000	0.00271978
10.000000	0.00277473
9.950000	0.00281136
9.900000	0.00284799
9.850000	0.00290293
9.800000	0.00295788
9.750000	0.00299451
9.700000	0.00308608
9.650000	0.00312271
9.600000	0.00315934
9.550000	0.0032326
9.500000	0.00328755
9.450000	0.00333333
9.400000	0.00339744
9.350000	0.00344322
9.300000	0.0035348
9.250000	0.0035989
9.200000	0.00369963
9.150000	0.00372711
9.100000	0.00385531
9.050000	0.00394689
9.000000	0.0040293
8.950000	0.00411172
8.900000	0.00422161
8.850000	0.00427656
8.800000	0.00435897
8.750000	0.00442308
8.700000	0.00453297
8.650000	0.00459707
8.600000	0.00467033
8.550000	0.00475275
8.500000	0.00489011
8.450000	0.00497253
8.400000	0.00511905
8.350000	0.00529304
8.300000	0.00538462
8.250000	0.00559524
8.200000	0.00574176
8.150000	0.00598901
8.100000	0.00615385
8.050000	0.00634615
8.000000	0.00651099
7.950000	0.00682234
7.900000	0.00716117
7.850000	0.00739927
7.800000	0.00766484
7.750000	0.00798535
7.700000	0.0081685
7.650000	0.00852564
7.600000	0.00894689
7.550000	0.00934982
7.500000	0.00966117
7.450000	0.0100824
7.400000	0.0106227
7.350000	0.0111355
7.300000	0.0115751
7.250000	0.0119689
7.200000	0.0125092
7.150000	0.0129487
7.100000	0.0134249
7.050000	0.0138919
7.000000	0.0144139
6.950000	0.0149359
6.900000	0.0155678
6.850000	0.0160806
6.800000	0.0166667
6.750000	0.0170879
6.700000	0.0177289
6.650000	0.0182143
6.600000	0.0186996
6.550000	0.0193132
6.500000	0.0197894
6.450000	0.0203755
6.400000	0.0209066
6.350000	0.0215201
6.300000	0.0221978
6.250000	0.0226557
6.200000	0.0231685
6.150000	0.0237363
6.100000	0.0243132
6.050000	0.0249725
6.000000	0.0254762
5.950000	0.0260806
5.900000	0.0265476
5.850000	0.0270055
5.800000	0.0275549
5.750000	0.0281319
5.700000	0.0287729
5.650000	0.0292308
5.600000	0.0297802
5.550000	0.0302381
5.500000	0.0307509
5.450000	0.0313462
5.400000	0.0318956
5.350000	0.0323718
5.300000	0.0329396
5.250000	0.0335806
5.200000	0.0341484
5.150000	0.0347802
5.100000	0.035348
5.050000	0.0359066
5.000000	0.0364927
4.950000	0.0370055
4.900000	0.0376557
4.850000	0.0384341
4.800000	0.0391209
4.750000	0.0398352
4.700000	0.0406502
4.650000	0.0412088
4.600000	0.0418315
4.550000	0.0426282
4.500000	0.0434707
4.450000	0.0443498
4.400000	0.0452473
4.350000	0.0459982
4.300000	0.0469322
4.250000	0.0478022
4.200000	0.0488553
4.150000	0.049826
4.100000	0.0506685
4.050000	0.0516575
4.000000	0.0527473
3.950000	0.0538553
3.900000	0.0549908
3.850000	0.0559341
3.800000	0.0572253
3.750000	0.0583059
3.700000	0.059533
3.650000	0.0607509
3.600000	0.0619872
3.550000	0.0633608
3.500000	0.0646703
3.450000	0.0658608
3.400000	0.067207
3.350000	0.0681685
3.300000	0.0694689
3.250000	0.0707326
3.200000	0.0719597
3.150000	0.0732967
3.100000	0.0747619
3.050000	0.0762637
3.000000	0.0775
2.950000	0.0788645
2.900000	0.0803297
2.850000	0.0816758
2.800000	0.0829853
2.750000	0.0843773
2.700000	0.0856868
2.650000	0.087033
2.600000	0.0883333
2.550000	0.0896886
2.500000	0.091163
2.450000	0.0926465
2.400000	0.0939011
2.350000	0.0952564
2.300000	0.096685
2.250000	0.0982234
2.200000	0.0996886
2.150000	0.101273
2.100000	0.102875
2.050000	0.104505
2.000000	0.106145
1.950000	0.10772
1.900000	0.10978
1.850000	0.111987
1.800000	0.11402
1.750000	0.115934
1.700000	0.118004
1.650000	0.120027
1.600000	0.122088
1.550000	0.124203
1.500000	0.126447
1.450000	0.12881
1.400000	0.130842
1.350000	0.133132
1.300000	0.135385
1.250000	0.137738
1.200000	0.140394
1.150000	0.142821
1.100000	0.145147
1.050000	0.147793
1.000000	0.150696
0.950000	0.15326
0.900000	0.155842
0.850000	0.158535
0.800000	0.161245
0.750000	0.163993
0.700000	0.166612
0.650000	0.169551
0.600000	0.172445
0.550000	0.175211
0.500000	0.177903
0.450000	0.180907
0.400000	0.184579
0.350000	0.188159
0.300000	0.191832
0.250000	0.195412
0.200000	0.199002
0.150000	0.202857
0.100000	0.206401
0.050000	0.210183
0.000000	0.242802
-0.050000	0.364615
-0.100000	0.397216
-0.150000	0.424231
-0.200000	0.447509
-0.250000	0.467747
-0.300000	0.487436
-0.350000	0.506804
-0.400000	0.527637
-0.450000	0.549469
-0.500000	0.571996
-0.550000	0.594908
-0.600000	0.617995
-0.650000	0.639826
-0.700000	0.661465
-0.750000	0.681658
-0.800000	0.701181
-0.850000	0.719835
-0.900000	0.738297
-0.950000	0.756016
-1.000000	0.772335
-1.050000	0.789048
-1.100000	0.804304
-1.150000	0.818251
-1.200000	0.83174
-1.250000	0.844258
-1.300000	0.85522
-1.350000	0.865797
-1.400000	0.875586
-1.450000	0.885064
-1.500000	0.89359
-1.550000	0.901429
-1.600000	0.909103
-1.650000	0.915696
-1.700000	0.921868
-1.750000	0.927353
-1.800000	0.932848
-1.850000	0.938004
-1.900000	0.942335
-1.950000	0.946603
-2.000000	0.950733
-2.050000	0.954396
-2.100000	0.957756
-2.150000	0.960925
-2.200000	0.964158
-2.250000	0.96707
-2.300000	0.969799
-2.350000	0.972143
-2.400000	0.97413
-2.450000	0.976364
-2.500000	0.978452
-2.550000	0.980211
-2.600000	0.982042
-2.650000	0.983645
-2.700000	0.985147
-2.750000	0.986392
-2.800000	0.987344
-2.850000	0.988315
-2.900000	0.98924
-2.950000	0.990238
-3.000000	0.991126
-3.050000	0.991804
-3.100000	0.992436
-3.150000	0.993196
-3.200000	0.993846
-3.250000	0.994505
-3.300000	0.994973
-3.350000	0.995412
-3.400000	0.995833
-3.450000	0.996255
-3.500000	0.996603
-3.550000	0.99685
-3.600000	0.99707
-3.650000	0.997372
-3.700000	0.997601
-3.750000	0.997866
-3.800000	0.998104
-3.850000	0.998297
-3.900000	0.998471
-3.950000	0.99859
-4.000000	0.9987
-4.050000	0.998828
-4.100000	0.998965
-4.150000	0.999057
-4.200000	0.99913
-4.250000	0.999258
-4.300000	0.999304
-4.350000	0.999359
-4.400000	0.999423
-4.450000	0.99946
-4.500000	0.99957
-4.550000	0.999597
-4.600000	0.99967
-4.650000	0.999707
-4.700000	0.999762
-4.750000	0.999771
-4.800000	0.99978
-4.850000	0.999789
-4.900000	0.999817
-4.950000	0.999844
-5.000000	0.999872
-5.050000	0.999881
-5.100000	0.999918
-5.250000	0.999927
-5.300000	0.999945
-5.350000	0.999954
-5.450000	0.999973
-5.700000	0.999982
-5.750000	0.999991
-6.000000	1
&
46.150000	7.77922e-18
46.100000	8.17972e-18
46.050000	8.60083e-18
46.000000	9.04361e-18
45.950000	9.50918e-18
45.900000	9.99871e-18
45.850000	1.05134e-17
45.800000	1.10546e-17
45.750000	1.16237e-17
45.700000	1.2222e-17
45.650000	1.28511e-17
45.600000	1.35126e-17
45.550000	1.42082e-17
45.500000	1.49395e-17
45.450000	1.57084e-17
45.400000	1.65169e-17
45.350000	1.7367e-17
45.300000	1.82609e-17
45.250000	1.92007e-17
45.200000	2.01889e-17
45.150000	2.12279e-17
45.100000	2.23203e-17
45.050000	2.3469e-17
45.000000	2.46768e-17
44.950000	2.59466e-17
44.900000	2.72818e-17
44.850000	2.86857e-17
44.800000	3.01618e-17
44.750000	3.17138e-17
44.700000	3.33457e-17
44.650000	3.50614e-17
44.600000	3.68654e-17
44.550000	3.87623e-17
44.500000	4.07566e-17
44.450000	4.28535e-17
44.400000	4.50583e-17
44.350000	4.73765e-17
44.300000	4.98138e-17
44.250000	5.23765e-17
44.200000	5.5071e-17
44.150000	5.79041e-17
44.100000	6.08828e-17
44.050000	6.40147e-17
44.000000	6.73076e-17
43.950000	7.07699e-17
43.900000	7.44101e-17
43.850000	7.82376e-17
43.800000	8.22618e-17
43.750000	8.64929e-17
43.700000	9.09415e-17
43.650000	9.56189e-17
43.600000	1.00537e-16
43.550000	1.05707e-16
43.500000	1.11144e-16
43.450000	1.1686e-16
43.400000	1.22869e-16
43.350000	1.29188e-16
43.300000	1.35831e-16
43.250000	1.42816e-16
43.200000	1.5016e-16
43.150000	1.57882e-16
43.100000	1.66e-16
43.050000	1.74536e-16
43.000000	1.8351e-16
42.950000	1.92945e-16
42.900000	2.02866e-16
42.850000	2.13296e-16
42.800000	2.24262e-16
42.750000	2.35792e-16
42.700000	2.47914e-16
42.650000	2.60659e-16
42.600000	2.74059e-16
42.550000	2.88148e-16
42.500000	3.0296e-16
42.450000	3.18534e-16
42.400000	3.34907e-16
42.350000	3.52122e-16
42.300000	3.70222e-16
42.250000	3.89251e-16
42.200000	4.09258e-16
42.150000	4.30293e-16
42.100000	4.52408e-16
42.050000	4.75659e-16
42.000000	5.00105e-16
41.950000	5.25807e-16
41.900000	5.52829e-16
41.850000	5.81238e-16
41.800000	6.11107e-16
41.750000	6.42511e-16
41.700000	6.75527e-16
41.650000	7.10238e-16
41.600000	7.46733e-16
41.550000	7.85102e-16
41.500000	8.25441e-16
41.450000	8.67852e-16
41.400000	9.12441e-16
41.350000	9.59319e-16
41.300000	1.0086e-15
41.250000	1.06042e-15
41.200000	1.1149e-15
41.150000	1.17217e-15
41.100000	1.23239e-15
41.050000	1.29569e-15
41.000000	1.36225e-15
40.950000	1.43223e-15
40.900000	1.50579e-15
40.850000	1.58314e-15
40.800000	1.66445e-15
40.750000	1.74994e-15
40.700000	1.83981e-15
40.650000	1.9343e-15
40.600000	2.03364e-15
40.550000	2.13808e-15
40.500000	2.24788e-15
40.450000	2.36332e-15
40.400000	2.48468e-15
40.350000	2.61226e-15
40.300000	2.7464e-15
40.250000	2.88742e-15
40.200000	3.03568e-15
40.150000	3.19154e-15
40.100000	3.35541e-15
40.050000	3.52768e-15
40.000000	3.70879e-15
39.950000	3.8992e-15
39.900000	4.09937e-15
39.850000	4.30981e-15
39.800000	4.53106e-15
39.750000	4.76365e-15
39.700000	5.00817e-15
39.650000	5.26524e-15
39.600000	5.5355e-15
39.550000	5.81962e-15
39.500000	6.11832e-15
39.450000	6.43234e-15
39.400000	6.76246e-15
39.350000	7.10952e-15
39.300000	7.47437e-15
39.250000	7.85795e-15
39.200000	8.26119e-15
39.150000	8.68511e-15
39.100000	9.13078e-15
39.050000	9.59929e-15
39.000000	1.00918e-14
38.950000	1.06096e-14
38.900000	1.1154e-14
38.850000	1.17263e-14
38.800000	1.23279e-14
38.750000	1.29603e-14
38.700000	1.36252e-14
38.650000	1.43242e-14
38.600000	1.5059e-14
38.550000	1.58314e-14
38.500000	1.66435e-14
38.450000	1.74972e-14
38.400000	1.83947e-14
38.350000	1.93381e-14
38.300000	2.03299e-14
38.250000	2.13726e-14
38.200000	2.24687e-14
38.150000	2.3621e-14
38.100000	2.48323e-14
38.050000	2.61057e-14
38.000000	2.74444e-14
37.950000	2.88516e-14
37.900000	3.0331e-14
37.850000	3.18862e-14
37.800000	3.3521e-14
37.750000	3.52396e-14
37.700000	3.70463e-14
37.650000	3.89456e-14
37.600000	4.09421e-14
37.550000	4.30409e-14
37.500000	4.52473e-14
37.450000	4.75666e-14
37.400000	5.00048e-14
37.350000	5.25679e-14
37.300000	5.52622e-14
37.250000	5.80946e-14
37.200000	6.1072e-14
37.150000	6.42018e-14
37.100000	6.7492e-14
37.050000	7.09507e-14
37.000000	7.45865e-14
36.950000	7.84085e-14
36.900000	8.24261e-14
36.850000	8.66495e-14
36.800000	9.10891e-14
36.750000	9.57561e-14
36.700000	1.00662e-13
36.650000	1.05819e-13
36.600000	1.1124e-13
36.550000	1.16939e-13
36.500000	1.22929e-13
36.450000	1.29226e-13
36.400000	1.35845e-13
36.350000	1.42803e-13
36.300000	1.50117e-13
36.250000	1.57805e-13
36.200000	1.65887e-13
36.150000	1.74382e-13
36.100000	1.83313e-13
36.050000	1.927e-13
36.000000	2.02567e-13
35.950000	2.12939e-13
35.900000	2.23842e-13
35.850000	2.35303e-13
35.800000	2.4735e-13
35.750000	2.60014e-13
35.700000	2.73325e-13
35.650000	2.87317e-13
35.600000	3.02025e-13
35.550000	3.17486e-13
35.500000	3.33736e-13
35.450000	3.50819e-13
35.400000	3.68774e-13
35.350000	3.87648e-13
35.300000	4.07487e-13
35.250000	4.28341e-13
35.200000	4.50261e-13
35.150000	4.73301e-13
35.100000	4.9752e-13
35.050000	5.22977e-13
35.000000	5.49735e-13
34.950000	5.77862e-13
34.900000	6.07426e-13
34.850000	6.38501e-13
34.800000	6.71165e-13
34.750000	7.05498e-13
34.700000	7.41586e-13
34.650000	7.79519e-13
34.600000	8.1939e-13
34.550000	8.61298e-13
34.500000	9.05348e-13
34.450000	9.51649e-13
34.400000	1.00032e-12
34.350000	1.05147e-12
34.300000	1.10524e-12
34.250000	1.16175e-12
34.200000	1.22115e-12
34.150000	1.28358e-12
34.100000	1.34921e-12
34.050000	1.41818e-12
34.000000	1.49068e-12
33.950000	1.56688e-12
33.900000	1.64698e-12
33.850000	1.73116e-12
33.800000	1.81964e-12
33.750000	1.91264e-12
33.700000	2.01039e-12
33.650000	2.11313e-12
33.600000	2.22112e-12
33.550000	2.33462e-12
33.500000	2.45391e-12
33.450000	2.57929e-12
33.400000	2.71107e-12
33.350000	2.84958e-12
33.300000	2.99515e-12
33.250000	3.14816e-12
33.200000	3.30898e-12
33.150000	3.478e-12
33.100000	3.65564e-12
33.050000	3.84235e-12
33.000000	4.03859e-12
32.950000	4.24484e-12
32.900000	4.46161e-12
32.850000	4.68944e-12
32.800000	4.92889e-12
32.750000	5.18055e-12
32.700000	5.44505e-12
32.650000	5.72304e-12
32.600000	6.01521e-12
32.550000	6.32228e-12
32.500000	6.64501e-12
32.450000	6.98419e-12
32.400000	7.34066e-12
32.350000	7.71531e-12
32.300000	8.10906e-12
32.250000	8.52288e-12
32.200000	8.9578e-12
32.150000	9.41489e-12
32.100000	9.89527e-12
32.050000	1.04001e-11
32.000000	1.09307e-11
31.950000	1.14884e-11
31.900000	1.20744e-11
31.850000	1.26903e-11
31.800000	1.33376e-11
31.750000	1.40179e-11
31.700000	1.47328e-11
31.650000	1.54842e-11
31.600000	1.62738e-11
31.550000	1.71036e-11
31.500000	1.79757e-11
31.450000	1.88922e-11
31.400000	1.98554e-11
31.350000	2.08676e-11
31.300000	2.19314e-11
31.250000	2.30493e-11
31.200000	2.42242e-11
31.150000	2.54588e-11
31.100000	2.67563e-11
31.050000	2.81199e-11
31.000000	2.95528e-11
30.950000	3.10587e-11
30.900000	3.26412e-11
30.850000	3.43043e-11
30.800000	3.60519e-11
30.750000	3.78885e-11
30.700000	3.98185e-11
30.650000	4.18467e-11
30.600000	4.39781e-11
30.550000	4.62179e-11
30.500000	4.85716e-11
30.450000	5.1045e-11
30.400000	5.36442e-11
30.350000	5.63756e-11
30.300000	5.92458e-11
30.250000	6.2262e-11
30.200000	6.54315e-11
30.150000	6.87621e-11
30.100000	7.2262e-11
30.050000	7.59399e-11
30.000000	7.98046e-11
29.950000	8.38658e-11
29.900000	8.81333e-11
29.850000	9.26176e-11
29.800000	9.73298e-11
29.750000	1.02281e-10
29.700000	1.07485e-10
29.650000	1.12952e-10
29.600000	1.18697e-10
29.550000	1.24734e-10
29.500000	1.31078e-10
29.450000	1.37743e-10
29.400000	1.44747e-10
29.350000	1.52107e-10
29.300000	1.5984e-10
29.250000	1.67966e-10
29.200000	1.76504e-10
29.150000	1.85476e-10
29.100000	1.94903e-10
29.050000	2.04808e-10
29.000000	2.15216e-10
28.950000	2.26152e-10
28.900000	2.37643e-10
28.850000	2.49716e-10
28.800000	2.62402e-10
28.750000	2.75732e-10
28.700000	2.89737e-10
28.650000	3.04453e-10
28.600000	3.19915e-10
28.550000	3.36161e-10
28.500000	3.5323e-10
28.450000	3.71164e-10
28.400000	3.90008e-10
28.350000	4.09807e-10
28.300000	4.30609e-10
28.250000	4.52465e-10
28.200000	4.75428e-10
28.150000	4.99555e-10
28.100000	5.24903e-10
28.050000	5.51536e-10
28.000000	5.79518e-10
27.950000	6.08917e-10
27.900000	6.39804e-10
27.850000	6.72255e-10
27.800000	7.06349e-10
27.750000	7.42169e-10
27.700000	7.79802e-10
27.650000	8.1934e-10
27.600000	8.60878e-10
27.550000	9.04519e-10
27.500000	9.50367e-10
27.450000	9.98534e-10
27.400000	1.04914e-09
27.350000	1.1023e-09
27.300000	1.15815e-09
27.250000	1.21683e-09
27.200000	1.27847e-09
27.150000	1.34323e-09
27.100000	1.41127e-09
27.050000	1.48274e-09
27.000000	1.55782e-09
26.950000	1.6367e-09
26.900000	1.71957e-09
26.850000	1.80662e-09
26.800000	1.89806e-09
26.750000	1.99413e-09
26.700000	2.09505e-09
26.650000	2.20106e-09
26.600000	2.31243e-09
26.550000	2.42942e-09
26.500000	2.55232e-09
26.450000	2.68141e-09
26.400000	2.81703e-09
26.350000	2.95948e-09
26.300000	3.10913e-09
26.250000	3.26632e-09
26.200000	3.43144e-09
26.150000	3.60489e-09
26.100000	3.78709e-09
26.050000	3.97847e-09
26.000000	4.1795e-09
25.950000	4.39066e-09
25.900000	4.61247e-09
25.850000	4.84545e-09
25.800000	5.09018e-09
25.750000	5.34723e-09
25.700000	5.61723e-09
25.650000	5.90083e-09
25.600000	6.19872e-09
25.550000	6.5116e-09
25.500000	6.84023e-09
25.450000	7.18541e-09
25.400000	7.54795e-09
25.350000	7.92875e-09
25.300000	8.3287e-09
25.250000	8.74877e-09
25.200000	9.18997e-09
25.150000	9.65336e-09
25.100000	1.01401e-08
25.050000	1.06512e-08
25.000000	1.11881e-08
24.950000	1.17519e-08
24.900000	1.23441e-08
24.850000	1.2966e-08
24.800000	1.36192e-08
24.750000	1.43052e-08
24.700000	1.50256e-08
24.650000	1.57822e-08
24.600000	1.65768e-08
24.550000	1.74113e-08
24.500000	1.82876e-08
24.450000	1.92079e-08
24.400000	2.01744e-08
24.350000	2.11894e-08
24.300000	2.22553e-08
24.250000	2.33746e-08
24.200000	2.455e-08
24.150000	2.57844e-08
24.100000	2.70806e-08
24.050000	2.84417e-08
24.000000	2.98711e-08
23.950000	3.1372e-08
23.900000	3.29481e-08
23.850000	3.46031e-08
23.800000	3.6341e-08
23.750000	3.81658e-08
23.700000	4.0082e-08
23.650000	4.2094e-08
23.600000	4.42066e-08
23.550000	4.64249e-08
23.500000	4.87541e-08
23.450000	5.11997e-08
23.400000	5.37676e-08
23.350000	5.64637e-08
23.300000	5.92946e-08
23.250000	6.22668e-08
23.200000	6.53874e-08
23.150000	6.86638e-08
23.100000	7.21038e-08
23.050000	7.57154e-08
23.000000	7.95072e-08
22.950000	8.34881e-08
22.900000	8.76675e-08
22.850000	9.20552e-08
22.800000	9.66617e-08
22.750000	1.01498e-07
22.700000	1.06575e-07
22.650000	1.11904e-07
22.600000	1.175e-07
22.550000	1.23373e-07
22.500000	1.29539e-07
22.450000	1.36012e-07
22.400000	1.42807e-07
22.350000	1.49939e-07
22.300000	1.57427e-07
22.250000	1.65286e-07
22.200000	1.73536e-07
22.150000	1.82196e-07
22.100000	1.91286e-07
22.050000	2.00827e-07
22.000000	2.10841e-07
21.950000	2.21353e-07
21.900000	2.32386e-07
21.850000	2.43966e-07
21.800000	2.5612e-07
21.750000	2.68877e-07
21.700000	2.82265e-07
21.650000	2.96317e-07
21.600000	3.11064e-07
21.550000	3.26542e-07
21.500000	3.42785e-07
21.450000	3.59832e-07
21.400000	3.77722e-07
21.350000	3.96496e-07
21.300000	4.16198e-07
21.250000	4.36873e-07
21.200000	4.58569e-07
21.150000	4.81337e-07
21.100000	5.05228e-07
21.050000	5.30297e-07
21.000000	5.56603e-07
20.950000	5.84205e-07
20.900000	6.13168e-07
20.850000	6.43557e-07
20.800000	6.75442e-07
20.750000	7.08897e-07
20.700000	7.43998e-07
20.650000	7.80825e-07
20.600000	8.19463e-07
20.550000	8.59999e-07
20.500000	9.02527e-07
20.450000	9.47143e-07
20.400000	9.93948e-07
20.350000	1.04305e-06
20.300000	1.09456e-06
20.250000	1.14859e-06
20.200000	1.20527e-06
20.150000	1.26473e-06
20.100000	1.3271e-06
20.050000	1.39251e-06
20.000000	1.46113e-06
19.950000	1.5331e-06
19.900000	1.60859e-06
19.850000	1.68776e-06
19.800000	1.77079e-06
19.750000	1.85788e-06
19.700000	1.94921e-06
19.650000	2.04499e-06
19.600000	2.14544e-06
19.550000	2.25077e-06
19.500000	2.36123e-06
19.450000	2.47705e-06
19.400000	2.59851e-06
19.350000	2.72586e-06
19.300000	2.85939e-06
19.250000	2.9994e-06
19.200000	3.1462e-06
19.150000	3.3001e-06
19.100000	3.46146e-06
19.050000	3.63062e-06
19.000000	3.80796e-06
18.950000	3.99386e-06
18.900000	4.18874e-06
18.850000	4.39302e-06
18.800000	4.60715e-06
18.750000	4.8316e-06
18.700000	5.06684e-06
18.650000	5.31341e-06
18.600000	5.57182e-06
18.550000	5.84264e-06
18.500000	6.12646e-06
18.450000	6.42389e-06
18.400000	6.73556e-06
18.350000	7.06216e-06
18.300000	7.40437e-06
18.250000	7.76293e-06
18.200000	8.13861e-06
18.150000	8.5322e-06
18.100000	8.94455e-06
18.050000	9.37653e-06
18.000000	9.82905e-06
17.950000	1.03031e-05
17.900000	1.07996e-05
17.850000	1.13196e-05
17.800000	1.18643e-05
17.750000	1.24347e-05
17.700000	1.30321e-05
17.650000	1.36577e-05
17.600000	1.43128e-05
17.550000	1.49987e-05
17.500000	1.57169e-05
17.450000	1.64688e-05
17.400000	1.7256e-05
17.350000	1.808e-05
17.300000	1.89426e-05
17.250000	1.98454e-05
17.200000	2.07904e-05
17.150000	2.17794e-05
17.100000	2.28144e-05
17.050000	2.38974e-05
17.000000	2.50306e-05
16.950000	2.62163e-05
16.900000	2.74567e-05
16.850000	2.87543e-05
16.800000	3.01117e-05
16.750000	3.15314e-05
16.700000	3.30163e-05
16.650000	3.45691e-05
16.600000	3.61928e-05
16.550000	3.78905e-05
16.500000	3.96654e-05
16.450000	4.15209e-05
16.400000	4.34603e-05
16.350000	4.54874e-05
16.300000	4.76058e-05
16.250000	4.98193e-05
16.200000	5.21321e-05
16.150000	5.45482e-05
16.100000	5.7072e-05
16.050000	5.97079e-05
16.000000	6.24606e-05
15.950000	6.53348e-05
15.900000	6.83355e-05
15.850000	7.14678e-05
15.800000	7.47369e-05
15.750000	7.81483e-05
15.700000	8.17077e-05
15.650000	8.54207e-05
15.600000	8.92934e-05
15.550000	9.33318e-05
15.500000	9.75422e-05
15.450000	0.000101931
15.400000	0.000106505
15.350000	0.000111271
15.300000	0.000116235
15.250000	0.000121405
15.200000	0.000126788
15.150000	0.000132392
15.100000	0.000138222
15.050000	0.000144288
15.000000	0.000150596
14.950000	0.000157154
14.900000	0.000163969
14.850000	0.000171049
14.800000	0.000178402
14.750000	0.000186033
14.700000	0.000193952
14.650000	0.000202163
14.600000	0.000210675
14.550000	0.000219492
14.500000	0.000228621
14.450000	0.000238066
14.400000	0.000247831
14.350000	0.00025792
14.300000	0.000268335
14.250000	0.000279076
14.200000	0.000290143
14.150000	0.000301533
14.100000	0.000313241
14.050000	0.00032526
14.000000	0.000337577
13.950000	0.00035018
13.900000	0.000363049
13.850000	0.000376159
13.800000	0.000389479
13.750000	0.000402969
13.700000	0.000416579
13.650000	0.000430246
13.600000	0.00044389
13.550000	0.00045741
13.500000	0.00047067
13.450000	0.000483495
13.400000	0.000495635
13.350000	0.000506717
13.300000	0.000516099
&
```
