## Supplementary material for "All-at-once RNA folding with 3D motif prediction framed by evolutionary information": RF02128_GNAS-AS1_2.cacofold.helixcov

```
# RMs = 4 L = 133

# RM_HELIX NESTED 4-12 21-29, nbp = 9 nbp_cov = 0
# pvals: 0.525452,0.812306,0.715532,0.155184,0.621742,0.302279,0.286854,0.390649,0.390649
# aggregated NONE
NESTED  :::<<<<<<<<<________>>>>>>>>>::::::::::::::::::::::::::::::::::::::::::::::::::::::::::::::::::::::::::::::::::::::::::
        :::::::::::::::::::::::::::::::::::::::::::::::::::::::::::::::::::::::::::::::::::::::::::::::::::::::::::::::::::::::

# RM_HELIX NESTED 41-61 68-91, nbp = 20 nbp_cov = 0
# pvals: 0.484083,0.390649,0.424192,0.390649,0.552557,0.175125,0.621742,0.390649,0.552557,0.663225,0.0478636,0.286854,0.424192,0.199737,0.594139,0.390649,0.784148,0.525452,0.728073,0.424192
# aggregated NONE
NESTED  :::::::::::::::::::::::::::::::::::::::<<<<<<<<<<<<<<<<<<<<_____>>>>>>>>>>>>>>>>>>>>:::::::::::::::::::::::::::::::::::
        :::::::::::::::::::::::::::::::::::::::::::::::::::::::::::::::::::::::::::::::::::::::::::::::::::::::::::::::::::::::

# RM_HELIX NESTED 30-36 104-109, nbp = 6 nbp_cov = 0
# pvals: 0.952307,0.390649,0.178621,0.027432,0.872013,0.812306
# aggregated NONE
NESTED  :::::::::::::::::::::::::::::<<<<<<_______________________________________________________>>>>>>:::::::::::::::::::::::
        :::::::::::::::::::::::::::::::::::::::::::::::::::::::::::::::::::::::::::::::::::::::::::::::::::::::::::::::::::::::

# RM_HELIX NESTED 112-118 124-130, nbp = 7 nbp_cov = 0
# pvals: 0.985259,0.424192,0.702792,0.0308788,0.390649,0.525452,0.468943
# aggregated NONE
NESTED  ::::::::::::::::::::::::::::::::::::::::::::::::::::::::::::::::::::::::::::::::::::::::::::::::::<<<<<<<_____>>>>>>>::
        :::::::::::::::::::::::::::::::::::::::::::::::::::::::::::::::::::::::::::::::::::::::::::::::::::::::::::::::::::::::
```
