## Supplementary material for "All-at-once RNA folding with 3D motif prediction framed by evolutionary information": RF02128_GNAS-AS1_2.cacofold.power

```
# Power analysis of CaCoFold structure 
#
# Powertype = SINGLE SUBSTITUTIONS
# covary  left_pos      right_pos    substitutions      power
#----------------------------------------------------------------
          4		29		8		0.24
          5		28		6		0.16
          6		27		12		0.39
          7		26		13		0.42
          8		25		7		0.20
          9		24		2		0.00
          10		23		7		0.20
          11		22		1		0.00
          12		21		3		0.02
          30		109		6		0.16
          32		108		5		0.11
          33		107		10		0.32
          34		106		5		0.11
          35		105		9		0.28
          36		104		6		0.16
          41		91		2		0.00
          42		90		0		0.00
          43		89		1		0.00
          44		88		2		0.00
          45		83		3		0.02
          46		82		4		0.07
          47		81		5		0.11
          48		80		1		0.00
          49		79		7		0.20
          50		78		2		0.00
          51		77		6		0.16
          52		76		2		0.00
          53		75		4		0.07
          54		74		6		0.16
          55		73		5		0.11
          57		72		3		0.02
          58		71		9		0.28
          59		70		8		0.24
          60		69		5		0.11
          61		68		3		0.02
          112		130		6		0.16
          113		129		1		0.00
          114		128		2		0.00
          115		127		6		0.16
          116		126		1		0.00
          117		125		2		0.00
          118		124		7		0.20
#
# BPAIRS 42
# avg substitutions per BP  4.8
# BPAIRS expected to covary 4.9 +/- 1.9
# BPAIRS observed to covary 0
#
```
