## Supplementary material for "All-at-once RNA folding with 3D motif prediction framed by evolutionary information": RF02128_GNAS-AS1_2.surv

```
&
12.388457	0.00014243
11.956987	0.00028486
11.237872	0.00042729
10.998167	0.000569719
10.135229	0.000712149
9.799642	0.000854579
9.607877	0.000997009
9.320231	0.00113944
9.272290	0.00128187
9.224349	0.0014243
8.936703	0.00156673
8.696998	0.00185159
8.601116	0.00199402
8.505234	0.00213645
8.457293	0.00227888
8.409352	0.00242131
8.361411	0.00256374
8.265529	0.00270617
8.217588	0.0028486
8.169647	0.00299103
8.025824	0.00313346
7.929942	0.00341832
7.786119	0.00356075
7.690237	0.00370318
7.594355	0.00384561
7.498473	0.00398804
7.450532	0.00413047
7.402591	0.0042729
7.258767	0.00512747
7.210826	0.00541233
7.114944	0.00555476
7.067003	0.00569719
7.019062	0.00598205
6.971121	0.00612448
6.923180	0.00740635
6.779357	0.00754878
6.731416	0.00840336
6.683475	0.00868822
6.587593	0.00911551
6.491711	0.00982766
6.443770	0.0102549
6.395829	0.0105398
6.347888	0.0106822
6.299947	0.0109671
6.252006	0.011252
6.204065	0.0121065
6.156124	0.012249
6.108183	0.0125338
6.060242	0.0126763
6.012301	0.013246
5.964360	0.0136733
5.916419	0.0146703
5.820537	0.0158097
5.772596	0.0163794
5.724655	0.0168067
5.676714	0.0179462
5.628773	0.0186583
5.580832	0.0193705
5.532891	0.020225
5.484950	0.0210796
5.437009	0.0217918
5.389068	0.0223615
5.341127	0.0233585
5.293186	0.0244979
5.245245	0.0247828
5.197304	0.0257798
5.149363	0.0262071
5.101422	0.026492
5.053481	0.0266344
5.005539	0.0267768
4.957598	0.0269192
4.909657	0.0276314
4.861716	0.0283435
4.813775	0.028486
4.765834	0.0291981
4.717893	0.0300527
4.669952	0.0307648
4.622011	0.031477
4.574070	0.0320467
4.526129	0.0330437
4.478188	0.0336134
4.430247	0.0343256
4.382306	0.0348953
4.334365	0.0360348
4.286424	0.0370318
4.238483	0.0378863
4.190542	0.0385985
4.142601	0.0397379
4.094660	0.0401652
4.046719	0.0410198
3.998778	0.0417319
3.950837	0.0424441
3.902896	0.0435835
3.854955	0.0448654
3.807014	0.04572
3.759073	0.0465746
3.711132	0.0470019
3.663191	0.0478564
3.615250	0.0491383
3.567309	0.049708
3.519368	0.0505626
3.471427	0.051702
3.423486	0.0535536
3.375545	0.0546931
3.327604	0.0556901
3.279663	0.0571144
3.231722	0.0578265
3.183781	0.0592508
3.135840	0.0618146
3.087899	0.0636661
3.039958	0.0653753
2.992017	0.0656602
2.944076	0.0677966
2.896135	0.0682239
2.848194	0.0690785
2.800253	0.0705028
2.752312	0.0722119
2.704370	0.075203
2.656429	0.0756303
2.608488	0.0767697
2.560547	0.078194
2.512606	0.0796183
2.464665	0.0823245
2.416724	0.084176
2.368783	0.0857428
2.320842	0.0873095
2.272901	0.0891611
2.224960	0.0910127
2.177019	0.0920097
2.129078	0.0935764
2.081137	0.0951431
2.033196	0.098419
1.985255	0.100555
1.937314	0.102834
1.889373	0.104828
1.841432	0.106538
1.793491	0.109244
1.745550	0.112092
1.697609	0.114514
1.649668	0.118074
1.601727	0.120781
1.553786	0.123344
1.505845	0.127617
1.457904	0.129326
1.409963	0.130751
1.362022	0.133884
1.314081	0.13716
1.266140	0.140721
1.218199	0.143712
1.170258	0.147557
1.122317	0.150263
1.074376	0.153255
1.026435	0.157243
0.978494	0.160518
0.930553	0.163367
0.882612	0.165788
0.834671	0.168637
0.786730	0.173052
0.738789	0.175901
0.690848	0.179889
0.642907	0.184447
0.594966	0.18701
0.547025	0.190571
0.499084	0.193847
0.451143	0.196268
0.403201	0.20225
0.355260	0.206096
0.307319	0.210511
0.259378	0.215781
0.211437	0.220766
0.163496	0.226606
0.115555	0.231164
0.067614	0.238
0.019673	0.25851
-0.028268	0.468309
-0.076209	0.508047
-0.124150	0.542658
-0.172091	0.56858
-0.220032	0.587096
-0.267973	0.598348
-0.315914	0.612021
-0.363855	0.624697
-0.411796	0.634525
-0.459737	0.646632
-0.507678	0.659593
-0.555619	0.673978
-0.603560	0.687509
-0.651501	0.701752
-0.699442	0.716422
-0.747383	0.731805
-0.795324	0.74676
-0.843265	0.75616
-0.891206	0.76613
-0.939147	0.778094
-0.987088	0.789916
-1.035029	0.801738
-1.082970	0.811993
-1.130911	0.818829
-1.178852	0.826093
-1.226793	0.834781
-1.274734	0.84233
-1.322675	0.849879
-1.370616	0.859564
-1.418557	0.867113
-1.466498	0.872953
-1.514439	0.880216
-1.562380	0.886341
-1.610321	0.891611
-1.658262	0.896881
-1.706203	0.901011
-1.754144	0.906139
-1.802085	0.91326
-1.850026	0.918388
-1.897968	0.921948
-1.945909	0.927218
-1.993850	0.930067
-2.041791	0.934767
-2.089732	0.938328
-2.137673	0.942458
-2.185614	0.945449
-2.233555	0.949153
-2.281496	0.951431
-2.329437	0.954422
-2.377378	0.956844
-2.425319	0.959977
-2.473260	0.963965
-2.521201	0.96539
-2.569142	0.967668
-2.617083	0.970375
-2.665024	0.972084
-2.712965	0.97365
-2.760906	0.975787
-2.808847	0.976784
-2.856788	0.978778
-2.904729	0.979917
-2.952670	0.981484
-3.000611	0.982196
-3.048552	0.982766
-3.096493	0.983621
-3.144434	0.98476
-3.192375	0.985757
-3.240316	0.986754
-3.288257	0.987751
-3.336198	0.988606
-3.384139	0.98889
-3.432080	0.990172
-3.480021	0.990884
-3.527962	0.991597
-3.575903	0.992736
-3.623844	0.993448
-3.671785	0.99416
-3.719726	0.994588
-3.767667	0.99473
-3.815608	0.995157
-3.863549	0.99587
-3.911490	0.996154
-3.959431	0.996582
-4.007372	0.996724
-4.055313	0.996867
-4.103254	0.997009
-4.151195	0.997151
-4.199136	0.997579
-4.295019	0.997721
-4.342960	0.998006
-4.390901	0.998148
-4.438842	0.998576
-4.534724	0.999003
-4.582665	0.999288
-4.918252	0.99943
-5.157957	0.999573
-5.301780	0.999715
-5.349721	0.999858
-5.589426	1
&
16.655208	7.12149e-06
15.600505	1.4243e-05
15.456682	2.13645e-05
15.408741	2.8486e-05
15.216977	3.56075e-05
15.169036	4.2729e-05
14.833449	5.69719e-05
14.785508	7.12149e-05
14.737567	7.83364e-05
14.545803	8.54579e-05
14.497862	9.25794e-05
14.401980	9.97009e-05
14.354039	0.000106822
14.162274	0.000113944
14.114333	0.000121065
13.874628	0.000128187
13.778746	0.00014243
13.730805	0.000149551
13.634923	0.000170916
13.586982	0.00019228
13.491100	0.000199402
13.443159	0.000206523
13.347277	0.000220766
13.299336	0.000227888
13.107572	0.000242131
13.059631	0.000249252
13.011690	0.000270617
12.963749	0.00028486
12.915808	0.000291981
12.867867	0.000299103
12.819926	0.000306224
12.771985	0.000327589
12.724044	0.000348953
12.676103	0.000363196
12.628162	0.000370318
12.580221	0.000398804
12.532280	0.000420168
12.484339	0.00042729
12.388457	0.000448654
12.340516	0.000484262
12.292575	0.000505626
12.244634	0.000534112
12.196693	0.000548355
12.148752	0.000569719
12.100811	0.000576841
12.052870	0.000598205
12.004929	0.000605327
11.956987	0.000626691
11.909046	0.000640934
11.861105	0.000683663
11.813164	0.000719271
11.765223	0.000733514
11.717282	0.000740635
11.669341	0.000783364
11.621400	0.000804729
11.573459	0.000818972
11.525518	0.000854579
11.477577	0.000875944
11.429636	0.00090443
11.381695	0.000932916
11.333754	0.000968523
11.285813	0.00101125
11.237872	0.00105398
11.189931	0.00106822
11.141990	0.00107535
11.094049	0.00108959
11.046108	0.00113944
10.998167	0.00118217
10.950226	0.00124626
10.902285	0.00128899
10.854344	0.00133884
10.806403	0.00137445
10.758462	0.00141718
10.710521	0.00145278
10.662580	0.00153824
10.614639	0.00155961
10.566698	0.00160946
10.518757	0.00169492
10.470816	0.00173764
10.422875	0.00176613
10.374934	0.00180886
10.326993	0.00190144
10.279052	0.0019869
10.231111	0.00202963
10.183170	0.00210084
10.135229	0.00213645
10.087288	0.0021863
10.039347	0.00226463
9.991406	0.00230736
9.943465	0.00237858
9.895524	0.00242843
9.847583	0.00247828
9.799642	0.00259934
9.751701	0.00267056
9.703760	0.00275602
9.655818	0.00280587
9.607877	0.00289133
9.559936	0.00301951
9.511995	0.00314058
9.464054	0.0032474
9.416113	0.00336134
9.368172	0.0034468
9.320231	0.00353226
9.272290	0.00358923
9.224349	0.00368181
9.176408	0.00379576
9.128467	0.00387409
9.080526	0.00395955
9.032585	0.00405925
8.984644	0.00417319
8.936703	0.00424441
8.888762	0.00433699
8.840821	0.00444381
8.792880	0.00454351
8.744939	0.00462185
8.696998	0.00471443
8.649057	0.00492095
8.601116	0.00505626
8.553175	0.00518445
8.505234	0.00534824
8.457293	0.00545506
8.409352	0.00560461
8.361411	0.00578265
8.313470	0.00592508
8.265529	0.00606039
8.217588	0.0061957
8.169647	0.00632389
8.121706	0.00651617
8.073765	0.00670132
8.025824	0.00680815
7.977883	0.00708589
7.929942	0.00722832
7.882001	0.00747045
7.834060	0.00764136
7.786119	0.00778379
7.738178	0.00790486
7.690237	0.00813987
7.642296	0.00832502
7.594355	0.00861701
7.546414	0.00880929
7.498473	0.00903005
7.450532	0.00921521
7.402591	0.00941461
7.354649	0.0096425
7.306708	0.00986327
7.258767	0.0101695
7.210826	0.0104259
7.162885	0.0107463
7.114944	0.0110739
7.067003	0.0114229
7.019062	0.0118359
6.971121	0.0121137
6.923180	0.0124697
6.875239	0.0126763
6.827298	0.0129896
6.779357	0.0132887
6.731416	0.0137302
6.683475	0.0141006
6.635534	0.014535
6.587593	0.0150263
6.539652	0.0154323
6.491711	0.0158524
6.443770	0.0163581
6.395829	0.0168851
6.347888	0.0175118
6.299947	0.0182025
6.252006	0.018815
6.204065	0.0193633
6.156124	0.0200897
6.108183	0.0208304
6.060242	0.0214428
6.012301	0.0220837
5.964360	0.0227959
5.916419	0.0236505
5.868478	0.0242985
5.820537	0.025146
5.772596	0.0259151
5.724655	0.0266415
5.676714	0.027432
5.628773	0.0283863
5.580832	0.0291768
5.532891	0.0300028
5.484950	0.0308788
5.437009	0.0317191
5.389068	0.0326948
5.341127	0.0335422
5.293186	0.0345179
5.245245	0.0357214
5.197304	0.0366757
5.149363	0.0376656
5.101422	0.0386626
5.053481	0.0397023
5.005539	0.0405996
4.957598	0.0417604
4.909657	0.0428928
4.861716	0.0437972
4.813775	0.0447871
4.765834	0.0458126
4.717893	0.0468594
4.669952	0.0478636
4.622011	0.0489887
4.574070	0.0499929
4.526129	0.0510611
4.478188	0.0521863
4.430247	0.0533115
4.382306	0.0543014
4.334365	0.0553482
4.286424	0.0564521
4.238483	0.0575345
4.190542	0.0584532
4.142601	0.0595855
4.094660	0.0607392
4.046719	0.0617647
3.998778	0.0628757
3.950837	0.0640365
3.902896	0.0651189
3.854955	0.066415
3.807014	0.0676471
3.759073	0.0688577
3.711132	0.0700897
3.663191	0.0712648
3.615250	0.0726179
3.567309	0.0741775
3.519368	0.0756445
3.471427	0.0770617
3.423486	0.0785429
3.375545	0.0799744
3.327604	0.0813488
3.279663	0.0828799
3.231722	0.0841903
3.183781	0.0856146
3.135840	0.0872881
3.087899	0.0889403
3.039958	0.0907278
2.992017	0.0922732
2.944076	0.0941319
2.896135	0.0959051
2.848194	0.0977923
2.800253	0.0995442
2.752312	0.101403
2.704370	0.103283
2.656429	0.10512
2.608488	0.107292
2.560547	0.10945
2.512606	0.11153
2.464665	0.113609
2.416724	0.115838
2.368783	0.117733
2.320842	0.119919
2.272901	0.122005
2.224960	0.124356
2.177019	0.126713
2.129078	0.129034
2.081137	0.131342
2.033196	0.133514
1.985255	0.135914
1.937314	0.138221
1.889373	0.140927
1.841432	0.143605
1.793491	0.146382
1.745550	0.149039
1.697609	0.152001
1.649668	0.155184
1.601727	0.158168
1.553786	0.16143
1.505845	0.164578
1.457904	0.16806
1.409963	0.171713
1.362022	0.175125
1.314081	0.178621
1.266140	0.182203
1.218199	0.185771
1.170258	0.189197
1.122317	0.19275
1.074376	0.196154
1.026435	0.199737
0.978494	0.203141
0.930553	0.206851
0.882612	0.21049
0.834671	0.2144
0.786730	0.218345
0.738789	0.222418
0.690848	0.226542
0.642907	0.230672
0.594966	0.235259
0.547025	0.239417
0.499084	0.243925
0.451143	0.248647
0.403201	0.253297
0.355260	0.258175
0.307319	0.263566
0.259378	0.269164
0.211437	0.275246
0.163496	0.281035
0.115555	0.286854
0.067614	0.293235
0.019673	0.302279
-0.028268	0.390649
-0.076209	0.424192
-0.124150	0.449964
-0.172091	0.468943
-0.220032	0.484083
-0.267973	0.498348
-0.315914	0.511921
-0.363855	0.525452
-0.411796	0.539524
-0.459737	0.552557
-0.507678	0.566201
-0.555619	0.580053
-0.603560	0.594139
-0.651501	0.608268
-0.699442	0.621742
-0.747383	0.635899
-0.795324	0.650085
-0.843265	0.663225
-0.891206	0.676585
-0.939147	0.690244
-0.987088	0.702792
-1.035029	0.715532
-1.082970	0.728073
-1.130911	0.740828
-1.178852	0.75235
-1.226793	0.763445
-1.274734	0.773693
-1.322675	0.784148
-1.370616	0.794046
-1.418557	0.803226
-1.466498	0.812306
-1.514439	0.820951
-1.562380	0.82939
-1.610321	0.837317
-1.658262	0.844716
-1.706203	0.852044
-1.754144	0.859123
-1.802085	0.865845
-1.850026	0.872013
-1.897968	0.878621
-1.945909	0.884959
-1.993850	0.890557
-2.041791	0.896026
-2.089732	0.901282
-2.137673	0.906644
-2.185614	0.911323
-2.233555	0.916073
-2.281496	0.920745
-2.329437	0.925203
-2.377378	0.929269
-2.425319	0.932965
-2.473260	0.936733
-2.521201	0.93998
-2.569142	0.94342
-2.617083	0.946802
-2.665024	0.949551
-2.712965	0.952307
-2.760906	0.95537
-2.808847	0.958111
-2.856788	0.960711
-2.904729	0.962961
-2.952670	0.965261
-3.000611	0.967241
-3.048552	0.969192
-3.096493	0.971065
-3.144434	0.972582
-3.192375	0.974263
-3.240316	0.976122
-3.288257	0.977553
-3.336198	0.979348
-3.384139	0.980779
-3.432080	0.981933
-3.480021	0.983015
-3.527962	0.984119
-3.575903	0.985259
-3.623844	0.98632
-3.671785	0.987253
-3.719726	0.988136
-3.767667	0.988712
-3.815608	0.989567
-3.863549	0.99035
-3.911490	0.991134
-3.959431	0.991711
-4.007372	0.99233
-4.055313	0.992886
-4.103254	0.993334
-4.151195	0.993733
-4.199136	0.994289
-4.247078	0.994808
-4.295019	0.99515
-4.342960	0.995506
-4.390901	0.995834
-4.438842	0.996083
-4.486783	0.996375
-4.534724	0.996738
-4.582665	0.997052
-4.630606	0.997251
-4.678547	0.997515
-4.726488	0.9977
-4.774429	0.997899
-4.822370	0.998049
-4.870311	0.998213
-4.918252	0.998341
-4.966193	0.998519
-5.014134	0.998654
-5.062075	0.998775
-5.110016	0.998853
-5.157957	0.998953
-5.205898	0.999017
-5.253839	0.999074
-5.301780	0.999124
-5.349721	0.999245
-5.397662	0.999331
-5.445603	0.999402
-5.493544	0.99948
-5.541485	0.999551
-5.589426	0.999594
-5.637367	0.999637
-5.685308	0.999694
-5.733249	0.999708
-5.781190	0.999729
-5.829131	0.999751
-5.877072	0.999786
-5.925013	0.999815
-5.972954	0.999822
-6.020895	0.999858
-6.068836	0.999872
-6.164718	0.999886
-6.212659	0.999893
-6.260600	0.9999
-6.308541	0.999907
-6.356482	0.999915
-6.404423	0.999922
-6.500305	0.999936
-6.548247	0.999943
-6.596188	0.99995
-6.692070	0.999957
-6.740011	0.999972
-6.979716	0.999979
-7.411185	0.999986
-7.459126	0.999993
-7.507067	1
&
43.741884	5.95866e-18
43.693943	6.26311e-18
43.646002	6.58312e-18
43.598061	6.91947e-18
43.550120	7.27301e-18
43.502179	7.64461e-18
43.454238	8.03518e-18
43.406297	8.44571e-18
43.358356	8.87721e-18
43.310415	9.33075e-18
43.262474	9.80745e-18
43.214533	1.03085e-17
43.166592	1.08352e-17
43.118651	1.13887e-17
43.070710	1.19705e-17
43.022769	1.25821e-17
42.974828	1.32248e-17
42.926887	1.39004e-17
42.878946	1.46106e-17
42.831005	1.53569e-17
42.783064	1.61414e-17
42.735123	1.6966e-17
42.687182	1.78327e-17
42.639241	1.87436e-17
42.591300	1.97011e-17
42.543359	2.07074e-17
42.495418	2.17652e-17
42.447477	2.2877e-17
42.399536	2.40455e-17
42.351595	2.52738e-17
42.303654	2.65647e-17
42.255713	2.79216e-17
42.207772	2.93478e-17
42.159831	3.08467e-17
42.111890	3.24223e-17
42.063948	3.40783e-17
42.016007	3.58188e-17
41.968066	3.76483e-17
41.920125	3.95711e-17
41.872184	4.15922e-17
41.824243	4.37164e-17
41.776302	4.59491e-17
41.728361	4.82958e-17
41.680420	5.07624e-17
41.632479	5.33548e-17
41.584538	5.60797e-17
41.536597	5.89436e-17
41.488656	6.19538e-17
41.440715	6.51177e-17
41.392774	6.84431e-17
41.344833	7.19383e-17
41.296892	7.56119e-17
41.248951	7.94731e-17
41.201010	8.35314e-17
41.153069	8.77969e-17
41.105128	9.22802e-17
41.057187	9.69923e-17
41.009246	1.01945e-16
40.961305	1.07151e-16
40.913364	1.12622e-16
40.865423	1.18372e-16
40.817482	1.24417e-16
40.769541	1.30769e-16
40.721600	1.37446e-16
40.673659	1.44464e-16
40.625718	1.5184e-16
40.577777	1.59592e-16
40.529836	1.67741e-16
40.481895	1.76305e-16
40.433954	1.85306e-16
40.386013	1.94767e-16
40.338072	2.0471e-16
40.290131	2.15162e-16
40.242190	2.26146e-16
40.194249	2.37691e-16
40.146308	2.49826e-16
40.098367	2.6258e-16
40.050426	2.75984e-16
40.002485	2.90073e-16
39.954544	3.04881e-16
39.906603	3.20445e-16
39.858662	3.36803e-16
39.810721	3.53995e-16
39.762779	3.72065e-16
39.714838	3.91058e-16
39.666897	4.11019e-16
39.618956	4.31999e-16
39.571015	4.5405e-16
39.523074	4.77226e-16
39.475133	5.01584e-16
39.427192	5.27186e-16
39.379251	5.54094e-16
39.331310	5.82374e-16
39.283369	6.12098e-16
39.235428	6.43339e-16
39.187487	6.76174e-16
39.139546	7.10684e-16
39.091605	7.46954e-16
39.043664	7.85076e-16
38.995723	8.25142e-16
38.947782	8.67253e-16
38.899841	9.11512e-16
38.851900	9.58029e-16
38.803959	1.00692e-15
38.756018	1.0583e-15
38.708077	1.11231e-15
38.660136	1.16907e-15
38.612195	1.22873e-15
38.564254	1.29143e-15
38.516313	1.35733e-15
38.468372	1.42659e-15
38.420431	1.49938e-15
38.372490	1.57589e-15
38.324549	1.6563e-15
38.276608	1.74081e-15
38.228667	1.82963e-15
38.180726	1.92298e-15
38.132785	2.0211e-15
38.084844	2.12421e-15
38.036903	2.23259e-15
37.988962	2.3465e-15
37.941021	2.46621e-15
37.893080	2.59203e-15
37.845139	2.72427e-15
37.797198	2.86326e-15
37.749257	3.00933e-15
37.701316	3.16285e-15
37.653375	3.3242e-15
37.605434	3.49377e-15
37.557493	3.672e-15
37.509552	3.85932e-15
37.461611	4.05618e-15
37.413669	4.26309e-15
37.365728	4.48055e-15
37.317787	4.70909e-15
37.269846	4.94929e-15
37.221905	5.20174e-15
37.173964	5.46706e-15
37.126023	5.74591e-15
37.078082	6.03898e-15
37.030141	6.34699e-15
36.982200	6.67071e-15
36.934259	7.01093e-15
36.886318	7.36849e-15
36.838377	7.74429e-15
36.790436	8.13924e-15
36.742495	8.55433e-15
36.694554	8.99059e-15
36.646613	9.44908e-15
36.598672	9.93094e-15
36.550731	1.04374e-14
36.502790	1.09696e-14
36.454849	1.1529e-14
36.406908	1.21169e-14
36.358967	1.27348e-14
36.311026	1.33841e-14
36.263085	1.40666e-14
36.215144	1.47838e-14
36.167203	1.55376e-14
36.119262	1.63299e-14
36.071321	1.71625e-14
36.023380	1.80375e-14
35.975439	1.89571e-14
35.927498	1.99236e-14
35.879557	2.09394e-14
35.831616	2.20069e-14
35.783675	2.31289e-14
35.735734	2.4308e-14
35.687793	2.55472e-14
35.639852	2.68496e-14
35.591911	2.82183e-14
35.543970	2.96568e-14
35.496029	3.11685e-14
35.448088	3.27574e-14
35.400147	3.44271e-14
35.352206	3.6182e-14
35.304265	3.80262e-14
35.256324	3.99645e-14
35.208383	4.20015e-14
35.160442	4.41422e-14
35.112500	4.63921e-14
35.064559	4.87566e-14
35.016618	5.12415e-14
34.968677	5.3853e-14
34.920736	5.65976e-14
34.872795	5.9482e-14
34.824854	6.25133e-14
34.776913	6.56991e-14
34.728972	6.90472e-14
34.681031	7.25658e-14
34.633090	7.62636e-14
34.585149	8.01498e-14
34.537208	8.42339e-14
34.489267	8.85261e-14
34.441326	9.30369e-14
34.393385	9.77774e-14
34.345444	1.02759e-13
34.297503	1.07995e-13
34.249562	1.13497e-13
34.201621	1.1928e-13
34.153680	1.25357e-13
34.105739	1.31744e-13
34.057798	1.38456e-13
34.009857	1.45509e-13
33.961916	1.52922e-13
33.913975	1.60712e-13
33.866034	1.68899e-13
33.818093	1.77503e-13
33.770152	1.86545e-13
33.722211	1.96047e-13
33.674270	2.06034e-13
33.626329	2.16528e-13
33.578388	2.27557e-13
33.530447	2.39147e-13
33.482506	2.51328e-13
33.434565	2.64129e-13
33.386624	2.77581e-13
33.338683	2.91718e-13
33.290742	3.06575e-13
33.242801	3.22188e-13
33.194860	3.38596e-13
33.146919	3.55839e-13
33.098978	3.7396e-13
33.051037	3.93003e-13
33.003096	4.13015e-13
32.955155	4.34046e-13
32.907214	4.56147e-13
32.859273	4.79374e-13
32.811331	5.03782e-13
32.763390	5.29432e-13
32.715449	5.56388e-13
32.667508	5.84716e-13
32.619567	6.14485e-13
32.571626	6.45769e-13
32.523685	6.78646e-13
32.475744	7.13194e-13
32.427803	7.49501e-13
32.379862	7.87656e-13
32.331921	8.27751e-13
32.283980	8.69887e-13
32.236039	9.14167e-13
32.188098	9.60699e-13
32.140157	1.0096e-12
32.092216	1.06099e-12
32.044275	1.11499e-12
31.996334	1.17174e-12
31.948393	1.23137e-12
31.900452	1.29404e-12
31.852511	1.3599e-12
31.804570	1.4291e-12
31.756629	1.50183e-12
31.708688	1.57826e-12
31.660747	1.65857e-12
31.612806	1.74297e-12
31.564865	1.83166e-12
31.516924	1.92486e-12
31.468983	2.0228e-12
31.421042	2.12572e-12
31.373101	2.23388e-12
31.325160	2.34753e-12
31.277219	2.46697e-12
31.229278	2.59247e-12
31.181337	2.72436e-12
31.133396	2.86296e-12
31.085455	3.0086e-12
31.037514	3.16164e-12
30.989573	3.32247e-12
30.941632	3.49147e-12
30.893691	3.66907e-12
30.845750	3.85569e-12
30.797809	4.0518e-12
30.749868	4.25788e-12
30.701927	4.47444e-12
30.653986	4.702e-12
30.606045	4.94113e-12
30.558104	5.19241e-12
30.510162	5.45646e-12
30.462221	5.73394e-12
30.414280	6.02551e-12
30.366339	6.3319e-12
30.318398	6.65387e-12
30.270457	6.99219e-12
30.222516	7.34771e-12
30.174575	7.72129e-12
30.126634	8.11385e-12
30.078693	8.52636e-12
30.030752	8.95983e-12
29.982811	9.41532e-12
29.934870	9.89396e-12
29.886929	1.03969e-11
29.838988	1.09254e-11
29.791047	1.14808e-11
29.743106	1.20643e-11
29.695165	1.26775e-11
29.647224	1.33219e-11
29.599283	1.39989e-11
29.551342	1.47104e-11
29.503401	1.5458e-11
29.455460	1.62436e-11
29.407519	1.7069e-11
29.359578	1.79364e-11
29.311637	1.88478e-11
29.263696	1.98055e-11
29.215755	2.08119e-11
29.167814	2.18693e-11
29.119873	2.29804e-11
29.071932	2.4148e-11
29.023991	2.53748e-11
28.976050	2.66639e-11
28.928109	2.80184e-11
28.880168	2.94417e-11
28.832227	3.09373e-11
28.784286	3.25088e-11
28.736345	3.416e-11
28.688404	3.58951e-11
28.640463	3.77182e-11
28.592522	3.96338e-11
28.544581	4.16466e-11
28.496640	4.37616e-11
28.448699	4.5984e-11
28.400758	4.83191e-11
28.352817	5.07727e-11
28.304876	5.33508e-11
28.256935	5.60596e-11
28.208994	5.8906e-11
28.161052	6.18967e-11
28.113111	6.50392e-11
28.065170	6.8341e-11
28.017229	7.18104e-11
27.969288	7.54557e-11
27.921347	7.9286e-11
27.873406	8.33105e-11
27.825465	8.75392e-11
27.777524	9.19823e-11
27.729583	9.66507e-11
27.681642	1.01556e-10
27.633701	1.0671e-10
27.585760	1.12125e-10
27.537819	1.17815e-10
27.489878	1.23793e-10
27.441937	1.30075e-10
27.393996	1.36674e-10
27.346055	1.43609e-10
27.298114	1.50895e-10
27.250173	1.5855e-10
27.202232	1.66593e-10
27.154291	1.75045e-10
27.106350	1.83924e-10
27.058409	1.93253e-10
27.010468	2.03055e-10
26.962527	2.13354e-10
26.914586	2.24175e-10
26.866645	2.35544e-10
26.818704	2.47489e-10
26.770763	2.6004e-10
26.722822	2.73226e-10
26.674881	2.8708e-10
26.626940	3.01636e-10
26.578999	3.16929e-10
26.531058	3.32997e-10
26.483117	3.49879e-10
26.435176	3.67616e-10
26.387235	3.86251e-10
26.339294	4.0583e-10
26.291353	4.264e-10
26.243412	4.48012e-10
26.195471	4.70719e-10
26.147530	4.94574e-10
26.099589	5.19638e-10
26.051648	5.45971e-10
26.003707	5.73636e-10
25.955766	6.02702e-10
25.907825	6.33239e-10
25.859883	6.65322e-10
25.811942	6.99028e-10
25.764001	7.34441e-10
25.716060	7.71645e-10
25.668119	8.10732e-10
25.620178	8.51797e-10
25.572237	8.94939e-10
25.524296	9.40264e-10
25.476355	9.87883e-10
25.428414	1.03791e-09
25.380473	1.09047e-09
25.332532	1.14568e-09
25.284591	1.20369e-09
25.236650	1.26463e-09
25.188709	1.32866e-09
25.140768	1.39592e-09
25.092827	1.46658e-09
25.044886	1.54082e-09
24.996945	1.61881e-09
24.949004	1.70074e-09
24.901063	1.78681e-09
24.853122	1.87724e-09
24.805181	1.97223e-09
24.757240	2.07203e-09
24.709299	2.17687e-09
24.661358	2.287e-09
24.613417	2.4027e-09
24.565476	2.52425e-09
24.517535	2.65194e-09
24.469594	2.78608e-09
24.421653	2.927e-09
24.373712	3.07503e-09
24.325771	3.23054e-09
24.277830	3.39391e-09
24.229889	3.56553e-09
24.181948	3.74581e-09
24.134007	3.93519e-09
24.086066	4.13414e-09
24.038125	4.34313e-09
23.990184	4.56267e-09
23.942243	4.79329e-09
23.894302	5.03556e-09
23.846361	5.29005e-09
23.798420	5.55738e-09
23.750479	5.83821e-09
23.702538	6.1332e-09
23.654597	6.44308e-09
23.606656	6.76859e-09
23.558714	7.11052e-09
23.510773	7.4697e-09
23.462832	7.847e-09
23.414891	8.24332e-09
23.366950	8.65963e-09
23.319009	9.09693e-09
23.271068	9.55628e-09
23.223127	1.00388e-08
23.175186	1.05456e-08
23.127245	1.1078e-08
23.079304	1.16372e-08
23.031363	1.22246e-08
22.983422	1.28416e-08
22.935481	1.34897e-08
22.887540	1.41704e-08
22.839599	1.48855e-08
22.791658	1.56365e-08
22.743717	1.64254e-08
22.695776	1.7254e-08
22.647835	1.81243e-08
22.599894	1.90385e-08
22.551953	1.99987e-08
22.504012	2.10072e-08
22.456071	2.20665e-08
22.408130	2.31791e-08
22.360189	2.43477e-08
22.312248	2.55751e-08
22.264307	2.68643e-08
22.216366	2.82183e-08
22.168425	2.96405e-08
22.120484	3.11342e-08
22.072543	3.2703e-08
22.024602	3.43507e-08
21.976661	3.60812e-08
21.928720	3.78988e-08
21.880779	3.98077e-08
21.832838	4.18126e-08
21.784897	4.39183e-08
21.736956	4.61298e-08
21.689015	4.84524e-08
21.641074	5.08917e-08
21.593133	5.34535e-08
21.545192	5.61441e-08
21.497251	5.89697e-08
21.449310	6.19373e-08
21.401369	6.50539e-08
21.353428	6.83269e-08
21.305487	7.17642e-08
21.257546	7.53741e-08
21.209604	7.91651e-08
21.161663	8.31463e-08
21.113722	8.73273e-08
21.065781	9.17181e-08
21.017840	9.6329e-08
20.969899	1.01171e-07
20.921958	1.06256e-07
20.874017	1.11596e-07
20.826076	1.17204e-07
20.778135	1.23093e-07
20.730194	1.29276e-07
20.682253	1.3577e-07
20.634312	1.42589e-07
20.586371	1.4975e-07
20.538430	1.57269e-07
20.490489	1.65165e-07
20.442548	1.73456e-07
20.394607	1.82162e-07
20.346666	1.91304e-07
20.298725	2.00903e-07
20.250784	2.10983e-07
20.202843	2.21567e-07
20.154902	2.3268e-07
20.106961	2.44349e-07
20.059020	2.56602e-07
20.011079	2.69467e-07
19.963138	2.82975e-07
19.915197	2.97158e-07
19.867256	3.1205e-07
19.819315	3.27686e-07
19.771374	3.44102e-07
19.723433	3.61339e-07
19.675492	3.79436e-07
19.627551	3.98437e-07
19.579610	4.18385e-07
19.531669	4.39329e-07
19.483728	4.61318e-07
19.435787	4.84404e-07
19.387846	5.08641e-07
19.339905	5.34086e-07
19.291964	5.608e-07
19.244023	5.88845e-07
19.196082	6.18287e-07
19.148141	6.49195e-07
19.100200	6.81643e-07
19.052259	7.15707e-07
19.004318	7.51466e-07
18.956377	7.89005e-07
18.908435	8.28411e-07
18.860494	8.69777e-07
18.812553	9.13201e-07
18.764612	9.58784e-07
18.716671	1.00663e-06
18.668730	1.05686e-06
18.620789	1.10958e-06
18.572848	1.16492e-06
18.524907	1.223e-06
18.476966	1.28397e-06
18.429025	1.34797e-06
18.381084	1.41514e-06
18.333143	1.48564e-06
18.285202	1.55964e-06
18.237261	1.63731e-06
18.189320	1.71882e-06
18.141379	1.80437e-06
18.093438	1.89416e-06
18.045497	1.98839e-06
17.997556	2.08729e-06
17.949615	2.19108e-06
17.901674	2.3e-06
17.853733	2.4143e-06
17.805792	2.53426e-06
17.757851	2.66014e-06
17.709910	2.79224e-06
17.661969	2.93086e-06
17.614028	3.07632e-06
17.566087	3.22896e-06
17.518146	3.38913e-06
17.470205	3.55718e-06
17.422264	3.73352e-06
17.374323	3.91855e-06
17.326382	4.11268e-06
17.278441	4.31637e-06
17.230500	4.53008e-06
17.182559	4.7543e-06
17.134618	4.98953e-06
17.086677	5.23632e-06
17.038736	5.49523e-06
16.990795	5.76685e-06
16.942854	6.05179e-06
16.894913	6.35069e-06
16.846972	6.66425e-06
16.799031	6.99317e-06
16.751090	7.33818e-06
16.703149	7.70008e-06
16.655208	8.07968e-06
16.607266	8.47782e-06
16.559325	8.89542e-06
16.511384	9.33339e-06
16.463443	9.79274e-06
16.415502	1.02745e-05
16.367561	1.07797e-05
16.319620	1.13095e-05
16.271679	1.18651e-05
16.223738	1.24477e-05
16.175797	1.30586e-05
16.127856	1.36992e-05
16.079915	1.43709e-05
16.031974	1.50751e-05
15.984033	1.58135e-05
15.936092	1.65876e-05
15.888151	1.73992e-05
15.840210	1.82499e-05
15.792269	1.91418e-05
15.744328	2.00767e-05
15.696387	2.10566e-05
15.648446	2.20838e-05
15.600505	2.31603e-05
15.552564	2.42886e-05
15.504623	2.54711e-05
15.456682	2.67103e-05
15.408741	2.80089e-05
15.360800	2.93696e-05
15.312859	3.07954e-05
15.264918	3.22893e-05
15.216977	3.38544e-05
15.169036	3.5494e-05
15.121095	3.72117e-05
15.073154	3.90109e-05
15.025213	4.08955e-05
14.977272	4.28693e-05
14.929331	4.49365e-05
14.881390	4.71014e-05
14.833449	4.93682e-05
14.785508	5.17418e-05
14.737567	5.42269e-05
14.689626	5.68285e-05
14.641685	5.95519e-05
14.593744	6.24026e-05
14.545803	6.53861e-05
14.497862	6.85084e-05
14.449921	7.17757e-05
14.401980	7.51942e-05
14.354039	7.87707e-05
14.306097	8.25119e-05
14.258156	8.6425e-05
14.210215	9.05174e-05
14.162274	9.47967e-05
14.114333	9.9271e-05
14.066392	0.000103948
14.018451	0.000108837
13.970510	0.000113946
13.922569	0.000119285
13.874628	0.000124862
13.826687	0.000130687
13.778746	0.00013677
13.730805	0.000143121
13.682864	0.000149751
13.634923	0.000156669
13.586982	0.000163887
13.539041	0.000171416
13.491100	0.000179266
13.443159	0.000187448
13.395218	0.000195974
13.347277	0.000204855
13.299336	0.000214102
13.251395	0.000223726
13.203454	0.000233736
13.155513	0.000244144
13.107572	0.000254957
13.059631	0.000266186
13.011690	0.000277836
12.963749	0.000289915
12.915808	0.000302425
12.867867	0.000315368
12.819926	0.000328744
12.771985	0.000342545
12.724044	0.000356762
12.676103	0.000371376
12.628162	0.000386361
12.580221	0.000401678
12.532280	0.000417271
12.484339	0.00043306
12.436398	0.000448923
12.388457	0.00046468
12.340516	0.000480027
12.292575	0.000494374
&
```
