## Supplementary material for "All-at-once RNA folding with 3D motif prediction framed by evolutionary information": RF02129_GNAS-AS1_3.cacofold.helixcov

```
# RMs = 1 L = 38

# RM_HELIX NESTED 25-27 33-35, nbp = 3 nbp_cov = 0
# pvals: 0.791944,0.791944,0.791944
# aggregated NONE
NESTED  ::::::::::::::::::::::::<<<_____>>>:::
        ::::::::::::::::::::::::::::::::::::::
```
