## Supplementary material for "All-at-once RNA folding with 3D motif prediction framed by evolutionary information": RF02129_GNAS-AS1_3.surv

```
&
1.996771	0.00142248
1.990194	0.00284495
1.705944	0.00426743
0.999625	0.0056899
0.792897	0.00711238
0.767056	0.00853485
0.637852	0.00995733
0.620624	0.0113798
0.594784	0.0128023
0.577556	0.0142248
0.560329	0.0156472
0.517261	0.0170697
0.491420	0.0184922
0.276079	0.0199147
0.233010	0.0241821
0.207169	0.027027
0.155488	0.0284495
0.121033	0.029872
0.112419	0.0312945
0.086578	0.0355619
0.069351	0.0369844
0.052124	0.0398293
0.043510	0.0426743
0.017669	0.0455192
0.009056	0.0469417
0.000442	0.0497866
-0.008172	0.883357
-0.016785	0.891892
-0.025399	0.896159
-0.042626	0.903272
-0.051240	0.906117
-0.059854	0.916074
-0.068467	0.920341
-0.077081	0.921764
-0.085694	0.933144
-0.094308	0.937411
-0.102922	0.943101
-0.111535	0.944523
-0.120149	0.951636
-0.128763	0.954481
-0.137376	0.960171
-0.145990	0.961593
-0.154604	0.965861
-0.163217	0.970128
-0.180445	0.97155
-0.189058	0.972973
-0.197672	0.975818
-0.206285	0.980085
-0.214899	0.98293
-0.223513	0.985775
-0.266581	0.987198
-0.292422	0.98862
-0.301036	0.990043
-0.318263	0.991465
-0.335490	0.992888
-0.542218	0.99431
-0.559445	0.995733
-0.774786	0.997155
-0.998741	0.998578
-1.171014	1
&
8.648542	4.74158e-06
8.148950	9.48317e-06
5.943857	1.42248e-05
5.780198	1.89663e-05
5.728516	2.37079e-05
5.711289	2.84495e-05
5.409811	3.31911e-05
5.349516	3.79327e-05
5.332288	4.74158e-05
5.323675	5.21574e-05
5.315061	6.16406e-05
5.306447	6.63822e-05
5.297834	8.06069e-05
5.237538	8.53485e-05
5.228925	9.00901e-05
5.203084	9.48317e-05
5.194470	9.95733e-05
5.185856	0.000109056
5.142788	0.000113798
5.125561	0.00011854
5.116947	0.000132764
5.108334	0.000151731
5.082493	0.000156472
5.073879	0.000170697
5.065265	0.000175439
5.056652	0.00018018
5.048038	0.000184922
5.039424	0.00020863
5.013583	0.000213371
5.004970	0.000218113
4.996356	0.000222854
4.979129	0.000232338
4.970515	0.000237079
4.936061	0.000246562
4.918833	0.000251304
4.901606	0.000265529
4.892992	0.000275012
4.884379	0.000279753
4.858538	0.000284495
4.849924	0.000293978
4.832697	0.00029872
4.815470	0.000303461
4.806856	0.000308203
4.798242	0.000312945
4.789629	0.000317686
4.763788	0.000322428
4.712106	0.000327169
4.703492	0.000331911
4.694879	0.000336652
4.643197	0.000341394
4.608742	0.000346136
4.557060	0.000350877
4.539833	0.000355619
4.445083	0.00036036
4.427856	0.000365102
4.419242	0.000369844
4.410628	0.000379327
4.402015	0.000398293
4.393401	0.000412518
4.384787	0.000426743
4.376174	0.000436226
4.367560	0.00045045
4.358946	0.000469417
4.350333	0.000502608
4.341719	0.000531057
4.333106	0.000578473
4.324492	0.000592698
4.315878	0.000616406
4.307265	0.000649597
4.298651	0.000663822
4.290037	0.000692271
4.281424	0.000734945
4.272810	0.000796586
4.264196	0.000848743
4.255583	0.000891418
4.246969	0.000924609
4.238355	0.000962541
4.229742	0.000990991
4.221128	0.00103367
4.212514	0.0010716
4.203901	0.00110479
4.195287	0.00114272
4.186674	0.00117117
4.178060	0.00120436
4.169446	0.00123281
4.160833	0.00127074
4.152219	0.00129445
4.143605	0.00133239
4.134992	0.00134661
4.126378	0.00136083
4.117764	0.00137506
4.109151	0.00140825
4.100537	0.00142248
4.091923	0.00143196
4.083310	0.00145092
4.074696	0.00146041
4.066083	0.00147463
4.057469	0.00148412
4.048855	0.00148886
4.040242	0.00150782
4.031628	0.00151731
4.023014	0.00152205
3.997173	0.00153153
3.988560	0.00155524
3.979946	0.00158843
3.971332	0.00160266
3.962719	0.0016074
3.954105	0.00162162
3.945491	0.0016311
3.936878	0.00163585
3.928264	0.00164533
3.919651	0.00165007
3.911037	0.00165481
3.902423	0.0016643
3.893810	0.00167378
3.885196	0.00168326
3.876582	0.00169275
3.867969	0.00170697
3.859355	0.00172594
3.850741	0.00173068
3.842128	0.0017449
3.833514	0.00174964
3.824900	0.00175913
3.816287	0.00177335
3.807673	0.00178758
3.799060	0.00179706
3.790446	0.00180654
3.781832	0.00181128
3.773219	0.00183025
3.764605	0.00183973
3.755991	0.00184922
3.747378	0.00186344
3.738764	0.00186818
3.730150	0.00187767
3.721537	0.00188241
3.712923	0.00189663
3.704309	0.0019156
3.678468	0.00193457
3.669855	0.00193931
3.661241	0.00194405
3.652628	0.00195827
3.644014	0.00196302
3.635400	0.0019725
3.626787	0.00198198
3.618173	0.00200095
3.609559	0.00201991
3.600946	0.00202466
3.592332	0.00203888
3.583718	0.00206259
3.575105	0.00210052
3.566491	0.00212423
3.557877	0.0021432
3.549264	0.00216216
3.540650	0.00219061
3.532037	0.00221906
3.523423	0.00224751
3.514809	0.00226648
3.506196	0.00229967
3.497582	0.00231863
3.488968	0.00233286
3.480355	0.00238028
3.471741	0.00238976
3.463127	0.00239924
3.454514	0.00243243
3.445900	0.00246088
3.437286	0.00248933
3.428673	0.00253675
3.420059	0.00256046
3.411445	0.00260787
3.402832	0.00264106
3.394218	0.00269796
3.385605	0.00273115
3.376991	0.00276908
3.368377	0.00280228
3.359764	0.00282598
3.351150	0.00289237
3.342536	0.00293978
3.333923	0.00295401
3.325309	0.00302513
3.316695	0.00306306
3.308082	0.00311996
3.299468	0.00316738
3.290854	0.00320531
3.282241	0.00324324
3.273627	0.0032954
3.265014	0.00331911
3.256400	0.00336652
3.247786	0.00344713
3.239173	0.00348032
3.230559	0.00351351
3.221945	0.00357041
3.213332	0.00358464
3.204718	0.0036036
3.196104	0.00362257
3.187491	0.00366524
3.178877	0.00369844
3.170263	0.00375059
3.161650	0.00376482
3.153036	0.00378853
3.144422	0.00380749
3.135809	0.0038312
3.127195	0.00383594
3.118582	0.00386439
3.109968	0.00389758
3.101354	0.00393551
3.092741	0.00395922
3.084127	0.00397345
3.075513	0.00397819
3.066900	0.00398767
3.058286	0.00399716
3.049672	0.00404457
3.041059	0.00406828
3.032445	0.00408725
3.023831	0.00409673
3.015218	0.00410621
3.006604	0.00413466
2.997991	0.0041394
2.989377	0.00414889
2.980763	0.00417259
2.972150	0.00419156
2.963536	0.00421053
2.954922	0.00422949
2.946309	0.00423898
2.937695	0.00425794
2.929081	0.00426268
2.920468	0.00427217
2.911854	0.00428639
2.903240	0.00429113
2.894627	0.00430062
2.886013	0.00431484
2.877399	0.00433855
2.860172	0.00435752
2.851559	0.00436226
2.842945	0.004367
2.834331	0.00437648
2.825718	0.00438122
2.808490	0.00439071
2.799877	0.00439545
2.791263	0.00440493
2.782649	0.00440967
2.774036	0.00441916
2.765422	0.00443338
2.756808	0.00443812
2.748195	0.00446657
2.739581	0.00447131
2.730968	0.00449028
2.722354	0.00451873
2.713740	0.00454244
2.705127	0.00456615
2.696513	0.00458985
2.687899	0.0046183
2.679286	0.00463727
2.670672	0.00464675
2.662058	0.00466572
2.653445	0.00467994
2.644831	0.00469891
2.636217	0.00472262
2.627604	0.00475107
2.618990	0.00476529
2.610376	0.00479374
2.601763	0.00480322
2.593149	0.00483167
2.584536	0.00485064
2.575922	0.00487435
2.567308	0.00492176
2.558695	0.00497392
2.550081	0.00502608
2.541467	0.00511143
2.532854	0.00516358
2.524240	0.00524893
2.515626	0.00533428
2.507013	0.00539118
2.498399	0.00543385
2.489785	0.00549075
2.481172	0.00556188
2.472558	0.00563774
2.463945	0.00574206
2.455331	0.00582266
2.446717	0.00595543
2.438104	0.00608819
2.429490	0.00619725
2.420876	0.0062826
2.412263	0.00637743
2.403649	0.00643433
2.395035	0.00649597
2.386422	0.00654813
2.377808	0.0065908
2.369194	0.00662873
2.360581	0.00666667
2.351967	0.00670934
2.343353	0.00674253
2.334740	0.00677098
2.326126	0.00679469
2.317513	0.0068184
2.308899	0.00684211
2.300285	0.00688004
2.291672	0.00689426
2.283058	0.00691323
2.274444	0.00692745
2.265831	0.0069322
2.257217	0.00693694
2.248603	0.0069559
2.239990	0.00698435
2.231376	0.00699384
2.222762	0.00703177
2.214149	0.00705548
2.205535	0.00707918
2.196922	0.00712186
2.188308	0.00714557
2.179694	0.00716453
2.171081	0.00719298
2.162467	0.00723566
2.153853	0.00727833
2.145240	0.00731626
2.136626	0.00735894
2.128012	0.00742058
2.119399	0.00744903
2.110785	0.00750119
2.102171	0.00755334
2.093558	0.00762921
2.084944	0.00769559
2.076330	0.00773352
2.067717	0.00778568
2.059103	0.00784258
2.050490	0.00789948
2.041876	0.00794689
2.033262	0.00799431
2.024649	0.00804173
2.016035	0.00807018
2.007421	0.00811285
1.998808	0.00815552
1.990194	0.00818397
1.981580	0.00821242
1.972967	0.00825984
1.964353	0.00835941
1.955739	0.00842579
1.947126	0.00846373
1.938512	0.00849218
1.929899	0.00853011
1.921285	0.00860123
1.912671	0.00861072
1.904058	0.00863917
1.895444	0.00868658
1.886830	0.00871977
1.878217	0.00879564
1.869603	0.00885728
1.860989	0.00889047
1.852376	0.0089284
1.843762	0.00897108
1.835148	0.00902323
1.826535	0.00905642
1.817921	0.00908962
1.809307	0.00913703
1.800694	0.00917022
1.792080	0.00919867
1.783467	0.00923186
1.774853	0.00928402
1.766239	0.00930773
1.757626	0.00934092
1.749012	0.00938834
1.740398	0.00942153
1.731785	0.00945946
1.723171	0.00948791
1.714557	0.00950213
1.705944	0.00953058
1.697330	0.00956852
1.688716	0.00960645
1.680103	0.00964912
1.671489	0.00968231
1.662876	0.00974395
1.654262	0.00977715
1.645648	0.0098056
1.637035	0.00987198
1.628421	0.00997629
1.619807	0.0100474
1.611194	0.010128
1.602580	0.0102229
1.593966	0.0102845
1.585353	0.0103319
1.576739	0.0103983
1.568125	0.010422
1.559512	0.0104742
1.550898	0.0105453
1.542284	0.0106022
1.533671	0.0106449
1.525057	0.0106923
1.516444	0.0107065
1.507830	0.0107255
1.499216	0.0107492
1.490603	0.0107871
1.481989	0.0108156
1.473375	0.0108393
1.464762	0.0108772
1.456148	0.0109009
1.447534	0.0109531
1.438921	0.0109862
1.430307	0.0110384
1.421693	0.0110858
1.413080	0.0111522
1.404466	0.0111759
1.395853	0.0111996
1.387239	0.0112281
1.378625	0.011285
1.370012	0.0113182
1.361398	0.0113656
1.352784	0.0114177
1.344171	0.0114509
1.335557	0.0114889
1.326943	0.0115552
1.318330	0.0116358
1.309716	0.0116738
1.301102	0.0117354
1.292489	0.0117923
1.283875	0.0118919
1.275261	0.011982
1.266648	0.0120863
1.258034	0.0121811
1.249421	0.0122854
1.240807	0.012385
1.232193	0.0124846
1.223580	0.0126079
1.214966	0.0127312
1.206352	0.0128355
1.197739	0.0129682
1.189125	0.0131057
1.180511	0.0132101
1.171898	0.013357
1.163284	0.0134614
1.154670	0.0135752
1.146057	0.0136652
1.137443	0.0137838
1.128830	0.0138786
1.120216	0.0140209
1.111602	0.0141489
1.102989	0.0142769
1.094375	0.0143623
1.085761	0.0144998
1.077148	0.0146088
1.068534	0.0146847
1.059920	0.01477
1.051307	0.0148649
1.042693	0.0149692
1.034079	0.0150356
1.025466	0.0151494
1.016852	0.0152679
1.008238	0.015339
0.999625	0.0154576
0.991011	0.0155856
0.982398	0.0157278
0.973784	0.0158416
0.965170	0.0159128
0.956557	0.0159886
0.947943	0.0161166
0.939329	0.0162067
0.930716	0.0163348
0.922102	0.016458
0.913488	0.0165529
0.904875	0.016643
0.896261	0.0167473
0.887647	0.0168943
0.879034	0.0169512
0.870420	0.0170792
0.861807	0.0172357
0.853193	0.0173495
0.844579	0.0174727
0.835966	0.0175676
0.827352	0.0176577
0.818738	0.0177335
0.810125	0.0178378
0.801511	0.0179327
0.792897	0.0180607
0.784284	0.0181792
0.775670	0.0183262
0.767056	0.0184495
0.758443	0.0185396
0.749829	0.0186676
0.741215	0.0187862
0.732602	0.0188762
0.723988	0.0190327
0.715375	0.0192034
0.706761	0.0193314
0.698147	0.0194927
0.689534	0.0196633
0.680920	0.0197819
0.672306	0.0199478
0.663693	0.0201091
0.655079	0.0203224
0.646465	0.0205358
0.637852	0.0207824
0.629238	0.0209768
0.620624	0.0211854
0.612011	0.0213798
0.603397	0.0216169
0.594784	0.0218208
0.586170	0.0220484
0.577556	0.0222096
0.568943	0.0224135
0.560329	0.0226221
0.551715	0.0228355
0.543102	0.0230631
0.534488	0.0232907
0.525874	0.0235372
0.517261	0.0238122
0.508647	0.0240588
0.500033	0.0242295
0.491420	0.0244429
0.482806	0.0246752
0.474192	0.0249075
0.465579	0.0251588
0.456965	0.0254149
0.448352	0.0256852
0.439738	0.0259222
0.431124	0.0261498
0.422511	0.0265149
0.413897	0.0268137
0.405283	0.0271029
0.396670	0.027468
0.388056	0.0277193
0.379442	0.0280607
0.370829	0.0283025
0.362215	0.0285823
0.353601	0.0289094
0.344988	0.0292129
0.336374	0.0295543
0.327761	0.0299478
0.319147	0.030256
0.310533	0.0306022
0.301920	0.0309673
0.293306	0.0313751
0.284692	0.0316975
0.276079	0.031982
0.267465	0.0323613
0.258851	0.0327454
0.250238	0.033082
0.241624	0.0334851
0.233010	0.0339355
0.224397	0.0344523
0.215783	0.0349692
0.207169	0.0355239
0.198556	0.0361166
0.189942	0.0367141
0.181329	0.0373874
0.172715	0.0381271
0.164101	0.038881
0.155488	0.0396064
0.146874	0.0404599
0.138260	0.0411759
0.129647	0.0419251
0.121033	0.0426126
0.112419	0.043376
0.103806	0.0441252
0.095192	0.0449075
0.086578	0.0457183
0.077965	0.0465434
0.069351	0.0472262
0.060738	0.0481413
0.052124	0.0491939
0.043510	0.0503319
0.034897	0.0515789
0.026283	0.0530346
0.017669	0.0545993
0.009056	0.0563964
0.000442	0.059137
-0.008172	0.791944
-0.016785	0.799535
-0.025399	0.807838
-0.034013	0.815296
-0.042626	0.822565
-0.051240	0.829478
-0.059854	0.83624
-0.068467	0.842821
-0.077081	0.849018
-0.085694	0.854846
-0.094308	0.860877
-0.102922	0.866548
-0.111535	0.872551
-0.120149	0.878141
-0.128763	0.883518
-0.137376	0.889
-0.145990	0.894329
-0.154604	0.898696
-0.163217	0.90322
-0.171831	0.907563
-0.180445	0.91155
-0.189058	0.915505
-0.197672	0.919251
-0.206285	0.922632
-0.214899	0.925861
-0.223513	0.928947
-0.232126	0.931925
-0.240740	0.934794
-0.249354	0.937568
-0.257967	0.940251
-0.266581	0.942764
-0.275195	0.945178
-0.283808	0.947463
-0.292422	0.949578
-0.301036	0.95165
-0.309649	0.95376
-0.318263	0.95568
-0.326877	0.957539
-0.335490	0.959384
-0.344104	0.961133
-0.352717	0.96266
-0.361331	0.964395
-0.369945	0.965595
-0.378558	0.967112
-0.387172	0.968473
-0.395786	0.96955
-0.404399	0.970654
-0.413013	0.971906
-0.421627	0.972897
-0.430240	0.973936
-0.438854	0.974931
-0.447468	0.97587
-0.456081	0.976738
-0.464695	0.977667
-0.473308	0.978544
-0.481922	0.979535
-0.490536	0.980436
-0.499149	0.981119
-0.507763	0.98193
-0.516377	0.982575
-0.524990	0.983229
-0.533604	0.983831
-0.542218	0.984462
-0.550831	0.985017
-0.559445	0.985567
-0.568059	0.986126
-0.576672	0.986695
-0.585286	0.987155
-0.593900	0.987715
-0.602513	0.988227
-0.611127	0.98871
-0.619740	0.989241
-0.628354	0.989635
-0.636968	0.990085
-0.645581	0.990441
-0.654195	0.990778
-0.662809	0.991081
-0.671422	0.991465
-0.680036	0.991807
-0.688650	0.992072
-0.697263	0.992376
-0.705877	0.992688
-0.714491	0.993058
-0.723104	0.993324
-0.731718	0.993613
-0.740331	0.993888
-0.748945	0.994187
-0.757559	0.99441
-0.766172	0.994628
-0.774786	0.994808
-0.783400	0.99504
-0.792013	0.995268
-0.800627	0.995424
-0.809241	0.995586
-0.817854	0.995789
-0.826468	0.996012
-0.835082	0.996164
-0.843695	0.996373
-0.852309	0.996515
-0.860923	0.9967
-0.869536	0.996885
-0.878150	0.996975
-0.886763	0.997108
-0.895377	0.997217
-0.903991	0.997368
-0.912604	0.997444
-0.921218	0.997549
-0.929832	0.997643
-0.938445	0.997743
-0.947059	0.997824
-0.955673	0.997899
-0.964286	0.998028
-0.972900	0.998061
-0.981514	0.998127
-0.990127	0.998231
-0.998741	0.998293
-1.007354	0.99834
-1.015968	0.998412
-1.024582	0.998483
-1.033195	0.998568
-1.041809	0.998653
-1.050423	0.998706
-1.059036	0.998767
-1.067650	0.99881
-1.076264	0.998919
-1.084877	0.999009
-1.093491	0.999042
-1.102105	0.999094
-1.110718	0.99917
-1.119332	0.999218
-1.127946	0.999251
-1.136559	0.99926
-1.145173	0.999298
-1.153786	0.999331
-1.162400	0.999355
-1.171014	0.999384
-1.179627	0.999412
-1.188241	0.999445
-1.196855	0.999455
-1.205468	0.999502
-1.214082	0.999516
-1.222696	0.999554
-1.231309	0.999569
-1.239923	0.999583
-1.248537	0.999597
-1.257150	0.99963
-1.265764	0.999644
-1.274377	0.999663
-1.282991	0.999687
-1.291605	0.999697
-1.300218	0.999716
-1.308832	0.999744
-1.317446	0.999753
-1.326059	0.999763
-1.334673	0.999791
-1.343287	0.999801
-1.360514	0.999815
-1.377741	0.999834
-1.386355	0.999839
-1.394969	0.999844
-1.403582	0.999853
-1.412196	0.999862
-1.420809	0.999867
-1.429423	0.999872
-1.438037	0.999886
-1.446650	0.999896
-1.455264	0.999905
-1.463878	0.99991
-1.472491	0.999915
-1.481105	0.999919
-1.489719	0.999924
-1.515560	0.999929
-1.524173	0.999938
-1.541400	0.999943
-1.567241	0.999953
-1.575855	0.999962
-1.584469	0.999967
-1.593082	0.999972
-1.601696	0.999976
-1.618923	0.999986
-1.644764	0.999991
-1.765355	0.999995
-1.911787	1
&
27.374606	9.86159e-20
27.365993	9.99555e-20
27.357379	1.01313e-19
27.348765	1.0269e-19
27.340152	1.04084e-19
27.331538	1.05498e-19
27.322924	1.06931e-19
27.314311	1.08384e-19
27.305697	1.09856e-19
27.297083	1.11349e-19
27.288470	1.12861e-19
27.279856	1.14394e-19
27.271243	1.15948e-19
27.262629	1.17523e-19
27.254015	1.1912e-19
27.245402	1.20738e-19
27.236788	1.22378e-19
27.228174	1.2404e-19
27.219561	1.25725e-19
27.210947	1.27433e-19
27.202333	1.29164e-19
27.193720	1.30919e-19
27.185106	1.32697e-19
27.176492	1.345e-19
27.167879	1.36327e-19
27.159265	1.38179e-19
27.150652	1.40056e-19
27.142038	1.41958e-19
27.133424	1.43887e-19
27.124811	1.45841e-19
27.116197	1.47822e-19
27.107583	1.4983e-19
27.098970	1.51866e-19
27.090356	1.53928e-19
27.081742	1.56019e-19
27.073129	1.58139e-19
27.064515	1.60287e-19
27.055901	1.62464e-19
27.047288	1.64671e-19
27.038674	1.66908e-19
27.030060	1.69176e-19
27.021447	1.71474e-19
27.012833	1.73803e-19
27.004220	1.76164e-19
26.995606	1.78557e-19
26.986992	1.80982e-19
26.978379	1.83441e-19
26.969765	1.85933e-19
26.961151	1.88459e-19
26.952538	1.91019e-19
26.943924	1.93613e-19
26.935310	1.96244e-19
26.926697	1.98909e-19
26.918083	2.01611e-19
26.909469	2.0435e-19
26.900856	2.07126e-19
26.892242	2.0994e-19
26.883629	2.12791e-19
26.875015	2.15682e-19
26.866401	2.18612e-19
26.857788	2.21582e-19
26.849174	2.24592e-19
26.840560	2.27643e-19
26.831947	2.30735e-19
26.823333	2.33869e-19
26.814719	2.37046e-19
26.806106	2.40266e-19
26.797492	2.4353e-19
26.788878	2.46838e-19
26.780265	2.50191e-19
26.771651	2.5359e-19
26.763037	2.57035e-19
26.754424	2.60526e-19
26.745810	2.64065e-19
26.737197	2.67653e-19
26.728583	2.71288e-19
26.719969	2.74974e-19
26.711356	2.78709e-19
26.702742	2.82495e-19
26.694128	2.86333e-19
26.685515	2.90222e-19
26.676901	2.94165e-19
26.668287	2.98161e-19
26.659674	3.02211e-19
26.651060	3.06316e-19
26.642446	3.10477e-19
26.633833	3.14695e-19
26.625219	3.1897e-19
26.616606	3.23303e-19
26.607992	3.27695e-19
26.599378	3.32146e-19
26.590765	3.36658e-19
26.582151	3.41231e-19
26.573537	3.45867e-19
26.564924	3.50565e-19
26.556310	3.55327e-19
26.547696	3.60154e-19
26.539083	3.65047e-19
26.530469	3.70006e-19
26.521855	3.75032e-19
26.513242	3.80126e-19
26.504628	3.8529e-19
26.496014	3.90524e-19
26.487401	3.95829e-19
26.478787	4.01206e-19
26.470174	4.06656e-19
26.461560	4.12181e-19
26.452946	4.1778e-19
26.444333	4.23455e-19
26.435719	4.29207e-19
26.427105	4.35038e-19
26.418492	4.40948e-19
26.409878	4.46938e-19
26.401264	4.53009e-19
26.392651	4.59163e-19
26.384037	4.654e-19
26.375423	4.71723e-19
26.366810	4.78131e-19
26.358196	4.84626e-19
26.349583	4.91209e-19
26.340969	4.97882e-19
26.332355	5.04645e-19
26.323742	5.11501e-19
26.315128	5.18449e-19
26.306514	5.25492e-19
26.297901	5.3263e-19
26.289287	5.39866e-19
26.280673	5.472e-19
26.272060	5.54633e-19
26.263446	5.62168e-19
26.254832	5.69804e-19
26.246219	5.77545e-19
26.237605	5.8539e-19
26.228991	5.93343e-19
26.220378	6.01403e-19
26.211764	6.09573e-19
26.203151	6.17853e-19
26.194537	6.26247e-19
26.185923	6.34754e-19
26.177310	6.43377e-19
26.168696	6.52117e-19
26.160082	6.60975e-19
26.151469	6.69954e-19
26.142855	6.79055e-19
26.134241	6.8828e-19
26.125628	6.9763e-19
26.117014	7.07107e-19
26.108400	7.16713e-19
26.099787	7.26449e-19
26.091173	7.36317e-19
26.082560	7.4632e-19
26.073946	7.56458e-19
26.065332	7.66734e-19
26.056719	7.7715e-19
26.048105	7.87707e-19
26.039491	7.98408e-19
26.030878	8.09254e-19
26.022264	8.20247e-19
26.013650	8.3139e-19
26.005037	8.42684e-19
25.996423	8.54132e-19
25.987809	8.65735e-19
25.979196	8.77495e-19
25.970582	8.89416e-19
25.961968	9.01498e-19
25.953355	9.13745e-19
25.944741	9.26157e-19
25.936128	9.38739e-19
25.927514	9.51491e-19
25.918900	9.64417e-19
25.910287	9.77518e-19
25.901673	9.90798e-19
25.893059	1.00426e-18
25.884446	1.0179e-18
25.875832	1.03173e-18
25.867218	1.04574e-18
25.858605	1.05995e-18
25.849991	1.07435e-18
25.841377	1.08894e-18
25.832764	1.10374e-18
25.824150	1.11873e-18
25.815537	1.13393e-18
25.806923	1.14933e-18
25.798309	1.16494e-18
25.789696	1.18077e-18
25.781082	1.19681e-18
25.772468	1.21307e-18
25.763855	1.22955e-18
25.755241	1.24625e-18
25.746627	1.26318e-18
25.738014	1.28034e-18
25.729400	1.29773e-18
25.720786	1.31536e-18
25.712173	1.33323e-18
25.703559	1.35134e-18
25.694945	1.3697e-18
25.686332	1.38831e-18
25.677718	1.40717e-18
25.669105	1.42628e-18
25.660491	1.44566e-18
25.651877	1.4653e-18
25.643264	1.4852e-18
25.634650	1.50538e-18
25.626036	1.52583e-18
25.617423	1.54656e-18
25.608809	1.56757e-18
25.600195	1.58886e-18
25.591582	1.61045e-18
25.582968	1.63233e-18
25.574354	1.6545e-18
25.565741	1.67698e-18
25.557127	1.69976e-18
25.548514	1.72285e-18
25.539900	1.74625e-18
25.531286	1.76998e-18
25.522673	1.79402e-18
25.514059	1.81839e-18
25.505445	1.84309e-18
25.496832	1.86813e-18
25.488218	1.89351e-18
25.479604	1.91923e-18
25.470991	1.94531e-18
25.462377	1.97173e-18
25.453763	1.99852e-18
25.445150	2.02567e-18
25.436536	2.05319e-18
25.427922	2.08108e-18
25.419309	2.10935e-18
25.410695	2.13801e-18
25.402082	2.16705e-18
25.393468	2.19649e-18
25.384854	2.22633e-18
25.376241	2.25657e-18
25.367627	2.28723e-18
25.359013	2.3183e-18
25.350400	2.34979e-18
25.341786	2.38172e-18
25.333172	2.41407e-18
25.324559	2.44687e-18
25.315945	2.48011e-18
25.307331	2.5138e-18
25.298718	2.54795e-18
25.290104	2.58256e-18
25.281491	2.61765e-18
25.272877	2.65321e-18
25.264263	2.68925e-18
25.255650	2.72578e-18
25.247036	2.76281e-18
25.238422	2.80035e-18
25.229809	2.83839e-18
25.221195	2.87695e-18
25.212581	2.91603e-18
25.203968	2.95565e-18
25.195354	2.9958e-18
25.186740	3.0365e-18
25.178127	3.07775e-18
25.169513	3.11956e-18
25.160899	3.16194e-18
25.152286	3.20489e-18
25.143672	3.24843e-18
25.135059	3.29256e-18
25.126445	3.33729e-18
25.117831	3.38263e-18
25.109218	3.42858e-18
25.100604	3.47516e-18
25.091990	3.52237e-18
25.083377	3.57022e-18
25.074763	3.61872e-18
25.066149	3.66788e-18
25.057536	3.71771e-18
25.048922	3.76821e-18
25.040308	3.81941e-18
25.031695	3.87129e-18
25.023081	3.92388e-18
25.014468	3.97719e-18
25.005854	4.03122e-18
24.997240	4.08599e-18
24.988627	4.14149e-18
24.980013	4.19776e-18
24.971399	4.25478e-18
24.962786	4.31259e-18
24.954172	4.37117e-18
24.945558	4.43056e-18
24.936945	4.49074e-18
24.928331	4.55175e-18
24.919717	4.61359e-18
24.911104	4.67626e-18
24.902490	4.73979e-18
24.893876	4.80418e-18
24.885263	4.86945e-18
24.876649	4.9356e-18
24.868036	5.00265e-18
24.859422	5.07061e-18
24.850808	5.1395e-18
24.842195	5.20932e-18
24.833581	5.28009e-18
24.824967	5.35182e-18
24.816354	5.42453e-18
24.807740	5.49822e-18
24.799126	5.57291e-18
24.790513	5.64862e-18
24.781899	5.72536e-18
24.773285	5.80314e-18
24.764672	5.88198e-18
24.756058	5.96188e-18
24.747445	6.04288e-18
24.738831	6.12497e-18
24.730217	6.20818e-18
24.721604	6.29252e-18
24.712990	6.37801e-18
24.704376	6.46465e-18
24.695763	6.55248e-18
24.687149	6.64149e-18
24.678535	6.73172e-18
24.669922	6.82317e-18
24.661308	6.91587e-18
24.652694	7.00982e-18
24.644081	7.10505e-18
24.635467	7.20158e-18
24.626853	7.29941e-18
24.618240	7.39858e-18
24.609626	7.49909e-18
24.601013	7.60096e-18
24.592399	7.70423e-18
24.583785	7.80889e-18
24.575172	7.91498e-18
24.566558	8.0225e-18
24.557944	8.13149e-18
24.549331	8.24196e-18
24.540717	8.35393e-18
24.532103	8.46742e-18
24.523490	8.58246e-18
24.514876	8.69905e-18
24.506262	8.81723e-18
24.497649	8.93702e-18
24.489035	9.05843e-18
24.480422	9.18149e-18
24.471808	9.30622e-18
24.463194	9.43265e-18
24.454581	9.5608e-18
24.445967	9.69069e-18
24.437353	9.82234e-18
24.428740	9.95578e-18
24.420126	1.0091e-17
24.411512	1.02281e-17
24.402899	1.03671e-17
24.394285	1.05079e-17
24.385671	1.06507e-17
24.377058	1.07954e-17
24.368444	1.0942e-17
24.359830	1.10907e-17
24.351217	1.12413e-17
24.342603	1.13941e-17
24.333990	1.15489e-17
24.325376	1.17058e-17
24.316762	1.18648e-17
24.308149	1.2026e-17
24.299535	1.21894e-17
24.290921	1.23549e-17
24.282308	1.25228e-17
24.273694	1.26929e-17
24.265080	1.28654e-17
24.256467	1.30401e-17
24.247853	1.32173e-17
24.239239	1.33969e-17
24.230626	1.35789e-17
24.222012	1.37633e-17
24.213399	1.39503e-17
24.204785	1.41399e-17
24.196171	1.43319e-17
24.187558	1.45267e-17
24.178944	1.4724e-17
24.170330	1.4924e-17
24.161717	1.51268e-17
24.153103	1.53323e-17
24.144489	1.55406e-17
24.135876	1.57517e-17
24.127262	1.59657e-17
24.118648	1.61826e-17
24.110035	1.64025e-17
24.101421	1.66253e-17
24.092807	1.68512e-17
24.084194	1.70801e-17
24.075580	1.73122e-17
24.066967	1.75473e-17
24.058353	1.77857e-17
24.049739	1.80274e-17
24.041126	1.82723e-17
24.032512	1.85205e-17
24.023898	1.87721e-17
24.015285	1.90272e-17
24.006671	1.92857e-17
23.998057	1.95477e-17
23.989444	1.98132e-17
23.980830	2.00824e-17
23.972216	2.03552e-17
23.963603	2.06318e-17
23.954989	2.09121e-17
23.946376	2.11962e-17
23.937762	2.14842e-17
23.929148	2.1776e-17
23.920535	2.20719e-17
23.911921	2.23717e-17
23.903307	2.26757e-17
23.894694	2.29837e-17
23.886080	2.3296e-17
23.877466	2.36125e-17
23.868853	2.39333e-17
23.860239	2.42584e-17
23.851625	2.4588e-17
23.843012	2.4922e-17
23.834398	2.52606e-17
23.825784	2.56038e-17
23.817171	2.59516e-17
23.808557	2.63042e-17
23.799944	2.66616e-17
23.791330	2.70238e-17
23.782716	2.73909e-17
23.774103	2.77631e-17
23.765489	2.81403e-17
23.756875	2.85226e-17
23.748262	2.89101e-17
23.739648	2.93028e-17
23.731034	2.97009e-17
23.722421	3.01044e-17
23.713807	3.05134e-17
23.705193	3.0928e-17
23.696580	3.13482e-17
23.687966	3.17741e-17
23.679353	3.22057e-17
23.670739	3.26433e-17
23.662125	3.30868e-17
23.653512	3.35363e-17
23.644898	3.39919e-17
23.636284	3.44537e-17
23.627671	3.49218e-17
23.619057	3.53962e-17
23.610443	3.58771e-17
23.601830	3.63645e-17
23.593216	3.68586e-17
23.584602	3.73593e-17
23.575989	3.78669e-17
23.567375	3.83813e-17
23.558761	3.89028e-17
23.550148	3.94313e-17
23.541534	3.9967e-17
23.532921	4.051e-17
23.524307	4.10604e-17
23.515693	4.16182e-17
23.507080	4.21837e-17
23.498466	4.27568e-17
23.489852	4.33376e-17
23.481239	4.39264e-17
23.472625	4.45232e-17
23.464011	4.51281e-17
23.455398	4.57412e-17
23.446784	4.63627e-17
23.438170	4.69925e-17
23.429557	4.7631e-17
23.420943	4.82781e-17
23.412330	4.8934e-17
23.403716	4.95988e-17
23.395102	5.02727e-17
23.386489	5.09557e-17
23.377875	5.16479e-17
23.369261	5.23496e-17
23.360648	5.30609e-17
23.352034	5.37817e-17
23.343420	5.45124e-17
23.334807	5.5253e-17
23.326193	5.60037e-17
23.317579	5.67646e-17
23.308966	5.75358e-17
23.300352	5.83175e-17
23.291738	5.91098e-17
23.283125	5.99128e-17
23.274511	6.07268e-17
23.265898	6.15519e-17
23.257284	6.23881e-17
23.248670	6.32357e-17
23.240057	6.40948e-17
23.231443	6.49656e-17
23.222829	6.58483e-17
23.214216	6.67429e-17
23.205602	6.76497e-17
23.196988	6.85688e-17
23.188375	6.95004e-17
23.179761	7.04446e-17
23.171147	7.14017e-17
23.162534	7.23717e-17
23.153920	7.3355e-17
23.145307	7.43516e-17
23.136693	7.53618e-17
23.128079	7.63856e-17
23.119466	7.74234e-17
23.110852	7.84753e-17
23.102238	7.95415e-17
23.093625	8.06222e-17
23.085011	8.17175e-17
23.076397	8.28277e-17
23.067784	8.3953e-17
23.059170	8.50937e-17
23.050556	8.62498e-17
23.041943	8.74216e-17
23.033329	8.86093e-17
23.024715	8.98132e-17
23.016102	9.10334e-17
23.007488	9.22702e-17
22.998875	9.35238e-17
22.990261	9.47944e-17
22.981647	9.60823e-17
22.973034	9.73877e-17
22.964420	9.87109e-17
22.955806	1.00052e-16
22.947193	1.01411e-16
22.938579	1.02789e-16
22.929965	1.04186e-16
22.921352	1.05601e-16
22.912738	1.07036e-16
22.904124	1.0849e-16
22.895511	1.09964e-16
22.886897	1.11458e-16
22.878284	1.12972e-16
22.869670	1.14507e-16
22.861056	1.16063e-16
22.852443	1.1764e-16
22.843829	1.19238e-16
22.835215	1.20858e-16
22.826602	1.225e-16
22.817988	1.24165e-16
22.809374	1.25851e-16
22.800761	1.27561e-16
22.792147	1.29294e-16
22.783533	1.31051e-16
22.774920	1.32832e-16
22.766306	1.34636e-16
22.757692	1.36466e-16
22.749079	1.3832e-16
22.740465	1.40199e-16
22.731852	1.42104e-16
22.723238	1.44034e-16
22.714624	1.45991e-16
22.706011	1.47975e-16
22.697397	1.49985e-16
22.688783	1.52023e-16
22.680170	1.54088e-16
22.671556	1.56182e-16
22.662942	1.58304e-16
22.654329	1.60455e-16
22.645715	1.62635e-16
22.637101	1.64844e-16
22.628488	1.67084e-16
22.619874	1.69354e-16
22.611261	1.71655e-16
22.602647	1.73987e-16
22.594033	1.76351e-16
22.585420	1.78747e-16
22.576806	1.81176e-16
22.568192	1.83637e-16
22.559579	1.86132e-16
22.550965	1.88661e-16
22.542351	1.91224e-16
22.533738	1.93822e-16
22.525124	1.96456e-16
22.516510	1.99125e-16
22.507897	2.0183e-16
22.499283	2.04573e-16
22.490669	2.07352e-16
22.482056	2.10169e-16
22.473442	2.13025e-16
22.464829	2.15919e-16
22.456215	2.18853e-16
22.447601	2.21826e-16
22.438988	2.2484e-16
22.430374	2.27895e-16
22.421760	2.30991e-16
22.413147	2.34129e-16
22.404533	2.3731e-16
22.395919	2.40535e-16
22.387306	2.43803e-16
22.378692	2.47115e-16
22.370078	2.50473e-16
22.361465	2.53876e-16
22.352851	2.57325e-16
22.344238	2.60821e-16
22.335624	2.64365e-16
22.327010	2.67957e-16
22.318397	2.71598e-16
22.309783	2.75288e-16
22.301169	2.79028e-16
22.292556	2.82819e-16
22.283942	2.86662e-16
22.275328	2.90556e-16
22.266715	2.94504e-16
22.258101	2.98505e-16
22.249487	3.02561e-16
22.240874	3.06672e-16
22.232260	3.10839e-16
22.223646	3.15062e-16
22.215033	3.19343e-16
22.206419	3.23681e-16
22.197806	3.28079e-16
22.189192	3.32537e-16
22.180578	3.37055e-16
22.171965	3.41634e-16
22.163351	3.46276e-16
22.154737	3.50981e-16
22.146124	3.5575e-16
22.137510	3.60583e-16
22.128896	3.65482e-16
22.120283	3.70448e-16
22.111669	3.75481e-16
22.103055	3.80583e-16
22.094442	3.85754e-16
22.085828	3.90995e-16
22.077215	3.96307e-16
22.068601	4.01692e-16
22.059987	4.0715e-16
22.051374	4.12682e-16
22.042760	4.18289e-16
22.034146	4.23972e-16
22.025533	4.29732e-16
22.016919	4.35571e-16
22.008305	4.41489e-16
21.999692	4.47488e-16
21.991078	4.53568e-16
21.982464	4.5973e-16
21.973851	4.65977e-16
21.965237	4.72308e-16
21.956623	4.78725e-16
21.948010	4.85229e-16
21.939396	4.91822e-16
21.930783	4.98505e-16
21.922169	5.05278e-16
21.913555	5.12143e-16
21.904942	5.19101e-16
21.896328	5.26154e-16
21.887714	5.33303e-16
21.879101	5.40549e-16
21.870487	5.47894e-16
21.861873	5.55338e-16
21.853260	5.62883e-16
21.844646	5.70531e-16
21.836032	5.78283e-16
21.827419	5.8614e-16
21.818805	5.94104e-16
21.810192	6.02176e-16
21.801578	6.10358e-16
21.792964	6.18651e-16
21.784351	6.27057e-16
21.775737	6.35577e-16
21.767123	6.44212e-16
21.758510	6.52965e-16
21.749896	6.61837e-16
21.741282	6.7083e-16
21.732669	6.79944e-16
21.724055	6.89183e-16
21.715441	6.98547e-16
21.706828	7.08038e-16
21.698214	7.17658e-16
21.689600	7.27409e-16
21.680987	7.37293e-16
21.672373	7.4731e-16
21.663760	7.57464e-16
21.655146	7.67756e-16
21.646532	7.78188e-16
21.637919	7.88761e-16
21.629305	7.99478e-16
21.620691	8.10341e-16
21.612078	8.21351e-16
21.603464	8.32511e-16
21.594850	8.43822e-16
21.586237	8.55287e-16
21.577623	8.66908e-16
21.569009	8.78687e-16
21.560396	8.90626e-16
21.551782	9.02727e-16
21.543169	9.14993e-16
21.534555	9.27425e-16
21.525941	9.40026e-16
21.517328	9.52799e-16
21.508714	9.65745e-16
21.500100	9.78867e-16
21.491487	9.92167e-16
21.482873	1.00565e-15
21.474259	1.01931e-15
21.465646	1.03316e-15
21.457032	1.0472e-15
21.448418	1.06143e-15
21.439805	1.07585e-15
21.431191	1.09047e-15
21.422577	1.10528e-15
21.413964	1.1203e-15
21.405350	1.13552e-15
21.396737	1.15095e-15
21.388123	1.16659e-15
21.379509	1.18244e-15
21.370896	1.19851e-15
21.362282	1.21479e-15
21.353668	1.2313e-15
21.345055	1.24803e-15
21.336441	1.26499e-15
21.327827	1.28217e-15
21.319214	1.2996e-15
21.310600	1.31725e-15
21.301986	1.33515e-15
21.293373	1.35329e-15
21.284759	1.37168e-15
21.276146	1.39032e-15
21.267532	1.40921e-15
21.258918	1.42836e-15
21.250305	1.44777e-15
21.241691	1.46744e-15
21.233077	1.48738e-15
21.224464	1.50759e-15
21.215850	1.52807e-15
21.207236	1.54883e-15
21.198623	1.56988e-15
21.190009	1.59121e-15
21.181395	1.61283e-15
21.172782	1.63474e-15
21.164168	1.65696e-15
21.155554	1.67947e-15
21.146941	1.70229e-15
21.138327	1.72542e-15
21.129714	1.74886e-15
21.121100	1.77263e-15
21.112486	1.79671e-15
21.103873	1.82113e-15
21.095259	1.84587e-15
21.086645	1.87095e-15
21.078032	1.89637e-15
21.069418	1.92214e-15
21.060804	1.94826e-15
21.052191	1.97473e-15
21.043577	2.00156e-15
21.034963	2.02876e-15
21.026350	2.05632e-15
21.017736	2.08426e-15
21.009123	2.11258e-15
21.000509	2.14129e-15
20.991895	2.17039e-15
20.983282	2.19988e-15
20.974668	2.22977e-15
20.966054	2.26006e-15
20.957441	2.29077e-15
20.948827	2.3219e-15
20.940213	2.35345e-15
20.931600	2.38543e-15
20.922986	2.41784e-15
20.914372	2.45069e-15
20.905759	2.48399e-15
20.897145	2.51774e-15
20.888531	2.55195e-15
20.879918	2.58663e-15
20.871304	2.62178e-15
20.862691	2.6574e-15
20.854077	2.69351e-15
20.845463	2.73011e-15
20.836850	2.7672e-15
20.828236	2.8048e-15
20.819622	2.84292e-15
20.811009	2.88154e-15
20.802395	2.9207e-15
20.793781	2.96038e-15
20.785168	3.00061e-15
20.776554	3.04138e-15
20.767940	3.08271e-15
20.759327	3.12459e-15
20.750713	3.16705e-15
20.742100	3.21008e-15
20.733486	3.2537e-15
20.724872	3.29791e-15
20.716259	3.34273e-15
20.707645	3.38815e-15
20.699031	3.43418e-15
20.690418	3.48085e-15
20.681804	3.52815e-15
20.673190	3.57609e-15
20.664577	3.62468e-15
20.655963	3.67393e-15
20.647349	3.72385e-15
20.638736	3.77445e-15
20.630122	3.82574e-15
20.621508	3.87772e-15
20.612895	3.93041e-15
20.604281	3.98382e-15
20.595668	4.03795e-15
20.587054	4.09282e-15
20.578440	4.14843e-15
20.569827	4.2048e-15
20.561213	4.26194e-15
20.552599	4.31985e-15
20.543986	4.37855e-15
20.535372	4.43804e-15
20.526758	4.49835e-15
20.518145	4.55947e-15
20.509531	4.62142e-15
20.500917	4.68422e-15
20.492304	4.74787e-15
20.483690	4.81238e-15
20.475077	4.87778e-15
20.466463	4.94406e-15
20.457849	5.01124e-15
20.449236	5.07933e-15
20.440622	5.14835e-15
20.432008	5.2183e-15
20.423395	5.28921e-15
20.414781	5.36108e-15
20.406167	5.43393e-15
20.397554	5.50777e-15
20.388940	5.58261e-15
20.380326	5.65846e-15
20.371713	5.73535e-15
20.363099	5.81329e-15
20.354485	5.89228e-15
20.345872	5.97234e-15
20.337258	6.0535e-15
20.328645	6.13575e-15
20.320031	6.21913e-15
20.311417	6.30363e-15
20.302804	6.38929e-15
20.294190	6.47611e-15
20.285576	6.56411e-15
20.276963	6.6533e-15
20.268349	6.74371e-15
20.259735	6.83535e-15
20.251122	6.92823e-15
20.242508	7.02237e-15
20.233894	7.11779e-15
20.225281	7.21451e-15
20.216667	7.31254e-15
20.208054	7.41191e-15
20.199440	7.51263e-15
20.190826	7.61471e-15
20.182213	7.71818e-15
20.173599	7.82306e-15
20.164985	7.92936e-15
20.156372	8.03711e-15
20.147758	8.14632e-15
20.139144	8.25702e-15
20.130531	8.36922e-15
20.121917	8.48294e-15
20.113303	8.59821e-15
20.104690	8.71505e-15
20.096076	8.83347e-15
20.087462	8.9535e-15
20.078849	9.07517e-15
20.070235	9.19848e-15
20.061622	9.32348e-15
20.053008	9.45017e-15
20.044394	9.57858e-15
20.035781	9.70874e-15
20.027167	9.84067e-15
20.018553	9.97439e-15
20.009940	1.01099e-14
20.001326	1.02473e-14
19.992712	1.03866e-14
19.984099	1.05277e-14
19.975485	1.06707e-14
19.966871	1.08157e-14
19.958258	1.09627e-14
19.949644	1.11117e-14
19.941031	1.12627e-14
19.932417	1.14157e-14
19.923803	1.15708e-14
19.915190	1.17281e-14
19.906576	1.18874e-14
19.897962	1.2049e-14
19.889349	1.22127e-14
19.880735	1.23787e-14
19.872121	1.25469e-14
19.863508	1.27174e-14
19.854894	1.28902e-14
19.846280	1.30653e-14
19.837667	1.32429e-14
19.829053	1.34228e-14
19.820439	1.36052e-14
19.811826	1.37901e-14
19.803212	1.39775e-14
19.794599	1.41674e-14
19.785985	1.43599e-14
19.777371	1.45551e-14
19.768758	1.47529e-14
19.760144	1.49533e-14
19.751530	1.51565e-14
19.742917	1.53625e-14
19.734303	1.55713e-14
19.725689	1.57828e-14
19.717076	1.59973e-14
19.708462	1.62147e-14
19.699848	1.6435e-14
19.691235	1.66584e-14
19.682621	1.68847e-14
19.674008	1.71142e-14
19.665394	1.73467e-14
19.656780	1.75825e-14
19.648167	1.78214e-14
19.639553	1.80636e-14
19.630939	1.8309e-14
19.622326	1.85578e-14
19.613712	1.881e-14
19.605098	1.90656e-14
19.596485	1.93247e-14
19.587871	1.95873e-14
19.579257	1.98535e-14
19.570644	2.01233e-14
19.562030	2.03967e-14
19.553416	2.06739e-14
19.544803	2.09548e-14
19.536189	2.12396e-14
19.527576	2.15282e-14
19.518962	2.18207e-14
19.510348	2.21173e-14
19.501735	2.24178e-14
19.493121	2.27224e-14
19.484507	2.30312e-14
19.475894	2.33442e-14
19.467280	2.36614e-14
19.458666	2.3983e-14
19.450053	2.43089e-14
19.441439	2.46392e-14
19.432825	2.4974e-14
19.424212	2.53134e-14
19.415598	2.56574e-14
19.406985	2.6006e-14
19.398371	2.63594e-14
19.389757	2.67176e-14
19.381144	2.70807e-14
19.372530	2.74487e-14
19.363916	2.78217e-14
19.355303	2.81998e-14
19.346689	2.8583e-14
19.338075	2.89714e-14
19.329462	2.93651e-14
19.320848	2.97642e-14
19.312234	3.01686e-14
19.303621	3.05786e-14
19.295007	3.09941e-14
19.286393	3.14153e-14
19.277780	3.18422e-14
19.269166	3.22749e-14
19.260553	3.27135e-14
19.251939	3.31581e-14
19.243325	3.36087e-14
19.234712	3.40654e-14
19.226098	3.45283e-14
19.217484	3.49975e-14
19.208871	3.54731e-14
19.200257	3.59552e-14
19.191643	3.64438e-14
19.183030	3.6939e-14
19.174416	3.7441e-14
19.165802	3.79498e-14
19.157189	3.84655e-14
19.148575	3.89882e-14
19.139962	3.95181e-14
19.131348	4.00551e-14
19.122734	4.05994e-14
19.114121	4.11511e-14
19.105507	4.17103e-14
19.096893	4.22772e-14
19.088280	4.28517e-14
19.079666	4.3434e-14
19.071052	4.40243e-14
19.062439	4.46225e-14
19.053825	4.52289e-14
19.045211	4.58435e-14
19.036598	4.64665e-14
19.027984	4.7098e-14
19.019370	4.7738e-14
19.010757	4.83868e-14
19.002143	4.90443e-14
18.993530	4.97108e-14
18.984916	5.03863e-14
18.976302	5.10711e-14
18.967689	5.17651e-14
18.959075	5.24686e-14
18.950461	5.31816e-14
18.941848	5.39043e-14
18.933234	5.46368e-14
18.924620	5.53793e-14
18.916007	5.61319e-14
18.907393	5.68947e-14
18.898779	5.76679e-14
18.890166	5.84516e-14
18.881552	5.92459e-14
18.872939	6.0051e-14
18.864325	6.08671e-14
18.855711	6.16943e-14
18.847098	6.25327e-14
18.838484	6.33825e-14
18.829870	6.42438e-14
18.821257	6.51169e-14
18.812643	6.60018e-14
18.804029	6.68987e-14
18.795416	6.78079e-14
18.786802	6.87294e-14
18.778188	6.96634e-14
18.769575	7.06101e-14
18.760961	7.15696e-14
18.752347	7.25423e-14
18.743734	7.35281e-14
18.735120	7.45273e-14
18.726507	7.55401e-14
18.717893	7.65667e-14
18.709279	7.76072e-14
18.700666	7.86619e-14
18.692052	7.97309e-14
18.683438	8.08144e-14
18.674825	8.19127e-14
18.666211	8.30259e-14
18.657597	8.41542e-14
18.648984	8.52978e-14
18.640370	8.6457e-14
18.631756	8.76319e-14
18.623143	8.88228e-14
18.614529	9.00299e-14
18.605916	9.12534e-14
18.597302	9.24936e-14
18.588688	9.37505e-14
18.580075	9.50246e-14
18.571461	9.6316e-14
18.562847	9.76249e-14
18.554234	9.89516e-14
18.545620	1.00296e-13
18.537006	1.01659e-13
18.528393	1.03041e-13
18.519779	1.04441e-13
18.511165	1.05861e-13
18.502552	1.07299e-13
18.493938	1.08757e-13
18.485324	1.10235e-13
18.476711	1.11734e-13
18.468097	1.13252e-13
18.459484	1.14791e-13
18.450870	1.16351e-13
18.442256	1.17932e-13
18.433643	1.19535e-13
18.425029	1.2116e-13
18.416415	1.22806e-13
18.407802	1.24475e-13
18.399188	1.26167e-13
18.390574	1.27881e-13
18.381961	1.29619e-13
18.373347	1.31381e-13
18.364733	1.33166e-13
18.356120	1.34976e-13
18.347506	1.3681e-13
18.338893	1.3867e-13
18.330279	1.40554e-13
18.321665	1.42464e-13
18.313052	1.44401e-13
18.304438	1.46363e-13
18.295824	1.48352e-13
18.287211	1.50368e-13
18.278597	1.52412e-13
18.269983	1.54483e-13
18.261370	1.56583e-13
18.252756	1.58711e-13
18.244142	1.60868e-13
18.235529	1.63054e-13
18.226915	1.6527e-13
18.218301	1.67516e-13
18.209688	1.69792e-13
18.201074	1.721e-13
18.192461	1.74439e-13
18.183847	1.76809e-13
18.175233	1.79212e-13
18.166620	1.81648e-13
18.158006	1.84117e-13
18.149392	1.86619e-13
18.140779	1.89155e-13
18.132165	1.91726e-13
18.123551	1.94331e-13
18.114938	1.96972e-13
18.106324	1.99649e-13
18.097710	2.02363e-13
18.089097	2.05113e-13
18.080483	2.07901e-13
18.071870	2.10726e-13
18.063256	2.1359e-13
18.054642	2.16493e-13
18.046029	2.19435e-13
18.037415	2.22417e-13
18.028801	2.2544e-13
18.020188	2.28504e-13
18.011574	2.31609e-13
18.002960	2.34757e-13
17.994347	2.37947e-13
17.985733	2.41181e-13
17.977119	2.44459e-13
17.968506	2.47781e-13
17.959892	2.51149e-13
17.951278	2.54562e-13
17.942665	2.58022e-13
17.934051	2.61529e-13
17.925438	2.65083e-13
17.916824	2.68686e-13
17.908210	2.72337e-13
17.899597	2.76038e-13
17.890983	2.7979e-13
17.882369	2.83593e-13
17.873756	2.87447e-13
17.865142	2.91353e-13
17.856528	2.95313e-13
17.847915	2.99327e-13
17.839301	3.03395e-13
17.830687	3.07518e-13
17.822074	3.11698e-13
17.813460	3.15934e-13
17.804847	3.20228e-13
17.796233	3.2458e-13
17.787619	3.28991e-13
17.779006	3.33462e-13
17.770392	3.37994e-13
17.761778	3.42588e-13
17.753165	3.47244e-13
17.744551	3.51963e-13
17.735937	3.56747e-13
17.727324	3.61595e-13
17.718710	3.6651e-13
17.710096	3.71491e-13
17.701483	3.7654e-13
17.692869	3.81657e-13
17.684255	3.86845e-13
17.675642	3.92102e-13
17.667028	3.97431e-13
17.658415	4.02833e-13
17.649801	4.08308e-13
17.641187	4.13857e-13
17.632574	4.19482e-13
17.623960	4.25183e-13
17.615346	4.30961e-13
17.606733	4.36819e-13
17.598119	4.42756e-13
17.589505	4.48773e-13
17.580892	4.54872e-13
17.572278	4.61055e-13
17.563664	4.67321e-13
17.555051	4.73672e-13
17.546437	4.8011e-13
17.537824	4.86635e-13
17.529210	4.93249e-13
17.520596	4.99953e-13
17.511983	5.06748e-13
17.503369	5.13635e-13
17.494755	5.20616e-13
17.486142	5.27692e-13
17.477528	5.34864e-13
17.468914	5.42133e-13
17.460301	5.49502e-13
17.451687	5.5697e-13
17.443073	5.6454e-13
17.434460	5.72213e-13
17.425846	5.7999e-13
17.417232	5.87873e-13
17.408619	5.95863e-13
17.400005	6.03961e-13
17.391392	6.1217e-13
17.382778	6.2049e-13
17.374164	6.28923e-13
17.365551	6.37471e-13
17.356937	6.46135e-13
17.348323	6.54917e-13
17.339710	6.63819e-13
17.331096	6.72841e-13
17.322482	6.81986e-13
17.313869	6.91255e-13
17.305255	7.0065e-13
17.296641	7.10173e-13
17.288028	7.19825e-13
17.279414	7.29608e-13
17.270801	7.39525e-13
17.262187	7.49576e-13
17.253573	7.59764e-13
17.244960	7.7009e-13
17.236346	7.80557e-13
17.227732	7.91166e-13
17.219119	8.01919e-13
17.210505	8.12819e-13
17.201891	8.23866e-13
17.193278	8.35064e-13
17.184664	8.46414e-13
17.176050	8.57918e-13
17.167437	8.69578e-13
17.158823	8.81397e-13
17.150209	8.93377e-13
17.141596	9.05519e-13
17.132982	9.17827e-13
17.124369	9.30302e-13
17.115755	9.42946e-13
17.107141	9.55762e-13
17.098528	9.68753e-13
17.089914	9.8192e-13
17.081300	9.95266e-13
17.072687	1.00879e-12
17.064073	1.0225e-12
17.055459	1.0364e-12
17.046846	1.05049e-12
17.038232	1.06477e-12
17.029618	1.07924e-12
17.021005	1.09391e-12
17.012391	1.10878e-12
17.003778	1.12385e-12
16.995164	1.13912e-12
16.986550	1.1546e-12
16.977937	1.1703e-12
16.969323	1.1862e-12
16.960709	1.20233e-12
16.952096	1.21867e-12
16.943482	1.23523e-12
16.934868	1.25202e-12
16.926255	1.26904e-12
16.917641	1.28629e-12
16.909027	1.30377e-12
16.900414	1.32149e-12
16.891800	1.33945e-12
16.883186	1.35766e-12
16.874573	1.37611e-12
16.865959	1.39482e-12
16.857346	1.41377e-12
16.848732	1.43299e-12
16.840118	1.45247e-12
16.831505	1.47221e-12
16.822891	1.49222e-12
16.814277	1.5125e-12
16.805664	1.53306e-12
16.797050	1.5539e-12
16.788436	1.57502e-12
16.779823	1.59643e-12
16.771209	1.61813e-12
16.762595	1.64012e-12
16.753982	1.66241e-12
16.745368	1.68501e-12
16.736755	1.70791e-12
16.728141	1.73113e-12
16.719527	1.75466e-12
16.710914	1.77851e-12
16.702300	1.80268e-12
16.693686	1.82718e-12
16.685073	1.85202e-12
16.676459	1.87719e-12
16.667845	1.90271e-12
16.659232	1.92857e-12
16.650618	1.95478e-12
16.642004	1.98135e-12
16.633391	2.00828e-12
16.624777	2.03558e-12
16.616163	2.06325e-12
16.607550	2.09129e-12
16.598936	2.11972e-12
16.590323	2.14853e-12
16.581709	2.17773e-12
16.573095	2.20734e-12
16.564482	2.23734e-12
16.555868	2.26775e-12
16.547254	2.29857e-12
16.538641	2.32982e-12
16.530027	2.36149e-12
16.521413	2.39358e-12
16.512800	2.42612e-12
16.504186	2.4591e-12
16.495572	2.49252e-12
16.486959	2.5264e-12
16.478345	2.56074e-12
16.469732	2.59555e-12
16.461118	2.63083e-12
16.452504	2.66659e-12
16.443891	2.70283e-12
16.435277	2.73957e-12
16.426663	2.77681e-12
16.418050	2.81456e-12
16.409436	2.85281e-12
16.400822	2.89159e-12
16.392209	2.93089e-12
16.383595	2.97073e-12
16.374981	3.01111e-12
16.366368	3.05204e-12
16.357754	3.09353e-12
16.349140	3.13558e-12
16.340527	3.1782e-12
16.331913	3.2214e-12
16.323300	3.26519e-12
16.314686	3.30957e-12
16.306072	3.35456e-12
16.297459	3.40016e-12
16.288845	3.44637e-12
16.280231	3.49322e-12
16.271618	3.5407e-12
16.263004	3.58883e-12
16.254390	3.63761e-12
16.245777	3.68706e-12
16.237163	3.73718e-12
16.228549	3.78798e-12
16.219936	3.83947e-12
16.211322	3.89166e-12
16.202709	3.94456e-12
16.194095	3.99817e-12
16.185481	4.05252e-12
16.176868	4.10761e-12
16.168254	4.16344e-12
16.159640	4.22004e-12
16.151027	4.2774e-12
16.142413	4.33554e-12
16.133799	4.39448e-12
16.125186	4.45421e-12
16.116572	4.51476e-12
16.107958	4.57613e-12
16.099345	4.63833e-12
16.090731	4.70138e-12
16.082117	4.76529e-12
16.073504	4.83006e-12
16.064890	4.89572e-12
16.056277	4.96227e-12
16.047663	5.02972e-12
16.039049	5.09809e-12
16.030436	5.16739e-12
16.021822	5.23763e-12
16.013208	5.30883e-12
16.004595	5.38099e-12
15.995981	5.45414e-12
15.987367	5.52828e-12
15.978754	5.60343e-12
15.970140	5.67959e-12
15.961526	5.7568e-12
15.952913	5.83505e-12
15.944299	5.91437e-12
15.935686	5.99477e-12
15.927072	6.07626e-12
15.918458	6.15886e-12
15.909845	6.24258e-12
15.901231	6.32743e-12
15.892617	6.41345e-12
15.884004	6.50063e-12
15.875390	6.58899e-12
15.866776	6.67856e-12
15.858163	6.76935e-12
15.849549	6.86137e-12
15.840935	6.95464e-12
15.832322	7.04917e-12
15.823708	7.145e-12
15.815094	7.24212e-12
15.806481	7.34057e-12
15.797867	7.44036e-12
15.789254	7.5415e-12
15.780640	7.64401e-12
15.772026	7.74792e-12
15.763413	7.85325e-12
15.754799	7.96e-12
15.746185	8.06821e-12
15.737572	8.17788e-12
15.728958	8.28905e-12
15.720344	8.40173e-12
15.711731	8.51594e-12
15.703117	8.63171e-12
15.694503	8.74904e-12
15.685890	8.86798e-12
15.677276	8.98853e-12
15.668663	9.11072e-12
15.660049	9.23457e-12
15.651435	9.3601e-12
15.642822	9.48734e-12
15.634208	9.61631e-12
15.625594	9.74703e-12
15.616981	9.87953e-12
15.608367	1.00138e-11
15.599753	1.015e-11
15.591140	1.02879e-11
15.582526	1.04278e-11
15.573912	1.05696e-11
15.565299	1.07132e-11
15.556685	1.08589e-11
15.548071	1.10065e-11
15.539458	1.11561e-11
15.530844	1.13078e-11
15.522231	1.14615e-11
15.513617	1.16173e-11
15.505003	1.17752e-11
15.496390	1.19353e-11
15.487776	1.20975e-11
15.479162	1.2262e-11
15.470549	1.24287e-11
15.461935	1.25976e-11
15.453321	1.27689e-11
15.444708	1.29425e-11
15.436094	1.31184e-11
15.427480	1.32968e-11
15.418867	1.34775e-11
15.410253	1.36607e-11
15.401640	1.38465e-11
15.393026	1.40347e-11
15.384412	1.42255e-11
15.375799	1.44189e-11
15.367185	1.46149e-11
15.358571	1.48136e-11
15.349958	1.50149e-11
15.341344	1.52191e-11
15.332730	1.5426e-11
15.324117	1.56357e-11
15.315503	1.58482e-11
15.306889	1.60637e-11
15.298276	1.6282e-11
15.289662	1.65034e-11
15.281048	1.67277e-11
15.272435	1.69552e-11
15.263821	1.71857e-11
15.255208	1.74193e-11
15.246594	1.76561e-11
15.237980	1.78961e-11
15.229367	1.81394e-11
15.220753	1.8386e-11
15.212139	1.8636e-11
15.203526	1.88893e-11
15.194912	1.91461e-11
15.186298	1.94064e-11
15.177685	1.96702e-11
15.169071	1.99376e-11
15.160457	2.02087e-11
15.151844	2.04834e-11
15.143230	2.07619e-11
15.134617	2.10441e-11
15.126003	2.13302e-11
15.117389	2.16202e-11
15.108776	2.19141e-11
15.100162	2.2212e-11
15.091548	2.2514e-11
15.082935	2.28201e-11
15.074321	2.31303e-11
15.065707	2.34448e-11
15.057094	2.37635e-11
15.048480	2.40866e-11
15.039866	2.4414e-11
15.031253	2.47459e-11
15.022639	2.50823e-11
15.014025	2.54233e-11
15.005412	2.5769e-11
14.996798	2.61193e-11
14.988185	2.64744e-11
14.979571	2.68343e-11
14.970957	2.71991e-11
14.962344	2.75689e-11
14.953730	2.79437e-11
14.945116	2.83236e-11
14.936503	2.87087e-11
14.927889	2.9099e-11
14.919275	2.94946e-11
14.910662	2.98956e-11
14.902048	3.0302e-11
14.893434	3.0714e-11
14.884821	3.11315e-11
14.876207	3.15548e-11
14.867594	3.19838e-11
14.858980	3.24186e-11
14.850366	3.28593e-11
14.841753	3.33061e-11
14.833139	3.37589e-11
14.824525	3.42178e-11
14.815912	3.4683e-11
14.807298	3.51546e-11
14.798684	3.56325e-11
14.790071	3.61169e-11
14.781457	3.6608e-11
14.772843	3.71057e-11
14.764230	3.76101e-11
14.755616	3.81215e-11
14.747002	3.86398e-11
14.738389	3.91651e-11
14.729775	3.96976e-11
14.721162	4.02373e-11
14.712548	4.07843e-11
14.703934	4.13388e-11
14.695321	4.19008e-11
14.686707	4.24705e-11
14.678093	4.30479e-11
14.669480	4.36332e-11
14.660866	4.42264e-11
14.652252	4.48277e-11
14.643639	4.54372e-11
14.635025	4.60549e-11
14.626411	4.66811e-11
14.617798	4.73157e-11
14.609184	4.7959e-11
14.600571	4.86111e-11
14.591957	4.9272e-11
14.583343	4.99419e-11
14.574730	5.06209e-11
14.566116	5.13091e-11
14.557502	5.20067e-11
14.548889	5.27138e-11
14.540275	5.34305e-11
14.531661	5.41569e-11
14.523048	5.48932e-11
14.514434	5.56395e-11
14.505820	5.6396e-11
14.497207	5.71628e-11
14.488593	5.794e-11
14.479979	5.87277e-11
14.471366	5.95262e-11
14.462752	6.03355e-11
14.454139	6.11558e-11
14.445525	6.19873e-11
14.436911	6.28301e-11
14.428298	6.36844e-11
14.419684	6.45502e-11
14.411070	6.54279e-11
14.402457	6.63174e-11
14.393843	6.72191e-11
14.385229	6.8133e-11
14.376616	6.90594e-11
14.368002	6.99983e-11
14.359388	7.09501e-11
14.350775	7.19147e-11
14.342161	7.28925e-11
14.333548	7.38836e-11
14.324934	7.48881e-11
14.316320	7.59063e-11
14.307707	7.69384e-11
14.299093	7.79845e-11
14.290479	7.90448e-11
14.281866	8.01195e-11
14.273252	8.12089e-11
14.264638	8.2313e-11
14.256025	8.34322e-11
14.247411	8.45666e-11
14.238797	8.57164e-11
14.230184	8.68818e-11
14.221570	8.80631e-11
14.212956	8.92605e-11
14.204343	9.04741e-11
14.195729	9.17043e-11
14.187116	9.29512e-11
14.178502	9.4215e-11
14.169888	9.5496e-11
14.161275	9.67944e-11
14.152661	9.81105e-11
14.144047	9.94445e-11
14.135434	1.00797e-10
14.126820	1.02167e-10
14.118206	1.03556e-10
14.109593	1.04964e-10
14.100979	1.06392e-10
14.092365	1.07838e-10
14.083752	1.09304e-10
14.075138	1.10791e-10
14.066525	1.12297e-10
14.057911	1.13824e-10
14.049297	1.15372e-10
14.040684	1.1694e-10
14.032070	1.1853e-10
14.023456	1.20142e-10
14.014843	1.21776e-10
14.006229	1.23431e-10
13.997615	1.2511e-10
13.989002	1.26811e-10
13.980388	1.28535e-10
13.971774	1.30283e-10
13.963161	1.32054e-10
13.954547	1.3385e-10
13.945933	1.3567e-10
13.937320	1.37515e-10
13.928706	1.39384e-10
13.920093	1.4128e-10
13.911479	1.43201e-10
13.902865	1.45148e-10
13.894252	1.47121e-10
13.885638	1.49122e-10
13.877024	1.5115e-10
13.868411	1.53205e-10
13.859797	1.55288e-10
13.851183	1.57399e-10
13.842570	1.5954e-10
13.833956	1.61709e-10
13.825342	1.63908e-10
13.816729	1.66137e-10
13.808115	1.68396e-10
13.799502	1.70685e-10
13.790888	1.73006e-10
13.782274	1.75359e-10
13.773661	1.77743e-10
13.765047	1.8016e-10
13.756433	1.8261e-10
13.747820	1.85093e-10
13.739206	1.8761e-10
13.730592	1.90161e-10
13.721979	1.92747e-10
13.713365	1.95368e-10
13.704751	1.98024e-10
13.696138	2.00717e-10
13.687524	2.03446e-10
13.678910	2.06213e-10
13.670297	2.09017e-10
13.661683	2.11859e-10
13.653070	2.1474e-10
13.644456	2.1766e-10
13.635842	2.20619e-10
13.627229	2.23619e-10
13.618615	2.2666e-10
13.610001	2.29742e-10
13.601388	2.32866e-10
13.592774	2.36033e-10
13.584160	2.39242e-10
13.575547	2.42496e-10
13.566933	2.45793e-10
13.558319	2.49136e-10
13.549706	2.52523e-10
13.541092	2.55957e-10
13.532479	2.59438e-10
13.523865	2.62966e-10
13.515251	2.66541e-10
13.506638	2.70166e-10
13.498024	2.7384e-10
13.489410	2.77564e-10
13.480797	2.81338e-10
13.472183	2.85164e-10
13.463569	2.89041e-10
13.454956	2.92972e-10
13.446342	2.96956e-10
13.437728	3.00994e-10
13.429115	3.05087e-10
13.420501	3.09236e-10
13.411888	3.13441e-10
13.403274	3.17703e-10
13.394660	3.22024e-10
13.386047	3.26403e-10
13.377433	3.30841e-10
13.368819	3.3534e-10
13.360206	3.399e-10
13.351592	3.44523e-10
13.342978	3.49208e-10
13.334365	3.53956e-10
13.325751	3.5877e-10
13.317137	3.63649e-10
13.308524	3.68594e-10
13.299910	3.73606e-10
13.291296	3.78687e-10
13.282683	3.83837e-10
13.274069	3.89056e-10
13.265456	3.94347e-10
13.256842	3.9971e-10
13.248228	4.05145e-10
13.239615	4.10655e-10
13.231001	4.16239e-10
13.222387	4.219e-10
13.213774	4.27637e-10
13.205160	4.33453e-10
13.196546	4.39347e-10
13.187933	4.45322e-10
13.179319	4.51378e-10
13.170705	4.57516e-10
13.162092	4.63738e-10
13.153478	4.70045e-10
13.144865	4.76437e-10
13.136251	4.82916e-10
13.127637	4.89483e-10
13.119024	4.9614e-10
13.110410	5.02887e-10
13.101796	5.09726e-10
13.093183	5.16658e-10
13.084569	5.23684e-10
13.075955	5.30806e-10
13.067342	5.38025e-10
13.058728	5.45342e-10
13.050114	5.52758e-10
13.041501	5.60275e-10
13.032887	5.67895e-10
13.024273	5.75618e-10
13.015660	5.83446e-10
13.007046	5.91381e-10
12.998433	5.99423e-10
12.989819	6.07575e-10
12.981205	6.15838e-10
12.972592	6.24213e-10
12.963978	6.32702e-10
12.955364	6.41307e-10
12.946751	6.50028e-10
12.938137	6.58869e-10
12.929523	6.67829e-10
12.920910	6.76911e-10
12.912296	6.86117e-10
12.903682	6.95448e-10
12.895069	7.04906e-10
12.886455	7.14493e-10
12.877842	7.2421e-10
12.869228	7.34059e-10
12.860614	7.44043e-10
12.852001	7.54162e-10
12.843387	7.64418e-10
12.834773	7.74814e-10
12.826160	7.85352e-10
12.817546	7.96033e-10
12.808932	8.06859e-10
12.800319	8.17833e-10
12.791705	8.28955e-10
12.783091	8.40229e-10
12.774478	8.51657e-10
12.765864	8.63239e-10
12.757250	8.7498e-10
12.748637	8.8688e-10
12.740023	8.98942e-10
12.731410	9.11167e-10
12.722796	9.2356e-10
12.714182	9.36121e-10
12.705569	9.48852e-10
12.696955	9.61757e-10
12.688341	9.74837e-10
12.679728	9.88096e-10
12.671114	1.00153e-09
12.662500	1.01516e-09
12.653887	1.02896e-09
12.645273	1.04296e-09
12.636659	1.05714e-09
12.628046	1.07152e-09
12.619432	1.08609e-09
12.610819	1.10087e-09
12.602205	1.11584e-09
12.593591	1.13101e-09
12.584978	1.1464e-09
12.576364	1.16199e-09
12.567750	1.17779e-09
12.559137	1.19381e-09
12.550523	1.21005e-09
12.541909	1.22651e-09
12.533296	1.24319e-09
12.524682	1.2601e-09
12.516068	1.27724e-09
12.507455	1.29461e-09
12.498841	1.31222e-09
12.490227	1.33006e-09
12.481614	1.34815e-09
12.473000	1.36649e-09
12.464387	1.38508e-09
12.455773	1.40391e-09
12.447159	1.42301e-09
12.438546	1.44236e-09
12.429932	1.46198e-09
12.421318	1.48187e-09
12.412705	1.50202e-09
12.404091	1.52245e-09
12.395477	1.54316e-09
12.386864	1.56415e-09
12.378250	1.58542e-09
12.369636	1.60699e-09
12.361023	1.62884e-09
12.352409	1.651e-09
12.343796	1.67346e-09
12.335182	1.69622e-09
12.326568	1.71929e-09
12.317955	1.74267e-09
12.309341	1.76638e-09
12.300727	1.7904e-09
12.292114	1.81476e-09
12.283500	1.83944e-09
12.274886	1.86446e-09
12.266273	1.88982e-09
12.257659	1.91552e-09
12.249045	1.94158e-09
12.240432	1.96799e-09
12.231818	1.99476e-09
12.223204	2.02189e-09
12.214591	2.04939e-09
12.205977	2.07727e-09
12.197364	2.10552e-09
12.188750	2.13416e-09
12.180136	2.16319e-09
12.171523	2.19262e-09
12.162909	2.22244e-09
12.154295	2.25267e-09
12.145682	2.28331e-09
12.137068	2.31437e-09
12.128454	2.34585e-09
12.119841	2.37776e-09
12.111227	2.4101e-09
12.102613	2.44289e-09
12.094000	2.47611e-09
12.085386	2.5098e-09
12.076773	2.54393e-09
12.068159	2.57854e-09
12.059545	2.61361e-09
12.050932	2.64917e-09
12.042318	2.6852e-09
12.033704	2.72173e-09
12.025091	2.75875e-09
12.016477	2.79628e-09
12.007863	2.83431e-09
11.999250	2.87287e-09
11.990636	2.91195e-09
11.982022	2.95156e-09
11.973409	2.99171e-09
11.964795	3.0324e-09
11.956181	3.07365e-09
11.947568	3.11546e-09
11.938954	3.15784e-09
11.930341	3.2008e-09
11.921727	3.24434e-09
11.913113	3.28847e-09
11.904500	3.3332e-09
11.895886	3.37855e-09
11.887272	3.4245e-09
11.878659	3.47109e-09
11.870045	3.51831e-09
11.861431	3.56617e-09
11.852818	3.61468e-09
11.844204	3.66385e-09
11.835590	3.71369e-09
11.826977	3.76421e-09
11.818363	3.81542e-09
11.809750	3.86732e-09
11.801136	3.91993e-09
11.792522	3.97325e-09
11.783909	4.0273e-09
11.775295	4.08209e-09
11.766681	4.13762e-09
11.758068	4.19391e-09
11.749454	4.25096e-09
11.740840	4.30879e-09
11.732227	4.3674e-09
11.723613	4.42681e-09
11.714999	4.48704e-09
11.706386	4.54808e-09
11.697772	4.60995e-09
11.689158	4.67266e-09
11.680545	4.73623e-09
11.671931	4.80066e-09
11.663318	4.86597e-09
11.654704	4.93216e-09
11.646090	4.99926e-09
11.637477	5.06727e-09
11.628863	5.13621e-09
11.620249	5.20608e-09
11.611636	5.27691e-09
11.603022	5.34869e-09
11.594408	5.42146e-09
11.585795	5.49521e-09
11.577181	5.56997e-09
11.568567	5.64575e-09
11.559954	5.72255e-09
11.551340	5.80041e-09
11.542727	5.87932e-09
11.534113	5.9593e-09
11.525499	6.04038e-09
11.516886	6.12255e-09
11.508272	6.20585e-09
11.499658	6.29028e-09
11.491045	6.37585e-09
11.482431	6.46259e-09
11.473817	6.55052e-09
11.465204	6.63963e-09
11.456590	6.72996e-09
11.447976	6.82152e-09
11.439363	6.91433e-09
11.430749	7.0084e-09
11.422135	7.10375e-09
11.413522	7.20039e-09
11.404908	7.29835e-09
11.396295	7.39765e-09
11.387681	7.49829e-09
11.379067	7.60031e-09
11.370454	7.70371e-09
11.361840	7.80852e-09
11.353226	7.91476e-09
11.344613	8.02244e-09
11.335999	8.13159e-09
11.327385	8.24222e-09
11.318772	8.35436e-09
11.310158	8.46802e-09
11.301544	8.58324e-09
11.292931	8.70001e-09
11.284317	8.81838e-09
11.275704	8.93836e-09
11.267090	9.05997e-09
11.258476	9.18324e-09
11.249863	9.30818e-09
11.241249	9.43483e-09
11.232635	9.56319e-09
11.224022	9.69331e-09
11.215408	9.82519e-09
11.206794	9.95887e-09
11.198181	1.00944e-08
11.189567	1.02317e-08
11.180953	1.03709e-08
11.172340	1.0512e-08
11.163726	1.06551e-08
11.155112	1.08e-08
11.146499	1.0947e-08
11.137885	1.10959e-08
11.129272	1.12469e-08
11.120658	1.13999e-08
11.112044	1.1555e-08
11.103431	1.17123e-08
11.094817	1.18716e-08
11.086203	1.20331e-08
11.077590	1.21969e-08
11.068976	1.23628e-08
11.060362	1.2531e-08
11.051749	1.27015e-08
11.043135	1.28744e-08
11.034521	1.30496e-08
11.025908	1.32271e-08
11.017294	1.34071e-08
11.008681	1.35895e-08
11.000067	1.37744e-08
10.991453	1.39618e-08
10.982840	1.41518e-08
10.974226	1.43444e-08
10.965612	1.45396e-08
10.956999	1.47374e-08
10.948385	1.49379e-08
10.939771	1.51412e-08
10.931158	1.53472e-08
10.922544	1.55561e-08
10.913930	1.57677e-08
10.905317	1.59823e-08
10.896703	1.61998e-08
10.888089	1.64202e-08
10.879476	1.66436e-08
10.870862	1.68701e-08
10.862249	1.70997e-08
10.853635	1.73323e-08
10.845021	1.75682e-08
10.836408	1.78073e-08
10.827794	1.80496e-08
10.819180	1.82952e-08
10.810567	1.85441e-08
10.801953	1.87965e-08
10.793339	1.90522e-08
10.784726	1.93115e-08
10.776112	1.95743e-08
10.767498	1.98407e-08
10.758885	2.01106e-08
10.750271	2.03843e-08
10.741658	2.06617e-08
10.733044	2.09429e-08
10.724430	2.12279e-08
10.715817	2.15167e-08
10.707203	2.18095e-08
10.698589	2.21063e-08
10.689976	2.24071e-08
10.681362	2.27121e-08
10.672748	2.30211e-08
10.664135	2.33344e-08
10.655521	2.3652e-08
10.646907	2.39738e-08
10.638294	2.43001e-08
10.629680	2.46308e-08
10.621066	2.4966e-08
10.612453	2.53057e-08
10.603839	2.56501e-08
10.595226	2.59991e-08
10.586612	2.6353e-08
10.577998	2.67116e-08
10.569385	2.70751e-08
10.560771	2.74436e-08
10.552157	2.7817e-08
10.543544	2.81956e-08
10.534930	2.85793e-08
10.526316	2.89683e-08
10.517703	2.93625e-08
10.509089	2.97621e-08
10.500475	3.01671e-08
10.491862	3.05777e-08
10.483248	3.09938e-08
10.474635	3.14156e-08
10.466021	3.18432e-08
10.457407	3.22765e-08
10.448794	3.27158e-08
10.440180	3.3161e-08
10.431566	3.36124e-08
10.422953	3.40698e-08
10.414339	3.45335e-08
10.405725	3.50035e-08
10.397112	3.54799e-08
10.388498	3.59627e-08
10.379884	3.64522e-08
10.371271	3.69483e-08
10.362657	3.74512e-08
10.354043	3.79609e-08
10.345430	3.84775e-08
10.336816	3.90012e-08
10.328203	3.9532e-08
10.319589	4.007e-08
10.310975	4.06154e-08
10.302362	4.11682e-08
10.293748	4.17285e-08
10.285134	4.22964e-08
10.276521	4.28721e-08
10.267907	4.34556e-08
10.259293	4.40471e-08
10.250680	4.46466e-08
10.242066	4.52542e-08
10.233452	4.58702e-08
10.224839	4.64945e-08
10.216225	4.71273e-08
10.207612	4.77688e-08
10.198998	4.84189e-08
10.190384	4.9078e-08
10.181771	4.9746e-08
10.173157	5.04231e-08
10.164543	5.11094e-08
10.155930	5.1805e-08
10.147316	5.25102e-08
10.138702	5.32249e-08
10.130089	5.39493e-08
10.121475	5.46837e-08
10.112861	5.5428e-08
10.104248	5.61824e-08
10.095634	5.69472e-08
10.087020	5.77223e-08
10.078407	5.8508e-08
10.069793	5.93044e-08
10.061180	6.01116e-08
10.052566	6.09298e-08
10.043952	6.17592e-08
10.035339	6.25998e-08
10.026725	6.34519e-08
10.018111	6.43156e-08
10.009498	6.51911e-08
10.000884	6.60785e-08
9.992270	6.6978e-08
9.983657	6.78897e-08
9.975043	6.88138e-08
9.966429	6.97505e-08
9.957816	7.07e-08
9.949202	7.16624e-08
9.940589	7.26379e-08
9.931975	7.36266e-08
9.923361	7.46289e-08
9.914748	7.56448e-08
9.906134	7.66745e-08
9.897520	7.77182e-08
9.888907	7.87762e-08
9.880293	7.98486e-08
9.871679	8.09355e-08
9.863066	8.20373e-08
9.854452	8.31541e-08
9.845838	8.4286e-08
9.837225	8.54334e-08
9.828611	8.65964e-08
9.819997	8.77753e-08
9.811384	8.89702e-08
9.802770	9.01814e-08
9.794157	9.1409e-08
9.785543	9.26534e-08
9.776929	9.39148e-08
9.768316	9.51933e-08
9.759702	9.64892e-08
9.751088	9.78028e-08
9.742475	9.91342e-08
9.733861	1.00484e-07
9.725247	1.01852e-07
9.716634	1.03238e-07
9.708020	1.04644e-07
9.699406	1.06068e-07
9.690793	1.07512e-07
9.682179	1.08976e-07
9.673566	1.1046e-07
9.664952	1.11964e-07
9.656338	1.13488e-07
9.647725	1.15033e-07
9.639111	1.16599e-07
9.630497	1.18187e-07
9.621884	1.19796e-07
9.613270	1.21427e-07
9.604656	1.2308e-07
9.596043	1.24755e-07
9.587429	1.26454e-07
9.578815	1.28176e-07
9.570202	1.29921e-07
9.561588	1.3169e-07
9.552974	1.33482e-07
9.544361	1.353e-07
9.535747	1.37142e-07
9.527134	1.39009e-07
9.518520	1.40902e-07
9.509906	1.4282e-07
9.501293	1.44765e-07
9.492679	1.46736e-07
9.484065	1.48734e-07
9.475452	1.50759e-07
9.466838	1.52811e-07
9.458224	1.54892e-07
9.449611	1.57001e-07
9.440997	1.59139e-07
9.432383	1.61306e-07
9.423770	1.63502e-07
9.415156	1.65728e-07
9.406543	1.67985e-07
9.397929	1.70272e-07
9.389315	1.72591e-07
9.380702	1.74941e-07
9.372088	1.77323e-07
9.363474	1.79737e-07
9.354861	1.82184e-07
9.346247	1.84665e-07
9.337633	1.8718e-07
9.329020	1.89728e-07
9.320406	1.92312e-07
9.311792	1.94931e-07
9.303179	1.97585e-07
9.294565	2.00275e-07
9.285951	2.03003e-07
9.277338	2.05767e-07
9.268724	2.08569e-07
9.260111	2.11409e-07
9.251497	2.14288e-07
9.242883	2.17206e-07
9.234270	2.20164e-07
9.225656	2.23162e-07
9.217042	2.26201e-07
9.208429	2.29281e-07
9.199815	2.32403e-07
9.191201	2.35568e-07
9.182588	2.38776e-07
9.173974	2.42028e-07
9.165360	2.45324e-07
9.156747	2.48664e-07
9.148133	2.52051e-07
9.139520	2.55483e-07
9.130906	2.58962e-07
9.122292	2.62489e-07
9.113679	2.66064e-07
9.105065	2.69687e-07
9.096451	2.7336e-07
9.087838	2.77083e-07
9.079224	2.80856e-07
9.070610	2.84681e-07
9.061997	2.88558e-07
9.053383	2.92488e-07
9.044769	2.96471e-07
9.036156	3.00509e-07
9.027542	3.04602e-07
9.018928	3.0875e-07
9.010315	3.12955e-07
9.001701	3.17217e-07
8.993088	3.21538e-07
8.984474	3.25917e-07
8.975860	3.30356e-07
8.967247	3.34855e-07
8.958633	3.39416e-07
8.950019	3.44038e-07
8.941406	3.48724e-07
8.932792	3.53474e-07
8.924178	3.58288e-07
8.915565	3.63168e-07
8.906951	3.68115e-07
8.898337	3.73128e-07
8.889724	3.78211e-07
8.881110	3.83362e-07
8.872497	3.88584e-07
8.863883	3.93876e-07
8.855269	3.99241e-07
8.846656	4.04679e-07
8.838042	4.10191e-07
8.829428	4.15778e-07
8.820815	4.21442e-07
8.812201	4.27182e-07
8.803587	4.33001e-07
8.794974	4.38899e-07
8.786360	4.44877e-07
8.777746	4.50937e-07
8.769133	4.5708e-07
8.760519	4.63306e-07
8.751905	4.69617e-07
8.743292	4.76014e-07
8.734678	4.82498e-07
8.726065	4.8907e-07
8.717451	4.95733e-07
8.708837	5.02486e-07
8.700224	5.0933e-07
8.691610	5.16269e-07
8.682996	5.23301e-07
8.674383	5.3043e-07
8.665769	5.37656e-07
8.657155	5.4498e-07
8.648542	5.52404e-07
8.639928	5.5993e-07
8.631314	5.67557e-07
8.622701	5.75289e-07
8.614087	5.83126e-07
8.605474	5.9107e-07
8.596860	5.99123e-07
8.588246	6.07285e-07
8.579633	6.15558e-07
8.571019	6.23944e-07
8.562405	6.32444e-07
8.553792	6.41061e-07
8.545178	6.49794e-07
8.536564	6.58647e-07
8.527951	6.6762e-07
8.519337	6.76716e-07
8.510723	6.85936e-07
8.502110	6.95281e-07
8.493496	7.04754e-07
8.484882	7.14356e-07
8.476269	7.24088e-07
8.467655	7.33954e-07
8.459042	7.43954e-07
8.450428	7.5409e-07
8.441814	7.64364e-07
8.433201	7.74779e-07
8.424587	7.85335e-07
8.415973	7.96036e-07
8.407360	8.06882e-07
8.398746	8.17876e-07
8.390132	8.2902e-07
8.381519	8.40316e-07
8.372905	8.51765e-07
8.364291	8.63371e-07
8.355678	8.75136e-07
8.347064	8.8706e-07
8.338451	8.99147e-07
8.329837	9.11399e-07
8.321223	9.23818e-07
8.312610	9.36406e-07
8.303996	9.49166e-07
8.295382	9.621e-07
8.286769	9.7521e-07
8.278155	9.88499e-07
8.269541	1.00197e-06
8.260928	1.01562e-06
8.252314	1.02946e-06
8.243700	1.04349e-06
8.235087	1.05771e-06
8.226473	1.07213e-06
8.217859	1.08674e-06
8.209246	1.10155e-06
8.200632	1.11656e-06
8.192019	1.13177e-06
8.183405	1.1472e-06
8.174791	1.16283e-06
8.166178	1.17868e-06
8.157564	1.19474e-06
8.148950	1.21102e-06
8.140337	1.22753e-06
8.131723	1.24426e-06
8.123109	1.26122e-06
8.114496	1.2784e-06
8.105882	1.29583e-06
8.097268	1.31349e-06
8.088655	1.33139e-06
8.080041	1.34954e-06
8.071428	1.36793e-06
8.062814	1.38657e-06
8.054200	1.40547e-06
8.045587	1.42463e-06
8.036973	1.44405e-06
8.028359	1.46373e-06
8.019746	1.48368e-06
8.011132	1.5039e-06
8.002518	1.5244e-06
7.993905	1.54518e-06
7.985291	1.56624e-06
7.976677	1.58759e-06
7.968064	1.60923e-06
7.959450	1.63116e-06
7.950836	1.6534e-06
7.942223	1.67593e-06
7.933609	1.69878e-06
7.924996	1.72194e-06
7.916382	1.74541e-06
7.907768	1.7692e-06
7.899155	1.79332e-06
7.890541	1.81777e-06
7.881927	1.84254e-06
7.873314	1.86766e-06
7.864700	1.89312e-06
7.856086	1.91893e-06
7.847473	1.94509e-06
7.838859	1.97161e-06
7.830245	1.99849e-06
7.821632	2.02573e-06
7.813018	2.05335e-06
7.804405	2.08134e-06
7.795791	2.10972e-06
7.787177	2.13848e-06
7.778564	2.16763e-06
7.769950	2.19719e-06
7.761336	2.22714e-06
7.752723	2.25751e-06
7.744109	2.28828e-06
7.735495	2.31948e-06
7.726882	2.35111e-06
7.718268	2.38316e-06
7.709654	2.41566e-06
7.701041	2.44859e-06
7.692427	2.48198e-06
7.683813	2.51582e-06
7.675200	2.55013e-06
7.666586	2.5849e-06
7.657973	2.62014e-06
7.649359	2.65587e-06
7.640745	2.69208e-06
7.632132	2.72879e-06
7.623518	2.766e-06
7.614904	2.80372e-06
7.606291	2.84195e-06
7.597677	2.88071e-06
7.589063	2.91999e-06
7.580450	2.95981e-06
7.571836	3.00017e-06
7.563222	3.04108e-06
7.554609	3.08255e-06
7.545995	3.12459e-06
7.537382	3.1672e-06
7.528768	3.2104e-06
7.520154	3.25418e-06
7.511541	3.29856e-06
7.502927	3.34354e-06
7.494313	3.38914e-06
7.485700	3.43536e-06
7.477086	3.48222e-06
7.468472	3.52971e-06
7.459859	3.57785e-06
7.451245	3.62665e-06
7.442631	3.67611e-06
7.434018	3.72625e-06
7.425404	3.77708e-06
7.416790	3.82859e-06
7.408177	3.88081e-06
7.399563	3.93375e-06
7.390950	3.9874e-06
7.382336	4.04179e-06
7.373722	4.09692e-06
7.365109	4.15281e-06
7.356495	4.20945e-06
7.347881	4.26688e-06
7.339268	4.32508e-06
7.330654	4.38408e-06
7.322040	4.44388e-06
7.313427	4.5045e-06
7.304813	4.56595e-06
7.296199	4.62824e-06
7.287586	4.69138e-06
7.278972	4.75538e-06
7.270359	4.82025e-06
7.261745	4.88601e-06
7.253131	4.95267e-06
7.244518	5.02024e-06
7.235904	5.08873e-06
7.227290	5.15816e-06
7.218677	5.22853e-06
7.210063	5.29987e-06
7.201449	5.37218e-06
7.192836	5.44548e-06
7.184222	5.51978e-06
7.175608	5.59509e-06
7.166995	5.67143e-06
7.158381	5.74882e-06
7.149767	5.82726e-06
7.141154	5.90677e-06
7.132540	5.98737e-06
7.123927	6.06907e-06
7.115313	6.15189e-06
7.106699	6.23583e-06
7.098086	6.32093e-06
7.089472	6.40718e-06
7.080858	6.49462e-06
7.072245	6.58325e-06
7.063631	6.67309e-06
7.055017	6.76416e-06
7.046404	6.85647e-06
7.037790	6.95004e-06
7.029176	7.04489e-06
7.020563	7.14104e-06
7.011949	7.2385e-06
7.003336	7.33729e-06
6.994722	7.43743e-06
6.986108	7.53894e-06
6.977495	7.64184e-06
6.968881	7.74614e-06
6.960267	7.85187e-06
6.951654	7.95905e-06
6.943040	8.06768e-06
6.934426	8.17781e-06
6.925813	8.28943e-06
6.917199	8.40259e-06
6.908585	8.51729e-06
6.899972	8.63355e-06
6.891358	8.75141e-06
6.882744	8.87088e-06
6.874131	8.99198e-06
6.865517	9.11473e-06
6.856904	9.23916e-06
6.848290	9.3653e-06
6.839676	9.49315e-06
6.831063	9.62276e-06
6.822449	9.75414e-06
6.813835	9.88731e-06
6.805222	1.00223e-05
6.796608	1.01591e-05
6.787994	1.02978e-05
6.779381	1.04385e-05
6.770767	1.0581e-05
6.762153	1.07255e-05
6.753540	1.08719e-05
6.744926	1.10204e-05
6.736313	1.11709e-05
6.727699	1.13234e-05
6.719085	1.1478e-05
6.710472	1.16348e-05
6.701858	1.17936e-05
6.693244	1.19547e-05
6.684631	1.2118e-05
6.676017	1.22835e-05
6.667403	1.24512e-05
6.658790	1.26213e-05
6.650176	1.27936e-05
6.641562	1.29684e-05
6.632949	1.31455e-05
6.624335	1.3325e-05
6.615721	1.35071e-05
6.607108	1.36915e-05
6.598494	1.38786e-05
6.589881	1.40681e-05
6.581267	1.42603e-05
6.572653	1.44551e-05
6.564040	1.46526e-05
6.555426	1.48527e-05
6.546812	1.50556e-05
6.538199	1.52613e-05
6.529585	1.54698e-05
6.520971	1.56811e-05
6.512358	1.58954e-05
6.503744	1.61125e-05
6.495130	1.63327e-05
6.486517	1.65558e-05
6.477903	1.6782e-05
6.469290	1.70113e-05
6.460676	1.72438e-05
6.452062	1.74794e-05
6.443449	1.77182e-05
6.434835	1.79604e-05
6.426221	1.82058e-05
6.417608	1.84546e-05
6.408994	1.87068e-05
6.400380	1.89624e-05
6.391767	1.92216e-05
6.383153	1.94843e-05
6.374539	1.97505e-05
6.365926	2.00205e-05
6.357312	2.02941e-05
6.348698	2.05715e-05
6.340085	2.08527e-05
6.331471	2.11377e-05
6.322858	2.14266e-05
6.314244	2.17195e-05
6.305630	2.20164e-05
6.297017	2.23174e-05
6.288403	2.26225e-05
6.279789	2.29317e-05
6.271176	2.32452e-05
6.262562	2.3563e-05
6.253948	2.38852e-05
6.245335	2.42117e-05
6.236721	2.45428e-05
6.228107	2.48783e-05
6.219494	2.52185e-05
6.210880	2.55633e-05
6.202267	2.59129e-05
6.193653	2.62672e-05
6.185039	2.66264e-05
6.176426	2.69905e-05
6.167812	2.73596e-05
6.159198	2.77338e-05
6.150585	2.81131e-05
6.141971	2.84976e-05
6.133357	2.88873e-05
6.124744	2.92824e-05
6.116130	2.9683e-05
6.107516	3.0089e-05
6.098903	3.05005e-05
6.090289	3.09178e-05
6.081675	3.13407e-05
6.073062	3.17694e-05
6.064448	3.22041e-05
6.055835	3.26446e-05
6.047221	3.30913e-05
6.038607	3.3544e-05
6.029994	3.40029e-05
6.021380	3.44682e-05
6.012766	3.49398e-05
6.004153	3.54179e-05
5.995539	3.59026e-05
5.986925	3.63939e-05
5.978312	3.68919e-05
5.969698	3.73968e-05
5.961084	3.79086e-05
5.952471	3.84274e-05
5.943857	3.89534e-05
5.935244	3.94865e-05
5.926630	4.0027e-05
5.918016	4.05749e-05
5.909403	4.11303e-05
5.900789	4.16934e-05
5.892175	4.22641e-05
5.883562	4.28427e-05
5.874948	4.34293e-05
5.866334	4.40239e-05
5.857721	4.46266e-05
5.849107	4.52377e-05
5.840493	4.58571e-05
5.831880	4.6485e-05
5.823266	4.71216e-05
5.814652	4.77669e-05
5.806039	4.84211e-05
5.797425	4.90842e-05
5.788812	4.97565e-05
5.780198	5.0438e-05
5.771584	5.11289e-05
5.762971	5.18292e-05
5.754357	5.25392e-05
5.745743	5.32589e-05
5.737130	5.39886e-05
5.728516	5.47282e-05
5.719902	5.5478e-05
5.711289	5.62382e-05
5.702675	5.70087e-05
5.694061	5.77899e-05
5.685448	5.85818e-05
5.676834	5.93846e-05
5.668221	6.01985e-05
5.659607	6.10235e-05
5.650993	6.18599e-05
5.642380	6.27078e-05
5.633766	6.35674e-05
5.625152	6.44388e-05
5.616539	6.53221e-05
5.607925	6.62177e-05
5.599311	6.71255e-05
5.590698	6.80459e-05
5.582084	6.89789e-05
5.573470	6.99247e-05
5.564857	7.08836e-05
5.556243	7.18557e-05
5.547629	7.28412e-05
5.539016	7.38402e-05
5.530402	7.4853e-05
5.521789	7.58798e-05
5.513175	7.69207e-05
5.504561	7.79759e-05
5.495948	7.90457e-05
5.487334	8.01302e-05
5.478720	8.12297e-05
5.470107	8.23443e-05
5.461493	8.34743e-05
5.452879	8.46199e-05
5.444266	8.57812e-05
5.435652	8.69586e-05
5.427038	8.81522e-05
5.418425	8.93623e-05
5.409811	9.05891e-05
5.401198	9.18328e-05
5.392584	9.30936e-05
5.383970	9.43719e-05
5.375357	9.56678e-05
5.366743	9.69816e-05
5.358129	9.83135e-05
5.349516	9.96638e-05
5.340902	0.000101033
5.332288	0.000102421
5.323675	0.000103828
5.315061	0.000105254
5.306447	0.0001067
5.297834	0.000108167
5.289220	0.000109653
5.280606	0.00011116
5.271993	0.000112688
5.263379	0.000114237
5.254766	0.000115807
5.246152	0.000117399
5.237538	0.000119014
5.228925	0.00012065
5.220311	0.000122309
5.211697	0.000123991
5.203084	0.000125697
5.194470	0.000127426
5.185856	0.000129179
5.177243	0.000130956
5.168629	0.000132758
5.160015	0.000134585
5.151402	0.000136437
5.142788	0.000138315
5.134175	0.000140219
5.125561	0.000142149
5.116947	0.000144106
5.108334	0.000146091
5.099720	0.000148103
5.091106	0.000150142
5.082493	0.000152211
5.073879	0.000154308
5.065265	0.000156434
5.056652	0.000158589
5.048038	0.000160775
5.039424	0.000162991
5.030811	0.000165238
5.022197	0.000167516
5.013583	0.000169825
5.004970	0.000172167
4.996356	0.000174542
4.987743	0.00017695
4.979129	0.000179391
4.970515	0.000181866
4.961902	0.000184376
4.953288	0.000186921
4.944674	0.000189502
4.936061	0.000192118
4.927447	0.000194771
4.918833	0.000197461
4.910220	0.000200189
4.901606	0.000202955
4.892992	0.00020576
4.884379	0.000208603
4.875765	0.000211487
4.867152	0.000214411
4.858538	0.000217377
4.849924	0.000220384
4.841311	0.000223433
4.832697	0.000226525
4.824083	0.00022966
4.815470	0.000232839
4.806856	0.000236064
4.798242	0.000239333
4.789629	0.000242649
4.781015	0.000246012
4.772401	0.000249422
4.763788	0.00025288
4.755174	0.000256387
4.746560	0.000259944
4.737947	0.000263551
4.729333	0.000267209
4.720720	0.000270919
4.712106	0.000274682
4.703492	0.000278498
4.694879	0.000282369
4.686265	0.000286294
4.677651	0.000290276
4.669038	0.000294315
4.660424	0.000298411
4.651810	0.000302566
4.643197	0.000306781
4.634583	0.000311056
4.625969	0.000315393
4.617356	0.000319792
4.608742	0.000324255
4.600129	0.000328782
4.591515	0.000333375
4.582901	0.000338034
4.574288	0.000342762
4.565674	0.000347558
4.557060	0.000352425
4.548447	0.000357363
4.539833	0.000362374
4.531219	0.000367459
4.522606	0.000372619
4.513992	0.000377857
4.505378	0.000383172
4.496765	0.000388568
4.488151	0.000394045
4.479537	0.000399605
4.470924	0.00040525
4.462310	0.000410982
4.453697	0.000416804
4.445083	0.000422717
4.436469	0.000428724
4.427856	0.000434827
4.419242	0.000441031
4.410628	0.000447337
4.402015	0.000453752
4.393401	0.000460278
4.384787	0.000466924
4.376174	0.000473697
4.367560	0.000480609
4.358946	0.000487681
4.350333	0.000494951
&
```
