## Supplementary material for "All-at-once RNA folding with 3D motif prediction framed by evolutionary information": RF02130_GNAS-AS1_4.cacofold.helixcov

```
# RMs = 3 L = 136

# RM_HELIX NESTED 13-32 53-70, nbp = 18 nbp_cov = 0
# pvals: 0.575457,0.595312,0.595312,0.595312,0.470201,0.0286276,0.369774,0.505257,0.369774,0.369774,0.243429,0.879583,0.243429,0.819367,0.0556361,0.862078,0.649316,0.369774
# aggregated NONE
NESTED  :::::::::::<<<<<<--<<<<<<<<<<<<____________________>>>>>>>>>>>>>>>>>>:::::::::::::::::::::::::::::::::::::::::::::::::::::
        ::::::::::::::::::::::::::::::::::::::::::::::::::::::::::::::::::::::::::::::::::::::::::::::::::::::::::::::::::::::::::

# RM_HELIX NESTED 74-78 84-89, nbp = 5 nbp_cov = 0
# pvals: 0.735422,0.369774,0.081134,0.369774,0.243429
# aggregated NONE
NESTED  ::::::::::::::::::::::::::::::::::::::::::::::::::::::::::::::::::::::::<<<<<_____>>>>>:::::::::::::::::::::::::::::::::::
        ::::::::::::::::::::::::::::::::::::::::::::::::::::::::::::::::::::::::::::::::::::::::::::::::::::::::::::::::::::::::::

# RM_HELIX NESTED 107-116 128-136, nbp = 9 nbp_cov = 0
# pvals: 0.18465,0.666942,0.422775,0.575457,0.555352,0.926108,0.819367,0.793436,0.00187644
# aggregated NONE
NESTED  :::::::::::::::::::::::::::::::::::::::::::::::::::::::::::::::::::::::::::::::::::::::::::::<<<<-<<<<<__________>>>>>>>>>
        ::::::::::::::::::::::::::::::::::::::::::::::::::::::::::::::::::::::::::::::::::::::::::::::::::::::::::::::::::::::::::
```
