## Supplementary material for "All-at-once RNA folding with 3D motif prediction framed by evolutionary information": RF02130_GNAS-AS1_4.surv

```
&
13.200000	0.000135483
11.600000	0.000270966
11.350000	0.000406449
10.700000	0.000541932
10.300000	0.000677415
9.750000	0.000812898
9.700000	0.000948381
9.550000	0.00108386
9.500000	0.00121935
8.350000	0.00149031
8.100000	0.0016258
7.950000	0.00203224
7.900000	0.00216773
7.850000	0.00230321
7.800000	0.00257418
7.700000	0.00270966
7.600000	0.00284514
7.550000	0.00298063
7.450000	0.00311611
7.400000	0.00352256
7.350000	0.00365804
7.300000	0.00379352
7.250000	0.00419997
7.200000	0.00433546
7.150000	0.00460642
7.100000	0.00487739
7.050000	0.00541932
7.000000	0.0055548
6.950000	0.00609673
6.900000	0.00650318
6.850000	0.00677415
6.800000	0.00772253
6.750000	0.00853543
6.700000	0.00880639
6.650000	0.00961929
6.600000	0.0101612
6.550000	0.0109741
6.500000	0.0121935
6.400000	0.0130064
6.350000	0.0135483
6.300000	0.0144967
6.250000	0.0149031
6.200000	0.0151741
6.150000	0.015987
6.100000	0.0169354
6.050000	0.0174773
6.000000	0.0178838
5.950000	0.0191031
5.900000	0.019645
5.850000	0.0205934
5.800000	0.0208644
5.750000	0.0214063
5.700000	0.0219482
5.650000	0.0226257
5.600000	0.0230321
5.550000	0.0237095
5.500000	0.0243869
5.450000	0.0253353
5.400000	0.0261482
5.350000	0.0266902
5.300000	0.0276385
5.250000	0.028045
5.200000	0.0287224
5.150000	0.0293998
5.100000	0.0300772
5.050000	0.0304837
5.000000	0.0310256
4.950000	0.0314321
4.900000	0.032245
4.850000	0.0333288
4.800000	0.0338707
4.750000	0.0340062
4.700000	0.0342772
4.650000	0.0345482
4.600000	0.0353611
4.550000	0.0354965
4.500000	0.0357675
4.450000	0.0363094
4.400000	0.0368514
4.350000	0.0376643
4.300000	0.0382062
4.250000	0.0384772
4.200000	0.0390191
4.150000	0.0396965
4.100000	0.0399675
4.050000	0.0409159
4.000000	0.0411868
3.950000	0.0418642
3.900000	0.0425417
3.850000	0.0430836
3.800000	0.0441675
3.750000	0.0452513
3.700000	0.0463352
3.650000	0.0471481
3.600000	0.0480965
3.550000	0.0485029
3.500000	0.0497223
3.450000	0.0506706
3.400000	0.0510771
3.350000	0.0514835
3.300000	0.0524319
3.250000	0.0527029
3.200000	0.0535158
3.150000	0.0543287
3.100000	0.0556835
3.050000	0.0570383
3.000000	0.0581222
2.950000	0.0589351
2.900000	0.0602899
2.850000	0.0611028
2.800000	0.0616448
2.750000	0.0627286
2.700000	0.0646254
2.650000	0.0659802
2.600000	0.0665222
2.550000	0.067877
2.500000	0.0684189
2.450000	0.0696383
2.400000	0.0703157
2.350000	0.071806
2.300000	0.0731608
2.250000	0.0741092
2.200000	0.0753285
2.150000	0.0769543
2.100000	0.0787156
2.050000	0.0802059
2.000000	0.0826446
1.950000	0.0849478
1.900000	0.0860317
1.850000	0.0886059
1.800000	0.0906381
1.750000	0.0926704
1.700000	0.0942962
1.650000	0.0955155
1.600000	0.0970058
1.550000	0.0990381
1.500000	0.100664
1.450000	0.103915
1.400000	0.107573
1.350000	0.110961
1.300000	0.113264
1.250000	0.115702
1.200000	0.117599
1.150000	0.11909
1.100000	0.120715
1.050000	0.121935
1.000000	0.12478
0.950000	0.126541
0.900000	0.129657
0.850000	0.131148
0.800000	0.133722
0.750000	0.136296
0.700000	0.139277
0.650000	0.143476
0.600000	0.146186
0.550000	0.148218
0.500000	0.151064
0.450000	0.153773
0.400000	0.156076
0.350000	0.158922
0.300000	0.161225
0.250000	0.165425
0.200000	0.169083
0.150000	0.172876
0.100000	0.177076
0.050000	0.191708
0.000000	0.24265
-0.050000	0.453326
-0.100000	0.47961
-0.150000	0.513074
-0.200000	0.54288
-0.250000	0.574719
-0.300000	0.598699
-0.350000	0.621461
-0.400000	0.640835
-0.450000	0.66048
-0.500000	0.681344
-0.550000	0.697873
-0.600000	0.715215
-0.650000	0.731066
-0.700000	0.74624
-0.750000	0.762769
-0.800000	0.77564
-0.850000	0.787969
-0.900000	0.802059
-0.950000	0.81615
-1.000000	0.829291
-1.050000	0.840266
-1.100000	0.853678
-1.150000	0.864517
-1.200000	0.87644
-1.250000	0.887549
-1.300000	0.896762
-1.350000	0.903401
-1.400000	0.908007
-1.450000	0.913291
-1.500000	0.918846
-1.550000	0.923723
-1.600000	0.929549
-1.650000	0.934562
-1.700000	0.938897
-1.750000	0.944994
-1.800000	0.950007
-1.850000	0.955155
-1.900000	0.959084
-1.950000	0.961794
-2.000000	0.964368
-2.050000	0.967755
-2.100000	0.970465
-2.150000	0.973039
-2.200000	0.97629
-2.250000	0.978729
-2.300000	0.979813
-2.350000	0.981303
-2.400000	0.983065
-2.450000	0.983878
-2.500000	0.984419
-2.550000	0.985639
-2.600000	0.986452
-2.650000	0.986723
-2.700000	0.9874
-2.750000	0.988348
-2.800000	0.989161
-2.850000	0.989839
-2.900000	0.990787
-2.950000	0.991465
-3.000000	0.992548
-3.050000	0.992819
-3.100000	0.993226
-3.150000	0.993903
-3.200000	0.994445
-3.250000	0.994581
-3.300000	0.994852
-3.350000	0.995394
-3.400000	0.995936
-3.450000	0.996884
-3.500000	0.997019
-3.550000	0.997561
-3.600000	0.997832
-3.700000	0.998103
-3.750000	0.998239
-3.850000	0.998645
-3.900000	0.998781
-3.950000	0.998916
-4.250000	0.999323
-4.300000	0.999458
-4.350000	0.999729
-4.400000	0.999865
-4.500000	1
&
17.750000	6.77415e-06
17.200000	1.35483e-05
16.500000	2.03224e-05
16.250000	2.70966e-05
16.050000	3.38707e-05
16.000000	4.06449e-05
15.900000	4.7419e-05
15.750000	5.41932e-05
15.700000	6.09673e-05
15.650000	6.77415e-05
15.500000	7.45156e-05
14.950000	8.12898e-05
14.900000	8.80639e-05
14.800000	9.48381e-05
14.750000	0.000101612
14.700000	0.000108386
14.550000	0.000121935
14.500000	0.000128709
14.450000	0.000135483
14.350000	0.000142257
14.300000	0.000155805
14.250000	0.000169354
14.150000	0.000176128
14.050000	0.000182902
13.900000	0.000189676
13.850000	0.00019645
13.700000	0.000203224
13.650000	0.000209999
13.600000	0.000230321
13.550000	0.000237095
13.450000	0.000243869
13.350000	0.000264192
13.300000	0.000270966
13.250000	0.00027774
13.200000	0.000284514
13.100000	0.000291288
13.050000	0.000298063
12.850000	0.000311611
12.800000	0.000318385
12.750000	0.000345482
12.700000	0.000365804
12.650000	0.000372578
12.550000	0.000386127
12.450000	0.000392901
12.400000	0.000413223
12.350000	0.000426771
12.300000	0.000433546
12.250000	0.00044032
12.200000	0.000467416
12.100000	0.000494513
12.000000	0.000514835
11.900000	0.000541932
11.850000	0.00055548
11.800000	0.000562254
11.750000	0.000575803
11.700000	0.000589351
11.650000	0.000602899
11.600000	0.000616448
11.500000	0.000643544
11.450000	0.000684189
11.400000	0.000704512
11.350000	0.00071806
11.300000	0.000731608
11.250000	0.000745156
11.200000	0.000779027
11.150000	0.000819672
11.100000	0.000839995
11.050000	0.000900962
11.000000	0.00091451
10.950000	0.000934833
10.900000	0.000955155
10.850000	0.000989026
10.800000	0.00104322
10.750000	0.00107032
10.700000	0.00111773
10.650000	0.00116515
10.600000	0.0011787
10.550000	0.00119902
10.500000	0.0012329
10.450000	0.00124644
10.400000	0.00128031
10.350000	0.00129386
10.300000	0.00135483
10.250000	0.00140902
10.200000	0.00143612
10.150000	0.00148354
10.100000	0.00152418
10.050000	0.00155805
10.000000	0.0015987
9.950000	0.00165289
9.900000	0.00171386
9.850000	0.0017545
9.800000	0.00179515
9.750000	0.00183579
9.700000	0.00187644
9.650000	0.00195773
9.600000	0.00197805
9.550000	0.00207289
9.500000	0.00214063
9.450000	0.00222192
9.400000	0.00228289
9.350000	0.00233031
9.300000	0.0023574
9.250000	0.00243192
9.200000	0.00247934
9.150000	0.00254708
9.100000	0.0026216
9.050000	0.00270966
9.000000	0.00276385
8.950000	0.00282482
8.900000	0.00289934
8.850000	0.0029874
8.800000	0.00304837
8.750000	0.00307546
8.700000	0.00314321
8.650000	0.00319062
8.600000	0.00327191
8.550000	0.00333966
8.500000	0.00344127
8.450000	0.00350901
8.400000	0.00359707
8.350000	0.00372578
8.300000	0.00387481
8.250000	0.00394933
8.200000	0.00412546
8.150000	0.00430159
8.100000	0.0044032
8.050000	0.00459965
8.000000	0.00476223
7.950000	0.00487739
7.900000	0.00499932
7.850000	0.00516868
7.800000	0.00529061
7.750000	0.00543964
7.700000	0.00562254
7.650000	0.00583932
7.600000	0.00600867
7.550000	0.00617802
7.500000	0.00647609
7.450000	0.00669963
7.400000	0.00695705
7.350000	0.00726189
7.300000	0.00751931
7.250000	0.00789866
7.200000	0.00821704
7.150000	0.00855575
7.100000	0.00898252
7.050000	0.00930768
7.000000	0.009748
6.950000	0.0102561
6.900000	0.0106896
6.850000	0.0110215
6.800000	0.0115702
6.750000	0.011997
6.700000	0.0125525
6.650000	0.0130131
6.600000	0.0134941
6.550000	0.0140767
6.500000	0.0145373
6.450000	0.0151267
6.400000	0.0156957
6.350000	0.0162241
6.300000	0.0167863
6.250000	0.0173554
6.200000	0.018087
6.150000	0.0187644
6.100000	0.0194621
6.050000	0.0201802
6.000000	0.0208305
5.950000	0.0214402
5.900000	0.0220431
5.850000	0.0226866
5.800000	0.0233573
5.750000	0.0239805
5.700000	0.0246173
5.650000	0.0252473
5.600000	0.0259518
5.550000	0.0266427
5.500000	0.0273337
5.450000	0.0279298
5.400000	0.0286276
5.350000	0.0292779
5.300000	0.0297859
5.250000	0.0305311
5.200000	0.0311272
5.150000	0.0318588
5.100000	0.032543
5.050000	0.0331527
5.000000	0.0337488
4.950000	0.0344398
4.900000	0.0350969
4.850000	0.0357133
4.800000	0.0363433
4.750000	0.036892
4.700000	0.037522
4.650000	0.0382333
4.600000	0.0389243
4.550000	0.0396288
4.500000	0.0402859
4.450000	0.0410581
4.400000	0.0418439
4.350000	0.0424265
4.300000	0.0433207
4.250000	0.0440929
4.200000	0.0447297
4.150000	0.0454816
4.100000	0.04643
4.050000	0.0471887
4.000000	0.0478594
3.950000	0.0487942
3.900000	0.0497358
3.850000	0.0507384
3.800000	0.0515987
3.750000	0.0528519
3.700000	0.0537393
3.650000	0.0546809
3.600000	0.0556361
3.550000	0.0566183
3.500000	0.0577564
3.450000	0.0586641
3.400000	0.0598496
3.350000	0.0610622
3.300000	0.0621528
3.250000	0.0634128
3.200000	0.064727
3.150000	0.0659193
3.100000	0.0670438
3.050000	0.0682157
3.000000	0.0694283
2.950000	0.0707086
2.900000	0.0718602
2.850000	0.0732082
2.800000	0.0744208
2.750000	0.0757011
2.700000	0.0770492
2.650000	0.0783769
2.600000	0.079664
2.550000	0.081134
2.500000	0.0825972
2.450000	0.0839791
2.400000	0.0853678
2.350000	0.0866549
2.300000	0.0880504
2.250000	0.0895339
2.200000	0.0909768
2.150000	0.0928533
2.100000	0.0948449
2.050000	0.09664
2.000000	0.0986113
1.950000	0.100705
1.900000	0.102811
1.850000	0.104742
1.800000	0.106652
1.750000	0.108508
1.700000	0.110561
1.650000	0.112546
1.600000	0.11451
1.550000	0.117105
1.500000	0.120194
1.450000	0.122863
1.400000	0.125572
1.350000	0.128228
1.300000	0.130999
1.250000	0.133458
1.200000	0.136038
1.150000	0.138531
1.100000	0.140957
1.050000	0.143192
1.000000	0.145651
0.950000	0.14834
0.900000	0.151152
0.850000	0.153766
0.800000	0.156354
0.750000	0.159091
0.700000	0.161929
0.650000	0.164971
0.600000	0.167775
0.550000	0.17077
0.500000	0.174001
0.450000	0.177246
0.400000	0.181005
0.350000	0.18465
0.300000	0.188586
0.250000	0.192914
0.200000	0.197487
0.150000	0.201992
0.100000	0.206415
0.050000	0.211916
0.000000	0.243429
-0.050000	0.369774
-0.100000	0.422775
-0.150000	0.470201
-0.200000	0.505257
-0.250000	0.532631
-0.300000	0.555352
-0.350000	0.575457
-0.400000	0.595312
-0.450000	0.613257
-0.500000	0.631757
-0.550000	0.649316
-0.600000	0.666942
-0.650000	0.684487
-0.700000	0.701456
-0.750000	0.718663
-0.800000	0.735422
-0.850000	0.750637
-0.900000	0.76533
-0.950000	0.779833
-1.000000	0.793436
-1.050000	0.806815
-1.100000	0.819367
-1.150000	0.831669
-1.200000	0.842481
-1.250000	0.852527
-1.300000	0.862078
-1.350000	0.870946
-1.400000	0.879583
-1.450000	0.887332
-1.500000	0.894736
-1.550000	0.901653
-1.600000	0.908156
-1.650000	0.914476
-1.700000	0.920336
-1.750000	0.926108
-1.800000	0.931425
-1.850000	0.936438
-1.900000	0.941119
-1.950000	0.945319
-2.000000	0.949295
-2.050000	0.952655
-2.100000	0.956097
-2.150000	0.959172
-2.200000	0.961889
-2.250000	0.964564
-2.300000	0.96701
-2.350000	0.969388
-2.400000	0.971582
-2.450000	0.973859
-2.500000	0.975755
-2.550000	0.97755
-2.600000	0.979169
-2.650000	0.980585
-2.700000	0.982191
-2.750000	0.983634
-2.800000	0.984921
-2.850000	0.986093
-2.900000	0.987156
-2.950000	0.988172
-3.000000	0.98931
-3.050000	0.99013
-3.100000	0.991011
-3.150000	0.991817
-3.200000	0.992515
-3.250000	0.993266
-3.300000	0.993903
-3.350000	0.994466
-3.400000	0.994953
-3.450000	0.995387
-3.500000	0.995841
-3.550000	0.996085
-3.600000	0.996376
-3.650000	0.996674
-3.700000	0.997013
-3.750000	0.997202
-3.800000	0.997514
-3.850000	0.997751
-3.900000	0.997968
-3.950000	0.998124
-4.000000	0.9983
-4.050000	0.998455
-4.100000	0.998571
-4.150000	0.998706
-4.200000	0.998821
-4.250000	0.998936
-4.300000	0.999025
-4.350000	0.999079
-4.400000	0.999146
-4.450000	0.999214
-4.500000	0.999255
-4.550000	0.999329
-4.600000	0.999424
-4.650000	0.999485
-4.700000	0.999519
-4.750000	0.99956
-4.800000	0.999621
-4.850000	0.999648
-4.900000	0.999675
-4.950000	0.999729
-5.000000	0.999756
-5.050000	0.999776
-5.100000	0.999783
-5.150000	0.999824
-5.200000	0.999844
-5.250000	0.999865
-5.300000	0.999892
-5.350000	0.999898
-5.450000	0.999912
-5.500000	0.999932
-5.600000	0.999939
-5.650000	0.999959
-5.850000	0.999966
-5.900000	0.999973
-5.950000	0.99998
-6.050000	0.999986
-6.400000	0.999993
-6.850000	1
&
45.950000	2.28003e-15
45.900000	2.37317e-15
45.850000	2.47012e-15
45.800000	2.57103e-15
45.750000	2.67605e-15
45.700000	2.78537e-15
45.650000	2.89914e-15
45.600000	3.01757e-15
45.550000	3.14082e-15
45.500000	3.26911e-15
45.450000	3.40264e-15
45.400000	3.54161e-15
45.350000	3.68626e-15
45.300000	3.83681e-15
45.250000	3.99351e-15
45.200000	4.15661e-15
45.150000	4.32636e-15
45.100000	4.50305e-15
45.050000	4.68694e-15
45.000000	4.87834e-15
44.950000	5.07755e-15
44.900000	5.28489e-15
44.850000	5.50069e-15
44.800000	5.7253e-15
44.750000	5.95908e-15
44.700000	6.20239e-15
44.650000	6.45564e-15
44.600000	6.71922e-15
44.550000	6.99355e-15
44.500000	7.27908e-15
44.450000	7.57626e-15
44.400000	7.88557e-15
44.350000	8.2075e-15
44.300000	8.54256e-15
44.250000	8.89129e-15
44.200000	9.25425e-15
44.150000	9.63202e-15
44.100000	1.00252e-14
44.050000	1.04344e-14
44.000000	1.08603e-14
43.950000	1.13036e-14
43.900000	1.1765e-14
43.850000	1.22452e-14
43.800000	1.2745e-14
43.750000	1.32651e-14
43.700000	1.38065e-14
43.650000	1.437e-14
43.600000	1.49564e-14
43.550000	1.55668e-14
43.500000	1.6202e-14
43.450000	1.68632e-14
43.400000	1.75513e-14
43.350000	1.82675e-14
43.300000	1.90129e-14
43.250000	1.97887e-14
43.200000	2.05962e-14
43.150000	2.14365e-14
43.100000	2.23111e-14
43.050000	2.32214e-14
43.000000	2.41688e-14
42.950000	2.51549e-14
42.900000	2.61811e-14
42.850000	2.72492e-14
42.800000	2.83608e-14
42.750000	2.95177e-14
42.700000	3.07218e-14
42.650000	3.1975e-14
42.600000	3.32793e-14
42.550000	3.46367e-14
42.500000	3.60495e-14
42.450000	3.75198e-14
42.400000	3.90501e-14
42.350000	4.06428e-14
42.300000	4.23004e-14
42.250000	4.40255e-14
42.200000	4.5821e-14
42.150000	4.76896e-14
42.100000	4.96344e-14
42.050000	5.16584e-14
42.000000	5.37649e-14
41.950000	5.59573e-14
41.900000	5.8239e-14
41.850000	6.06136e-14
41.800000	6.30851e-14
41.750000	6.56572e-14
41.700000	6.83341e-14
41.650000	7.11201e-14
41.600000	7.40196e-14
41.550000	7.70372e-14
41.500000	8.01778e-14
41.450000	8.34463e-14
41.400000	8.6848e-14
41.350000	9.03882e-14
41.300000	9.40726e-14
41.250000	9.79071e-14
41.200000	1.01898e-13
41.150000	1.06051e-13
41.100000	1.10374e-13
41.050000	1.14872e-13
41.000000	1.19554e-13
40.950000	1.24426e-13
40.900000	1.29497e-13
40.850000	1.34774e-13
40.800000	1.40266e-13
40.750000	1.45982e-13
40.700000	1.51931e-13
40.650000	1.58121e-13
40.600000	1.64564e-13
40.550000	1.71269e-13
40.500000	1.78248e-13
40.450000	1.8551e-13
40.400000	1.93068e-13
40.350000	2.00933e-13
40.300000	2.09119e-13
40.250000	2.17638e-13
40.200000	2.26504e-13
40.150000	2.35731e-13
40.100000	2.45333e-13
40.050000	2.55326e-13
40.000000	2.65726e-13
39.950000	2.7655e-13
39.900000	2.87813e-13
39.850000	2.99535e-13
39.800000	3.11734e-13
39.750000	3.2443e-13
39.700000	3.37642e-13
39.650000	3.51392e-13
39.600000	3.65701e-13
39.550000	3.80593e-13
39.500000	3.9609e-13
39.450000	4.12218e-13
39.400000	4.29003e-13
39.350000	4.4647e-13
39.300000	4.64647e-13
39.250000	4.83565e-13
39.200000	5.03251e-13
39.150000	5.23739e-13
39.100000	5.4506e-13
39.050000	5.67248e-13
39.000000	5.90338e-13
38.950000	6.14368e-13
38.900000	6.39375e-13
38.850000	6.65399e-13
38.800000	6.92482e-13
38.750000	7.20666e-13
38.700000	7.49996e-13
38.650000	7.80518e-13
38.600000	8.12282e-13
38.550000	8.45337e-13
38.500000	8.79737e-13
38.450000	9.15535e-13
38.400000	9.52788e-13
38.350000	9.91556e-13
38.300000	1.0319e-12
38.250000	1.07388e-12
38.200000	1.11757e-12
38.150000	1.16304e-12
38.100000	1.21036e-12
38.050000	1.25959e-12
38.000000	1.31083e-12
37.950000	1.36415e-12
37.900000	1.41964e-12
37.850000	1.47739e-12
37.800000	1.53748e-12
37.750000	1.60001e-12
37.700000	1.66508e-12
37.650000	1.7328e-12
37.600000	1.80327e-12
37.550000	1.8766e-12
37.500000	1.95291e-12
37.450000	2.03232e-12
37.400000	2.11496e-12
37.350000	2.20096e-12
37.300000	2.29045e-12
37.250000	2.38357e-12
37.200000	2.48047e-12
37.150000	2.58132e-12
37.100000	2.68625e-12
37.050000	2.79545e-12
37.000000	2.90909e-12
36.950000	3.02734e-12
36.900000	3.15039e-12
36.850000	3.27844e-12
36.800000	3.41168e-12
36.750000	3.55034e-12
36.700000	3.69463e-12
36.650000	3.84478e-12
36.600000	4.00102e-12
36.550000	4.1636e-12
36.500000	4.33279e-12
36.450000	4.50884e-12
36.400000	4.69204e-12
36.350000	4.88267e-12
36.300000	5.08104e-12
36.250000	5.28747e-12
36.200000	5.50227e-12
36.150000	5.72579e-12
36.100000	5.95838e-12
36.050000	6.2004e-12
36.000000	6.45225e-12
35.950000	6.71432e-12
35.900000	6.98702e-12
35.850000	7.27079e-12
35.800000	7.56606e-12
35.750000	7.87332e-12
35.700000	8.19304e-12
35.650000	8.52573e-12
35.600000	8.87191e-12
35.550000	9.23214e-12
35.500000	9.60697e-12
35.450000	9.99701e-12
35.400000	1.04029e-11
35.350000	1.08252e-11
35.300000	1.12646e-11
35.250000	1.17219e-11
35.200000	1.21977e-11
35.150000	1.26928e-11
35.100000	1.32079e-11
35.050000	1.3744e-11
35.000000	1.43018e-11
34.950000	1.48822e-11
34.900000	1.54861e-11
34.850000	1.61145e-11
34.800000	1.67684e-11
34.750000	1.74487e-11
34.700000	1.81567e-11
34.650000	1.88933e-11
34.600000	1.96598e-11
34.550000	2.04574e-11
34.500000	2.12872e-11
34.450000	2.21507e-11
34.400000	2.30492e-11
34.350000	2.3984e-11
34.300000	2.49568e-11
34.250000	2.59689e-11
34.200000	2.70221e-11
34.150000	2.81179e-11
34.100000	2.92581e-11
34.050000	3.04445e-11
34.000000	3.16789e-11
33.950000	3.29633e-11
33.900000	3.42997e-11
33.850000	3.56902e-11
33.800000	3.71371e-11
33.750000	3.86425e-11
33.700000	4.02088e-11
33.650000	4.18386e-11
33.600000	4.35343e-11
33.550000	4.52987e-11
33.500000	4.71345e-11
33.450000	4.90446e-11
33.400000	5.10321e-11
33.350000	5.30999e-11
33.300000	5.52514e-11
33.250000	5.749e-11
33.200000	5.98192e-11
33.150000	6.22426e-11
33.100000	6.4764e-11
33.050000	6.73875e-11
33.000000	7.01171e-11
32.950000	7.29571e-11
32.900000	7.5912e-11
32.850000	7.89864e-11
32.800000	8.21851e-11
32.750000	8.55132e-11
32.700000	8.89759e-11
32.650000	9.25786e-11
32.600000	9.63269e-11
32.550000	1.00227e-10
32.500000	1.04284e-10
32.450000	1.08506e-10
32.400000	1.12898e-10
32.350000	1.17468e-10
32.300000	1.22223e-10
32.250000	1.2717e-10
32.200000	1.32316e-10
32.150000	1.37671e-10
32.100000	1.43242e-10
32.050000	1.49038e-10
32.000000	1.55068e-10
31.950000	1.61342e-10
31.900000	1.67869e-10
31.850000	1.7466e-10
31.800000	1.81726e-10
31.750000	1.89077e-10
31.700000	1.96724e-10
31.650000	2.04681e-10
31.600000	2.12958e-10
31.550000	2.21571e-10
31.500000	2.3053e-10
31.450000	2.39852e-10
31.400000	2.4955e-10
31.350000	2.59639e-10
31.300000	2.70136e-10
31.250000	2.81056e-10
31.200000	2.92417e-10
31.150000	3.04236e-10
31.100000	3.16533e-10
31.050000	3.29326e-10
31.000000	3.42635e-10
30.950000	3.5648e-10
30.900000	3.70885e-10
30.850000	3.8587e-10
30.800000	4.01461e-10
30.750000	4.17679e-10
30.700000	4.34552e-10
30.650000	4.52106e-10
30.600000	4.70367e-10
30.550000	4.89365e-10
30.500000	5.09128e-10
30.450000	5.29689e-10
30.400000	5.51078e-10
30.350000	5.7333e-10
30.300000	5.96478e-10
30.250000	6.20559e-10
30.200000	6.45611e-10
30.150000	6.71673e-10
30.100000	6.98784e-10
30.050000	7.26988e-10
30.000000	7.56328e-10
29.950000	7.86851e-10
29.900000	8.18602e-10
29.850000	8.51633e-10
29.800000	8.85994e-10
29.750000	9.21739e-10
29.700000	9.58923e-10
29.650000	9.97604e-10
29.600000	1.03784e-09
29.550000	1.0797e-09
29.500000	1.12325e-09
29.450000	1.16854e-09
29.400000	1.21566e-09
29.350000	1.26468e-09
29.300000	1.31567e-09
29.250000	1.36871e-09
29.200000	1.42388e-09
29.150000	1.48128e-09
29.100000	1.54098e-09
29.050000	1.60308e-09
29.000000	1.66768e-09
28.950000	1.73488e-09
28.900000	1.80479e-09
28.850000	1.8775e-09
28.800000	1.95314e-09
28.750000	2.03182e-09
28.700000	2.11366e-09
28.650000	2.19879e-09
28.600000	2.28734e-09
28.550000	2.37945e-09
28.500000	2.47526e-09
28.450000	2.57492e-09
28.400000	2.67859e-09
28.350000	2.78642e-09
28.300000	2.89858e-09
28.250000	3.01524e-09
28.200000	3.13659e-09
28.150000	3.26282e-09
28.100000	3.39411e-09
28.050000	3.53067e-09
28.000000	3.67272e-09
27.950000	3.82047e-09
27.900000	3.97415e-09
27.850000	4.13399e-09
27.800000	4.30025e-09
27.750000	4.47318e-09
27.700000	4.65305e-09
27.650000	4.84013e-09
27.600000	5.03472e-09
27.550000	5.23711e-09
27.500000	5.44762e-09
27.450000	5.66657e-09
27.400000	5.8943e-09
27.350000	6.13115e-09
27.300000	6.37751e-09
27.250000	6.63373e-09
27.200000	6.90023e-09
27.150000	7.1774e-09
27.100000	7.46568e-09
27.050000	7.76551e-09
27.000000	8.07734e-09
26.950000	8.40167e-09
26.900000	8.73899e-09
26.850000	9.08981e-09
26.800000	9.45469e-09
26.750000	9.83416e-09
26.700000	1.02288e-08
26.650000	1.06393e-08
26.600000	1.10662e-08
26.550000	1.15102e-08
26.500000	1.19719e-08
26.450000	1.24521e-08
26.400000	1.29515e-08
26.350000	1.34709e-08
26.300000	1.40111e-08
26.250000	1.45729e-08
26.200000	1.51571e-08
26.150000	1.57647e-08
26.100000	1.63965e-08
26.050000	1.70536e-08
26.000000	1.7737e-08
25.950000	1.84477e-08
25.900000	1.91867e-08
25.850000	1.99553e-08
25.800000	2.07546e-08
25.750000	2.15858e-08
25.700000	2.24502e-08
25.650000	2.33491e-08
25.600000	2.42839e-08
25.550000	2.52559e-08
25.500000	2.62668e-08
25.450000	2.7318e-08
25.400000	2.84111e-08
25.350000	2.95479e-08
25.300000	3.073e-08
25.250000	3.19592e-08
25.200000	3.32374e-08
25.150000	3.45666e-08
25.100000	3.59487e-08
25.050000	3.73859e-08
25.000000	3.88804e-08
24.950000	4.04345e-08
24.900000	4.20504e-08
24.850000	4.37307e-08
24.800000	4.54779e-08
24.750000	4.72947e-08
24.700000	4.91838e-08
24.650000	5.11481e-08
24.600000	5.31905e-08
24.550000	5.53143e-08
24.500000	5.75225e-08
24.450000	5.98185e-08
24.400000	6.22058e-08
24.350000	6.46881e-08
24.300000	6.72691e-08
24.250000	6.99526e-08
24.200000	7.27428e-08
24.150000	7.56439e-08
24.100000	7.86602e-08
24.050000	8.17963e-08
24.000000	8.50569e-08
23.950000	8.84471e-08
23.900000	9.19718e-08
23.850000	9.56364e-08
23.800000	9.94464e-08
23.750000	1.03408e-07
23.700000	1.07526e-07
23.650000	1.11808e-07
23.600000	1.16259e-07
23.550000	1.20887e-07
23.500000	1.25698e-07
23.450000	1.30701e-07
23.400000	1.35901e-07
23.350000	1.41307e-07
23.300000	1.46927e-07
23.250000	1.5277e-07
23.200000	1.58845e-07
23.150000	1.65159e-07
23.100000	1.71724e-07
23.050000	1.78548e-07
23.000000	1.85643e-07
22.950000	1.93017e-07
22.900000	2.00684e-07
22.850000	2.08653e-07
22.800000	2.16938e-07
22.750000	2.2555e-07
22.700000	2.34502e-07
22.650000	2.43807e-07
22.600000	2.5348e-07
22.550000	2.63535e-07
22.500000	2.73987e-07
22.450000	2.84851e-07
22.400000	2.96144e-07
22.350000	3.07882e-07
22.300000	3.20083e-07
22.250000	3.32764e-07
22.200000	3.45946e-07
22.150000	3.59647e-07
22.100000	3.73888e-07
22.050000	3.88689e-07
22.000000	4.04073e-07
21.950000	4.20063e-07
21.900000	4.36682e-07
21.850000	4.53954e-07
21.800000	4.71906e-07
21.750000	4.90564e-07
21.700000	5.09955e-07
21.650000	5.30108e-07
21.600000	5.51053e-07
21.550000	5.7282e-07
21.500000	5.95442e-07
21.450000	6.18952e-07
21.400000	6.43384e-07
21.350000	6.68775e-07
21.300000	6.95161e-07
21.250000	7.22582e-07
21.200000	7.51077e-07
21.150000	7.80689e-07
21.100000	8.1146e-07
21.050000	8.43437e-07
21.000000	8.76665e-07
20.950000	9.11193e-07
20.900000	9.47071e-07
20.850000	9.84353e-07
20.800000	1.02309e-06
20.750000	1.06334e-06
20.700000	1.10517e-06
20.650000	1.14863e-06
20.600000	1.19378e-06
20.550000	1.2407e-06
20.500000	1.28945e-06
20.450000	1.34009e-06
20.400000	1.39271e-06
20.350000	1.44739e-06
20.300000	1.50419e-06
20.250000	1.5632e-06
20.200000	1.62451e-06
20.150000	1.68821e-06
20.100000	1.75438e-06
20.050000	1.82312e-06
20.000000	1.89454e-06
19.950000	1.96872e-06
19.900000	2.04579e-06
19.850000	2.12585e-06
19.800000	2.20902e-06
19.750000	2.29541e-06
19.700000	2.38515e-06
19.650000	2.47836e-06
19.600000	2.57519e-06
19.550000	2.67576e-06
19.500000	2.78022e-06
19.450000	2.88872e-06
19.400000	3.00142e-06
19.350000	3.11846e-06
19.300000	3.24003e-06
19.250000	3.36629e-06
19.200000	3.49742e-06
19.150000	3.63361e-06
19.100000	3.77504e-06
19.050000	3.92192e-06
19.000000	4.07445e-06
18.950000	4.23285e-06
18.900000	4.39734e-06
18.850000	4.56816e-06
18.800000	4.74553e-06
18.750000	4.92971e-06
18.700000	5.12096e-06
18.650000	5.31953e-06
18.600000	5.52572e-06
18.550000	5.7398e-06
18.500000	5.96208e-06
18.450000	6.19285e-06
18.400000	6.43245e-06
18.350000	6.68119e-06
18.300000	6.93943e-06
18.250000	7.20752e-06
18.200000	7.48583e-06
18.150000	7.77474e-06
18.100000	8.07464e-06
18.050000	8.38596e-06
18.000000	8.7091e-06
17.950000	9.04452e-06
17.900000	9.39267e-06
17.850000	9.75402e-06
17.800000	1.01291e-05
17.750000	1.05183e-05
17.700000	1.09223e-05
17.650000	1.13415e-05
17.600000	1.17766e-05
17.550000	1.2228e-05
17.500000	1.26965e-05
17.450000	1.31827e-05
17.400000	1.36871e-05
17.350000	1.42106e-05
17.300000	1.47536e-05
17.250000	1.53171e-05
17.200000	1.59016e-05
17.150000	1.65081e-05
17.100000	1.71373e-05
17.050000	1.77899e-05
17.000000	1.8467e-05
16.950000	1.91693e-05
16.900000	1.98977e-05
16.850000	2.06532e-05
16.800000	2.14369e-05
16.750000	2.22496e-05
16.700000	2.30925e-05
16.650000	2.39665e-05
16.600000	2.48729e-05
16.550000	2.58128e-05
16.500000	2.67873e-05
16.450000	2.77977e-05
16.400000	2.88454e-05
16.350000	2.99314e-05
16.300000	3.10574e-05
16.250000	3.22245e-05
16.200000	3.34344e-05
16.150000	3.46884e-05
16.100000	3.59881e-05
16.050000	3.73352e-05
16.000000	3.87311e-05
15.950000	4.01777e-05
15.900000	4.16767e-05
15.850000	4.32299e-05
15.800000	4.4839e-05
15.750000	4.65061e-05
15.700000	4.82331e-05
15.650000	5.0022e-05
15.600000	5.1875e-05
15.550000	5.3794e-05
15.500000	5.57815e-05
15.450000	5.78396e-05
15.400000	5.99706e-05
15.350000	6.2177e-05
15.300000	6.44613e-05
15.250000	6.6826e-05
15.200000	6.92736e-05
15.150000	7.18069e-05
15.100000	7.44286e-05
15.050000	7.71415e-05
15.000000	7.99485e-05
14.950000	8.28526e-05
14.900000	8.58568e-05
14.850000	8.89641e-05
14.800000	9.21778e-05
14.750000	9.5501e-05
14.700000	9.89371e-05
14.650000	0.000102489
14.600000	0.000106161
14.550000	0.000109957
14.500000	0.000113878
14.450000	0.000117931
14.400000	0.000122117
14.350000	0.000126441
14.300000	0.000130906
14.250000	0.000135517
14.200000	0.000140277
14.150000	0.00014519
14.100000	0.000150259
14.050000	0.00015549
14.000000	0.000160885
13.950000	0.000166449
13.900000	0.000172185
13.850000	0.000178097
13.800000	0.000184189
13.750000	0.000190465
13.700000	0.000196928
13.650000	0.000203581
13.600000	0.000210429
13.550000	0.000217473
13.500000	0.000224718
13.450000	0.000232165
13.400000	0.000239817
13.350000	0.000247676
13.300000	0.000255743
13.250000	0.00026402
13.200000	0.000272507
13.150000	0.000281204
13.100000	0.000290111
13.050000	0.000299225
13.000000	0.000308544
12.950000	0.000318064
12.900000	0.000327781
12.850000	0.000337687
12.800000	0.000347775
12.750000	0.000358034
12.700000	0.000368452
12.650000	0.000379013
12.600000	0.000389699
12.550000	0.000400487
12.500000	0.00041135
12.450000	0.000422254
12.400000	0.00043316
12.350000	0.000444019
12.300000	0.000454769
12.250000	0.000465335
12.200000	0.00047562
12.150000	0.000485495
12.100000	0.000494782
12.050000	0.000503218
12.000000	0.000510341
&
```
