## Supplementary material for "All-at-once RNA folding with 3D motif prediction framed by evolutionary information": RF02131_GNAS-AS1_5.cacofold.helixcov

```
# RMs = 3 L = 139

# RM_HELIX NESTED 28-36 44-52, nbp = 9 nbp_cov = 0
# pvals: 0.400131,0.605298,0.400131,0.400131,0.136533,0.400131,0.662464,0.644558,0.826613
# aggregated NONE
NESTED  :::::::::::::::::::::::::<<<<<<<<<_______>>>>>>>>>::::::::::::::::::::::::::::::::::::::::::::::::::::::::::::::::::::::::::
        ::::::::::::::::::::::::::::::::::::::::::::::::::::::::::::::::::::::::::::::::::::::::::::::::::::::::::::::::::::::::::::

# RM_HELIX NESTED 12-24 64-81, nbp = 13 nbp_cov = 0
# pvals: 0.625433,0.225347,0.103954,0.487379,0.400131,0.523905,0.448446,0.225347,0.143857,0.747725,0.543162,0.425669,0.0521309
# aggregated NONE
NESTED  :::::::::<<<<<<<<<<<<<__________________________________>>>>>>>>>>>>>:::::::::::::::::::::::::::::::::::::::::::::::::::::::
        ::::::::::::::::::::::::::::::::::::::::::::::::::::::::::::::::::::::::::::::::::::::::::::::::::::::::::::::::::::::::::::

# RM_HELIX NESTED 113-120 129-136, nbp = 8 nbp_cov = 0
# pvals: 0.225347,0.400131,0.400131,0.400131,0.400131,0.400131,0.400131,0.400131
# aggregated NONE
NESTED  ::::::::::::::::::::::::::::::::::::::::::::::::::::::::::::::::::::::::::::::::::::::::::::::::::<<<<<<<<_______>>>>>>>>:::
        ::::::::::::::::::::::::::::::::::::::::::::::::::::::::::::::::::::::::::::::::::::::::::::::::::::::::::::::::::::::::::::
```
