## Supplementary material for "All-at-once RNA folding with 3D motif prediction framed by evolutionary information": RF02131_GNAS-AS1_5.cacofold.power

```
# Power analysis of CaCoFold structure 
#
# Powertype = SINGLE SUBSTITUTIONS
# covary  left_pos      right_pos    substitutions      power
#----------------------------------------------------------------
          12		81		3		0.02
          13		80		5		0.11
          14		79		11		0.35
          15		78		4		0.07
          16		76		5		0.11
          17		75		6		0.16
          18		74		5		0.11
          19		73		7		0.20
          20		68		10		0.32
          21		67		9		0.28
          22		66		4		0.07
          23		65		8		0.24
          24		64		5		0.11
          28		52		1		0.00
          29		51		2		0.00
          30		50		1		0.00
          31		49		0		0.00
          32		48		3		0.02
          33		47		9		0.28
          34		46		6		0.16
          35		45		7		0.20
          36		44		9		0.28
          113		136		8		0.24
          114		135		0		0.00
          115		134		0		0.00
          116		133		1		0.00
          117		132		3		0.02
          118		131		2		0.00
          119		130		0		0.00
          120		129		0		0.00
#
# BPAIRS 30
# avg substitutions per BP  4.5
# BPAIRS expected to covary 3.4 +/- 1.6
# BPAIRS observed to covary 0
#
```
