## Supplementary material for "All-at-once RNA folding with 3D motif prediction framed by evolutionary information": RF02131_GNAS-AS1_5.surv

```
&
15.700000	0.00013113
12.650000	0.000262261
11.750000	0.000393391
11.600000	0.000524521
10.350000	0.000655652
10.150000	0.000917912
10.100000	0.00104904
9.400000	0.0013113
8.700000	0.00170469
8.650000	0.00196696
8.550000	0.00209809
8.450000	0.00222922
8.400000	0.00236035
8.250000	0.00262261
8.200000	0.00275374
8.150000	0.00288487
8.100000	0.00340939
8.050000	0.00367165
8.000000	0.00380278
7.900000	0.00393391
7.700000	0.00419617
7.650000	0.0043273
7.600000	0.00458956
7.550000	0.00524521
7.500000	0.00576974
7.450000	0.00629426
7.400000	0.00655652
7.350000	0.00668765
7.300000	0.00681878
7.200000	0.00708104
7.150000	0.00747443
7.100000	0.00773669
7.050000	0.00813008
7.000000	0.00839234
6.950000	0.00878573
6.900000	0.00917912
6.850000	0.00970365
6.800000	0.00996591
6.700000	0.010097
6.650000	0.0106216
6.600000	0.0107527
6.550000	0.0108838
6.500000	0.0112772
6.450000	0.0114083
6.400000	0.0119329
6.300000	0.0121951
6.250000	0.0129819
6.200000	0.0133753
6.150000	0.0136376
6.100000	0.0144243
6.050000	0.0149489
6.000000	0.0152111
5.950000	0.0158668
5.900000	0.016129
5.850000	0.0163913
5.800000	0.0169158
5.700000	0.0170469
5.600000	0.0173092
5.500000	0.0175715
5.450000	0.0177026
5.350000	0.0179649
5.300000	0.0182271
5.250000	0.0183582
5.200000	0.0186205
5.150000	0.0190139
5.100000	0.019145
5.050000	0.0196696
5.000000	0.0201941
4.950000	0.0207186
4.900000	0.021112
4.850000	0.0216365
4.800000	0.0220299
4.750000	0.0222922
4.700000	0.0228167
4.650000	0.0230789
4.600000	0.0237346
4.550000	0.0239969
4.500000	0.0246525
4.450000	0.025177
4.400000	0.0258327
4.350000	0.0262261
4.300000	0.0267506
4.250000	0.027144
4.200000	0.0280619
4.150000	0.0293732
4.100000	0.0298977
4.050000	0.0304222
4.000000	0.0308156
3.950000	0.0314713
3.900000	0.0323892
3.850000	0.0330448
3.800000	0.034225
3.750000	0.0346184
3.700000	0.0356675
3.650000	0.0367165
3.600000	0.0376344
3.550000	0.0384212
3.500000	0.0390768
3.450000	0.0399948
3.400000	0.0413061
3.350000	0.0420928
3.300000	0.0430108
3.250000	0.0437975
3.200000	0.0445843
3.150000	0.0453711
3.100000	0.0464201
3.050000	0.0466824
3.000000	0.0473381
2.950000	0.0481248
2.900000	0.0486494
2.850000	0.0496984
2.800000	0.0511408
2.750000	0.0521899
2.700000	0.0528455
2.650000	0.0540257
2.600000	0.0548125
2.550000	0.0565172
2.500000	0.0575662
2.450000	0.0586153
2.400000	0.0596643
2.350000	0.0608445
2.300000	0.0616313
2.250000	0.0625492
2.200000	0.0629426
2.150000	0.0646473
2.100000	0.0651718
2.050000	0.0658274
2.000000	0.0666142
1.950000	0.0675321
1.900000	0.0692368
1.850000	0.071466
1.800000	0.0729085
1.750000	0.0752688
1.700000	0.0759245
1.650000	0.0773669
1.600000	0.0778914
1.550000	0.0799895
1.500000	0.0814319
1.450000	0.0823499
1.400000	0.0836612
1.350000	0.0849725
1.300000	0.0860215
1.250000	0.0873328
1.200000	0.0894309
1.150000	0.0908733
1.100000	0.0912667
1.050000	0.0923158
1.000000	0.0938893
0.950000	0.094545
0.900000	0.0961185
0.850000	0.0971676
0.800000	0.09861
0.750000	0.101101
0.700000	0.102937
0.650000	0.104773
0.600000	0.106216
0.550000	0.107658
0.500000	0.110018
0.450000	0.111461
0.400000	0.115001
0.350000	0.117886
0.300000	0.119853
0.250000	0.122476
0.200000	0.125885
0.150000	0.128245
0.100000	0.130737
0.050000	0.133097
0.000000	0.196696
-0.050000	0.637031
-0.100000	0.657619
-0.150000	0.674928
-0.200000	0.687123
-0.250000	0.696827
-0.300000	0.708497
-0.350000	0.719512
-0.400000	0.728691
-0.450000	0.739969
-0.500000	0.750328
-0.550000	0.76449
-0.600000	0.781668
-0.650000	0.79465
-0.700000	0.80737
-0.750000	0.818778
-0.800000	0.829137
-0.850000	0.83989
-0.900000	0.849593
-0.950000	0.857068
-1.000000	0.863756
-1.050000	0.871099
-1.100000	0.879229
-1.150000	0.884999
-1.200000	0.89208
-1.250000	0.897194
-1.300000	0.905193
-1.350000	0.91188
-1.400000	0.918175
-1.450000	0.924469
-1.500000	0.930501
-1.550000	0.935484
-1.600000	0.939549
-1.650000	0.943352
-1.700000	0.946368
-1.750000	0.950564
-1.800000	0.954498
-1.850000	0.957645
-1.900000	0.959481
-1.950000	0.962497
-2.000000	0.964595
-2.050000	0.966824
-2.100000	0.96866
-2.150000	0.970889
-2.200000	0.972725
-2.250000	0.974561
-2.300000	0.976659
-2.350000	0.977708
-2.400000	0.978757
-2.450000	0.979937
-2.500000	0.981248
-2.550000	0.982429
-2.600000	0.983478
-2.650000	0.985051
-2.700000	0.9861
-2.750000	0.987149
-2.800000	0.988461
-2.850000	0.989378
-2.900000	0.990296
-2.950000	0.990427
-3.000000	0.991345
-3.050000	0.992526
-3.100000	0.99305
-3.150000	0.993181
-3.200000	0.993837
-3.250000	0.99423
-3.300000	0.995148
-3.350000	0.995673
-3.400000	0.995804
-3.450000	0.996066
-3.500000	0.996328
-3.550000	0.996853
-3.600000	0.997246
-3.650000	0.997509
-3.700000	0.997771
-3.800000	0.997902
-3.850000	0.998033
-3.900000	0.998164
-3.950000	0.998426
-4.050000	0.998558
-4.100000	0.999082
-4.300000	0.999213
-4.350000	0.999344
-4.900000	0.999475
-5.000000	0.999607
-5.400000	0.999738
-5.700000	0.999869
-6.250000	1
&
23.600000	6.55652e-06
23.500000	1.3113e-05
22.600000	1.96696e-05
21.600000	2.62261e-05
21.250000	3.27826e-05
20.400000	3.93391e-05
19.600000	4.58956e-05
19.450000	5.24521e-05
19.400000	5.90087e-05
18.900000	6.55652e-05
18.800000	7.21217e-05
18.650000	7.86782e-05
18.600000	8.52347e-05
18.550000	0.000104904
18.500000	0.000118017
18.300000	0.00013113
18.250000	0.000137687
18.200000	0.000144243
17.800000	0.0001508
17.650000	0.000157356
17.100000	0.000170469
17.050000	0.000177026
16.900000	0.000183582
16.700000	0.000190139
16.600000	0.000196696
16.300000	0.000203252
16.250000	0.000209809
16.200000	0.000222922
16.000000	0.000229478
15.950000	0.000236035
15.900000	0.000249148
15.850000	0.000255704
15.800000	0.000262261
15.750000	0.000288487
15.650000	0.000295043
15.500000	0.000308156
15.450000	0.000314713
15.350000	0.000327826
15.250000	0.000334382
15.200000	0.000347495
15.150000	0.000360608
15.100000	0.000373721
15.050000	0.000380278
15.000000	0.000393391
14.950000	0.000406504
14.850000	0.000419617
14.800000	0.000426174
14.750000	0.000445843
14.650000	0.0004524
14.600000	0.000465513
14.550000	0.000478626
14.500000	0.000491739
14.450000	0.000524521
14.400000	0.000544191
14.300000	0.000557304
14.250000	0.00056386
14.200000	0.000576974
14.150000	0.000616313
14.100000	0.000629426
14.050000	0.000642539
14.000000	0.000688434
13.950000	0.000694991
13.900000	0.000708104
13.850000	0.000727773
13.800000	0.000753999
13.750000	0.000773669
13.700000	0.000793339
13.650000	0.000858904
13.550000	0.00088513
13.500000	0.000904799
13.450000	0.000917912
13.400000	0.000924469
13.350000	0.000950695
13.300000	0.000976921
13.250000	0.00100315
13.200000	0.00104249
13.150000	0.00106216
13.100000	0.00108183
13.050000	0.00112116
13.000000	0.0011605
12.950000	0.00117362
12.900000	0.00118673
12.850000	0.00121951
12.800000	0.00126541
12.750000	0.00129819
12.700000	0.00136376
12.650000	0.00139654
12.600000	0.00143588
12.550000	0.00147522
12.500000	0.00150144
12.450000	0.001508
12.400000	0.00154078
12.350000	0.00159323
12.300000	0.0016129
12.250000	0.00163913
12.200000	0.00167847
12.150000	0.00175715
12.100000	0.00179649
12.050000	0.00182927
12.000000	0.00190139
11.950000	0.00193417
11.900000	0.00198662
11.850000	0.00201285
11.800000	0.00201941
11.750000	0.00209809
11.700000	0.00215054
11.650000	0.00217676
11.600000	0.00222922
11.550000	0.00226855
11.500000	0.00235379
11.450000	0.00241935
11.400000	0.00245214
11.350000	0.0025177
11.300000	0.00255704
11.250000	0.00263572
11.200000	0.00270784
11.150000	0.00276685
11.100000	0.00282586
11.050000	0.00285208
11.000000	0.00293732
10.950000	0.00297666
10.900000	0.00306845
10.850000	0.0031209
10.800000	0.00319302
10.750000	0.00325859
10.700000	0.00329137
10.650000	0.00336349
10.600000	0.00339628
10.550000	0.00347495
10.500000	0.00351429
10.450000	0.00356675
10.400000	0.00364542
10.350000	0.00370443
10.300000	0.00377655
10.250000	0.00386835
10.200000	0.00394047
10.150000	0.0040257
10.100000	0.00413061
10.050000	0.00415683
10.000000	0.00426829
9.950000	0.00432074
9.900000	0.00436008
9.850000	0.00447154
9.800000	0.004524
9.750000	0.00458956
9.700000	0.00464201
9.650000	0.00471414
9.600000	0.00476659
9.550000	0.00483871
9.500000	0.00492394
9.450000	0.00506819
9.400000	0.00514031
9.350000	0.00519276
9.300000	0.00525833
9.250000	0.00534356
9.200000	0.00540913
9.150000	0.00547469
9.100000	0.0055796
9.050000	0.00566483
9.000000	0.0057304
8.950000	0.0058353
8.900000	0.00593365
8.850000	0.00604511
8.800000	0.00615001
8.750000	0.00629426
8.700000	0.00637949
8.650000	0.00651062
8.600000	0.00665486
8.550000	0.006786
8.500000	0.00690401
8.450000	0.00712038
8.400000	0.00725806
8.350000	0.00740886
8.300000	0.00760556
8.250000	0.00776292
8.200000	0.00798584
8.150000	0.00819565
8.100000	0.00846446
8.050000	0.00869394
8.000000	0.00892998
7.950000	0.00923158
7.900000	0.00947417
7.850000	0.00992657
7.800000	0.0103134
7.750000	0.010733
7.700000	0.0110346
7.650000	0.0114542
7.600000	0.0117755
7.550000	0.0121689
7.500000	0.0126475
7.450000	0.0131655
7.400000	0.0135982
7.350000	0.0140441
7.300000	0.0145555
7.250000	0.0150013
7.200000	0.015657
7.150000	0.0162864
7.100000	0.016824
7.050000	0.017342
7.000000	0.0179255
6.950000	0.0185025
6.900000	0.0191647
6.850000	0.0197679
6.800000	0.0202334
6.750000	0.0208038
6.700000	0.021289
6.650000	0.0217152
6.600000	0.0222922
6.550000	0.0229544
6.500000	0.0235051
6.450000	0.0241411
6.400000	0.0247836
6.350000	0.0253213
6.300000	0.0258851
6.250000	0.0264293
6.200000	0.0269211
6.150000	0.027498
6.100000	0.0280947
6.050000	0.0286979
6.000000	0.0292748
5.950000	0.0298518
5.900000	0.0303763
5.850000	0.0310582
5.800000	0.0315041
5.750000	0.0321073
5.700000	0.0326252
5.650000	0.0332415
5.600000	0.0336612
5.550000	0.0341529
5.500000	0.0347823
5.450000	0.0352413
5.400000	0.0358576
5.350000	0.0365001
5.300000	0.0370247
5.250000	0.037641
5.200000	0.0381917
5.150000	0.0387818
5.100000	0.0393719
5.050000	0.0400407
5.000000	0.0406045
4.950000	0.0412798
4.900000	0.0420404
4.850000	0.0427682
4.800000	0.0435156
4.750000	0.0442893
4.700000	0.0450236
4.650000	0.0456727
4.600000	0.0465972
4.550000	0.0476462
4.500000	0.0484854
4.450000	0.0494034
4.400000	0.050295
4.350000	0.0511605
4.300000	0.0521309
4.250000	0.0531275
4.200000	0.0541109
4.150000	0.055278
4.100000	0.0563205
4.050000	0.0573564
4.000000	0.0583661
3.950000	0.0595004
3.900000	0.0606806
3.850000	0.0616378
3.800000	0.0628573
3.750000	0.0641096
3.700000	0.0652046
3.650000	0.0664372
3.600000	0.0673944
3.550000	0.0686861
3.500000	0.0698204
3.450000	0.0711251
3.400000	0.0723577
3.350000	0.073728
3.300000	0.075
3.250000	0.0761736
3.200000	0.0773276
3.150000	0.0786651
3.100000	0.0800747
3.050000	0.0813992
3.000000	0.0828023
2.950000	0.0841988
2.900000	0.0854642
2.850000	0.0866903
2.800000	0.0881393
2.750000	0.0894702
2.700000	0.0908602
2.650000	0.0924666
2.600000	0.0937713
2.550000	0.0952203
2.500000	0.0966693
2.450000	0.0981773
2.400000	0.0995476
2.350000	0.100938
2.300000	0.102446
2.250000	0.103954
2.200000	0.105442
2.150000	0.106943
2.100000	0.108602
2.050000	0.110012
2.000000	0.111494
1.950000	0.112916
1.900000	0.114726
1.850000	0.116411
1.800000	0.11868
1.750000	0.120961
1.700000	0.122751
1.650000	0.124593
1.600000	0.126521
1.550000	0.128055
1.500000	0.129655
1.450000	0.131327
1.400000	0.133038
1.350000	0.134835
1.300000	0.136533
1.250000	0.138343
1.200000	0.140146
1.150000	0.142001
1.100000	0.143857
1.050000	0.145732
1.000000	0.147633
0.950000	0.149593
0.900000	0.151613
0.850000	0.153482
0.800000	0.155429
0.750000	0.157828
0.700000	0.159776
0.650000	0.161861
0.600000	0.164044
0.550000	0.166581
0.500000	0.168961
0.450000	0.1714
0.400000	0.173839
0.350000	0.176724
0.300000	0.179295
0.250000	0.182035
0.200000	0.18471
0.150000	0.187674
0.100000	0.190473
0.050000	0.193384
0.000000	0.225347
-0.050000	0.400131
-0.100000	0.425669
-0.150000	0.448446
-0.200000	0.46904
-0.250000	0.487379
-0.300000	0.505193
-0.350000	0.523905
-0.400000	0.543162
-0.450000	0.563644
-0.500000	0.584041
-0.550000	0.605298
-0.600000	0.625433
-0.650000	0.644558
-0.700000	0.662464
-0.750000	0.681176
-0.800000	0.698872
-0.850000	0.716077
-0.900000	0.731943
-0.950000	0.747725
-1.000000	0.762621
-1.050000	0.776967
-1.100000	0.790211
-1.150000	0.80335
-1.200000	0.8151
-1.250000	0.826613
-1.300000	0.837425
-1.350000	0.846873
-1.400000	0.856432
-1.450000	0.864562
-1.500000	0.872856
-1.550000	0.88054
-1.600000	0.88772
-1.650000	0.894814
-1.700000	0.901167
-1.750000	0.907481
-1.800000	0.912956
-1.850000	0.918044
-1.900000	0.923151
-1.950000	0.928023
-2.000000	0.932573
-2.050000	0.936703
-2.100000	0.940788
-2.150000	0.944329
-2.200000	0.947981
-2.250000	0.951442
-2.300000	0.95438
-2.350000	0.957337
-2.400000	0.960215
-2.450000	0.962739
-2.500000	0.965342
-2.550000	0.967775
-2.600000	0.970161
-2.650000	0.971938
-2.700000	0.973938
-2.750000	0.975728
-2.800000	0.97736
-2.850000	0.978842
-2.900000	0.980285
-2.950000	0.981812
-3.000000	0.983091
-3.050000	0.98435
-3.100000	0.985346
-3.150000	0.986336
-3.200000	0.987464
-3.250000	0.988277
-3.300000	0.989129
-3.350000	0.989883
-3.400000	0.990552
-3.450000	0.99128
-3.500000	0.991929
-3.550000	0.992447
-3.600000	0.992965
-3.650000	0.993496
-3.700000	0.99404
-3.750000	0.994473
-3.800000	0.994932
-3.850000	0.99526
-3.900000	0.995627
-3.950000	0.995935
-4.000000	0.996184
-4.050000	0.996558
-4.100000	0.99682
-4.150000	0.997056
-4.200000	0.997286
-4.250000	0.997423
-4.300000	0.9976
-4.350000	0.997804
-4.400000	0.998013
-4.450000	0.998138
-4.500000	0.998276
-4.550000	0.998433
-4.600000	0.998531
-4.650000	0.998623
-4.700000	0.998702
-4.750000	0.9988
-4.800000	0.998859
-4.850000	0.998951
-4.900000	0.999049
-4.950000	0.999128
-5.000000	0.9992
-5.050000	0.999253
-5.100000	0.999338
-5.150000	0.99939
-5.200000	0.99943
-5.250000	0.999495
-5.300000	0.999554
-5.350000	0.99958
-5.400000	0.9996
-5.450000	0.99962
-5.500000	0.999639
-5.550000	0.999659
-5.600000	0.999685
-5.650000	0.999705
-5.700000	0.999718
-5.750000	0.999744
-5.800000	0.999764
-5.850000	0.999784
-5.900000	0.999797
-5.950000	0.999816
-6.000000	0.999836
-6.050000	0.999843
-6.100000	0.999862
-6.150000	0.999882
-6.250000	0.999889
-6.300000	0.999895
-6.400000	0.999902
-6.450000	0.999915
-6.500000	0.999928
-6.550000	0.999941
-6.600000	0.999948
-6.650000	0.999961
-6.750000	0.999967
-6.800000	0.999974
-6.850000	0.99998
-7.200000	0.999993
-7.250000	1
&
57.650000	1.40608e-12
57.600000	1.43888e-12
57.550000	1.47244e-12
57.500000	1.50679e-12
57.450000	1.54194e-12
57.400000	1.57791e-12
57.350000	1.61472e-12
57.300000	1.65238e-12
57.250000	1.69093e-12
57.200000	1.73037e-12
57.150000	1.77074e-12
57.100000	1.81204e-12
57.050000	1.85431e-12
57.000000	1.89756e-12
56.950000	1.94183e-12
56.900000	1.98712e-12
56.850000	2.03347e-12
56.800000	2.0809e-12
56.750000	2.12944e-12
56.700000	2.17911e-12
56.650000	2.22994e-12
56.600000	2.28196e-12
56.550000	2.33519e-12
56.500000	2.38965e-12
56.450000	2.44539e-12
56.400000	2.50243e-12
56.350000	2.5608e-12
56.300000	2.62053e-12
56.250000	2.68165e-12
56.200000	2.7442e-12
56.150000	2.80821e-12
56.100000	2.87371e-12
56.050000	2.94074e-12
56.000000	3.00933e-12
55.950000	3.07952e-12
55.900000	3.15134e-12
55.850000	3.22484e-12
55.800000	3.30006e-12
55.750000	3.37703e-12
55.700000	3.45579e-12
55.650000	3.53639e-12
55.600000	3.61887e-12
55.550000	3.70328e-12
55.500000	3.78965e-12
55.450000	3.87804e-12
55.400000	3.96848e-12
55.350000	4.06104e-12
55.300000	4.15575e-12
55.250000	4.25268e-12
55.200000	4.35186e-12
55.150000	4.45335e-12
55.100000	4.55722e-12
55.050000	4.6635e-12
55.000000	4.77226e-12
54.950000	4.88356e-12
54.900000	4.99745e-12
54.850000	5.114e-12
54.800000	5.23327e-12
54.750000	5.35531e-12
54.700000	5.48021e-12
54.650000	5.60801e-12
54.600000	5.7388e-12
54.550000	5.87263e-12
54.500000	6.00959e-12
54.450000	6.14973e-12
54.400000	6.29315e-12
54.350000	6.43991e-12
54.300000	6.59009e-12
54.250000	6.74377e-12
54.200000	6.90104e-12
54.150000	7.06197e-12
54.100000	7.22665e-12
54.050000	7.39518e-12
54.000000	7.56763e-12
53.950000	7.7441e-12
53.900000	7.92469e-12
53.850000	8.10949e-12
53.800000	8.2986e-12
53.750000	8.49211e-12
53.700000	8.69014e-12
53.650000	8.89278e-12
53.600000	9.10015e-12
53.550000	9.31235e-12
53.500000	9.5295e-12
53.450000	9.75171e-12
53.400000	9.97911e-12
53.350000	1.02118e-11
53.300000	1.04499e-11
53.250000	1.06936e-11
53.200000	1.09429e-11
53.150000	1.11981e-11
53.100000	1.14592e-11
53.050000	1.17264e-11
53.000000	1.19998e-11
52.950000	1.22796e-11
52.900000	1.2566e-11
52.850000	1.2859e-11
52.800000	1.31588e-11
52.750000	1.34656e-11
52.700000	1.37796e-11
52.650000	1.41009e-11
52.600000	1.44296e-11
52.550000	1.47661e-11
52.500000	1.51104e-11
52.450000	1.54627e-11
52.400000	1.58232e-11
52.350000	1.61921e-11
52.300000	1.65697e-11
52.250000	1.6956e-11
52.200000	1.73513e-11
52.150000	1.77559e-11
52.100000	1.81698e-11
52.050000	1.85935e-11
52.000000	1.9027e-11
51.950000	1.94706e-11
51.900000	1.99245e-11
51.850000	2.0389e-11
51.800000	2.08644e-11
51.750000	2.13508e-11
51.700000	2.18486e-11
51.650000	2.2358e-11
51.600000	2.28792e-11
51.550000	2.34126e-11
51.500000	2.39584e-11
51.450000	2.4517e-11
51.400000	2.50886e-11
51.350000	2.56734e-11
51.300000	2.6272e-11
51.250000	2.68844e-11
51.200000	2.75112e-11
51.150000	2.81525e-11
51.100000	2.88088e-11
51.050000	2.94804e-11
51.000000	3.01677e-11
50.950000	3.08709e-11
50.900000	3.15906e-11
50.850000	3.2327e-11
50.800000	3.30806e-11
50.750000	3.38517e-11
50.700000	3.46409e-11
50.650000	3.54484e-11
50.600000	3.62747e-11
50.550000	3.71203e-11
50.500000	3.79856e-11
50.450000	3.88711e-11
50.400000	3.97772e-11
50.350000	4.07044e-11
50.300000	4.16532e-11
50.250000	4.26241e-11
50.200000	4.36177e-11
50.150000	4.46344e-11
50.100000	4.56748e-11
50.050000	4.67394e-11
50.000000	4.78289e-11
49.950000	4.89437e-11
49.900000	5.00846e-11
49.850000	5.1252e-11
49.800000	5.24466e-11
49.750000	5.3669e-11
49.700000	5.49199e-11
49.650000	5.62e-11
49.600000	5.75099e-11
49.550000	5.88504e-11
49.500000	6.0222e-11
49.450000	6.16257e-11
49.400000	6.3062e-11
49.350000	6.45318e-11
49.300000	6.60358e-11
49.250000	6.75749e-11
49.200000	6.91499e-11
49.150000	7.07615e-11
49.100000	7.24107e-11
49.050000	7.40984e-11
49.000000	7.58253e-11
48.950000	7.75925e-11
48.900000	7.94008e-11
48.850000	8.12513e-11
48.800000	8.31449e-11
48.750000	8.50827e-11
48.700000	8.70655e-11
48.650000	8.90946e-11
48.600000	9.1171e-11
48.550000	9.32957e-11
48.500000	9.54699e-11
48.450000	9.76948e-11
48.400000	9.99715e-11
48.350000	1.02301e-10
48.300000	1.04685e-10
48.250000	1.07125e-10
48.200000	1.09621e-10
48.150000	1.12176e-10
48.100000	1.1479e-10
48.050000	1.17465e-10
48.000000	1.20202e-10
47.950000	1.23003e-10
47.900000	1.25869e-10
47.850000	1.28803e-10
47.800000	1.31804e-10
47.750000	1.34875e-10
47.700000	1.38018e-10
47.650000	1.41234e-10
47.600000	1.44525e-10
47.550000	1.47893e-10
47.500000	1.51339e-10
47.450000	1.54865e-10
47.400000	1.58474e-10
47.350000	1.62166e-10
47.300000	1.65945e-10
47.250000	1.69812e-10
47.200000	1.73768e-10
47.150000	1.77817e-10
47.100000	1.8196e-10
47.050000	1.862e-10
47.000000	1.90538e-10
46.950000	1.94978e-10
46.900000	1.99521e-10
46.850000	2.04169e-10
46.800000	2.08926e-10
46.750000	2.13794e-10
46.700000	2.18775e-10
46.650000	2.23872e-10
46.600000	2.29088e-10
46.550000	2.34425e-10
46.500000	2.39887e-10
46.450000	2.45476e-10
46.400000	2.51195e-10
46.350000	2.57047e-10
46.300000	2.63035e-10
46.250000	2.69163e-10
46.200000	2.75434e-10
46.150000	2.81851e-10
46.100000	2.88417e-10
46.050000	2.95136e-10
46.000000	3.02011e-10
45.950000	3.09047e-10
45.900000	3.16247e-10
45.850000	3.23614e-10
45.800000	3.31152e-10
45.750000	3.38867e-10
45.700000	3.46761e-10
45.650000	3.54838e-10
45.600000	3.63104e-10
45.550000	3.71562e-10
45.500000	3.80218e-10
45.450000	3.89075e-10
45.400000	3.98138e-10
45.350000	4.07412e-10
45.300000	4.16902e-10
45.250000	4.26613e-10
45.200000	4.3655e-10
45.150000	4.46719e-10
45.100000	4.57124e-10
45.050000	4.67771e-10
45.000000	4.78667e-10
44.950000	4.89816e-10
44.900000	5.01225e-10
44.850000	5.12899e-10
44.800000	5.24846e-10
44.750000	5.3707e-10
44.700000	5.49579e-10
44.650000	5.62379e-10
44.600000	5.75478e-10
44.550000	5.88881e-10
44.500000	6.02596e-10
44.450000	6.16631e-10
44.400000	6.30992e-10
44.350000	6.45688e-10
44.300000	6.60726e-10
44.250000	6.76114e-10
44.200000	6.9186e-10
44.150000	7.07972e-10
44.100000	7.2446e-10
44.050000	7.41332e-10
44.000000	7.58596e-10
43.950000	7.76263e-10
43.900000	7.9434e-10
43.850000	8.12839e-10
43.800000	8.31768e-10
43.750000	8.51137e-10
43.700000	8.70958e-10
43.650000	8.9124e-10
43.600000	9.11994e-10
43.550000	9.33231e-10
43.500000	9.54963e-10
43.450000	9.772e-10
43.400000	9.99955e-10
43.350000	1.02324e-09
43.300000	1.04707e-09
43.250000	1.07145e-09
43.200000	1.0964e-09
43.150000	1.12193e-09
43.100000	1.14805e-09
43.050000	1.17478e-09
43.000000	1.20213e-09
42.950000	1.23012e-09
42.900000	1.25877e-09
42.850000	1.28807e-09
42.800000	1.31807e-09
42.750000	1.34875e-09
42.700000	1.38016e-09
42.650000	1.41229e-09
42.600000	1.44517e-09
42.550000	1.47882e-09
42.500000	1.51325e-09
42.450000	1.54848e-09
42.400000	1.58453e-09
42.350000	1.62142e-09
42.300000	1.65917e-09
42.250000	1.69779e-09
42.200000	1.73732e-09
42.150000	1.77777e-09
42.100000	1.81915e-09
42.050000	1.8615e-09
42.000000	1.90484e-09
41.950000	1.94918e-09
41.900000	1.99456e-09
41.850000	2.04099e-09
41.800000	2.0885e-09
41.750000	2.13711e-09
41.700000	2.18686e-09
41.650000	2.23777e-09
41.600000	2.28986e-09
41.550000	2.34316e-09
41.500000	2.3977e-09
41.450000	2.45351e-09
41.400000	2.51062e-09
41.350000	2.56906e-09
41.300000	2.62886e-09
41.250000	2.69005e-09
41.200000	2.75266e-09
41.150000	2.81673e-09
41.100000	2.88229e-09
41.050000	2.94938e-09
41.000000	3.01802e-09
40.950000	3.08827e-09
40.900000	3.16014e-09
40.850000	3.23369e-09
40.800000	3.30895e-09
40.750000	3.38596e-09
40.700000	3.46477e-09
40.650000	3.5454e-09
40.600000	3.62791e-09
40.550000	3.71234e-09
40.500000	3.79874e-09
40.450000	3.88714e-09
40.400000	3.9776e-09
40.350000	4.07017e-09
40.300000	4.16488e-09
40.250000	4.2618e-09
40.200000	4.36098e-09
40.150000	4.46246e-09
40.100000	4.5663e-09
40.050000	4.67256e-09
40.000000	4.78129e-09
39.950000	4.89254e-09
39.900000	5.00639e-09
39.850000	5.12288e-09
39.800000	5.24208e-09
39.750000	5.36406e-09
39.700000	5.48887e-09
39.650000	5.61658e-09
39.600000	5.74726e-09
39.550000	5.88098e-09
39.500000	6.01781e-09
39.450000	6.15783e-09
39.400000	6.3011e-09
39.350000	6.4477e-09
39.300000	6.59771e-09
39.250000	6.75121e-09
39.200000	6.90827e-09
39.150000	7.06899e-09
39.100000	7.23345e-09
39.050000	7.40173e-09
39.000000	7.57392e-09
38.950000	7.75012e-09
38.900000	7.93041e-09
38.850000	8.1149e-09
38.800000	8.30367e-09
38.750000	8.49684e-09
38.700000	8.69449e-09
38.650000	8.89674e-09
38.600000	9.10369e-09
38.550000	9.31546e-09
38.500000	9.53214e-09
38.450000	9.75387e-09
38.400000	9.98074e-09
38.350000	1.02129e-08
38.300000	1.04504e-08
38.250000	1.06935e-08
38.200000	1.09422e-08
38.150000	1.11967e-08
38.100000	1.14572e-08
38.050000	1.17236e-08
38.000000	1.19963e-08
37.950000	1.22753e-08
37.900000	1.25608e-08
37.850000	1.28529e-08
37.800000	1.31518e-08
37.750000	1.34577e-08
37.700000	1.37707e-08
37.650000	1.40909e-08
37.600000	1.44186e-08
37.550000	1.47539e-08
37.500000	1.5097e-08
37.450000	1.54481e-08
37.400000	1.58073e-08
37.350000	1.61749e-08
37.300000	1.6551e-08
37.250000	1.69359e-08
37.200000	1.73297e-08
37.150000	1.77326e-08
37.100000	1.81449e-08
37.050000	1.85668e-08
37.000000	1.89985e-08
36.950000	1.94403e-08
36.900000	1.98923e-08
36.850000	2.03548e-08
36.800000	2.0828e-08
36.750000	2.13123e-08
36.700000	2.18078e-08
36.650000	2.23148e-08
36.600000	2.28336e-08
36.550000	2.33644e-08
36.500000	2.39076e-08
36.450000	2.44634e-08
36.400000	2.50321e-08
36.350000	2.5614e-08
36.300000	2.62094e-08
36.250000	2.68187e-08
36.200000	2.74421e-08
36.150000	2.808e-08
36.100000	2.87327e-08
36.050000	2.94006e-08
36.000000	3.0084e-08
35.950000	3.07832e-08
35.900000	3.14988e-08
35.850000	3.22309e-08
35.800000	3.298e-08
35.750000	3.37466e-08
35.700000	3.45309e-08
35.650000	3.53334e-08
35.600000	3.61546e-08
35.550000	3.69949e-08
35.500000	3.78547e-08
35.450000	3.87344e-08
35.400000	3.96346e-08
35.350000	4.05557e-08
35.300000	4.14981e-08
35.250000	4.24625e-08
35.200000	4.34492e-08
35.150000	4.44589e-08
35.100000	4.5492e-08
35.050000	4.65491e-08
35.000000	4.76307e-08
34.950000	4.87375e-08
34.900000	4.98699e-08
34.850000	5.10287e-08
34.800000	5.22143e-08
34.750000	5.34275e-08
34.700000	5.46688e-08
34.650000	5.5939e-08
34.600000	5.72386e-08
34.550000	5.85684e-08
34.500000	5.99291e-08
34.450000	6.13214e-08
34.400000	6.27459e-08
34.350000	6.42036e-08
34.300000	6.56951e-08
34.250000	6.72212e-08
34.200000	6.87827e-08
34.150000	7.03805e-08
34.100000	7.20154e-08
34.050000	7.36882e-08
34.000000	7.53998e-08
33.950000	7.71511e-08
33.900000	7.89431e-08
33.850000	8.07767e-08
33.800000	8.26529e-08
33.750000	8.45725e-08
33.700000	8.65368e-08
33.650000	8.85466e-08
33.600000	9.0603e-08
33.550000	9.27072e-08
33.500000	9.48601e-08
33.450000	9.70631e-08
33.400000	9.93171e-08
33.350000	1.01623e-07
33.300000	1.03983e-07
33.250000	1.06398e-07
33.200000	1.08869e-07
33.150000	1.11397e-07
33.100000	1.13983e-07
33.050000	1.1663e-07
33.000000	1.19338e-07
32.950000	1.22108e-07
32.900000	1.24944e-07
32.850000	1.27844e-07
32.800000	1.30813e-07
32.750000	1.3385e-07
32.700000	1.36957e-07
32.650000	1.40136e-07
32.600000	1.4339e-07
32.550000	1.46718e-07
32.500000	1.50124e-07
32.450000	1.53609e-07
32.400000	1.57175e-07
32.350000	1.60823e-07
32.300000	1.64556e-07
32.250000	1.68376e-07
32.200000	1.72284e-07
32.150000	1.76282e-07
32.100000	1.80374e-07
32.050000	1.8456e-07
32.000000	1.88843e-07
31.950000	1.93226e-07
31.900000	1.9771e-07
31.850000	2.02299e-07
31.800000	2.06993e-07
31.750000	2.11797e-07
31.700000	2.16711e-07
31.650000	2.2174e-07
31.600000	2.26885e-07
31.550000	2.3215e-07
31.500000	2.37536e-07
31.450000	2.43048e-07
31.400000	2.48687e-07
31.350000	2.54457e-07
31.300000	2.6036e-07
31.250000	2.66401e-07
31.200000	2.72581e-07
31.150000	2.78905e-07
31.100000	2.85375e-07
31.050000	2.91995e-07
31.000000	2.98768e-07
30.950000	3.05698e-07
30.900000	3.12789e-07
30.850000	3.20045e-07
30.800000	3.27468e-07
30.750000	3.35063e-07
30.700000	3.42834e-07
30.650000	3.50786e-07
30.600000	3.58921e-07
30.550000	3.67245e-07
30.500000	3.75762e-07
30.450000	3.84476e-07
30.400000	3.93392e-07
30.350000	4.02514e-07
30.300000	4.11848e-07
30.250000	4.21397e-07
30.200000	4.31168e-07
30.150000	4.41166e-07
30.100000	4.51394e-07
30.050000	4.6186e-07
30.000000	4.72568e-07
29.950000	4.83524e-07
29.900000	4.94733e-07
29.850000	5.06202e-07
29.800000	5.17937e-07
29.750000	5.29943e-07
29.700000	5.42227e-07
29.650000	5.54796e-07
29.600000	5.67655e-07
29.550000	5.80813e-07
29.500000	5.94274e-07
29.450000	6.08048e-07
29.400000	6.2214e-07
29.350000	6.36558e-07
29.300000	6.5131e-07
29.250000	6.66403e-07
29.200000	6.81846e-07
29.150000	6.97646e-07
29.100000	7.13811e-07
29.050000	7.30351e-07
29.000000	7.47273e-07
28.950000	7.64587e-07
28.900000	7.82302e-07
28.850000	8.00426e-07
28.800000	8.18969e-07
28.750000	8.37942e-07
28.700000	8.57353e-07
28.650000	8.77213e-07
28.600000	8.97533e-07
28.550000	9.18322e-07
28.500000	9.39593e-07
28.450000	9.61355e-07
28.400000	9.83621e-07
28.350000	1.0064e-06
28.300000	1.02971e-06
28.250000	1.05355e-06
28.200000	1.07795e-06
28.150000	1.10291e-06
28.100000	1.12845e-06
28.050000	1.15458e-06
28.000000	1.18131e-06
27.950000	1.20867e-06
27.900000	1.23665e-06
27.850000	1.26528e-06
27.800000	1.29457e-06
27.750000	1.32454e-06
27.700000	1.3552e-06
27.650000	1.38657e-06
27.600000	1.41867e-06
27.550000	1.4515e-06
27.500000	1.4851e-06
27.450000	1.51947e-06
27.400000	1.55463e-06
27.350000	1.59061e-06
27.300000	1.62742e-06
27.250000	1.66508e-06
27.200000	1.70361e-06
27.150000	1.74303e-06
27.100000	1.78336e-06
27.050000	1.82462e-06
27.000000	1.86683e-06
26.950000	1.91002e-06
26.900000	1.9542e-06
26.850000	1.99941e-06
26.800000	2.04566e-06
26.750000	2.09298e-06
26.700000	2.14139e-06
26.650000	2.19091e-06
26.600000	2.24158e-06
26.550000	2.29342e-06
26.500000	2.34646e-06
26.450000	2.40072e-06
26.400000	2.45623e-06
26.350000	2.51303e-06
26.300000	2.57113e-06
26.250000	2.63057e-06
26.200000	2.69139e-06
26.150000	2.75361e-06
26.100000	2.81726e-06
26.050000	2.88238e-06
26.000000	2.94901e-06
25.950000	3.01717e-06
25.900000	3.0869e-06
25.850000	3.15824e-06
25.800000	3.23123e-06
25.750000	3.3059e-06
25.700000	3.38229e-06
25.650000	3.46044e-06
25.600000	3.5404e-06
25.550000	3.62219e-06
25.500000	3.70587e-06
25.450000	3.79148e-06
25.400000	3.87907e-06
25.350000	3.96867e-06
25.300000	4.06033e-06
25.250000	4.15411e-06
25.200000	4.25005e-06
25.150000	4.3482e-06
25.100000	4.44861e-06
25.050000	4.55133e-06
25.000000	4.65642e-06
24.950000	4.76393e-06
24.900000	4.87392e-06
24.850000	4.98643e-06
24.800000	5.10154e-06
24.750000	5.2193e-06
24.700000	5.33977e-06
24.650000	5.46301e-06
24.600000	5.58909e-06
24.550000	5.71807e-06
24.500000	5.85002e-06
24.450000	5.985e-06
24.400000	6.12309e-06
24.350000	6.26436e-06
24.300000	6.40888e-06
24.250000	6.55672e-06
24.200000	6.70796e-06
24.150000	6.86268e-06
24.100000	7.02096e-06
24.050000	7.18288e-06
24.000000	7.34852e-06
23.950000	7.51797e-06
23.900000	7.69132e-06
23.850000	7.86864e-06
23.800000	8.05005e-06
23.750000	8.23562e-06
23.700000	8.42546e-06
23.650000	8.61966e-06
23.600000	8.81832e-06
23.550000	9.02154e-06
23.500000	9.22943e-06
23.450000	9.4421e-06
23.400000	9.65965e-06
23.350000	9.8822e-06
23.300000	1.01098e-05
23.250000	1.03427e-05
23.200000	1.0581e-05
23.150000	1.08246e-05
23.100000	1.10739e-05
23.050000	1.13289e-05
23.000000	1.15898e-05
22.950000	1.18566e-05
22.900000	1.21296e-05
22.850000	1.24088e-05
22.800000	1.26944e-05
22.750000	1.29866e-05
22.700000	1.32855e-05
22.650000	1.35912e-05
22.600000	1.39039e-05
22.550000	1.42238e-05
22.500000	1.45511e-05
22.450000	1.48858e-05
22.400000	1.52282e-05
22.350000	1.55784e-05
22.300000	1.59367e-05
22.250000	1.63031e-05
22.200000	1.6678e-05
22.150000	1.70614e-05
22.100000	1.74536e-05
22.050000	1.78548e-05
22.000000	1.82651e-05
21.950000	1.86849e-05
21.900000	1.91142e-05
21.850000	1.95534e-05
21.800000	2.00026e-05
21.750000	2.04621e-05
21.700000	2.0932e-05
21.650000	2.14128e-05
21.600000	2.19045e-05
21.550000	2.24074e-05
21.500000	2.29218e-05
21.450000	2.3448e-05
21.400000	2.39862e-05
21.350000	2.45367e-05
21.300000	2.50997e-05
21.250000	2.56756e-05
21.200000	2.62647e-05
21.150000	2.68671e-05
21.100000	2.74833e-05
21.050000	2.81136e-05
21.000000	2.87583e-05
20.950000	2.94176e-05
20.900000	3.00919e-05
20.850000	3.07817e-05
20.800000	3.14871e-05
20.750000	3.22086e-05
20.700000	3.29465e-05
20.650000	3.37013e-05
20.600000	3.44732e-05
20.550000	3.52627e-05
20.500000	3.60701e-05
20.450000	3.68959e-05
20.400000	3.77405e-05
20.350000	3.86042e-05
20.300000	3.94877e-05
20.250000	4.03911e-05
20.200000	4.13151e-05
20.150000	4.22601e-05
20.100000	4.32266e-05
20.050000	4.42149e-05
20.000000	4.52257e-05
19.950000	4.62595e-05
19.900000	4.73166e-05
19.850000	4.83978e-05
19.800000	4.95034e-05
19.750000	5.06341e-05
19.700000	5.17904e-05
19.650000	5.29729e-05
19.600000	5.41821e-05
19.550000	5.54187e-05
19.500000	5.66833e-05
19.450000	5.79765e-05
19.400000	5.92989e-05
19.350000	6.06512e-05
19.300000	6.2034e-05
19.250000	6.34481e-05
19.200000	6.4894e-05
19.150000	6.63726e-05
19.100000	6.78846e-05
19.050000	6.94306e-05
19.000000	7.10114e-05
18.950000	7.26279e-05
18.900000	7.42808e-05
18.850000	7.59708e-05
18.800000	7.76989e-05
18.750000	7.94658e-05
18.700000	8.12725e-05
18.650000	8.31197e-05
18.600000	8.50084e-05
18.550000	8.69394e-05
18.500000	8.89138e-05
18.450000	9.09325e-05
18.400000	9.29963e-05
18.350000	9.51064e-05
18.300000	9.72637e-05
18.250000	9.94692e-05
18.200000	0.000101724
18.150000	0.000104029
18.100000	0.000106386
18.050000	0.000108795
18.000000	0.000111258
17.950000	0.000113776
17.900000	0.00011635
17.850000	0.000118981
17.800000	0.00012167
17.750000	0.000124419
17.700000	0.00012723
17.650000	0.000130102
17.600000	0.000133039
17.550000	0.00013604
17.500000	0.000139107
17.450000	0.000142243
17.400000	0.000145447
17.350000	0.000148723
17.300000	0.00015207
17.250000	0.000155491
17.200000	0.000158987
17.150000	0.00016256
17.100000	0.000166211
17.050000	0.000169942
17.000000	0.000173755
16.950000	0.000177651
16.900000	0.000181632
16.850000	0.0001857
16.800000	0.000189856
16.750000	0.000194102
16.700000	0.000198441
16.650000	0.000202873
16.600000	0.000207401
16.550000	0.000212026
16.500000	0.000216751
16.450000	0.000221577
16.400000	0.000226507
16.350000	0.000231542
16.300000	0.000236684
16.250000	0.000241936
16.200000	0.000247298
16.150000	0.000252775
16.100000	0.000258366
16.050000	0.000264075
16.000000	0.000269904
15.950000	0.000275854
15.900000	0.000281927
15.850000	0.000288127
15.800000	0.000294453
15.750000	0.00030091
15.700000	0.000307498
15.650000	0.000314219
15.600000	0.000321076
15.550000	0.000328069
15.500000	0.000335202
15.450000	0.000342475
15.400000	0.000349889
15.350000	0.000357447
15.300000	0.00036515
15.250000	0.000372997
15.200000	0.000380991
15.150000	0.00038913
15.100000	0.000397416
15.050000	0.000405847
15.000000	0.000414422
14.950000	0.000423139
14.900000	0.000431995
14.850000	0.000440986
14.800000	0.000450106
14.750000	0.000459345
14.700000	0.000468693
14.650000	0.000478131
14.600000	0.000487636
14.550000	0.000497167
14.500000	0.000506659
14.450000	0.000515973
&
```
