## Supplementary material for "All-at-once RNA folding with 3D motif prediction framed by evolutionary information": RF02132_HOXB13-AS1_1.cacofold.helixcov

```
# RMs = 3 L = 170

# RM_HELIX NESTED 94-98 109-115, nbp = 5 nbp_cov = 0
# pvals: 0.499423,0.784259,0.795615,0.544739,0.516694
# aggregated NONE
NESTED  :::::::::::::::::::::::::::::::::::::::::::::::::::::::::::::::::::::::<<<<<________>>>>>:::::::::::::::::::::::::::::::::::::::::::::::
        ::::::::::::::::::::::::::::::::::::::::::::::::::::::::::::::::::::::::::::::::::::::::::::::::::::::::::::::::::::::::::::::::::::::::

# RM_HELIX NESTED 41-50 116-126, nbp = 10 nbp_cov = 0
# pvals: 0.0490686,0.260654,0.875866,0.830305,0.929096,0.680071,0.756487,0.44799,0.105196,0.756487
# aggregated NONE
NESTED  ::::::::::::::::::::::::::::::::::<<<<<<<<<<_____________________________________________>>>>>>>>>>:::::::::::::::::::::::::::::::::::::
        ::::::::::::::::::::::::::::::::::::::::::::::::::::::::::::::::::::::::::::::::::::::::::::::::::::::::::::::::::::::::::::::::::::::::

# RM_HELIX NESTED 15-35 129-148, nbp = 17 nbp_cov = 0
# pvals: 0.260654,0.44799,0.99122,0.123611,0.929096,0.664303,0.942418,0.44799,0.260654,0.875866,0.133007,0.44799,0.44799,0.647538,0.260654,0.680071,0.830305
# aggregated NONE
NESTED  ::::::::::::::<<<<<<<<-<<<<<<<<<_____________________________________________________________________>>>>>>>>>>>>>>>>>::::::::::::::::::
        ::::::::::::::::::::::::::::::::::::::::::::::::::::::::::::::::::::::::::::::::::::::::::::::::::::::::::::::::::::::::::::::::::::::::
```
