## Supplementary material for "All-at-once RNA folding with 3D motif prediction framed by evolutionary information": RF02132_HOXB13-AS1_1.cacofold.power

```
# Power analysis of CaCoFold structure 
#
# Powertype = SINGLE SUBSTITUTIONS
# covary  left_pos      right_pos    substitutions      power
#----------------------------------------------------------------
          15		148		3		0.02
          16		147		3		0.02
          17		146		4		0.07
          21		145		5		0.11
          22		144		7		0.20
          23		143		2		0.00
          24		142		3		0.02
          25		141		2		0.00
          27		138		1		0.00
          28		137		4		0.07
          29		136		6		0.16
          30		134		1		0.00
          31		133		2		0.00
          32		132		2		0.00
          33		131		4		0.07
          34		130		2		0.00
          35		129		4		0.07
          41		126		7		0.20
          42		124		2		0.00
          43		123		4		0.07
          44		122		2		0.00
          45		121		3		0.02
          46		120		2		0.00
          47		119		4		0.07
          48		118		1		0.00
          49		117		5		0.11
          50		116		7		0.20
          94		115		6		0.16
          95		114		4		0.07
          96		111		3		0.02
          97		110		2		0.00
          98		109		4		0.07
#
# BPAIRS 32
# avg substitutions per BP  3.5
# BPAIRS expected to covary 1.8 +/- 1.2
# BPAIRS observed to covary 0
#
```
