## Supplementary material for "All-at-once RNA folding with 3D motif prediction framed by evolutionary information": RF02132_HOXB13-AS1_1.surv

```
&
10.854865	0.000108932
9.871951	0.000217865
9.658275	0.000326797
9.572804	0.00043573
9.102715	0.000762527
8.974508	0.00087146
8.889038	0.000980392
8.846302	0.00108932
8.718096	0.00119826
8.589890	0.00130719
8.461684	0.00141612
8.077066	0.00152505
8.034330	0.00163399
7.777918	0.00174292
7.735182	0.00185185
7.692447	0.00196078
7.649712	0.00217865
7.393299	0.00228758
7.008681	0.00250545
6.965946	0.00261438
6.923210	0.00272331
6.880475	0.00283224
6.752269	0.00294118
6.581327	0.00305011
6.495856	0.00315904
6.453121	0.00326797
6.410386	0.00337691
6.367650	0.00751634
6.282180	0.00784314
6.239444	0.00795207
6.196709	0.00827887
6.111238	0.00860566
6.068503	0.00882353
6.025767	0.00893246
5.983032	0.00904139
5.940297	0.00980392
5.897561	0.0107843
5.854826	0.0110022
5.812090	0.0111111
5.769355	0.0120915
5.726620	0.0127451
5.683884	0.0131808
5.641149	0.0138344
5.598414	0.0139434
5.555678	0.0145969
5.512943	0.0153595
5.470207	0.0168845
5.427472	0.0173203
5.384737	0.0176471
5.342001	0.0180828
5.299266	0.0191721
5.256530	0.0212418
5.213795	0.0223312
5.171060	0.0234205
5.128324	0.0237473
5.085589	0.0259259
5.042854	0.0262527
5.000118	0.0270153
4.957383	0.0288671
4.914647	0.0296296
4.871912	0.03061
4.829177	0.0323529
4.786441	0.0336601
4.743706	0.0345316
4.700971	0.0350763
4.658235	0.0366013
4.615500	0.0376906
4.572764	0.0382353
4.530029	0.03878
4.487294	0.0394336
4.444558	0.040305
4.401823	0.0405229
4.359087	0.0413943
4.316352	0.041939
4.273617	0.0423747
4.230881	0.0427015
4.188146	0.0431373
4.145411	0.0437908
4.102675	0.0445534
4.059940	0.0447712
4.017204	0.0456427
3.974469	0.0466231
3.931734	0.0476035
3.888998	0.0489107
3.846263	0.0495643
3.803528	0.0510893
3.760792	0.0515251
3.718057	0.0520697
3.675321	0.053268
3.632586	0.0538126
3.589851	0.054793
3.547115	0.0567538
3.504380	0.0576253
3.461645	0.0583878
3.418909	0.0588235
3.376174	0.0595861
3.333438	0.06122
3.290703	0.0616558
3.247968	0.0627451
3.205232	0.0630719
3.162497	0.0643791
3.119761	0.0653595
3.077026	0.0656863
3.034291	0.0666667
2.991555	0.0681917
2.948820	0.0687364
2.906085	0.0696078
2.863349	0.070915
2.820614	0.0724401
2.777878	0.074183
2.735143	0.0752723
2.692408	0.0761438
2.649672	0.0776688
2.606937	0.0784314
2.564202	0.0795207
2.521466	0.0805011
2.478731	0.0809368
2.435995	0.0818083
2.393260	0.0827887
2.350525	0.0837691
2.307789	0.0854031
2.265054	0.0872549
2.222319	0.0880174
2.179583	0.0891068
2.136848	0.0906318
2.094112	0.0932462
2.051377	0.0944444
2.008642	0.0955338
1.965906	0.0973856
1.923171	0.0994553
1.880435	0.101634
1.837700	0.102614
1.794965	0.106318
1.752229	0.108932
1.709494	0.109804
1.666759	0.111765
1.624023	0.113834
1.581288	0.116993
1.538552	0.119499
1.495817	0.121678
1.453082	0.123203
1.410346	0.125163
1.367611	0.126035
1.324876	0.127342
1.282140	0.128431
1.239405	0.129956
1.196669	0.131917
1.153934	0.134205
1.111199	0.136057
1.068463	0.137582
1.025728	0.139651
0.982993	0.142593
0.940257	0.143573
0.897522	0.145861
0.854786	0.148366
0.812051	0.150436
0.769316	0.153377
0.726580	0.156645
0.683845	0.157952
0.641109	0.161547
0.598374	0.163181
0.555639	0.165577
0.512903	0.168519
0.470168	0.169717
0.427433	0.172876
0.384697	0.175708
0.341962	0.178758
0.299226	0.182571
0.256491	0.186166
0.213756	0.188235
0.171020	0.19183
0.128285	0.195207
0.085550	0.198911
0.042814	0.202832
0.000079	0.252941
-0.042657	0.473638
-0.085392	0.482898
-0.128127	0.50207
-0.170863	0.523638
-0.213598	0.544336
-0.256333	0.560458
-0.299069	0.577124
-0.341804	0.587691
-0.384540	0.597495
-0.427275	0.610131
-0.470010	0.622113
-0.512746	0.63573
-0.555481	0.645207
-0.598217	0.660022
-0.640952	0.673094
-0.683687	0.692593
-0.726423	0.708279
-0.769158	0.72037
-0.811893	0.735185
-0.854629	0.751743
-0.897364	0.765251
-0.940100	0.777778
-0.982835	0.792484
-1.025570	0.806318
-1.068306	0.816885
-1.111041	0.82854
-1.153776	0.837146
-1.196512	0.846187
-1.239247	0.856972
-1.281983	0.865359
-1.324718	0.873094
-1.367453	0.880828
-1.410189	0.889107
-1.452924	0.898148
-1.495659	0.905011
-1.538395	0.911656
-1.581130	0.919063
-1.623866	0.926035
-1.666601	0.932353
-1.709336	0.940087
-1.752072	0.944009
-1.794807	0.947603
-1.837543	0.953377
-1.880278	0.9561
-1.923013	0.958497
-1.965749	0.962309
-2.008484	0.965142
-2.051219	0.967647
-2.093955	0.969935
-2.136690	0.972222
-2.179426	0.973312
-2.222161	0.975054
-2.264896	0.976906
-2.307632	0.978976
-2.350367	0.981481
-2.393102	0.982789
-2.435838	0.983878
-2.478573	0.985512
-2.521309	0.986819
-2.564044	0.988453
-2.606779	0.989325
-2.649515	0.990414
-2.692250	0.991176
-2.734985	0.99183
-2.777721	0.992593
-2.820456	0.993246
-2.863192	0.994227
-2.905927	0.99488
-2.948662	0.995098
-2.991398	0.995425
-3.034133	0.995752
-3.076869	0.996296
-3.119604	0.996841
-3.162339	0.997277
-3.205075	0.997603
-3.247810	0.997821
-3.333281	0.998039
-3.376016	0.998148
-3.418752	0.998257
-3.461487	0.998475
-3.504222	0.998584
-3.632428	0.998693
-3.675164	0.998911
-3.717899	0.99902
-3.760635	0.999129
-3.888841	0.999455
-4.017047	0.999673
-4.187988	0.999891
-4.615342	1
&
13.846342	5.44662e-06
12.521545	1.08932e-05
12.307868	1.63399e-05
12.222397	2.17865e-05
12.136927	2.72331e-05
12.094191	3.81264e-05
12.051456	5.44662e-05
12.008720	5.99129e-05
11.795044	7.08061e-05
11.752308	8.7146e-05
11.709573	9.25926e-05
11.666837	9.80392e-05
11.581367	0.000103486
11.282219	0.000108932
11.239484	0.000114379
11.196748	0.000119826
11.111277	0.000136166
11.068542	0.000147059
11.025807	0.000163399
10.940336	0.000174292
10.897601	0.000179739
10.854865	0.000185185
10.812130	0.000196078
10.769394	0.000201525
10.726659	0.000206972
10.683924	0.000212418
10.641188	0.000234205
10.598453	0.000245098
10.555718	0.000272331
10.512982	0.000283224
10.470247	0.000294118
10.427511	0.000310458
10.384776	0.000332244
10.342041	0.000337691
10.299305	0.000354031
10.256570	0.00037037
10.213834	0.000392157
10.171099	0.00041939
10.128364	0.00043573
10.085628	0.00045207
10.042893	0.000462963
10.000158	0.000473856
9.914687	0.000506536
9.871951	0.000522876
9.829216	0.000539216
9.786481	0.000561002
9.743745	0.000593682
9.701010	0.000620915
9.658275	0.000631808
9.615539	0.000664488
9.572804	0.000702614
9.530068	0.000724401
9.487333	0.000751634
9.444598	0.000784314
9.401862	0.000795207
9.359127	0.000827887
9.316392	0.000866013
9.273656	0.000893246
9.230921	0.000931373
9.188185	0.000964052
9.145450	0.00100218
9.102715	0.00101852
9.059979	0.00107298
9.017244	0.00109477
8.974508	0.00113834
8.931773	0.00118192
8.889038	0.00119826
8.846302	0.00125817
8.803567	0.00132353
8.760832	0.00138344
8.718096	0.00146514
8.675361	0.00155773
8.632625	0.0016122
8.589890	0.00163943
8.547155	0.00172113
8.504419	0.00178105
8.461684	0.00184096
8.418949	0.00199346
8.376213	0.00202614
8.333478	0.00205338
8.290742	0.00211329
8.248007	0.00221678
8.205272	0.00229847
8.162536	0.00238562
8.119801	0.00242919
8.077066	0.00250545
8.034330	0.00254902
7.991595	0.00264161
7.948859	0.00268519
7.906124	0.00275599
7.863389	0.0028159
7.820653	0.00288126
7.777918	0.00295752
7.735182	0.00302832
7.692447	0.0031427
7.649712	0.00321351
7.606976	0.00328431
7.564241	0.00336601
7.521506	0.00342593
7.478770	0.00347495
7.436035	0.00351852
7.393299	0.00357843
7.350564	0.00368736
7.307829	0.00379085
7.265093	0.00393246
7.222358	0.00400871
7.179623	0.00410131
7.136887	0.00419935
7.094152	0.00433007
7.051416	0.00442266
7.008681	0.00457516
6.965946	0.00472767
6.923210	0.00483115
6.880475	0.00493464
6.837740	0.00502723
6.795004	0.00516885
6.752269	0.00543573
6.709533	0.00555556
6.666798	0.00566449
6.624063	0.00594227
6.581327	0.00619281
6.538592	0.00648148
6.495856	0.00659586
6.453121	0.00688453
6.410386	0.00723312
6.367650	0.00760349
6.324915	0.0079793
6.282180	0.00837691
6.239444	0.00905773
6.196709	0.00936275
6.153973	0.00956972
6.111238	0.0100871
6.068503	0.0104956
6.025767	0.0111547
5.983032	0.0116558
5.940297	0.012549
5.897561	0.0130174
5.854826	0.0135294
5.812090	0.0139815
5.769355	0.0142157
5.726620	0.0148257
5.683884	0.0156209
5.641149	0.016378
5.598414	0.0169063
5.555678	0.0176362
5.512943	0.0182734
5.470207	0.0189869
5.427472	0.0199237
5.384737	0.0208551
5.342001	0.021634
5.299266	0.0224074
5.256530	0.0235621
5.213795	0.0246187
5.171060	0.0256699
5.128324	0.0268301
5.085589	0.0277887
5.042854	0.0285839
5.000118	0.0294444
4.957383	0.0305828
4.914647	0.0316503
4.871912	0.0328159
4.829177	0.0337963
4.786441	0.0347603
4.743706	0.0356808
4.700971	0.0365741
4.658235	0.0374728
4.615500	0.0384749
4.572764	0.0391776
4.530029	0.0400654
4.487294	0.0410458
4.444558	0.04189
4.401823	0.0426089
4.359087	0.0432734
4.316352	0.043927
4.273617	0.0447222
4.230881	0.0453976
4.188146	0.0461111
4.145411	0.0468736
4.102675	0.0476852
4.059940	0.0483224
4.017204	0.0490686
3.974469	0.0497386
3.931734	0.0503922
3.888998	0.0511002
3.846263	0.0518519
3.803528	0.0524237
3.760792	0.0531046
3.718057	0.0539052
3.675321	0.0546895
3.632586	0.0554739
3.589851	0.0563834
3.547115	0.0573693
3.504380	0.0581209
3.461645	0.0589488
3.418909	0.0597985
3.376174	0.0605447
3.333438	0.0615686
3.290703	0.0625327
3.247968	0.0635131
3.205232	0.0644553
3.162497	0.0652832
3.119761	0.0663399
3.077026	0.0672331
3.034291	0.0683715
2.991555	0.0694444
2.948820	0.070768
2.906085	0.0719553
2.863349	0.0731536
2.820614	0.0744444
2.777878	0.075768
2.735143	0.0770479
2.692408	0.0783987
2.649672	0.0797004
2.606937	0.0812364
2.564202	0.0825817
2.521466	0.0836601
2.478731	0.0850054
2.435995	0.0865359
2.393260	0.088012
2.350525	0.0894826
2.307789	0.0910294
2.265054	0.092598
2.222319	0.0941612
2.179583	0.095768
2.136848	0.0970861
2.094112	0.0987745
2.051377	0.100349
2.008642	0.102081
1.965906	0.103676
1.923171	0.105196
1.880435	0.10713
1.837700	0.109624
1.794965	0.111721
1.752229	0.114417
1.709494	0.116754
1.666759	0.118922
1.624023	0.121569
1.581288	0.123611
1.538552	0.126318
1.495817	0.128687
1.453082	0.131019
1.410346	0.133007
1.367611	0.134956
1.324876	0.137037
1.282140	0.138981
1.239405	0.140812
1.196669	0.142614
1.153934	0.144553
1.111199	0.146721
1.068463	0.14884
1.025728	0.150926
0.982993	0.153241
0.940257	0.155354
0.897522	0.15738
0.854786	0.159586
0.812051	0.162092
0.769316	0.16463
0.726580	0.167141
0.683845	0.169624
0.641109	0.171705
0.598374	0.17396
0.555639	0.17616
0.512903	0.178595
0.470168	0.181209
0.427433	0.183889
0.384697	0.186427
0.341962	0.189276
0.299226	0.192157
0.256491	0.195387
0.213756	0.198606
0.171020	0.202402
0.128285	0.206198
0.085550	0.209673
0.042814	0.213099
0.000079	0.260654
-0.042657	0.44799
-0.085392	0.46037
-0.128127	0.480359
-0.170863	0.499423
-0.213598	0.516694
-0.256333	0.531068
-0.299069	0.544739
-0.341804	0.557571
-0.384540	0.571754
-0.427275	0.585261
-0.470010	0.598851
-0.512746	0.614749
-0.555481	0.630392
-0.598217	0.647538
-0.640952	0.664303
-0.683687	0.680071
-0.726423	0.696264
-0.769158	0.711966
-0.811893	0.72713
-0.854629	0.742397
-0.897364	0.756487
-0.940100	0.770703
-0.982835	0.784259
-1.025570	0.795615
-1.068306	0.8086
-1.111041	0.819853
-1.153776	0.830305
-1.196512	0.840054
-1.239247	0.849112
-1.281983	0.858143
-1.324718	0.867157
-1.367453	0.875866
-1.410189	0.883459
-1.452924	0.891111
-1.495659	0.898633
-1.538395	0.905757
-1.581130	0.911999
-1.623866	0.918208
-1.666601	0.923578
-1.709336	0.929096
-1.752072	0.933824
-1.794807	0.938246
-1.837543	0.942418
-1.880278	0.946215
-1.923013	0.949804
-1.965749	0.953181
-2.008484	0.956389
-2.051219	0.959352
-2.093955	0.962206
-2.136690	0.9647
-2.179426	0.967217
-2.222161	0.969199
-2.264896	0.971242
-2.307632	0.973273
-2.350367	0.975338
-2.393102	0.977195
-2.435838	0.978655
-2.478573	0.980234
-2.521309	0.981678
-2.564044	0.983061
-2.606779	0.984188
-2.649515	0.985376
-2.692250	0.986629
-2.734985	0.987544
-2.777721	0.988573
-2.820456	0.989564
-2.863192	0.990359
-2.905927	0.99122
-2.948662	0.991993
-2.991398	0.992718
-3.034133	0.993344
-3.076869	0.993889
-3.119604	0.99433
-3.162339	0.994788
-3.205075	0.995114
-3.247810	0.995523
-3.290545	0.995882
-3.333281	0.996242
-3.376016	0.996552
-3.418752	0.99689
-3.461487	0.997195
-3.504222	0.997462
-3.546958	0.99762
-3.589693	0.99781
-3.632428	0.997996
-3.675164	0.998192
-3.717899	0.998366
-3.760635	0.998475
-3.803370	0.998606
-3.846105	0.998709
-3.888841	0.998824
-3.931576	0.998922
-3.974311	0.999003
-4.017047	0.999123
-4.059782	0.99921
-4.102518	0.999276
-4.145253	0.999357
-4.187988	0.999444
-4.230724	0.999504
-4.273459	0.999548
-4.316195	0.999575
-4.358930	0.999597
-4.401665	0.99963
-4.444401	0.999673
-4.487136	0.999717
-4.529871	0.999749
-4.572607	0.999766
-4.615342	0.999782
-4.658078	0.999809
-4.700813	0.999831
-4.743548	0.999858
-4.786284	0.99988
-4.829019	0.999886
-4.871754	0.999918
-4.914490	0.999929
-4.957225	0.99994
-4.999961	0.999946
-5.042696	0.999956
-5.085431	0.999962
-5.128167	0.999967
-5.213638	0.999973
-5.256373	0.999989
-5.341844	0.999995
-5.769197	1
&
38.077302	3.77489e-25
38.034567	4.07834e-25
37.991831	4.40618e-25
37.949096	4.76036e-25
37.906360	5.14301e-25
37.863625	5.5564e-25
37.820890	6.00301e-25
37.778154	6.4855e-25
37.735419	7.00677e-25
37.692683	7.56991e-25
37.649948	8.17831e-25
37.607213	8.83558e-25
37.564477	9.54566e-25
37.521742	1.03128e-24
37.479007	1.11415e-24
37.436271	1.20369e-24
37.393536	1.30042e-24
37.350800	1.40491e-24
37.308065	1.5178e-24
37.265330	1.63976e-24
37.222594	1.77152e-24
37.179859	1.91386e-24
37.137124	2.06763e-24
37.094388	2.23375e-24
37.051653	2.41322e-24
37.008917	2.6071e-24
36.966182	2.81655e-24
36.923447	3.04282e-24
36.880711	3.28727e-24
36.837976	3.55134e-24
36.795241	3.83663e-24
36.752505	4.14482e-24
36.709770	4.47776e-24
36.667034	4.83743e-24
36.624299	5.22599e-24
36.581564	5.64574e-24
36.538828	6.0992e-24
36.496093	6.58907e-24
36.453357	7.11827e-24
36.410622	7.68995e-24
36.367887	8.30753e-24
36.325151	8.9747e-24
36.282416	9.69542e-24
36.239681	1.0474e-23
36.196945	1.13151e-23
36.154210	1.22237e-23
36.111474	1.32052e-23
36.068739	1.42655e-23
36.026004	1.5411e-23
35.983268	1.66483e-23
35.940533	1.7985e-23
35.897798	1.9429e-23
35.855062	2.09888e-23
35.812327	2.26739e-23
35.769591	2.44941e-23
35.726856	2.64605e-23
35.684121	2.85846e-23
35.641385	3.08793e-23
35.598650	3.3358e-23
35.555915	3.60356e-23
35.513179	3.89281e-23
35.470444	4.20527e-23
35.427708	4.54279e-23
35.384973	4.9074e-23
35.342238	5.30126e-23
35.299502	5.72672e-23
35.256767	6.18631e-23
35.214031	6.68278e-23
35.171296	7.21906e-23
35.128561	7.79837e-23
35.085825	8.42415e-23
35.043090	9.10013e-23
35.000355	9.83033e-23
34.957619	1.06191e-22
34.914884	1.14711e-22
34.872148	1.23915e-22
34.829413	1.33857e-22
34.786678	1.44596e-22
34.743942	1.56196e-22
34.701207	1.68727e-22
34.658472	1.82262e-22
34.615736	1.96883e-22
34.573001	2.12677e-22
34.530265	2.29736e-22
34.487530	2.48164e-22
34.444795	2.68069e-22
34.402059	2.8957e-22
34.359324	3.12795e-22
34.316589	3.37882e-22
34.273853	3.6498e-22
34.231118	3.9425e-22
34.188382	4.25867e-22
34.145647	4.60019e-22
34.102912	4.96908e-22
34.060176	5.36754e-22
34.017441	5.79793e-22
33.974705	6.26282e-22
33.931970	6.76498e-22
33.889235	7.30738e-22
33.846499	7.89325e-22
33.803764	8.52607e-22
33.761029	9.2096e-22
33.718293	9.94791e-22
33.675558	1.07454e-21
33.632822	1.16068e-21
33.590087	1.25372e-21
33.547352	1.35421e-21
33.504616	1.46276e-21
33.461881	1.58e-21
33.419146	1.70663e-21
33.376410	1.84341e-21
33.333675	1.99115e-21
33.290939	2.15073e-21
33.248204	2.32308e-21
33.205469	2.50925e-21
33.162733	2.71032e-21
33.119998	2.9275e-21
33.077262	3.16208e-21
33.034527	3.41544e-21
32.991792	3.68909e-21
32.949056	3.98466e-21
32.906321	4.3039e-21
32.863586	4.64871e-21
32.820850	5.02112e-21
32.778115	5.42336e-21
32.735379	5.8578e-21
32.692644	6.32703e-21
32.649909	6.83383e-21
32.607173	7.38121e-21
32.564438	7.9724e-21
32.521703	8.61093e-21
32.478967	9.30057e-21
32.436232	1.00454e-20
32.393496	1.08499e-20
32.350761	1.17188e-20
32.308026	1.26572e-20
32.265290	1.36707e-20
32.222555	1.47653e-20
32.179820	1.59476e-20
32.137084	1.72245e-20
32.094349	1.86035e-20
32.051613	2.00929e-20
32.008878	2.17015e-20
31.966143	2.34388e-20
31.923407	2.53151e-20
31.880672	2.73416e-20
31.837936	2.95301e-20
31.795201	3.18938e-20
31.752466	3.44466e-20
31.709730	3.72035e-20
31.666995	4.01811e-20
31.624260	4.33968e-20
31.581524	4.68697e-20
31.538789	5.06204e-20
31.496053	5.46711e-20
31.453318	5.90458e-20
31.410583	6.37703e-20
31.367847	6.88727e-20
31.325112	7.43831e-20
31.282377	8.03342e-20
31.239641	8.67611e-20
31.196906	9.3702e-20
31.154170	1.01198e-19
31.111435	1.09293e-19
31.068700	1.18035e-19
31.025964	1.27476e-19
30.983229	1.37672e-19
30.940494	1.48683e-19
30.897758	1.60575e-19
30.855023	1.73416e-19
30.812287	1.87284e-19
30.769552	2.02261e-19
30.726817	2.18434e-19
30.684081	2.359e-19
30.641346	2.54762e-19
30.598610	2.75131e-19
30.555875	2.97128e-19
30.513140	3.20883e-19
30.470404	3.46535e-19
30.427669	3.74237e-19
30.384934	4.04152e-19
30.342198	4.36458e-19
30.299463	4.71343e-19
30.256727	5.09016e-19
30.213992	5.49698e-19
30.171257	5.9363e-19
30.128521	6.4107e-19
30.085786	6.92299e-19
30.043051	7.4762e-19
30.000315	8.07358e-19
29.957580	8.71868e-19
29.914844	9.41528e-19
29.872109	1.01675e-18
29.829374	1.09798e-18
29.786638	1.18569e-18
29.743903	1.28041e-18
29.701168	1.38269e-18
29.658432	1.49314e-18
29.615697	1.6124e-18
29.572961	1.74118e-18
29.530226	1.88023e-18
29.487491	2.03039e-18
29.444755	2.19254e-18
29.402020	2.36762e-18
29.359284	2.55667e-18
29.316549	2.76081e-18
29.273814	2.98124e-18
29.231078	3.21926e-18
29.188343	3.47627e-18
29.145608	3.75378e-18
29.102872	4.05344e-18
29.060137	4.377e-18
29.017401	4.72636e-18
28.974666	5.1036e-18
28.931931	5.51093e-18
28.889195	5.95074e-18
28.846460	6.42563e-18
28.803725	6.93839e-18
28.760989	7.49204e-18
28.718254	8.08984e-18
28.675518	8.73531e-18
28.632783	9.43224e-18
28.590048	1.01847e-17
28.547312	1.09972e-17
28.504577	1.18745e-17
28.461842	1.28217e-17
28.419106	1.38444e-17
28.376371	1.49486e-17
28.333635	1.61408e-17
28.290900	1.7428e-17
28.248165	1.88178e-17
28.205429	2.03184e-17
28.162694	2.19385e-17
28.119958	2.36877e-17
28.077223	2.55763e-17
28.034488	2.76154e-17
27.991752	2.98169e-17
27.949017	3.21938e-17
27.906282	3.476e-17
27.863546	3.75306e-17
27.820811	4.05219e-17
27.778075	4.37514e-17
27.735340	4.72381e-17
27.692605	5.10024e-17
27.649869	5.50665e-17
27.607134	5.94542e-17
27.564399	6.41912e-17
27.521663	6.93054e-17
27.478928	7.48267e-17
27.436192	8.07875e-17
27.393457	8.72228e-17
27.350722	9.41703e-17
27.307986	1.01671e-16
27.265251	1.09768e-16
27.222516	1.1851e-16
27.179780	1.27947e-16
27.137045	1.38135e-16
27.094309	1.49134e-16
27.051574	1.61008e-16
27.008839	1.73827e-16
26.966103	1.87665e-16
26.923368	2.02604e-16
26.880632	2.18731e-16
26.837897	2.36141e-16
26.795162	2.54935e-16
26.752426	2.75224e-16
26.709691	2.97126e-16
26.666956	3.2077e-16
26.624220	3.46293e-16
26.581485	3.73846e-16
26.538749	4.03589e-16
26.496014	4.35696e-16
26.453279	4.70355e-16
26.410543	5.07769e-16
26.367808	5.48156e-16
26.325073	5.91753e-16
26.282337	6.38814e-16
26.239602	6.89614e-16
26.196866	7.4445e-16
26.154131	8.03643e-16
26.111396	8.67538e-16
26.068660	9.36509e-16
26.025925	1.01096e-15
25.983190	1.09132e-15
25.940454	1.17806e-15
25.897719	1.27169e-15
25.854983	1.37276e-15
25.812248	1.48185e-15
25.769513	1.5996e-15
25.726777	1.7267e-15
25.684042	1.86389e-15
25.641306	2.01197e-15
25.598571	2.1718e-15
25.555836	2.34431e-15
25.513100	2.53052e-15
25.470365	2.7315e-15
25.427630	2.94843e-15
25.384894	3.18256e-15
25.342159	3.43527e-15
25.299423	3.70803e-15
25.256688	4.00242e-15
25.213953	4.32016e-15
25.171217	4.6631e-15
25.128482	5.03324e-15
25.085747	5.43272e-15
25.043011	5.86387e-15
25.000276	6.32921e-15
24.957540	6.83144e-15
24.914805	7.37347e-15
24.872070	7.95847e-15
24.829334	8.58982e-15
24.786599	9.27121e-15
24.743864	1.00066e-14
24.701128	1.08002e-14
24.658393	1.16568e-14
24.615657	1.25811e-14
24.572922	1.35787e-14
24.530187	1.46553e-14
24.487451	1.58172e-14
24.444716	1.70711e-14
24.401980	1.84243e-14
24.359245	1.98846e-14
24.316510	2.14605e-14
24.273774	2.31612e-14
24.231039	2.49964e-14
24.188304	2.6977e-14
24.145568	2.91142e-14
24.102833	3.14206e-14
24.060097	3.39095e-14
24.017362	3.65953e-14
23.974627	3.94936e-14
23.931891	4.26211e-14
23.889156	4.5996e-14
23.846421	4.96378e-14
23.803685	5.35676e-14
23.760950	5.78081e-14
23.718214	6.23839e-14
23.675479	6.73214e-14
23.632744	7.26492e-14
23.590008	7.83981e-14
23.547273	8.46014e-14
23.504537	9.12948e-14
23.461802	9.85171e-14
23.419067	1.0631e-13
23.376331	1.14719e-13
23.333596	1.23791e-13
23.290861	1.33581e-13
23.248125	1.44143e-13
23.205390	1.55539e-13
23.162654	1.67836e-13
23.119919	1.81103e-13
23.077184	1.95417e-13
23.034448	2.10861e-13
22.991713	2.27524e-13
22.948978	2.45502e-13
22.906242	2.64898e-13
22.863507	2.85825e-13
22.820771	3.08402e-13
22.778036	3.32761e-13
22.735301	3.5904e-13
22.692565	3.87392e-13
22.649830	4.17979e-13
22.607095	4.50977e-13
22.564359	4.86577e-13
22.521624	5.24983e-13
22.478888	5.66416e-13
22.436153	6.11114e-13
22.393418	6.59333e-13
22.350682	7.11351e-13
22.307947	7.67468e-13
22.265211	8.28003e-13
22.222476	8.93307e-13
22.179741	9.63752e-13
22.137005	1.03974e-12
22.094270	1.12172e-12
22.051535	1.21014e-12
22.008799	1.30553e-12
21.966064	1.40842e-12
21.923328	1.51941e-12
21.880593	1.63913e-12
21.837858	1.76827e-12
21.795122	1.90756e-12
21.752387	2.05781e-12
21.709652	2.21987e-12
21.666916	2.39467e-12
21.624181	2.58321e-12
21.581445	2.78658e-12
21.538710	3.00592e-12
21.495975	3.2425e-12
21.453239	3.49766e-12
21.410504	3.77287e-12
21.367769	4.06969e-12
21.325033	4.38982e-12
21.282298	4.73509e-12
21.239562	5.10746e-12
21.196827	5.50906e-12
21.154092	5.94218e-12
21.111356	6.40929e-12
21.068621	6.91305e-12
21.025885	7.45632e-12
20.983150	8.04221e-12
20.940415	8.67404e-12
20.897679	9.35541e-12
20.854944	1.00902e-11
20.812209	1.08826e-11
20.769473	1.17371e-11
20.726738	1.26585e-11
20.684002	1.36522e-11
20.641267	1.47236e-11
20.598532	1.5879e-11
20.555796	1.71249e-11
20.513061	1.84683e-11
20.470326	1.99168e-11
20.427590	2.14788e-11
20.384855	2.3163e-11
20.342119	2.49789e-11
20.299384	2.69369e-11
20.256649	2.9048e-11
20.213913	3.13242e-11
20.171178	3.37784e-11
20.128443	3.64244e-11
20.085707	3.92773e-11
20.042972	4.2353e-11
20.000236	4.5669e-11
19.957501	4.92441e-11
19.914766	5.30983e-11
19.872030	5.72535e-11
19.829295	6.17331e-11
19.786559	6.65623e-11
19.743824	7.17684e-11
19.701089	7.73806e-11
19.658353	8.34307e-11
19.615618	8.99525e-11
19.572883	9.69829e-11
19.530147	1.04561e-10
19.487412	1.1273e-10
19.444676	1.21536e-10
19.401941	1.31028e-10
19.359206	1.41259e-10
19.316470	1.52287e-10
19.273735	1.64173e-10
19.231000	1.76984e-10
19.188264	1.90793e-10
19.145529	2.05676e-10
19.102793	2.21717e-10
19.060058	2.39005e-10
19.017323	2.57637e-10
18.974587	2.77718e-10
18.931852	2.99359e-10
18.889117	3.22682e-10
18.846381	3.47816e-10
18.803646	3.74903e-10
18.760910	4.04092e-10
18.718175	4.35547e-10
18.675440	4.69443e-10
18.632704	5.05969e-10
18.589969	5.45328e-10
18.547233	5.87739e-10
18.504498	6.33438e-10
18.461763	6.82678e-10
18.419027	7.35734e-10
18.376292	7.929e-10
18.333557	8.54492e-10
18.290821	9.20854e-10
18.248086	9.92351e-10
18.205350	1.06938e-09
18.162615	1.15237e-09
18.119880	1.24177e-09
18.077144	1.33809e-09
18.034409	1.44185e-09
17.991674	1.55363e-09
17.948938	1.67405e-09
17.906203	1.80376e-09
17.863467	1.94349e-09
17.820732	2.09399e-09
17.777997	2.25611e-09
17.735261	2.43074e-09
17.692526	2.61882e-09
17.649791	2.82141e-09
17.607055	3.0396e-09
17.564320	3.2746e-09
17.521584	3.52769e-09
17.478849	3.80027e-09
17.436114	4.09382e-09
17.393378	4.40995e-09
17.350643	4.75039e-09
17.307907	5.11699e-09
17.265172	5.51177e-09
17.222437	5.93687e-09
17.179701	6.39462e-09
17.136966	6.8875e-09
17.094231	7.41819e-09
17.051495	7.98959e-09
17.008760	8.6048e-09
16.966024	9.26716e-09
16.923289	9.98026e-09
16.880554	1.0748e-08
16.837818	1.15745e-08
16.795083	1.24642e-08
16.752348	1.34219e-08
16.709612	1.44529e-08
16.666877	1.55627e-08
16.624141	1.67573e-08
16.581406	1.80431e-08
16.538671	1.9427e-08
16.495935	2.09165e-08
16.453200	2.25196e-08
16.410465	2.42448e-08
16.367729	2.61015e-08
16.324994	2.80996e-08
16.282258	3.02498e-08
16.239523	3.25635e-08
16.196788	3.50532e-08
16.154052	3.77321e-08
16.111317	4.06145e-08
16.068581	4.37158e-08
16.025846	4.70524e-08
15.983111	5.0642e-08
15.940375	5.45038e-08
15.897640	5.86581e-08
15.854905	6.31271e-08
15.812169	6.79342e-08
15.769434	7.3105e-08
15.726698	7.86666e-08
15.683963	8.46484e-08
15.641228	9.10819e-08
15.598492	9.80009e-08
15.555757	1.05442e-07
15.513022	1.13443e-07
15.470286	1.22047e-07
15.427551	1.31299e-07
15.384815	1.41247e-07
15.342080	1.51943e-07
15.299345	1.63442e-07
15.256609	1.75805e-07
15.213874	1.89095e-07
15.171139	2.03381e-07
15.128403	2.18738e-07
15.085668	2.35244e-07
15.042932	2.52985e-07
15.000197	2.72053e-07
14.957462	2.92544e-07
14.914726	3.14565e-07
14.871991	3.38228e-07
14.829255	3.63654e-07
14.786520	3.90973e-07
14.743785	4.20325e-07
14.701049	4.51858e-07
14.658314	4.85734e-07
14.615579	5.22122e-07
14.572843	5.61209e-07
14.530108	6.0319e-07
14.487372	6.48277e-07
14.444637	6.96698e-07
14.401902	7.48695e-07
14.359166	8.04528e-07
14.316431	8.64476e-07
14.273696	9.28839e-07
14.230960	9.97935e-07
14.188225	1.07211e-06
14.145489	1.15173e-06
14.102754	1.23718e-06
14.060019	1.32889e-06
14.017283	1.42731e-06
13.974548	1.53292e-06
13.931812	1.64623e-06
13.889077	1.76781e-06
13.846342	1.89823e-06
13.803606	2.03813e-06
13.760871	2.18819e-06
13.718136	2.34912e-06
13.675400	2.52171e-06
13.632665	2.70677e-06
13.589929	2.90519e-06
13.547194	3.11791e-06
13.504459	3.34593e-06
13.461723	3.59035e-06
13.418988	3.85229e-06
13.376253	4.13299e-06
13.333517	4.43377e-06
13.290782	4.756e-06
13.248046	5.1012e-06
13.205311	5.47094e-06
13.162576	5.86693e-06
13.119840	6.29096e-06
13.077105	6.74498e-06
13.034370	7.23103e-06
12.991634	7.75129e-06
12.948899	8.30811e-06
12.906163	8.90395e-06
12.863428	9.54147e-06
12.820693	1.02235e-05
12.777957	1.09529e-05
12.735222	1.1733e-05
12.692486	1.25671e-05
12.649751	1.34588e-05
12.607016	1.44119e-05
12.564280	1.54304e-05
12.521545	1.65187e-05
12.478810	1.76812e-05
12.436074	1.89229e-05
12.393339	2.02487e-05
12.350603	2.16641e-05
12.307868	2.31747e-05
12.265133	2.47867e-05
12.222397	2.65065e-05
12.179662	2.83407e-05
12.136927	3.02964e-05
12.094191	3.23812e-05
12.051456	3.46029e-05
12.008720	3.69699e-05
11.965985	3.94909e-05
11.923250	4.21751e-05
11.880514	4.5032e-05
11.837779	4.80718e-05
11.795044	5.13051e-05
11.752308	5.47427e-05
11.709573	5.83963e-05
11.666837	6.22778e-05
11.624102	6.63997e-05
11.581367	7.07749e-05
11.538631	7.54168e-05
11.495896	8.03392e-05
11.453160	8.55563e-05
11.410425	9.10827e-05
11.367690	9.69334e-05
11.324954	0.000103124
11.282219	0.000109669
11.239484	0.000116585
11.196748	0.000123887
11.154013	0.00013159
11.111277	0.000139711
11.068542	0.000148264
11.025807	0.000157264
10.983071	0.000166724
10.940336	0.000176656
10.897601	0.000187073
10.854865	0.000197983
10.812130	0.000209394
10.769394	0.000221311
10.726659	0.000233735
10.683924	0.000246664
10.641188	0.000260092
10.598453	0.000274006
10.555718	0.000288387
10.512982	0.000303208
10.470247	0.000318435
10.427511	0.000334021
10.384776	0.000349906
10.342041	0.000366016
10.299305	0.000382258
10.256570	0.00039852
10.213834	0.00041466
10.171099	0.000430509
10.128364	0.000445857
10.085628	0.000460446
10.042893	0.000473957
10.000158	0.000485988
9.957422	0.000496013
9.914687	0.000503298
&
```
