## Supplementary material for "All-at-once RNA folding with 3D motif prediction framed by evolutionary information": RF02133_HOXB13-AS1_2.cacofold.helixcov

```
# RMs = 3 L = 82

# RM_HELIX NESTED 3-9 16-22, nbp = 7 nbp_cov = 0
# pvals: 0.135972,0.453657,0.618272,0.453657,0.589012,0.902747,0.0204321
# aggregated NONE
NESTED  ::<<<<<<<______>>>>>>>:::::::::::::::::::::::::::::::::::::::::::::::::::::::::::
        :::::::::::::::::::::::::::::::::::::::::::::::::::::::::::::::::::::::::::::::::

# RM_HELIX NESTED 23-31 37-45, nbp = 9 nbp_cov = 0
# pvals: 0.760787,0.218071,0.869784,0.875895,0.0640432,0.810664,0.100679,0.536065,0.841127
# aggregated NONE
NESTED  ::::::::::::::::::::::<<<<<<<<<_____>>>>>>>>>::::::::::::::::::::::::::::::::::::
        :::::::::::::::::::::::::::::::::::::::::::::::::::::::::::::::::::::::::::::::::

# RM_HELIX NESTED 46-57 71-82, nbp = 12 nbp_cov = 0
# pvals: 0.137809,0.916651,0.221543,0.0190123,0.165077,0.548488,0.453657,0.618272,0.453657,0.818981,0.453657,0.173503
# aggregated NONE
NESTED  :::::::::::::::::::::::::::::::::::::::::::::<<<<<<<<<<<<____________>>>>>>>>>>>>
        :::::::::::::::::::::::::::::::::::::::::::::::::::::::::::::::::::::::::::::::::
```
