## Supplementary material for "All-at-once RNA folding with 3D motif prediction framed by evolutionary information": RF02133_HOXB13-AS1_2.cacofold.power

```
# Power analysis of CaCoFold structure 
#
# Powertype = SINGLE SUBSTITUTIONS
# covary  left_pos      right_pos    substitutions      power
#----------------------------------------------------------------
          3		22		5		0.11
          4		21		1		0.00
          5		20		5		0.11
          6		19		0		0.00
          7		18		3		0.02
          8		17		3		0.02
          9		16		8		0.24
          23		45		3		0.02
          24		44		8		0.24
          25		43		4		0.07
          26		42		3		0.02
          27		41		8		0.24
          28		40		6		0.16
          29		39		7		0.20
          30		38		3		0.02
          31		37		6		0.16
          46		82		2		0.00
          47		81		5		0.11
          48		80		4		0.07
          49		79		3		0.02
          50		78		7		0.20
          51		77		6		0.16
          52		76		1		0.00
          53		75		4		0.07
          54		74		0		0.00
          55		73		5		0.11
          56		72		4		0.07
          57		71		4		0.07
#
# BPAIRS 28
# avg substitutions per BP  4.2
# BPAIRS expected to covary 2.5 +/- 1.4
# BPAIRS observed to covary 0
#
```
