## Supplementary material for "All-at-once RNA folding with 3D motif prediction framed by evolutionary information": RF02133_HOXB13-AS1_2.surv

```
&
9.112279	0.000308642
9.000946	0.000617284
8.926723	0.000925926
8.555611	0.00123457
8.332944	0.00185185
7.998943	0.00216049
7.813387	0.00246914
7.702053	0.00277778
7.664942	0.00308642
7.479386	0.00339506
7.145385	0.00432099
6.996940	0.00493827
6.922717	0.00555556
6.848495	0.0058642
6.737161	0.00617284
6.662939	0.00709877
6.625828	0.00740741
6.551605	0.00771605
6.514494	0.00802469
6.440271	0.00833333
6.254715	0.00864198
6.143382	0.00895062
6.106270	0.00925926
6.032048	0.00987654
5.957826	0.0101852
5.920714	0.0108025
5.883603	0.0111111
5.846492	0.0114198
5.809381	0.0132716
5.735158	0.0135802
5.698047	0.0141975
5.660936	0.0151235
5.623825	0.016358
5.586713	0.0166667
5.438268	0.0175926
5.401157	0.0179012
5.364046	0.0185185
5.326935	0.0191358
5.289824	0.0197531
5.252712	0.0200617
5.215601	0.020679
5.178490	0.0212963
5.104267	0.0222222
4.992934	0.0237654
4.918711	0.0243827
4.881600	0.0246914
4.770266	0.025
4.733155	0.0253086
4.696044	0.0256173
4.658933	0.0262346
4.621822	0.0265432
4.584710	0.0271605
4.547599	0.0280864
4.473377	0.0283951
4.399154	0.0290123
4.362043	0.0296296
4.287821	0.0305556
4.213598	0.032716
4.065153	0.0330247
4.028042	0.0339506
3.990931	0.0342593
3.953820	0.0354938
3.916708	0.0358025
3.879597	0.037037
3.842486	0.0382716
3.805375	0.0404321
3.768263	0.0407407
3.731152	0.041358
3.694041	0.042284
3.582707	0.0429012
3.545596	0.0441358
3.508485	0.0447531
3.471374	0.0453704
3.434262	0.0462963
3.397151	0.0478395
3.360040	0.0484568
3.322929	0.05
3.285818	0.0503086
3.248706	0.0521605
3.211595	0.0527778
3.174484	0.0537037
3.137373	0.0549383
3.063150	0.0561728
3.026039	0.058642
2.951817	0.0614198
2.914705	0.0626543
2.877594	0.0638889
2.840483	0.0654321
2.803372	0.0669753
2.766260	0.0688272
2.729149	0.0700617
2.692038	0.0703704
2.654927	0.0734568
2.617816	0.0740741
2.580704	0.0753086
2.543593	0.0762346
2.506482	0.0768519
2.469371	0.0787037
2.432259	0.0790123
2.395148	0.082716
2.358037	0.0845679
2.320926	0.0864198
2.283815	0.0876543
2.246703	0.0891975
2.209592	0.0910494
2.172481	0.0925926
2.135370	0.0944444
2.098258	0.0959877
2.061147	0.0978395
2.024036	0.0990741
1.986925	0.101235
1.949814	0.103395
1.912702	0.104321
1.875591	0.107407
1.838480	0.109877
1.801369	0.110802
1.764257	0.111728
1.727146	0.11358
1.690035	0.115741
1.652924	0.116358
1.615813	0.119444
1.578701	0.120988
1.541590	0.124383
1.504479	0.126543
1.467368	0.128086
1.430256	0.130864
1.393145	0.131481
1.356034	0.133642
1.318923	0.134877
1.281812	0.13642
1.244700	0.137654
1.207589	0.139198
1.170478	0.139815
1.133367	0.140123
1.096255	0.142901
1.059144	0.143827
1.022033	0.146605
0.984922	0.148148
0.947811	0.15
0.910699	0.152778
0.873588	0.154012
0.836477	0.156481
0.799366	0.158025
0.762254	0.162037
0.725143	0.165123
0.688032	0.167593
0.650921	0.169444
0.613810	0.173148
0.576698	0.17716
0.539587	0.178395
0.502476	0.180864
0.465365	0.182099
0.428253	0.183951
0.391142	0.185494
0.354031	0.188272
0.316920	0.189198
0.279809	0.191049
0.242697	0.193519
0.205586	0.197222
0.168475	0.199691
0.131364	0.203395
0.094252	0.208951
0.057141	0.212346
0.020030	0.216975
-0.017081	0.475617
-0.054192	0.482716
-0.091304	0.490432
-0.128415	0.512037
-0.165526	0.539198
-0.202637	0.546296
-0.239749	0.555247
-0.276860	0.566049
-0.313971	0.580556
-0.351082	0.591358
-0.388193	0.603704
-0.425305	0.61358
-0.462416	0.625617
-0.499527	0.64321
-0.536638	0.658025
-0.573750	0.670988
-0.610861	0.684259
-0.647972	0.7
-0.685083	0.712654
-0.722194	0.725617
-0.759306	0.743827
-0.796417	0.754321
-0.833528	0.765432
-0.870639	0.775617
-0.907751	0.787346
-0.944862	0.793519
-0.981973	0.802778
-1.019084	0.808951
-1.056195	0.816667
-1.093307	0.827469
-1.130418	0.835494
-1.167529	0.844753
-1.204640	0.852469
-1.241752	0.858025
-1.278863	0.865741
-1.315974	0.873148
-1.353085	0.882716
-1.390196	0.894753
-1.427308	0.901852
-1.464419	0.907407
-1.501530	0.914506
-1.538641	0.916358
-1.575753	0.921296
-1.612864	0.925309
-1.649975	0.929321
-1.687086	0.933642
-1.724197	0.937963
-1.761309	0.942593
-1.798420	0.945988
-1.835531	0.950309
-1.872642	0.952778
-1.909754	0.956481
-1.946865	0.961111
-1.983976	0.962654
-2.021087	0.965123
-2.058198	0.965741
-2.095310	0.966358
-2.132421	0.968519
-2.169532	0.969753
-2.206643	0.970988
-2.243755	0.972531
-2.280866	0.974074
-2.317977	0.975
-2.355088	0.977469
-2.392199	0.978395
-2.429311	0.979938
-2.466422	0.980556
-2.503533	0.980864
-2.540644	0.982407
-2.577756	0.983025
-2.614867	0.983333
-2.651978	0.984568
-2.689089	0.986111
-2.726200	0.987346
-2.763312	0.988272
-2.800423	0.989198
-2.837534	0.990123
-2.874645	0.990432
-2.948868	0.991358
-2.985979	0.991667
-3.023090	0.992284
-3.060201	0.992901
-3.097313	0.99321
-3.134424	0.993827
-3.171535	0.994136
-3.208646	0.99537
-3.245758	0.995679
-3.282869	0.995988
-3.319980	0.996296
-3.357091	0.996605
-3.468425	0.997531
-3.505536	0.99784
-3.653981	0.998148
-3.691092	0.998457
-3.802426	0.999074
-3.913760	0.999383
-4.841540	0.999691
-5.101319	1
&
16.757191	1.54321e-05
15.977856	3.08642e-05
14.048072	4.62963e-05
13.565626	6.17284e-05
13.491404	7.71605e-05
13.380070	9.25926e-05
13.342959	0.000108025
13.046069	0.000123457
12.971847	0.000138889
12.378067	0.000154321
12.340956	0.000169753
12.303845	0.000185185
12.081177	0.000200617
12.044066	0.000246914
12.006955	0.000262346
11.969844	0.000277778
11.858510	0.000308642
11.821399	0.000324074
11.672954	0.000354938
11.635843	0.00037037
11.413175	0.000385802
11.376064	0.000416667
11.264730	0.000432099
11.190508	0.000462963
11.153397	0.000478395
11.116285	0.000509259
11.079174	0.000524691
11.004952	0.000540123
10.967841	0.000570988
10.893618	0.00058642
10.819396	0.000617284
10.782284	0.000632716
10.745173	0.000725309
10.708062	0.000740741
10.670951	0.000756173
10.633840	0.000771605
10.596728	0.000787037
10.522506	0.000802469
10.485395	0.000817901
10.374061	0.00087963
10.336950	0.000895062
10.299839	0.000910494
10.262727	0.000925926
10.225616	0.000972222
10.188505	0.00100309
10.151394	0.00101852
10.114282	0.00104938
10.077171	0.00108025
10.002949	0.00111111
9.965838	0.00114198
9.928726	0.00121914
9.891615	0.0012963
9.854504	0.00134259
9.817393	0.00140432
9.780281	0.00143519
9.743170	0.00146605
9.706059	0.00149691
9.631837	0.00152778
9.594725	0.00157407
9.557614	0.00162037
9.520503	0.00166667
9.483392	0.00171296
9.409169	0.00180556
9.372058	0.00185185
9.334947	0.00188272
9.297836	0.00200617
9.260724	0.00209877
9.223613	0.00212963
9.186502	0.00217593
9.149391	0.00223765
9.112279	0.00226852
9.075168	0.00233025
9.038057	0.00236111
9.000946	0.0024537
8.963835	0.00248457
8.926723	0.0025463
8.889612	0.00259259
8.852501	0.00268519
8.815390	0.00271605
8.778278	0.00280864
8.741167	0.00287037
8.704056	0.00294753
8.666945	0.00304012
8.629834	0.00308642
8.592722	0.00317901
8.555611	0.00322531
8.518500	0.0033642
8.481389	0.00339506
8.444277	0.00347222
8.370055	0.00358025
8.332944	0.00361111
8.295833	0.00368827
8.258721	0.00376543
8.221610	0.00390432
8.184499	0.00393519
8.147388	0.00402778
8.110276	0.00410494
8.073165	0.00416667
8.036054	0.0042284
7.998943	0.00429012
7.961832	0.00450617
7.924720	0.00459877
7.887609	0.00464506
7.850498	0.00467593
7.813387	0.00472222
7.776275	0.00478395
7.739164	0.00493827
7.702053	0.00498457
7.664942	0.00506173
7.627831	0.00516975
7.590719	0.00527778
7.553608	0.00540123
7.516497	0.0054321
7.479386	0.00552469
7.442274	0.00564815
7.405163	0.00575617
7.368052	0.00584877
7.330941	0.00597222
7.293830	0.00608025
7.256718	0.00615741
7.219607	0.0062963
7.182496	0.00634259
7.145385	0.00648148
7.108273	0.00665123
7.071162	0.00688272
7.034051	0.00705247
6.996940	0.00719136
6.959829	0.0074537
6.922717	0.00762346
6.885606	0.0078858
6.848495	0.00817901
6.811384	0.00842593
6.774272	0.00871914
6.737161	0.00901235
6.700050	0.00932099
6.662939	0.00969136
6.625828	0.00989198
6.588716	0.0100926
6.551605	0.0104321
6.514494	0.0108025
6.477383	0.0109877
6.440271	0.0112654
6.403160	0.0116358
6.366049	0.0119444
6.328938	0.0121759
6.291827	0.0124537
6.254715	0.0127623
6.217604	0.0132253
6.180493	0.0136111
6.143382	0.0141358
6.106270	0.0148457
6.069159	0.0152932
6.032048	0.0156636
5.994937	0.016142
5.957826	0.0167901
5.920714	0.0172222
5.883603	0.0178086
5.846492	0.0185802
5.809381	0.0190123
5.772269	0.0196759
5.735158	0.0204321
5.698047	0.0209568
5.660936	0.0214969
5.623825	0.0221914
5.586713	0.0227469
5.549602	0.0235185
5.512491	0.024213
5.475380	0.0253549
5.438268	0.0260802
5.401157	0.0266975
5.364046	0.0271759
5.326935	0.0278858
5.289824	0.0285494
5.252712	0.0293056
5.215601	0.03
5.178490	0.0308333
5.141379	0.0315278
5.104267	0.0323611
5.067156	0.0333488
5.030045	0.0340895
4.992934	0.0345525
4.955823	0.0354784
4.918711	0.0362346
4.881600	0.0368056
4.844489	0.0374383
4.807378	0.0381173
4.770266	0.0387191
4.733155	0.0393673
4.696044	0.040108
4.658933	0.0409259
4.621822	0.0414815
4.584710	0.0420833
4.547599	0.0429321
4.510488	0.0433796
4.473377	0.0438889
4.436265	0.0447377
4.399154	0.0454012
4.362043	0.0461883
4.324932	0.0468364
4.287821	0.0472068
4.250709	0.0479938
4.213598	0.0485648
4.176487	0.0491204
4.139376	0.0497531
4.102264	0.0504012
4.065153	0.0509722
4.028042	0.0515741
3.990931	0.0522531
3.953820	0.0528086
3.916708	0.0535802
3.879597	0.0541821
3.842486	0.055
3.805375	0.0557099
3.768263	0.0564352
3.731152	0.0570525
3.694041	0.0579321
3.656930	0.058966
3.619819	0.0598765
3.582707	0.0604938
3.545596	0.0614352
3.508485	0.0623457
3.471374	0.0631481
3.434262	0.0640432
3.397151	0.0649383
3.360040	0.0660802
3.322929	0.0669599
3.285818	0.068071
3.248706	0.0690741
3.211595	0.0699537
3.174484	0.0710648
3.137373	0.0722377
3.100261	0.0736883
3.063150	0.0748765
3.026039	0.0761265
2.988928	0.0771296
2.951817	0.0782253
2.914705	0.0795988
2.877594	0.0811111
2.840483	0.0822377
2.803372	0.0835648
2.766260	0.0850926
2.729149	0.086466
2.692038	0.0878241
2.654927	0.0888426
2.617816	0.0901852
2.580704	0.0918827
2.543593	0.0933642
2.506482	0.0949228
2.469371	0.0963889
2.432259	0.0977315
2.395148	0.0989506
2.358037	0.100679
2.320926	0.102485
2.283815	0.103858
2.246703	0.105216
2.209592	0.106713
2.172481	0.108009
2.135370	0.109815
2.098258	0.111034
2.061147	0.112284
2.024036	0.11375
1.986925	0.115262
1.949814	0.117052
1.912702	0.118966
1.875591	0.120556
1.838480	0.122639
1.801369	0.124383
1.764257	0.126281
1.727146	0.128272
1.690035	0.129969
1.652924	0.132114
1.615813	0.134059
1.578701	0.135972
1.541590	0.137809
1.504479	0.139614
1.467368	0.141481
1.430256	0.143534
1.393145	0.145123
1.356034	0.146713
1.318923	0.148364
1.281812	0.150309
1.244700	0.151836
1.207589	0.15358
1.170478	0.15517
1.133367	0.157485
1.096255	0.159429
1.059144	0.161188
1.022033	0.162963
0.984922	0.165077
0.947811	0.167253
0.910699	0.169198
0.873588	0.171497
0.836477	0.173503
0.799366	0.175309
0.762254	0.177068
0.725143	0.179151
0.688032	0.181235
0.650921	0.183657
0.613810	0.18571
0.576698	0.187562
0.539587	0.189552
0.502476	0.191883
0.465365	0.194306
0.428253	0.196327
0.391142	0.199028
0.354031	0.201944
0.316920	0.204491
0.279809	0.206944
0.242697	0.209892
0.205586	0.212593
0.168475	0.215247
0.131364	0.218071
0.094252	0.221543
0.057141	0.224861
0.020030	0.227793
-0.017081	0.453657
-0.054192	0.45784
-0.091304	0.465015
-0.128415	0.473904
-0.165526	0.482886
-0.202637	0.492145
-0.239749	0.502191
-0.276860	0.51287
-0.313971	0.52375
-0.351082	0.536065
-0.388193	0.548488
-0.425305	0.561373
-0.462416	0.575957
-0.499527	0.589012
-0.536638	0.602917
-0.573750	0.618272
-0.610861	0.632546
-0.647972	0.645725
-0.685083	0.659877
-0.722194	0.67375
-0.759306	0.687037
-0.796417	0.700231
-0.833528	0.713657
-0.870639	0.72591
-0.907751	0.737099
-0.944862	0.749599
-0.981973	0.760787
-1.019084	0.770818
-1.056195	0.780833
-1.093307	0.791651
-1.130418	0.801466
-1.167529	0.810664
-1.204640	0.818981
-1.241752	0.826667
-1.278863	0.834059
-1.315974	0.841127
-1.353085	0.848503
-1.390196	0.855818
-1.427308	0.86338
-1.464419	0.869784
-1.501530	0.875895
-1.538641	0.881975
-1.575753	0.887731
-1.612864	0.892747
-1.649975	0.898148
-1.687086	0.902747
-1.724197	0.907562
-1.761309	0.912191
-1.798420	0.916651
-1.835531	0.920478
-1.872642	0.924923
-1.909754	0.929259
-1.946865	0.933225
-1.983976	0.936929
-2.021087	0.940154
-2.058198	0.943302
-2.095310	0.946281
-2.132421	0.949506
-2.169532	0.952531
-2.206643	0.955
-2.243755	0.957407
-2.280866	0.959614
-2.317977	0.961651
-2.355088	0.963673
-2.392199	0.965895
-2.429311	0.968071
-2.466422	0.969907
-2.503533	0.971497
-2.540644	0.972901
-2.577756	0.974475
-2.614867	0.976111
-2.651978	0.977145
-2.689089	0.978503
-2.726200	0.97983
-2.763312	0.98108
-2.800423	0.982577
-2.837534	0.983642
-2.874645	0.984506
-2.911757	0.985448
-2.948868	0.986312
-2.985979	0.987269
-3.023090	0.988056
-3.060201	0.988812
-3.097313	0.989475
-3.134424	0.990247
-3.171535	0.990849
-3.208646	0.991667
-3.245758	0.992207
-3.282869	0.992654
-3.319980	0.993133
-3.357091	0.993534
-3.394202	0.994074
-3.431314	0.994475
-3.468425	0.994846
-3.505536	0.995139
-3.542647	0.995448
-3.579759	0.995787
-3.616870	0.996003
-3.653981	0.996173
-3.691092	0.996466
-3.728203	0.996698
-3.765315	0.996914
-3.802426	0.997114
-3.839537	0.99733
-3.876648	0.997546
-3.913760	0.997701
-3.950871	0.997917
-3.987982	0.998086
-4.025093	0.998287
-4.062204	0.998441
-4.099316	0.998549
-4.136427	0.998642
-4.173538	0.998765
-4.210649	0.998873
-4.247761	0.99892
-4.284872	0.998951
-4.321983	0.999136
-4.359094	0.999228
-4.396205	0.999244
-4.433317	0.999306
-4.470428	0.999367
-4.507539	0.999398
-4.544650	0.999429
-4.581762	0.99946
-4.618873	0.999522
-4.655984	0.999537
-4.693095	0.999599
-4.767318	0.99963
-4.804429	0.99966
-4.841540	0.999722
-4.878651	0.999738
-4.915763	0.999753
-4.952874	0.999784
-5.027096	0.999815
-5.101319	0.999846
-5.175541	0.999861
-5.249764	0.999877
-5.323986	0.999907
-5.472431	0.999923
-5.620876	0.999938
-5.806432	0.999954
-5.843543	0.999969
-5.954877	0.999985
-6.400211	1
&
43.848383	4.14533e-16
43.811272	4.28025e-16
43.774161	4.41955e-16
43.737050	4.56339e-16
43.699939	4.71191e-16
43.662827	4.86526e-16
43.625716	5.0236e-16
43.588605	5.18709e-16
43.551494	5.3559e-16
43.514382	5.53021e-16
43.477271	5.71018e-16
43.440160	5.89602e-16
43.403049	6.0879e-16
43.365938	6.28602e-16
43.328826	6.49059e-16
43.291715	6.70182e-16
43.254604	6.91991e-16
43.217493	7.14511e-16
43.180381	7.37763e-16
43.143270	7.61772e-16
43.106159	7.86562e-16
43.069048	8.12158e-16
43.031937	8.38587e-16
42.994825	8.65876e-16
42.957714	8.94053e-16
42.920603	9.23147e-16
42.883492	9.53187e-16
42.846380	9.84205e-16
42.809269	1.01623e-15
42.772158	1.0493e-15
42.735047	1.08345e-15
42.697936	1.1187e-15
42.660824	1.1551e-15
42.623713	1.19269e-15
42.586602	1.2315e-15
42.549491	1.27157e-15
42.512379	1.31295e-15
42.475268	1.35567e-15
42.438157	1.39978e-15
42.401046	1.44533e-15
42.363935	1.49236e-15
42.326823	1.54091e-15
42.289712	1.59105e-15
42.252601	1.64282e-15
42.215490	1.69628e-15
42.178378	1.75147e-15
42.141267	1.80845e-15
42.104156	1.8673e-15
42.067045	1.92805e-15
42.029934	1.99078e-15
41.992822	2.05556e-15
41.955711	2.12244e-15
41.918600	2.19149e-15
41.881489	2.26279e-15
41.844377	2.33641e-15
41.807266	2.41243e-15
41.770155	2.49092e-15
41.733044	2.57196e-15
41.695933	2.65563e-15
41.658821	2.74203e-15
41.621710	2.83124e-15
41.584599	2.92335e-15
41.547488	3.01846e-15
41.510376	3.11666e-15
41.473265	3.21806e-15
41.436154	3.32275e-15
41.399043	3.43085e-15
41.361932	3.54246e-15
41.324820	3.65771e-15
41.287709	3.7767e-15
41.250598	3.89956e-15
41.213487	4.02642e-15
41.176375	4.1574e-15
41.139264	4.29265e-15
41.102153	4.43229e-15
41.065042	4.57648e-15
41.027931	4.72535e-15
40.990819	4.87907e-15
40.953708	5.03779e-15
40.916597	5.20166e-15
40.879486	5.37087e-15
40.842374	5.54558e-15
40.805263	5.72598e-15
40.768152	5.91223e-15
40.731041	6.10455e-15
40.693930	6.30312e-15
40.656818	6.50815e-15
40.619707	6.71985e-15
40.582596	6.93843e-15
40.545485	7.16412e-15
40.508373	7.39715e-15
40.471262	7.63775e-15
40.434151	7.88618e-15
40.397040	8.14269e-15
40.359929	8.40755e-15
40.322817	8.68101e-15
40.285706	8.96337e-15
40.248595	9.25491e-15
40.211484	9.55592e-15
40.174372	9.86673e-15
40.137261	1.01876e-14
40.100150	1.0519e-14
40.063039	1.08611e-14
40.025928	1.12144e-14
39.988816	1.15791e-14
39.951705	1.19557e-14
39.914594	1.23445e-14
39.877483	1.2746e-14
39.840371	1.31606e-14
39.803260	1.35886e-14
39.766149	1.40305e-14
39.729038	1.44868e-14
39.691927	1.49579e-14
39.654815	1.54444e-14
39.617704	1.59467e-14
39.580593	1.64653e-14
39.543482	1.70007e-14
39.506370	1.75536e-14
39.469259	1.81245e-14
39.432148	1.87139e-14
39.395037	1.93224e-14
39.357926	1.99508e-14
39.320814	2.05996e-14
39.283703	2.12695e-14
39.246592	2.19611e-14
39.209481	2.26753e-14
39.172369	2.34126e-14
39.135258	2.4174e-14
39.098147	2.49601e-14
39.061036	2.57717e-14
39.023925	2.66097e-14
38.986813	2.7475e-14
38.949702	2.83684e-14
38.912591	2.92908e-14
38.875480	3.02433e-14
38.838368	3.12267e-14
38.801257	3.2242e-14
38.764146	3.32904e-14
38.727035	3.43728e-14
38.689924	3.54905e-14
38.652812	3.66444e-14
38.615701	3.78359e-14
38.578590	3.90661e-14
38.541479	4.03363e-14
38.504367	4.16478e-14
38.467256	4.30019e-14
38.430145	4.44e-14
38.393034	4.58436e-14
38.355923	4.7334e-14
38.318811	4.8873e-14
38.281700	5.04619e-14
38.244589	5.21025e-14
38.207478	5.37965e-14
38.170366	5.55455e-14
38.133255	5.73513e-14
38.096144	5.92158e-14
38.059033	6.11409e-14
38.021922	6.31286e-14
37.984810	6.51809e-14
37.947699	6.72999e-14
37.910588	6.94878e-14
37.873477	7.17468e-14
37.836365	7.40791e-14
37.799254	7.64873e-14
37.762143	7.89738e-14
37.725032	8.15411e-14
37.687921	8.41918e-14
37.650809	8.69286e-14
37.613698	8.97544e-14
37.576587	9.2672e-14
37.539476	9.56844e-14
37.502364	9.87947e-14
37.465253	1.02006e-13
37.428142	1.05322e-13
37.391031	1.08745e-13
37.353920	1.1228e-13
37.316808	1.1593e-13
37.279697	1.19698e-13
37.242586	1.23589e-13
37.205475	1.27606e-13
37.168363	1.31753e-13
37.131252	1.36036e-13
37.094141	1.40457e-13
37.057030	1.45023e-13
37.019919	1.49736e-13
36.982807	1.54603e-13
36.945696	1.59628e-13
36.908585	1.64816e-13
36.871474	1.70172e-13
36.834362	1.75703e-13
36.797251	1.81414e-13
36.760140	1.8731e-13
36.723029	1.93397e-13
36.685918	1.99682e-13
36.648806	2.06172e-13
36.611695	2.12872e-13
36.574584	2.1979e-13
36.537473	2.26933e-13
36.500361	2.34308e-13
36.463250	2.41922e-13
36.426139	2.49784e-13
36.389028	2.57902e-13
36.351917	2.66282e-13
36.314805	2.74936e-13
36.277694	2.8387e-13
36.240583	2.93095e-13
36.203472	3.02619e-13
36.166360	3.12452e-13
36.129249	3.22606e-13
36.092138	3.33088e-13
36.055027	3.43912e-13
36.017916	3.55087e-13
35.980804	3.66625e-13
35.943693	3.78538e-13
35.906582	3.90837e-13
35.869471	4.03537e-13
35.832359	4.16649e-13
35.795248	4.30186e-13
35.758137	4.44164e-13
35.721026	4.58595e-13
35.683915	4.73495e-13
35.646803	4.88879e-13
35.609692	5.04763e-13
35.572581	5.21163e-13
35.535470	5.38095e-13
35.498358	5.55577e-13
35.461247	5.73627e-13
35.424136	5.92264e-13
35.387025	6.11505e-13
35.349914	6.31372e-13
35.312802	6.51884e-13
35.275691	6.73061e-13
35.238580	6.94927e-13
35.201469	7.17503e-13
35.164357	7.40812e-13
35.127246	7.64877e-13
35.090135	7.89725e-13
35.053024	8.15379e-13
35.015913	8.41866e-13
34.978801	8.69214e-13
34.941690	8.9745e-13
34.904579	9.26602e-13
34.867468	9.56701e-13
34.830356	9.87778e-13
34.793245	1.01986e-12
34.756134	1.05299e-12
34.719023	1.08719e-12
34.681912	1.12251e-12
34.644800	1.15897e-12
34.607689	1.19661e-12
34.570578	1.23548e-12
34.533467	1.27561e-12
34.496355	1.31704e-12
34.459244	1.35982e-12
34.422133	1.40398e-12
34.385022	1.44958e-12
34.347911	1.49666e-12
34.310799	1.54527e-12
34.273688	1.59545e-12
34.236577	1.64727e-12
34.199466	1.70077e-12
34.162354	1.756e-12
34.125243	1.81303e-12
34.088132	1.87191e-12
34.051021	1.9327e-12
34.013910	1.99547e-12
33.976798	2.06027e-12
33.939687	2.12717e-12
33.902576	2.19625e-12
33.865465	2.26757e-12
33.828353	2.3412e-12
33.791242	2.41723e-12
33.754131	2.49572e-12
33.717020	2.57676e-12
33.679909	2.66043e-12
33.642797	2.74682e-12
33.605686	2.83601e-12
33.568575	2.9281e-12
33.531464	3.02317e-12
33.494352	3.12133e-12
33.457241	3.22268e-12
33.420130	3.32732e-12
33.383019	3.43535e-12
33.345908	3.54689e-12
33.308796	3.66205e-12
33.271685	3.78094e-12
33.234574	3.9037e-12
33.197463	4.03043e-12
33.160351	4.16129e-12
33.123240	4.29638e-12
33.086129	4.43587e-12
33.049018	4.57987e-12
33.011907	4.72856e-12
32.974795	4.88206e-12
32.937684	5.04055e-12
32.900573	5.20418e-12
32.863462	5.37312e-12
32.826350	5.54755e-12
32.789239	5.72763e-12
32.752128	5.91355e-12
32.715017	6.10551e-12
32.677906	6.3037e-12
32.640794	6.50832e-12
32.603683	6.71958e-12
32.566572	6.93769e-12
32.529461	7.16288e-12
32.492349	7.39537e-12
32.455238	7.63541e-12
32.418127	7.88323e-12
32.381016	8.1391e-12
32.343905	8.40327e-12
32.306793	8.676e-12
32.269682	8.95759e-12
32.232571	9.24831e-12
32.195460	9.54846e-12
32.158348	9.85835e-12
32.121237	1.01783e-11
32.084126	1.05086e-11
32.047015	1.08496e-11
32.009904	1.12017e-11
31.972792	1.15653e-11
31.935681	1.19406e-11
31.898570	1.23281e-11
31.861459	1.27281e-11
31.824347	1.31411e-11
31.787236	1.35676e-11
31.750125	1.40078e-11
31.713014	1.44624e-11
31.675903	1.49316e-11
31.638791	1.54161e-11
31.601680	1.59164e-11
31.564569	1.64328e-11
31.527458	1.6966e-11
31.490346	1.75165e-11
31.453235	1.80848e-11
31.416124	1.86716e-11
31.379013	1.92774e-11
31.341902	1.99028e-11
31.304790	2.05485e-11
31.267679	2.12152e-11
31.230568	2.19034e-11
31.193457	2.2614e-11
31.156345	2.33477e-11
31.119234	2.41051e-11
31.082123	2.48871e-11
31.045012	2.56944e-11
31.007901	2.65279e-11
30.970789	2.73885e-11
30.933678	2.82769e-11
30.896567	2.91942e-11
30.859456	3.01412e-11
30.822344	3.11189e-11
30.785233	3.21283e-11
30.748122	3.31704e-11
30.711011	3.42463e-11
30.673900	3.53571e-11
30.636788	3.65039e-11
30.599677	3.76879e-11
30.562566	3.89102e-11
30.525455	4.01722e-11
30.488343	4.14751e-11
30.451232	4.28202e-11
30.414121	4.42089e-11
30.377010	4.56427e-11
30.339899	4.71229e-11
30.302787	4.86511e-11
30.265676	5.02288e-11
30.228565	5.18577e-11
30.191454	5.35393e-11
30.154342	5.52755e-11
30.117231	5.70679e-11
30.080120	5.89184e-11
30.043009	6.08289e-11
30.005898	6.28014e-11
29.968786	6.48377e-11
29.931675	6.694e-11
29.894564	6.91105e-11
29.857453	7.13513e-11
29.820341	7.36647e-11
29.783230	7.60531e-11
29.746119	7.85189e-11
29.709008	8.10645e-11
29.671897	8.36927e-11
29.634785	8.6406e-11
29.597674	8.92073e-11
29.560563	9.20993e-11
29.523452	9.5085e-11
29.486340	9.81674e-11
29.449229	1.0135e-10
29.412118	1.04635e-10
29.375007	1.08027e-10
29.337896	1.11529e-10
29.300784	1.15144e-10
29.263673	1.18876e-10
29.226562	1.22729e-10
29.189451	1.26707e-10
29.152339	1.30814e-10
29.115228	1.35054e-10
29.078117	1.39432e-10
29.041006	1.43951e-10
29.003895	1.48616e-10
28.966783	1.53433e-10
28.929672	1.58405e-10
28.892561	1.63539e-10
28.855450	1.68839e-10
28.818338	1.7431e-10
28.781227	1.79959e-10
28.744116	1.85791e-10
28.707005	1.91811e-10
28.669894	1.98027e-10
28.632782	2.04444e-10
28.595671	2.11068e-10
28.558560	2.17908e-10
28.521449	2.24968e-10
28.484337	2.32258e-10
28.447226	2.39783e-10
28.410115	2.47552e-10
28.373004	2.55572e-10
28.335893	2.63853e-10
28.298781	2.72401e-10
28.261670	2.81226e-10
28.224559	2.90337e-10
28.187448	2.99743e-10
28.150336	3.09453e-10
28.113225	3.19477e-10
28.076114	3.29827e-10
28.039003	3.40511e-10
28.001892	3.51541e-10
27.964780	3.62928e-10
27.927669	3.74684e-10
27.890558	3.8682e-10
27.853447	3.99349e-10
27.816335	4.12284e-10
27.779224	4.25637e-10
27.742113	4.39423e-10
27.705002	4.53654e-10
27.667891	4.68347e-10
27.630779	4.83515e-10
27.593668	4.99173e-10
27.556557	5.15339e-10
27.519446	5.32027e-10
27.482334	5.49256e-10
27.445223	5.67042e-10
27.408112	5.85404e-10
27.371001	6.0436e-10
27.333890	6.23929e-10
27.296778	6.44131e-10
27.259667	6.64987e-10
27.222556	6.86518e-10
27.185445	7.08746e-10
27.148333	7.31693e-10
27.111222	7.55382e-10
27.074111	7.79837e-10
27.037000	8.05084e-10
26.999889	8.31147e-10
26.962777	8.58053e-10
26.925666	8.8583e-10
26.888555	9.14505e-10
26.851444	9.44108e-10
26.814332	9.74669e-10
26.777221	1.00622e-09
26.740110	1.03879e-09
26.702999	1.07241e-09
26.665888	1.10712e-09
26.628776	1.14295e-09
26.591665	1.17994e-09
26.554554	1.21813e-09
26.517443	1.25755e-09
26.480331	1.29825e-09
26.443220	1.34027e-09
26.406109	1.38364e-09
26.368998	1.42841e-09
26.331887	1.47463e-09
26.294775	1.52235e-09
26.257664	1.57161e-09
26.220553	1.62246e-09
26.183442	1.67496e-09
26.146330	1.72915e-09
26.109219	1.7851e-09
26.072108	1.84285e-09
26.034997	1.90247e-09
25.997886	1.96402e-09
25.960774	2.02756e-09
25.923663	2.09315e-09
25.886552	2.16086e-09
25.849441	2.23076e-09
25.812329	2.30292e-09
25.775218	2.37741e-09
25.738107	2.45431e-09
25.700996	2.53369e-09
25.663885	2.61564e-09
25.626773	2.70024e-09
25.589662	2.78757e-09
25.552551	2.87772e-09
25.515440	2.97079e-09
25.478328	3.06686e-09
25.441217	3.16604e-09
25.404106	3.26842e-09
25.366995	3.37411e-09
25.329884	3.48321e-09
25.292772	3.59584e-09
25.255661	3.71211e-09
25.218550	3.83213e-09
25.181439	3.95603e-09
25.144327	4.08393e-09
25.107216	4.21596e-09
25.070105	4.35226e-09
25.032994	4.49296e-09
24.995883	4.6382e-09
24.958771	4.78814e-09
24.921660	4.94291e-09
24.884549	5.10269e-09
24.847438	5.26762e-09
24.810326	5.43788e-09
24.773215	5.61364e-09
24.736104	5.79507e-09
24.698993	5.98236e-09
24.661882	6.1757e-09
24.624770	6.37528e-09
24.587659	6.5813e-09
24.550548	6.79398e-09
24.513437	7.01352e-09
24.476325	7.24014e-09
24.439214	7.47408e-09
24.402103	7.71557e-09
24.364992	7.96486e-09
24.327881	8.22219e-09
24.290769	8.48783e-09
24.253658	8.76204e-09
24.216547	9.0451e-09
24.179436	9.3373e-09
24.142324	9.63892e-09
24.105213	9.95028e-09
24.068102	1.02717e-08
24.030991	1.06035e-08
23.993880	1.09459e-08
23.956768	1.12995e-08
23.919657	1.16644e-08
23.882546	1.20411e-08
23.845435	1.24299e-08
23.808323	1.28313e-08
23.771212	1.32457e-08
23.734101	1.36734e-08
23.696990	1.41149e-08
23.659879	1.45707e-08
23.622767	1.50411e-08
23.585656	1.55267e-08
23.548545	1.6028e-08
23.511434	1.65454e-08
23.474322	1.70796e-08
23.437211	1.76309e-08
23.400100	1.82e-08
23.362989	1.87875e-08
23.325878	1.93939e-08
23.288766	2.00199e-08
23.251655	2.0666e-08
23.214544	2.1333e-08
23.177433	2.20215e-08
23.140321	2.27321e-08
23.103210	2.34657e-08
23.066099	2.42229e-08
23.028988	2.50045e-08
22.991877	2.58113e-08
22.954765	2.66441e-08
22.917654	2.75037e-08
22.880543	2.8391e-08
22.843432	2.93069e-08
22.806320	3.02524e-08
22.769209	3.12282e-08
22.732098	3.22356e-08
22.694987	3.32753e-08
22.657876	3.43486e-08
22.620764	3.54564e-08
22.583653	3.65999e-08
22.546542	3.77803e-08
22.509431	3.89986e-08
22.472319	4.02562e-08
22.435208	4.15543e-08
22.398097	4.28942e-08
22.360986	4.42772e-08
22.323875	4.57047e-08
22.286763	4.71782e-08
22.249652	4.86992e-08
22.212541	5.02691e-08
22.175430	5.18895e-08
22.138318	5.35621e-08
22.101207	5.52886e-08
22.064096	5.70706e-08
22.026985	5.89099e-08
21.989874	6.08084e-08
21.952762	6.27681e-08
21.915651	6.47908e-08
21.878540	6.68785e-08
21.841429	6.90335e-08
21.804317	7.12577e-08
21.767206	7.35535e-08
21.730095	7.59232e-08
21.692984	7.83691e-08
21.655873	8.08936e-08
21.618761	8.34994e-08
21.581650	8.61889e-08
21.544539	8.89649e-08
21.507428	9.18302e-08
21.470316	9.47877e-08
21.433205	9.78402e-08
21.396094	1.00991e-07
21.358983	1.04243e-07
21.321872	1.07599e-07
21.284760	1.11064e-07
21.247649	1.14639e-07
21.210538	1.1833e-07
21.173427	1.22139e-07
21.136315	1.26071e-07
21.099204	1.30129e-07
21.062093	1.34317e-07
21.024982	1.3864e-07
20.987871	1.43102e-07
20.950759	1.47707e-07
20.913648	1.5246e-07
20.876537	1.57366e-07
20.839426	1.62429e-07
20.802314	1.67655e-07
20.765203	1.73048e-07
20.728092	1.78615e-07
20.690981	1.84361e-07
20.653870	1.90291e-07
20.616758	1.96411e-07
20.579647	2.02728e-07
20.542536	2.09248e-07
20.505425	2.15977e-07
20.468313	2.22922e-07
20.431202	2.3009e-07
20.394091	2.37487e-07
20.356980	2.45123e-07
20.319869	2.53003e-07
20.282757	2.61135e-07
20.245646	2.69529e-07
20.208535	2.78192e-07
20.171424	2.87133e-07
20.134312	2.96361e-07
20.097201	3.05884e-07
20.060090	3.15713e-07
20.022979	3.25857e-07
19.985868	3.36326e-07
19.948756	3.47131e-07
19.911645	3.58282e-07
19.874534	3.69791e-07
19.837423	3.81668e-07
19.800311	3.93926e-07
19.763200	4.06577e-07
19.726089	4.19633e-07
19.688978	4.33107e-07
19.651867	4.47013e-07
19.614755	4.61364e-07
19.577644	4.76175e-07
19.540533	4.91461e-07
19.503422	5.07236e-07
19.466310	5.23516e-07
19.429199	5.40317e-07
19.392088	5.57656e-07
19.354977	5.7555e-07
19.317866	5.94016e-07
19.280754	6.13074e-07
19.243643	6.32741e-07
19.206532	6.53038e-07
19.169421	6.73984e-07
19.132309	6.956e-07
19.095198	7.17908e-07
19.058087	7.40929e-07
19.020976	7.64686e-07
18.983865	7.89203e-07
18.946753	8.14504e-07
18.909642	8.40614e-07
18.872531	8.67558e-07
18.835420	8.95363e-07
18.798308	9.24057e-07
18.761197	9.53668e-07
18.724086	9.84225e-07
18.686975	1.01576e-06
18.649864	1.0483e-06
18.612752	1.08188e-06
18.575641	1.11653e-06
18.538530	1.15229e-06
18.501419	1.18919e-06
18.464307	1.22727e-06
18.427196	1.26656e-06
18.390085	1.30711e-06
18.352974	1.34895e-06
18.315863	1.39213e-06
18.278751	1.43668e-06
18.241640	1.48266e-06
18.204529	1.5301e-06
18.167418	1.57906e-06
18.130306	1.62957e-06
18.093195	1.6817e-06
18.056084	1.73549e-06
18.018973	1.79099e-06
17.981862	1.84826e-06
17.944750	1.90736e-06
17.907639	1.96834e-06
17.870528	2.03126e-06
17.833417	2.09618e-06
17.796305	2.16318e-06
17.759194	2.2323e-06
17.722083	2.30363e-06
17.684972	2.37723e-06
17.647861	2.45317e-06
17.610749	2.53152e-06
17.573638	2.61237e-06
17.536527	2.69579e-06
17.499416	2.78186e-06
17.462304	2.87068e-06
17.425193	2.96231e-06
17.388082	3.05686e-06
17.350971	3.15441e-06
17.313860	3.25506e-06
17.276748	3.35891e-06
17.239637	3.46606e-06
17.202526	3.57661e-06
17.165415	3.69068e-06
17.128303	3.80836e-06
17.091192	3.92978e-06
17.054081	4.05505e-06
17.016970	4.1843e-06
16.979859	4.31765e-06
16.942747	4.45523e-06
16.905636	4.59717e-06
16.868525	4.74361e-06
16.831414	4.8947e-06
16.794302	5.05057e-06
16.757191	5.21138e-06
16.720080	5.37728e-06
16.682969	5.54844e-06
16.645858	5.72502e-06
16.608746	5.90719e-06
16.571635	6.09513e-06
16.534524	6.28901e-06
16.497413	6.48903e-06
16.460301	6.69537e-06
16.423190	6.90824e-06
16.386079	7.12783e-06
16.348968	7.35437e-06
16.311857	7.58807e-06
16.274745	7.82915e-06
16.237634	8.07784e-06
16.200523	8.33438e-06
16.163412	8.59903e-06
16.126300	8.87202e-06
16.089189	9.15363e-06
16.052078	9.44412e-06
16.014967	9.74376e-06
15.977856	1.00529e-05
15.940744	1.03717e-05
15.903633	1.07006e-05
15.866522	1.10398e-05
15.829411	1.13897e-05
15.792299	1.17507e-05
15.755188	1.21229e-05
15.718077	1.25069e-05
15.680966	1.2903e-05
15.643855	1.33115e-05
15.606743	1.37329e-05
15.569632	1.41675e-05
15.532521	1.46158e-05
15.495410	1.50781e-05
15.458298	1.55549e-05
15.421187	1.60467e-05
15.384076	1.65539e-05
15.346965	1.7077e-05
15.309854	1.76165e-05
15.272742	1.81729e-05
15.235631	1.87467e-05
15.198520	1.93385e-05
15.161409	1.99488e-05
15.124297	2.05782e-05
15.087186	2.12272e-05
15.050075	2.18966e-05
15.012964	2.25868e-05
14.975853	2.32986e-05
14.938741	2.40326e-05
14.901630	2.47895e-05
14.864519	2.55699e-05
14.827408	2.63747e-05
14.790296	2.72046e-05
14.753185	2.80603e-05
14.716074	2.89426e-05
14.678963	2.98524e-05
14.641852	3.07904e-05
14.604740	3.17575e-05
14.567629	3.27547e-05
14.530518	3.37829e-05
14.493407	3.48429e-05
14.456295	3.59357e-05
14.419184	3.70624e-05
14.382073	3.8224e-05
14.344962	3.94215e-05
14.307851	4.0656e-05
14.270739	4.19286e-05
14.233628	4.32405e-05
14.196517	4.45929e-05
14.159406	4.5987e-05
14.122294	4.7424e-05
14.085183	4.89053e-05
14.048072	5.04321e-05
14.010961	5.20058e-05
13.973850	5.36279e-05
13.936738	5.52997e-05
13.899627	5.70227e-05
13.862516	5.87985e-05
13.825405	6.06287e-05
13.788293	6.25148e-05
13.751182	6.44584e-05
13.714071	6.64614e-05
13.676960	6.85255e-05
13.639849	7.06523e-05
13.602737	7.28439e-05
13.565626	7.5102e-05
13.528515	7.74287e-05
13.491404	7.98258e-05
13.454292	8.22956e-05
13.417181	8.484e-05
13.380070	8.74612e-05
13.342959	9.01614e-05
13.305848	9.2943e-05
13.268736	9.58082e-05
13.231625	9.87594e-05
13.194514	0.000101799
13.157403	0.00010493
13.120291	0.000108154
13.083180	0.000111474
13.046069	0.000114893
13.008958	0.000118414
12.971847	0.000122039
12.934735	0.000125772
12.897624	0.000129615
12.860513	0.000133571
12.823402	0.000137643
12.786290	0.000141835
12.749179	0.000146149
12.712068	0.000150589
12.674957	0.000155159
12.637846	0.000159861
12.600734	0.000164699
12.563623	0.000169677
12.526512	0.000174798
12.489401	0.000180065
12.452289	0.000185483
12.415178	0.000191054
12.378067	0.000196784
12.340956	0.000202675
12.303845	0.000208731
12.266733	0.000214955
12.229622	0.000221353
12.192511	0.000227927
12.155400	0.000234682
12.118288	0.00024162
12.081177	0.000248746
12.044066	0.000256063
12.006955	0.000263575
11.969844	0.000271285
11.932732	0.000279196
11.895621	0.000287311
11.858510	0.000295633
11.821399	0.000304164
11.784287	0.000312907
11.747176	0.000321863
11.710065	0.000331032
11.672954	0.000340416
11.635843	0.000350014
11.598731	0.000359825
11.561620	0.000369845
11.524509	0.00038007
11.487398	0.000390495
11.450286	0.000401111
11.413175	0.000411906
11.376064	0.000422864
11.338953	0.000433964
11.301842	0.000445176
11.264730	0.000456459
11.227619	0.000467755
11.190508	0.000478974
11.153397	0.000489969
11.116285	0.000500443
&
```
