## Supplementary material for "All-at-once RNA folding with 3D motif prediction framed by evolutionary information": RF02134_HTT-AS1_1.surv

```
&
2.985021	3.79723e-05
2.909714	7.59446e-05
2.662278	0.000113917
2.522423	0.000151889
2.490149	0.000227834
2.479390	0.000265806
1.306758	0.00049364
1.274484	0.000531612
1.242209	0.000607556
1.188419	0.000759446
1.166903	0.000911335
1.156145	0.000987279
1.091596	0.00106322
1.059322	0.0011012
1.048564	0.00117714
1.027048	0.00125309
0.930225	0.00129106
0.908709	0.00144295
0.844160	0.00159484
0.833402	0.00167078
0.822644	0.00170875
0.747337	0.0017847
0.715063	0.00193659
0.628998	0.00201253
0.607482	0.00208848
0.585966	0.00212645
0.564449	0.00220239
0.532175	0.00227834
0.510659	0.00254414
0.489143	0.0031517
0.478385	0.00322764
0.435352	0.00326562
0.403078	0.00330359
0.392320	0.00345548
0.381562	0.00356939
0.349288	0.00364534
0.317013	0.00379723
0.295497	0.00387317
0.273981	0.00402506
0.263223	0.00417695
0.198674	0.00440478
0.187916	0.00448073
0.177158	0.0045187
0.091093	0.00455667
0.080335	0.00459465
0.069577	0.00467059
0.058819	0.00474654
0.048061	0.00478451
0.037303	0.00531612
0.026545	0.00554395
0.015787	0.0056199
-0.005730	0.9869
-0.016488	0.987013
-0.027246	0.987089
-0.038004	0.987165
-0.048762	0.987241
-0.059520	0.987393
-0.070278	0.987659
-0.081036	0.988456
-0.091794	0.988798
-0.102552	0.989482
-0.113311	0.989937
-0.124069	0.990317
-0.134827	0.991608
-0.145585	0.992178
-0.156343	0.99233
-0.167101	0.992899
-0.177859	0.993735
-0.188617	0.993848
-0.199375	0.994
-0.210133	0.994456
-0.231650	0.994836
-0.242408	0.994874
-0.253166	0.99495
-0.263924	0.995102
-0.274682	0.995747
-0.285440	0.995899
-0.296198	0.995975
-0.306956	0.996469
-0.317714	0.996658
-0.328472	0.996696
-0.339231	0.996772
-0.349989	0.996848
-0.371505	0.997076
-0.382263	0.997228
-0.393021	0.997494
-0.403779	0.997608
-0.414537	0.99776
-0.425295	0.997874
-0.446811	0.998025
-0.479086	0.998101
-0.489844	0.998329
-0.511360	0.998443
-0.522118	0.998595
-0.532876	0.998633
-0.543634	0.998709
-0.554392	0.998785
-0.586667	0.998899
-0.597425	0.998937
-0.618941	0.998975
-0.629699	0.999316
-0.640457	0.999354
-0.661973	0.999392
-0.672731	0.999468
-0.683490	0.999506
-0.694248	0.999582
-0.705006	0.99962
-0.758796	0.999658
-0.791070	0.999734
-0.801829	0.99981
-0.823345	0.999848
-0.963200	0.999886
-1.146088	0.999962
-1.242910	1
&
3.361554	1.26574e-07
3.307764	2.53149e-07
3.297006	3.79723e-07
3.178667	5.06297e-07
3.135634	8.8602e-07
3.114118	1.13917e-06
3.103360	1.26574e-06
3.092602	1.51889e-06
3.071086	1.77204e-06
3.060328	2.02519e-06
3.049569	2.27834e-06
3.038811	3.03778e-06
3.028053	3.67065e-06
3.017295	5.06297e-06
3.006537	6.96158e-06
2.995779	1.08854e-05
2.985021	1.30371e-05
2.974263	1.83533e-05
2.963505	2.15176e-05
2.952747	2.45554e-05
2.941989	2.734e-05
2.931230	3.05044e-05
2.920472	3.64534e-05
2.909714	4.05038e-05
2.898956	4.75919e-05
2.888198	5.03766e-05
2.877440	5.30346e-05
2.866682	5.6199e-05
2.855924	5.83507e-05
2.845166	6.03759e-05
2.834408	6.17682e-05
2.823649	6.31606e-05
2.812891	6.46795e-05
2.802133	6.64515e-05
2.791375	6.79704e-05
2.780617	6.84767e-05
2.769859	6.91096e-05
2.759101	6.96158e-05
2.748343	7.0755e-05
2.737585	7.21473e-05
2.726827	7.27802e-05
2.716069	7.31599e-05
2.705310	7.44257e-05
2.694552	7.56914e-05
2.683794	7.759e-05
2.673036	8.12607e-05
2.662278	8.2653e-05
2.651520	8.37922e-05
2.640762	8.50579e-05
2.630004	8.84754e-05
2.619246	9.21461e-05
2.608488	9.35384e-05
2.597729	9.59433e-05
2.586971	9.84748e-05
2.576213	0.000100373
2.565455	0.000102778
2.554697	0.00010531
2.543939	0.000107715
2.533181	0.000114297
2.522423	0.000118347
2.511665	0.000128853
2.500907	0.000134295
2.490149	0.000139991
2.479390	0.000151003
2.468632	0.000156572
2.457874	0.000162521
2.447116	0.000169103
2.436358	0.000173913
2.425600	0.000178343
2.414842	0.000184925
2.404084	0.000193279
2.393326	0.000195937
2.382568	0.00020024
2.371809	0.000203658
2.361051	0.000207582
2.350293	0.000209987
2.339535	0.000212138
2.328777	0.000214164
2.318019	0.000214923
2.307261	0.000216569
2.296503	0.000217455
2.285745	0.000217581
2.274987	0.000218087
2.264229	0.00021986
2.253470	0.000220619
2.242712	0.000220872
2.231954	0.000222138
2.221196	0.000222518
2.199680	0.000222897
2.188922	0.000223657
2.178164	0.000223783
2.167406	0.00022391
2.145889	0.000224036
2.135131	0.00022429
2.124373	0.000224796
2.113615	0.000225302
2.102857	0.000225429
2.081341	0.000225808
2.027550	0.000226188
2.016792	0.000226441
2.006034	0.000226695
1.995276	0.000226948
1.984518	0.000227327
1.963002	0.000227454
1.952244	0.000227707
1.941486	0.000227834
1.930728	0.00022834
1.909211	0.000228467
1.898453	0.000228846
1.876937	0.000229099
1.866179	0.000229226
1.855421	0.000229353
1.844663	0.000229479
1.823147	0.000229859
1.801630	0.000230492
1.790872	0.000230745
1.769356	0.000230998
1.758598	0.000231125
1.747840	0.000231251
1.726324	0.000231378
1.715566	0.000231884
1.704808	0.000232011
1.694049	0.000232644
1.683291	0.00023315
1.672533	0.000233783
1.651017	0.000234162
1.640259	0.000234922
1.629501	0.000235934
1.618743	0.000236694
1.607985	0.000237453
1.597227	0.00023796
1.586469	0.000238086
1.575710	0.000238846
1.564952	0.000238972
1.554194	0.000239858
1.543436	0.00024201
1.532678	0.000243782
1.521920	0.000244795
1.511162	0.000245301
1.500404	0.000245554
1.489646	0.000246693
1.478888	0.000247453
1.468129	0.000247706
1.457371	0.000248592
1.446613	0.000249098
1.435855	0.000249731
1.425097	0.00025087
1.414339	0.000253655
1.403581	0.000255174
1.392823	0.000257325
1.382065	0.000260237
1.371307	0.000270236
1.360549	0.000279223
1.349790	0.000283273
1.339032	0.000290235
1.328274	0.000313018
1.317516	0.00035213
1.306758	0.000392001
1.296000	0.000443896
1.285242	0.000478324
1.274484	0.000510727
1.263726	0.000540346
1.252968	0.000566167
1.242209	0.000586419
1.231451	0.000607556
1.220693	0.000630466
1.209935	0.000656794
1.199177	0.000705398
1.188419	0.000769572
1.177661	0.000803367
1.166903	0.000854123
1.156145	0.000878552
1.145387	0.000902348
1.134629	0.000945257
1.123870	0.000974875
1.113112	0.00099095
1.102354	0.00101892
1.091596	0.00104943
1.080838	0.00108246
1.070080	0.00110221
1.059322	0.00112904
1.048564	0.00114423
1.037806	0.00116866
1.027048	0.0011917
1.016289	0.0012198
1.005531	0.00124119
0.994773	0.00125511
0.984015	0.00127144
0.973257	0.00128625
0.962499	0.00129625
0.951741	0.00130751
0.940983	0.00131612
0.930225	0.00133093
0.919467	0.00134257
0.908709	0.00135333
0.897950	0.00137915
0.887192	0.00139029
0.876434	0.00140384
0.865676	0.00142244
0.854918	0.00146269
0.844160	0.00149016
0.833402	0.00153016
0.822644	0.00157433
0.811886	0.00159597
0.801128	0.00161863
0.790369	0.00163382
0.779611	0.00164901
0.768853	0.00167167
0.758095	0.00169141
0.747337	0.00171255
0.736579	0.00175255
0.725821	0.00179318
0.715063	0.00181368
0.704305	0.00182457
0.693547	0.00183583
0.682789	0.00184052
0.672030	0.00184786
0.661272	0.00186026
0.650514	0.00187305
0.639756	0.00188899
0.628998	0.00191697
0.618240	0.00193266
0.607482	0.00195
0.596724	0.00197038
0.585966	0.00199177
0.575208	0.0020162
0.564449	0.00204025
0.553691	0.0020686
0.542933	0.0021167
0.532175	0.00219201
0.521417	0.00228226
0.510659	0.00242162
0.499901	0.00263958
0.489143	0.00277172
0.478385	0.0028521
0.467627	0.00291247
0.456869	0.00295197
0.446110	0.00298994
0.435352	0.00302399
0.424594	0.00305538
0.413836	0.00310727
0.403078	0.0031817
0.392320	0.00327194
0.381562	0.00335245
0.370804	0.00341345
0.360046	0.00348016
0.349288	0.00353497
0.338529	0.00357775
0.327771	0.00363015
0.317013	0.00367926
0.306255	0.00374495
0.295497	0.00379343
0.284739	0.00384355
0.273981	0.00389077
0.263223	0.00391925
0.252465	0.00394228
0.241707	0.00397393
0.230949	0.0039962
0.220190	0.00402215
0.209432	0.00406974
0.198674	0.00412594
0.187916	0.00416784
0.177158	0.00420758
0.166400	0.004231
0.155642	0.00425087
0.144884	0.00427403
0.134126	0.00428783
0.123368	0.00430315
0.112609	0.00431403
0.101851	0.00433036
0.091093	0.00435555
0.080335	0.00438656
0.069577	0.0044244
0.058819	0.00450427
0.048061	0.00465679
0.037303	0.00480122
0.026545	0.00491918
0.015787	0.0050731
0.005029	0.00519372
-0.005730	0.987357
-0.016488	0.987461
-0.027246	0.9876
-0.038004	0.987728
-0.048762	0.987876
-0.059520	0.988068
-0.070278	0.988287
-0.081036	0.988767
-0.091794	0.989325
-0.102552	0.989798
-0.113311	0.99025
-0.124069	0.990899
-0.134827	0.991794
-0.145585	0.992537
-0.156343	0.993021
-0.167101	0.993443
-0.177859	0.993808
-0.188617	0.994063
-0.199375	0.994288
-0.210133	0.994513
-0.220891	0.994749
-0.231650	0.995008
-0.242408	0.995217
-0.253166	0.995419
-0.263924	0.995631
-0.274682	0.995889
-0.285440	0.996117
-0.296198	0.996353
-0.306956	0.996573
-0.317714	0.996748
-0.328472	0.996905
-0.339231	0.997048
-0.349989	0.997179
-0.360747	0.997285
-0.371505	0.997402
-0.382263	0.99753
-0.393021	0.997642
-0.403779	0.997741
-0.414537	0.997827
-0.425295	0.997933
-0.436053	0.998015
-0.446811	0.998129
-0.457570	0.998219
-0.468328	0.998303
-0.479086	0.998394
-0.489844	0.998477
-0.500602	0.998568
-0.511360	0.998635
-0.522118	0.998714
-0.532876	0.998784
-0.543634	0.998843
-0.554392	0.998896
-0.565151	0.998956
-0.575909	0.999017
-0.586667	0.9991
-0.597425	0.999152
-0.608183	0.999207
-0.618941	0.999261
-0.629699	0.999306
-0.640457	0.999375
-0.651215	0.999422
-0.661973	0.999473
-0.672731	0.999502
-0.683490	0.999542
-0.694248	0.999578
-0.705006	0.999602
-0.715764	0.99963
-0.726522	0.999651
-0.737280	0.999671
-0.748038	0.999697
-0.758796	0.999715
-0.769554	0.999738
-0.780312	0.99975
-0.791070	0.999766
-0.801829	0.999777
-0.812587	0.999796
-0.823345	0.999807
-0.834103	0.999817
-0.844861	0.999824
-0.855619	0.999832
-0.866377	0.999842
-0.877135	0.999852
-0.887893	0.999856
-0.898651	0.999861
-0.909410	0.999864
-0.920168	0.999868
-0.930926	0.999873
-0.941684	0.999876
-0.952442	0.999881
-0.963200	0.999884
-0.973958	0.999887
-0.984716	0.99989
-0.995474	0.999892
-1.006232	0.999894
-1.016990	0.999898
-1.027749	0.999901
-1.038507	0.999907
-1.049265	0.999909
-1.060023	0.999911
-1.070781	0.999914
-1.081539	0.999919
-1.092297	0.999923
-1.103055	0.999926
-1.113813	0.99993
-1.124571	0.999932
-1.135330	0.999942
-1.146088	0.999945
-1.156846	0.999948
-1.167604	0.999951
-1.178362	0.999954
-1.189120	0.999957
-1.199878	0.99996
-1.210636	0.999962
-1.221394	0.999972
-1.232152	0.999975
-1.242910	0.999976
-1.253669	0.999978
-1.264427	0.999981
-1.275185	0.999984
-1.285943	0.999985
-1.296701	0.999986
-1.307459	0.999988
-1.318217	0.999988
-1.328975	0.999992
-1.339733	0.999993
-1.350491	0.999993
-1.361250	0.999994
-1.372008	0.999995
-1.382766	0.999995
-1.404282	0.999996
-1.415040	0.999996
-1.425798	0.999997
-1.436556	0.999997
-1.447314	0.999998
-1.458072	0.999998
-1.468830	0.999998
-1.479589	0.999998
-1.490347	0.999998
-1.501105	0.999999
-1.511863	0.999999
-1.522621	0.999999
-1.533379	1
-1.554895	1
-1.565653	1
-1.576411	1
&
```
