## Supplementary material for "All-at-once RNA folding with 3D motif prediction framed by evolutionary information": RF02135_HTT-AS1_2.cacofold.power

```
# Power analysis of CaCoFold structure
#
# Powertype = SINGLE SUBSTITUTIONS
# covary left_pos right_pos substitutions power
#----------------------------------------------------------------
9		154		2		0.00
10		153		0		0.00
11		152		0		0.00
12		151		0		0.00
14		150		1		0.00
15		149		0		0.00
16		148		0		0.00
17		147		0		0.00
18		146		0		0.00
19		122		1		0.00
20		121		0		0.00
21		120		0		0.00
22		119		1		0.00
23		118		1		0.00
27		114		0		0.00
28		113		0		0.00
29		112		0		0.00
30		111		0		0.00
33		108		1		0.00
34		107		0		0.00
35		106		0		0.00
36		105		0		0.00
38		101		0		0.00
39		100		0		0.00
40		99		0		0.00
41		98		0		0.00
42		97		0		0.00
43		96		0		0.00
45		94		0		0.00
46		93		0		0.00
47		92		1		0.00
50		62		0		0.00
51		61		0		0.00
52		60		1		0.00
53		59		0		0.00
66		81		0		0.00
67		80		0		0.00
68		79		0		0.00
126		144		1		0.00
127		143		0		0.00
128		142		1		0.00
129		141		0		0.00
130		140		0		0.00
131		139		0		0.00
132		138		0		0.00
157		180		0		0.00
158		179		0		0.00
159		178		0		0.00
160		177		0		0.00
161		176		0		0.00
162		175		0		0.00
#
# BPAIRS 51
# avg substitutions per BP 0.2
# BPAIRS expected to covary 0.0 +/- 0.0
# BPAIRS observed to covary 0
#
```
