## Supplementary material for "All-at-once RNA folding with 3D motif prediction framed by evolutionary information": RF02135_HTT-AS1_2.surv

```
&
2.648048	6.07128e-05
1.865156	0.000121426
1.604193	0.000303564
1.569397	0.000424989
1.517205	0.000546415
1.465012	0.00066784
1.378024	0.000789266
1.360626	0.00103212
1.308433	0.00115354
1.273638	0.00127497
1.256241	0.00151782
1.099662	0.00176067
0.960482	0.00261065
0.925687	0.00485702
0.908289	0.0066784
0.821301	0.00673912
0.699518	0.00710339
0.682120	0.00771052
0.647325	0.00783195
0.629927	0.00922834
0.612530	0.00934977
0.560337	0.0095319
0.542940	0.00965333
0.403759	0.00989618
0.368964	0.0100783
0.334168	0.0106854
0.316771	0.0111104
0.299373	0.0114747
0.281976	0.0117176
0.212385	0.0119604
0.142795	0.0147532
0.125397	0.0247708
0.090602	0.026835
0.073205	0.0310849
0.055807	0.0355777
0.038409	0.0481452
0.021012	0.052213
0.003614	0.0575557
-0.013783	0.87651
-0.031181	0.940744
-0.048579	0.95653
-0.065976	0.968794
-0.083374	0.972011
-0.100771	0.980754
-0.118169	0.983972
-0.135566	0.98719
-0.152964	0.988404
-0.170362	0.988707
-0.187759	0.9898
-0.205157	0.990529
-0.222554	0.990893
-0.239952	0.991804
-0.257350	0.992047
-0.274747	0.992593
-0.292145	0.993382
-0.309542	0.993564
-0.326940	0.993929
-0.344338	0.994172
-0.361735	0.994232
-0.379133	0.995568
-0.396530	0.995811
-0.413928	0.995993
-0.431326	0.996114
-0.448723	0.996357
-0.483518	0.996479
-0.500916	0.9966
-0.518313	0.997207
-0.535711	0.997268
-0.553109	0.997389
-0.570506	0.997511
-0.587904	0.997693
-0.657494	0.997814
-0.674892	0.9983
-0.814072	0.998421
-0.866265	0.998543
-0.883663	0.998664
-0.953253	0.998786
-1.040241	0.998907
-1.092434	0.999029
-1.196819	0.99915
-1.283807	0.999211
-1.318603	0.999332
-1.336000	0.999393
-1.736145	0.999514
-1.770940	0.999575
-1.979711	0.999636
-2.084097	0.999757
-2.466844	0.999818
-3.093157	0.999879
-4.206603	1
&
3.239566	2.02376e-07
3.204771	6.07128e-07
3.187373	1.21426e-06
3.169976	1.82138e-06
3.152578	2.63089e-06
3.135180	3.64277e-06
3.117783	5.66653e-06
3.100385	6.07128e-06
3.082988	6.88078e-06
3.065590	8.29741e-06
3.048192	1.07259e-05
3.030795	1.21426e-05
3.013397	1.31544e-05
2.996000	1.37616e-05
2.978602	1.55829e-05
2.961205	1.63924e-05
2.943807	1.84162e-05
2.926409	1.90233e-05
2.909012	1.96305e-05
2.891614	2.044e-05
2.874217	2.12495e-05
2.856819	2.18566e-05
2.839421	2.26661e-05
2.822024	2.40827e-05
2.804626	2.48922e-05
2.787229	2.65112e-05
2.769831	2.73207e-05
2.752433	2.77255e-05
2.717638	2.89398e-05
2.700241	2.97493e-05
2.682843	3.05588e-05
2.665446	3.1773e-05
2.648048	3.21778e-05
2.630650	3.27849e-05
2.613253	3.39992e-05
2.595855	3.5011e-05
2.578458	3.56182e-05
2.561060	3.60229e-05
2.543662	3.663e-05
2.526265	3.74395e-05
2.508867	3.76419e-05
2.491470	3.80467e-05
2.474072	3.84514e-05
2.456674	3.90585e-05
2.439277	3.92609e-05
2.421879	3.96657e-05
2.387084	4.04752e-05
2.352289	4.06776e-05
2.334891	4.22966e-05
2.317494	4.31061e-05
2.300096	4.53322e-05
2.282699	4.7356e-05
2.265301	5.12011e-05
2.247903	5.8689e-05
2.230506	6.27365e-05
2.213108	6.79983e-05
2.195711	7.36648e-05
2.178313	8.05456e-05
2.160915	8.7224e-05
2.143518	9.28905e-05
2.126120	9.77476e-05
2.108723	0.000101795
2.091325	0.000107866
2.073927	0.000113735
2.056530	0.000117985
2.039132	0.000123652
2.021735	0.000132151
2.004337	0.000137616
1.986940	0.000141663
1.969542	0.00014652
1.952144	0.000153603
1.934747	0.000157044
1.917349	0.00016352
1.899952	0.000166353
1.882554	0.000168984
1.865156	0.000171008
1.847759	0.000173841
1.830361	0.000176472
1.812964	0.00017971
1.795566	0.000181734
1.778168	0.000184972
1.760771	0.000188817
1.743373	0.00019084
1.725976	0.000195293
1.708578	0.000207638
1.691180	0.000226054
1.673783	0.00024872
1.656385	0.000288183
1.638988	0.000367312
1.621590	0.000466072
1.604193	0.000565641
1.586795	0.000652662
1.569397	0.00071722
1.552000	0.000758505
1.534602	0.000785826
1.517205	0.000801206
1.499807	0.000814765
1.482409	0.000829539
1.465012	0.000847955
1.447614	0.000874669
1.430217	0.000894704
1.412819	0.000916763
1.395421	0.000939631
1.378024	0.000967762
1.360626	0.00100439
1.343229	0.00106085
1.325831	0.00112986
1.308433	0.00117985
1.291036	0.00123773
1.273638	0.00127254
1.256241	0.0013029
1.238843	0.00131605
1.221446	0.00133487
1.204048	0.00136017
1.186650	0.00138364
1.169253	0.00141643
1.151855	0.00147067
1.134458	0.00153866
1.117060	0.00163196
1.099662	0.00173679
1.082265	0.00185599
1.064867	0.00197155
1.047470	0.00208407
1.030072	0.00229838
1.012674	0.00259709
0.995277	0.00300589
0.977879	0.00352154
0.960482	0.00410904
0.943084	0.00485115
0.925687	0.00556513
0.908289	0.00618825
0.890891	0.0064904
0.873494	0.00673122
0.856096	0.00697994
0.838699	0.00715561
0.821301	0.00727804
0.803903	0.00739057
0.786506	0.00745047
0.769108	0.00749944
0.751711	0.00759982
0.734313	0.00773359
0.716915	0.00786716
0.699518	0.0080497
0.682120	0.00828426
0.664723	0.0085949
0.647325	0.00885253
0.629927	0.0091053
0.612530	0.00929512
0.595132	0.00943659
0.577735	0.00956024
0.560337	0.0096509
0.542940	0.00972882
0.525542	0.00978184
0.508144	0.00983466
0.490747	0.00990165
0.473349	0.009983
0.455952	0.0100409
0.438554	0.0101028
0.421156	0.0101793
0.403759	0.0102746
0.386361	0.0103871
0.368964	0.0105264
0.351566	0.0106551
0.334168	0.0108079
0.316771	0.0109807
0.299373	0.01114
0.281976	0.0112952
0.264578	0.0114549
0.247181	0.0115917
0.229783	0.0117014
0.212385	0.01179
0.194988	0.0118714
0.177590	0.0121013
0.160193	0.0126258
0.142795	0.0130447
0.125397	0.017037
0.108000	0.0227493
0.090602	0.0252274
0.073205	0.0287481
0.055807	0.0318372
0.038409	0.041958
0.021012	0.0461433
0.003614	0.0556833
-0.013783	0.880619
-0.031181	0.936368
-0.048579	0.958519
-0.065976	0.969166
-0.083374	0.976101
-0.100771	0.980683
-0.118169	0.984179
-0.135566	0.986836
-0.152964	0.988324
-0.170362	0.989342
-0.187759	0.99017
-0.205157	0.990932
-0.222554	0.991557
-0.239952	0.992149
-0.257350	0.992741
-0.274747	0.993281
-0.292145	0.99375
-0.309542	0.994206
-0.326940	0.994624
-0.344338	0.994972
-0.361735	0.995262
-0.379133	0.995528
-0.396530	0.995745
-0.413928	0.995945
-0.431326	0.996104
-0.448723	0.996267
-0.466121	0.996417
-0.483518	0.996579
-0.500916	0.996722
-0.518313	0.996871
-0.535711	0.997002
-0.553109	0.997129
-0.570506	0.997245
-0.587904	0.997375
-0.605301	0.997501
-0.622699	0.997605
-0.640097	0.997716
-0.657494	0.997808
-0.674892	0.997897
-0.692289	0.99797
-0.709687	0.998037
-0.727085	0.998102
-0.744482	0.998166
-0.761880	0.998219
-0.779277	0.998265
-0.796675	0.998318
-0.814072	0.998357
-0.831470	0.9984
-0.848868	0.998445
-0.866265	0.998487
-0.883663	0.998518
-0.901060	0.998547
-0.918458	0.998578
-0.935856	0.99861
-0.953253	0.998637
-0.970651	0.998665
-0.988048	0.99869
-1.005446	0.998711
-1.022844	0.998732
-1.040241	0.998754
-1.057639	0.998773
-1.075036	0.998798
-1.092434	0.998815
-1.109832	0.99883
-1.127229	0.998847
-1.144627	0.998871
-1.162024	0.998893
-1.179422	0.998912
-1.196819	0.998936
-1.214217	0.998955
-1.231615	0.998973
-1.249012	0.998993
-1.266410	0.999012
-1.283807	0.999034
-1.301205	0.999052
-1.318603	0.999069
-1.336000	0.999084
-1.353398	0.999098
-1.370795	0.999116
-1.388193	0.999133
-1.405591	0.999152
-1.422988	0.999169
-1.440386	0.999185
-1.457783	0.999199
-1.475181	0.999214
-1.492578	0.999227
-1.509976	0.999243
-1.527374	0.999254
-1.544771	0.999266
-1.562169	0.999284
-1.579566	0.999296
-1.596964	0.999307
-1.614362	0.99932
-1.631759	0.999335
-1.649157	0.999347
-1.666554	0.99936
-1.683952	0.999374
-1.701350	0.999388
-1.718747	0.999402
-1.736145	0.999416
-1.753542	0.999431
-1.770940	0.999442
-1.788338	0.999455
-1.805735	0.999464
-1.823133	0.999477
-1.840530	0.999492
-1.857928	0.999507
-1.875325	0.999517
-1.892723	0.999531
-1.910121	0.999542
-1.927518	0.999552
-1.944916	0.999563
-1.962313	0.999573
-1.979711	0.999582
-1.997109	0.999594
-2.014506	0.999605
-2.031904	0.999619
-2.049301	0.999627
-2.066699	0.999633
-2.084097	0.999642
-2.101494	0.999654
-2.118892	0.999666
-2.136289	0.999675
-2.153687	0.999688
-2.171085	0.999697
-2.188482	0.999704
-2.205880	0.999713
-2.223277	0.999721
-2.240675	0.999729
-2.258072	0.999738
-2.275470	0.999746
-2.292868	0.999754
-2.310265	0.999761
-2.327663	0.999771
-2.345060	0.999776
-2.362458	0.999781
-2.379856	0.999788
-2.397253	0.999793
-2.414651	0.999797
-2.432048	0.999804
-2.449446	0.999809
-2.466844	0.999815
-2.484241	0.99982
-2.501639	0.999824
-2.519036	0.999826
-2.536434	0.999831
-2.553831	0.999835
-2.571229	0.999836
-2.588627	0.999841
-2.606024	0.999842
-2.623422	0.999844
-2.640819	0.999847
-2.658217	0.999848
-2.675615	0.999851
-2.693012	0.999852
-2.710410	0.999855
-2.727807	0.999857
-2.745205	0.999859
-2.762603	0.99986
-2.780000	0.999862
-2.797398	0.999864
-2.814795	0.999865
-2.832193	0.999866
-2.849591	0.999867
-2.866988	0.999868
-2.884386	0.99987
-2.901783	0.999871
-2.919181	0.999871
-2.936578	0.999873
-2.953976	0.999873
-2.971374	0.999875
-2.988771	0.999875
-3.006169	0.999875
-3.023566	0.999876
-3.040964	0.999876
-3.058362	0.999877
-3.093157	0.999877
-3.110554	0.999878
-3.127952	0.999879
-3.145350	0.99988
-3.162747	0.99988
-3.180145	0.999881
-3.197542	0.999882
-3.214940	0.999883
-3.232337	0.999883
-3.249735	0.999883
-3.267133	0.999883
-3.284530	0.999883
-3.301928	0.999884
-3.319325	0.999884
-3.336723	0.999886
-3.354121	0.999886
-3.371518	0.999888
-3.388916	0.999888
-3.406313	0.999888
-3.423711	0.99989
-3.441109	0.999891
-3.458506	0.999891
-3.475904	0.999892
-3.493301	0.999893
-3.510699	0.999893
-3.528097	0.999894
-3.545494	0.999894
-3.562892	0.999895
-3.580289	0.999897
-3.597687	0.999899
-3.615084	0.999899
-3.632482	0.999901
-3.649880	0.999902
-3.667277	0.999905
-3.684675	0.999905
-3.702072	0.999906
-3.719470	0.999907
-3.736868	0.999907
-3.754265	0.999908
-3.771663	0.999909
-3.789060	0.99991
-3.806458	0.999911
-3.823856	0.999914
-3.841253	0.999915
-3.858651	0.999916
-3.876048	0.999916
-3.893446	0.999918
-3.910844	0.999918
-3.928241	0.99992
-3.945639	0.999922
-3.963036	0.999922
-3.980434	0.999924
-3.997831	0.999924
-4.015229	0.999926
-4.032627	0.999927
-4.067422	0.999928
-4.084819	0.99993
-4.102217	0.999931
-4.119615	0.999933
-4.137012	0.999933
-4.154410	0.999934
-4.171807	0.999935
-4.189205	0.999937
-4.206603	0.999937
-4.224000	0.999939
-4.241398	0.999941
-4.258795	0.999943
-4.276193	0.999944
-4.293590	0.999945
-4.310988	0.999946
-4.328386	0.999947
-4.345783	0.999948
-4.363181	0.999949
-4.380578	0.999949
-4.397976	0.999951
-4.415374	0.999953
-4.432771	0.999954
-4.450169	0.999955
-4.467566	0.999956
-4.484964	0.999957
-4.502362	0.999958
-4.519759	0.999959
-4.537157	0.99996
-4.554554	0.999961
-4.571952	0.999961
-4.589350	0.999962
-4.606747	0.999963
-4.624145	0.999964
-4.641542	0.999965
-4.658940	0.999966
-4.676337	0.999966
-4.693735	0.999967
-4.711133	0.999967
-4.728530	0.999969
-4.745928	0.999969
-4.763325	0.99997
-4.780723	0.99997
-4.798121	0.999972
-4.815518	0.999972
-4.832916	0.999972
-4.850313	0.999973
-4.867711	0.999974
-4.885109	0.999974
-4.919904	0.999974
-4.954699	0.999975
-4.972096	0.999975
-5.006892	0.999975
-5.024289	0.999976
-5.041687	0.999977
-5.059084	0.999978
-5.076482	0.999978
-5.093880	0.999978
-5.111277	0.999979
-5.146072	0.999979
-5.163470	0.999979
-5.180868	0.999979
-5.198265	0.99998
-5.215663	0.999981
-5.233060	0.999981
-5.250458	0.999982
-5.267856	0.999982
-5.285253	0.999983
-5.302651	0.999983
-5.320048	0.999984
-5.354843	0.999985
-5.372241	0.999985
-5.407036	0.999985
-5.441831	0.999985
-5.476627	0.999986
-5.494024	0.999986
-5.511422	0.999987
-5.528819	0.999987
-5.581012	0.999988
-5.598410	0.999988
-5.650603	0.999988
-5.668000	0.999989
-5.685398	0.999989
-5.720193	0.999989
-5.754988	0.999989
-5.789783	0.99999
-5.824578	0.99999
-5.841976	0.99999
-5.911566	0.99999
-5.928964	0.999991
-5.946362	0.999991
-5.963759	0.999991
-5.998554	0.999992
-6.033349	0.999992
-6.050747	0.999992
-6.102940	0.999993
-6.155133	0.999993
-6.189928	0.999993
-6.207325	0.999994
-6.224723	0.999994
-6.242121	0.999994
-6.259518	0.999994
-6.311711	0.999995
-6.381301	0.999995
-6.398699	0.999995
-6.433494	0.999996
-6.450892	0.999996
-6.468289	0.999996
-6.485687	0.999997
-6.503084	0.999997
-6.537880	0.999997
-6.572675	0.999997
-6.607470	0.999998
-6.642265	0.999998
-6.677060	0.999998
-6.694458	0.999998
-6.781446	0.999999
-6.903229	0.999999
-6.938024	0.999999
-6.972819	0.999999
-7.094602	0.999999
-7.146795	1
-7.425157	1
-7.581735	1
&
```
