## Supplementary material for "All-at-once RNA folding with 3D motif prediction framed by evolutionary information": RF02136_HTT-AS1_3.cacofold.helixcov

```
# RMs = 3 L = 60

# RM_HELIX NESTED 23-27 33-37, nbp = 5 nbp_cov = 0
# pvals: 0.930398,0.930398,0.930398,0.930398,0.930398
# aggregated NONE
NESTED  ::::::::::::::::::::::<<<<<_____>>>>>:::::::::::::::::::::::
        ::::::::::::::::::::::::::::::::::::::::::::::::::::::::::::

# RM_HELIX NESTED 16-19 40-43, nbp = 4 nbp_cov = 0
# pvals: 0.930398,0.930398,0.930398,0.930398
# aggregated NONE
NESTED  :::::::::::::::<<<<____________________>>>>:::::::::::::::::
        ::::::::::::::::::::::::::::::::::::::::::::::::::::::::::::

# RM_HELIX NESTED 4-11 45-52, nbp = 8 nbp_cov = 0
# pvals: 0.930398,0.930398,0.930398,0.930398,0.930398,0.930398,0.930398,0.930398
# aggregated NONE
NESTED  :::<<<<<<<<_________________________________>>>>>>>>::::::::
        ::::::::::::::::::::::::::::::::::::::::::::::::::::::::::::
```
