## Supplementary material for "All-at-once RNA folding with 3D motif prediction framed by evolutionary information": RF02136_HTT-AS1_3.surv

```
&
3.636017	0.000564972
3.240642	0.00112994
2.968274	0.00169492
2.783766	0.00282486
1.509782	0.00508475
1.430707	0.00564972
1.421921	0.00621469
1.149552	0.00734463
0.929900	0.00847458
0.481809	0.00903955
0.420307	0.0101695
0.402734	0.0124294
0.393948	0.0129944
0.385162	0.0135593
0.358804	0.0146893
0.350018	0.0152542
0.306087	0.0158192
0.156724	0.0163842
0.077649	0.0175141
0.060077	0.0180791
0.042505	0.020339
0.016146	0.0225989
0.007360	0.0231638
-0.001426	0.905085
-0.010212	0.90904
-0.018998	0.909605
-0.027784	0.911864
-0.036570	0.915254
-0.045356	0.919209
-0.054143	0.925424
-0.062929	0.929944
-0.071715	0.934463
-0.080501	0.937288
-0.089287	0.942373
-0.098073	0.943503
-0.115645	0.947458
-0.124431	0.951412
-0.133217	0.954802
-0.142003	0.958192
-0.150790	0.959887
-0.159576	0.962712
-0.168362	0.963277
-0.177148	0.964407
-0.185934	0.964972
-0.203506	0.968927
-0.212292	0.970056
-0.221078	0.971186
-0.238650	0.974011
-0.273795	0.976836
-0.282581	0.979661
-0.291367	0.980791
-0.317725	0.981356
-0.326511	0.983616
-0.335298	0.986441
-0.370442	0.988701
-0.379228	0.989831
-0.414372	0.990395
-0.423158	0.991525
-0.467089	0.99209
-0.475875	0.99322
-0.484661	0.99435
-0.528592	0.99548
-0.616452	0.996045
-0.721886	0.998305
-0.730672	0.99887
-0.880035	1
&
4.277401	2.82486e-06
4.128038	5.64972e-06
3.802952	8.47458e-06
3.662375	1.12994e-05
3.644803	2.54237e-05
3.636017	6.21469e-05
3.627231	7.9096e-05
3.618444	9.88701e-05
3.609658	0.000118644
3.600872	0.000129944
3.592086	0.000149718
3.583300	0.000166667
3.574514	0.000180791
3.565728	0.00019209
3.556942	0.000200565
3.548156	0.000211864
3.539370	0.000217514
3.521797	0.000234463
3.513011	0.000254237
3.504225	0.000262712
3.495439	0.000271186
3.486653	0.000288136
3.477867	0.00029661
3.469081	0.000324859
3.460295	0.000327684
3.451509	0.000333333
3.442723	0.000344633
3.433936	0.000353107
3.425150	0.000361582
3.416364	0.000381356
3.407578	0.000384181
3.398792	0.000387006
3.381220	0.000392655
3.372434	0.00039548
3.363648	0.000398305
3.354862	0.000403955
3.346076	0.00040678
3.337289	0.000415254
3.328503	0.000418079
3.319717	0.000426554
3.310931	0.000429379
3.302145	0.000449153
3.293359	0.000466102
3.284573	0.000471751
3.275787	0.000491525
3.267001	0.000497175
3.258215	0.000502825
3.249429	0.000514124
3.240642	0.000564972
3.231856	0.000624294
3.223070	0.000652542
3.214284	0.000689266
3.205498	0.00069774
3.196712	0.00070904
3.187926	0.000728814
3.179140	0.000748588
3.170354	0.000776836
3.161568	0.000788136
3.152781	0.000799435
3.143995	0.000824859
3.135209	0.000836158
3.126423	0.000838983
3.117637	0.000855932
3.108851	0.000870056
3.100065	0.000878531
3.091279	0.000892655
3.082493	0.00090113
3.073707	0.000915254
3.064921	0.000920904
3.056134	0.000937853
3.047348	0.000943503
3.038562	0.000946328
3.029776	0.000951977
3.020990	0.000957627
3.012204	0.000966102
3.003418	0.000971751
2.994632	0.000983051
2.985846	0.000985876
2.977060	0.000991525
2.968274	0.00102825
2.959487	0.00103672
2.950701	0.00105085
2.941915	0.00106215
2.933129	0.00107345
2.915557	0.00108192
2.906771	0.00109605
2.897985	0.00111017
2.889199	0.00111864
2.880413	0.00112429
2.871627	0.00114407
2.862840	0.00115537
2.854054	0.00117797
2.845268	0.00119209
2.836482	0.00121186
2.818910	0.00123164
2.810124	0.00124859
2.801338	0.00127401
2.792552	0.00128814
2.783766	0.00136723
2.774979	0.00138983
2.766193	0.00141243
2.757407	0.00142655
2.748621	0.00145198
2.739835	0.00146045
2.731049	0.00150282
2.722263	0.00150565
2.713477	0.00151412
2.704691	0.00153107
2.687119	0.00153955
2.678332	0.00158192
2.669546	0.00160452
2.660760	0.00161582
2.651974	0.00162994
2.643188	0.00163842
2.634402	0.00167232
2.625616	0.00169492
2.616830	0.00170904
2.608044	0.00172034
2.599258	0.00174011
2.590472	0.00175706
2.581685	0.00177684
2.572899	0.00178531
2.564113	0.00180226
2.555327	0.00180508
2.537755	0.00181073
2.528969	0.00181921
2.520183	0.00182486
2.511397	0.00183616
2.502611	0.00185028
2.485038	0.00186158
2.476252	0.00186723
2.467466	0.00187853
2.458680	0.00188418
2.441108	0.00188701
2.432322	0.00189266
2.423536	0.00191525
2.414750	0.00192938
2.405964	0.00193503
2.397177	0.00195198
2.388391	0.00196045
2.379605	0.00197458
2.370819	0.00198305
2.362033	0.0019887
2.353247	0.00199435
2.344461	0.002
2.335675	0.00200847
2.318103	0.00201412
2.309317	0.00201695
2.300530	0.00201977
2.291744	0.00203107
2.274172	0.00203672
2.265386	0.0020452
2.256600	0.00204802
2.247814	0.0020565
2.212670	0.00206497
2.195097	0.0020678
2.159953	0.00207062
2.151167	0.0020791
2.133595	0.00208475
2.124809	0.00209322
2.116022	0.00210169
2.089664	0.00210452
2.080878	0.00211017
2.063306	0.00211299
2.036948	0.00211582
2.010589	0.00212147
1.949087	0.00212429
1.940301	0.00212712
1.931515	0.00212994
1.913942	0.00213277
1.843654	0.00213559
1.834868	0.00213842
1.826081	0.00214689
1.817295	0.00214972
1.799723	0.00215254
1.790937	0.00215537
1.782151	0.00216102
1.773365	0.00216384
1.764579	0.00216667
1.747007	0.00217232
1.720648	0.00217797
1.703076	0.00218362
1.659146	0.00218927
1.650360	0.00219492
1.641573	0.00220904
1.632787	0.00221751
1.624001	0.00222316
1.615215	0.00225141
1.606429	0.00227401
1.597643	0.00229944
1.588857	0.00230791
1.580071	0.00233333
1.571285	0.00235311
1.562499	0.00237288
1.553713	0.00238983
1.544926	0.00241525
1.536140	0.00244633
1.527354	0.00250565
1.518568	0.0025791
1.509782	0.00277684
1.500996	0.00288418
1.492210	0.00292373
1.483424	0.00299153
1.474638	0.00304237
1.465852	0.0030678
1.457066	0.00310452
1.448279	0.00315254
1.439493	0.00324576
1.430707	0.00331356
1.421921	0.00343503
1.413135	0.0035113
1.404349	0.00366102
1.395563	0.00372599
1.386777	0.00381073
1.377991	0.00397175
1.369205	0.0040226
1.360418	0.00405367
1.351632	0.00411299
1.342846	0.00413277
1.334060	0.00415819
1.325274	0.00417232
1.316488	0.00419209
1.307702	0.00421469
1.298916	0.00425141
1.290130	0.00427401
1.281344	0.00430226
1.272558	0.00433051
1.263771	0.00433333
1.254985	0.00433898
1.246199	0.00434746
1.237413	0.00435876
1.228627	0.00436158
1.219841	0.00436723
1.211055	0.00437288
1.202269	0.00438136
1.193483	0.00438983
1.184697	0.00441243
1.175911	0.00446045
1.167124	0.00449718
1.158338	0.0045339
1.149552	0.00464972
1.140766	0.00468644
1.131980	0.00475141
1.123194	0.00478814
1.114408	0.00481638
1.105622	0.00483051
1.096836	0.00484746
1.088050	0.00487288
1.079263	0.00489266
1.070477	0.00491243
1.061691	0.00492373
1.052905	0.00493785
1.044119	0.0049548
1.035333	0.0049661
1.026547	0.00498588
1.017761	0.00503107
1.008975	0.00507627
1.000189	0.00514689
0.991403	0.00516949
0.982616	0.00523164
0.973830	0.00527684
0.965044	0.00531921
0.956258	0.00537006
0.947472	0.00542373
0.938686	0.0055113
0.929900	0.00572316
0.921114	0.00585028
0.912328	0.00597175
0.903542	0.0060678
0.894756	0.00617514
0.885969	0.00623729
0.877183	0.00627966
0.868397	0.00630508
0.859611	0.00637006
0.850825	0.00640678
0.842039	0.00644633
0.833253	0.00646893
0.824467	0.0064887
0.815681	0.00651977
0.806895	0.0065452
0.798109	0.0065904
0.789322	0.00663277
0.780536	0.00665819
0.771750	0.00668362
0.762964	0.00672034
0.754178	0.00675989
0.745392	0.00679379
0.736606	0.00682486
0.727820	0.00686441
0.719034	0.00689831
0.710248	0.0069322
0.701461	0.00697175
0.692675	0.00700847
0.683889	0.0070452
0.675103	0.00708192
0.666317	0.00712429
0.657531	0.00718644
0.648745	0.00722599
0.639959	0.00723729
0.631173	0.00725424
0.622387	0.00731638
0.613601	0.00734463
0.604814	0.00737853
0.596028	0.00741525
0.587242	0.00746328
0.578456	0.0074887
0.569670	0.00753107
0.560884	0.0075678
0.552098	0.00759887
0.543312	0.00763559
0.534526	0.00768927
0.525740	0.00773164
0.516954	0.00779661
0.508167	0.00785311
0.499381	0.00791808
0.490595	0.00798588
0.481809	0.00811017
0.473023	0.00823446
0.464237	0.0084209
0.455451	0.00856497
0.446665	0.00874859
0.437879	0.0089887
0.429093	0.00933333
0.420307	0.00979096
0.411520	0.0103701
0.402734	0.010952
0.393948	0.0112853
0.385162	0.0115254
0.376376	0.0118192
0.367590	0.0121695
0.358804	0.0125141
0.350018	0.0127486
0.341232	0.0129237
0.332446	0.0130056
0.323659	0.0131045
0.314873	0.0132062
0.306087	0.0133136
0.297301	0.013387
0.288515	0.0134237
0.279729	0.0135198
0.270943	0.0135876
0.262157	0.0136921
0.253371	0.0137458
0.244585	0.0138588
0.235799	0.0139294
0.227012	0.0140028
0.218226	0.0140678
0.209440	0.014113
0.200654	0.0141864
0.191868	0.0142768
0.183082	0.0143531
0.174296	0.0144379
0.165510	0.0145904
0.156724	0.0147345
0.147938	0.014887
0.139152	0.0150282
0.130365	0.015209
0.121579	0.0153955
0.112793	0.0155537
0.104007	0.015726
0.095221	0.0159492
0.086435	0.0161469
0.077649	0.0164463
0.068863	0.0167062
0.060077	0.0168955
0.051291	0.0171723
0.042505	0.0177712
0.033718	0.018274
0.024932	0.018952
0.016146	0.0197853
0.007360	0.0204605
-0.001426	0.930398
-0.010212	0.931859
-0.018998	0.934144
-0.027784	0.936393
-0.036570	0.939164
-0.045356	0.942285
-0.054143	0.945983
-0.062929	0.949085
-0.071715	0.951667
-0.080501	0.954141
-0.089287	0.956701
-0.098073	0.958743
-0.106859	0.960627
-0.115645	0.962302
-0.124431	0.96398
-0.133217	0.965715
-0.142003	0.96735
-0.150790	0.968887
-0.159576	0.970243
-0.168362	0.97165
-0.177148	0.972641
-0.185934	0.973599
-0.194720	0.974531
-0.203506	0.975497
-0.212292	0.976483
-0.221078	0.977141
-0.229864	0.977904
-0.238650	0.978816
-0.247437	0.979599
-0.256223	0.980359
-0.265009	0.981172
-0.273795	0.982113
-0.282581	0.983167
-0.291367	0.983901
-0.300153	0.984506
-0.308939	0.985147
-0.317725	0.985746
-0.326511	0.986393
-0.335298	0.987059
-0.344084	0.987602
-0.352870	0.988153
-0.361656	0.988658
-0.370442	0.98915
-0.379228	0.989712
-0.388014	0.99013
-0.396800	0.990475
-0.405586	0.990839
-0.414372	0.991198
-0.423158	0.991528
-0.431945	0.991794
-0.440731	0.992102
-0.449517	0.992463
-0.458303	0.992811
-0.467089	0.993119
-0.475875	0.993511
-0.484661	0.993864
-0.493447	0.994085
-0.502233	0.994379
-0.511019	0.994641
-0.519805	0.99487
-0.528592	0.99511
-0.537378	0.995302
-0.546164	0.995511
-0.554950	0.995692
-0.563736	0.995864
-0.572522	0.996034
-0.581308	0.996184
-0.590094	0.996305
-0.598880	0.996429
-0.607666	0.996537
-0.616452	0.996675
-0.625239	0.996808
-0.634025	0.996929
-0.642811	0.997073
-0.651597	0.997212
-0.660383	0.997311
-0.669169	0.997384
-0.677955	0.997523
-0.686741	0.99763
-0.695527	0.997706
-0.704313	0.997774
-0.713100	0.997879
-0.721886	0.99809
-0.730672	0.998195
-0.739458	0.998333
-0.748244	0.998398
-0.757030	0.998463
-0.765816	0.998548
-0.774602	0.998593
-0.783388	0.998636
-0.792174	0.998692
-0.800960	0.998794
-0.809747	0.998856
-0.818533	0.99891
-0.827319	0.99898
-0.836105	0.999034
-0.844891	0.999093
-0.853677	0.999161
-0.862463	0.999192
-0.871249	0.99926
-0.880035	0.999356
-0.888821	0.999373
-0.897607	0.999404
-0.906394	0.999438
-0.915180	0.99948
-0.923966	0.999492
-0.932752	0.999537
-0.941538	0.999588
-0.950324	0.999627
-0.959110	0.99965
-0.967896	0.999667
-0.976682	0.999706
-0.985468	0.999732
-0.994254	0.999763
-1.003041	0.999782
-1.011827	0.999797
-1.020613	0.999808
-1.029399	0.999828
-1.038185	0.999836
-1.046971	0.999842
-1.055757	0.999867
-1.064543	0.999876
-1.073329	0.999884
-1.082115	0.99989
-1.090902	0.999904
-1.099688	0.99991
-1.108474	0.999918
-1.117260	0.999929
-1.126046	0.999932
-1.143618	0.999941
-1.152404	0.999952
-1.169976	0.999963
-1.178762	0.999969
-1.187549	0.999972
-1.213907	0.999975
-1.222693	0.999977
-1.231479	0.99998
-1.266623	0.999983
-1.284196	0.999986
-1.319340	0.999997
-1.415987	1
&
18.633878	6.76346e-59
18.625092	7.28734e-59
18.616305	7.8518e-59
18.607519	8.45998e-59
18.598733	9.11527e-59
18.589947	9.8213e-59
18.581161	1.0582e-58
18.572375	1.14017e-58
18.563589	1.22848e-58
18.554803	1.32363e-58
18.546017	1.42615e-58
18.537231	1.53661e-58
18.528445	1.65563e-58
18.519658	1.78386e-58
18.510872	1.92203e-58
18.502086	2.0709e-58
18.493300	2.23129e-58
18.484514	2.40411e-58
18.475728	2.59031e-58
18.466942	2.79093e-58
18.458156	3.00709e-58
18.449370	3.23999e-58
18.440584	3.49093e-58
18.431798	3.7613e-58
18.423011	4.05261e-58
18.414225	4.36648e-58
18.405439	4.70466e-58
18.396653	5.06902e-58
18.387867	5.46161e-58
18.379081	5.88459e-58
18.370295	6.34033e-58
18.361509	6.83137e-58
18.352723	7.36043e-58
18.343937	7.93046e-58
18.335150	8.54464e-58
18.326364	9.20638e-58
18.317578	9.91936e-58
18.308792	1.06876e-57
18.300006	1.15152e-57
18.291220	1.2407e-57
18.282434	1.33678e-57
18.273648	1.44031e-57
18.264862	1.55185e-57
18.256076	1.67203e-57
18.247290	1.80151e-57
18.238503	1.94102e-57
18.229717	2.09133e-57
18.220931	2.25329e-57
18.212145	2.42778e-57
18.203359	2.61578e-57
18.194573	2.81835e-57
18.185787	3.03659e-57
18.177001	3.27174e-57
18.168215	3.5251e-57
18.159429	3.79807e-57
18.150643	4.09218e-57
18.141856	4.40906e-57
18.133070	4.75048e-57
18.124284	5.11834e-57
18.115498	5.51467e-57
18.106712	5.9417e-57
18.097926	6.40179e-57
18.089140	6.89751e-57
18.080354	7.4316e-57
18.071568	8.00705e-57
18.062782	8.62706e-57
18.053996	9.29507e-57
18.045209	1.00148e-56
18.036423	1.07903e-56
18.027637	1.16258e-56
18.018851	1.25259e-56
18.010065	1.34958e-56
18.001279	1.45408e-56
17.992493	1.56667e-56
17.983707	1.68797e-56
17.974921	1.81867e-56
17.966135	1.95949e-56
17.957348	2.11121e-56
17.948562	2.27467e-56
17.939776	2.45079e-56
17.930990	2.64055e-56
17.922204	2.84499e-56
17.913418	3.06527e-56
17.904632	3.30259e-56
17.895846	3.5583e-56
17.887060	3.83379e-56
17.878274	4.13062e-56
17.869488	4.45043e-56
17.860701	4.79499e-56
17.851915	5.16623e-56
17.843129	5.56621e-56
17.834343	5.99715e-56
17.825557	6.46146e-56
17.816771	6.96171e-56
17.807985	7.50069e-56
17.799199	8.08139e-56
17.790413	8.70704e-56
17.781627	9.38114e-56
17.772841	1.01074e-55
17.764054	1.08899e-55
17.755268	1.1733e-55
17.746482	1.26413e-55
17.737696	1.362e-55
17.728910	1.46744e-55
17.720124	1.58104e-55
17.711338	1.70344e-55
17.702552	1.83531e-55
17.693766	1.97739e-55
17.684980	2.13047e-55
17.676194	2.29539e-55
17.667407	2.47309e-55
17.658621	2.66454e-55
17.649835	2.8708e-55
17.641049	3.09304e-55
17.632263	3.33248e-55
17.623477	3.59045e-55
17.614691	3.86838e-55
17.605905	4.16784e-55
17.597119	4.49047e-55
17.588333	4.83807e-55
17.579546	5.21258e-55
17.570760	5.61608e-55
17.561974	6.05081e-55
17.553188	6.51919e-55
17.544402	7.02382e-55
17.535616	7.56751e-55
17.526830	8.15328e-55
17.518044	8.78439e-55
17.509258	9.46435e-55
17.500472	1.01969e-54
17.491686	1.09862e-54
17.482899	1.18366e-54
17.474113	1.27528e-54
17.465327	1.37399e-54
17.456541	1.48034e-54
17.447755	1.59492e-54
17.438969	1.71837e-54
17.430183	1.85138e-54
17.421397	1.99467e-54
17.412611	2.14906e-54
17.403825	2.3154e-54
17.395039	2.49461e-54
17.386252	2.68769e-54
17.377466	2.89571e-54
17.368680	3.11984e-54
17.359894	3.36131e-54
17.351108	3.62146e-54
17.342322	3.90175e-54
17.333536	4.20373e-54
17.324750	4.52908e-54
17.315964	4.87961e-54
17.307178	5.25727e-54
17.298392	5.66415e-54
17.289605	6.10252e-54
17.280819	6.57482e-54
17.272033	7.08366e-54
17.263247	7.63189e-54
17.254461	8.22253e-54
17.245675	8.85889e-54
17.236889	9.54449e-54
17.228103	1.02831e-53
17.219317	1.1079e-53
17.210531	1.19364e-53
17.201744	1.28601e-53
17.192958	1.38553e-53
17.184172	1.49276e-53
17.175386	1.60828e-53
17.166600	1.73274e-53
17.157814	1.86683e-53
17.149028	2.0113e-53
17.140242	2.16694e-53
17.131456	2.33463e-53
17.122670	2.5153e-53
17.113884	2.70995e-53
17.105097	2.91965e-53
17.096311	3.14559e-53
17.087525	3.389e-53
17.078739	3.65125e-53
17.069953	3.93379e-53
17.061167	4.2382e-53
17.052381	4.56615e-53
17.043595	4.91949e-53
17.034809	5.30016e-53
17.026023	5.71028e-53
17.017237	6.15214e-53
17.008450	6.62819e-53
16.999664	7.14106e-53
16.990878	7.69362e-53
16.982092	8.28894e-53
16.973306	8.93031e-53
16.964520	9.62131e-53
16.955734	1.03658e-52
16.946948	1.11678e-52
16.938162	1.20319e-52
16.929376	1.29629e-52
16.920589	1.39659e-52
16.911803	1.50465e-52
16.903017	1.62107e-52
16.894231	1.74649e-52
16.885445	1.88162e-52
16.876659	2.02721e-52
16.867873	2.18405e-52
16.859087	2.35304e-52
16.850301	2.53509e-52
16.841515	2.73123e-52
16.832729	2.94254e-52
16.823942	3.1702e-52
16.815156	3.41547e-52
16.806370	3.67972e-52
16.797584	3.96441e-52
16.788798	4.27112e-52
16.780012	4.60156e-52
16.771226	4.95757e-52
16.762440	5.34111e-52
16.753654	5.75432e-52
16.744868	6.1995e-52
16.736082	6.67912e-52
16.727295	7.19584e-52
16.718509	7.75253e-52
16.709723	8.35228e-52
16.700937	8.99842e-52
16.692151	9.69455e-52
16.683365	1.04445e-51
16.674579	1.12525e-51
16.665793	1.2123e-51
16.657007	1.30608e-51
16.648221	1.40712e-51
16.639435	1.51597e-51
16.630648	1.63324e-51
16.621862	1.75959e-51
16.613076	1.8957e-51
16.604290	2.04235e-51
16.595504	2.20033e-51
16.586718	2.37054e-51
16.577932	2.55391e-51
16.569146	2.75147e-51
16.560360	2.9643e-51
16.551574	3.1936e-51
16.542787	3.44064e-51
16.534001	3.70678e-51
16.525215	3.9935e-51
16.516429	4.3024e-51
16.507643	4.63519e-51
16.498857	4.99373e-51
16.490071	5.37999e-51
16.481285	5.79612e-51
16.472499	6.24444e-51
16.463713	6.72744e-51
16.454927	7.24779e-51
16.446140	7.80838e-51
16.437354	8.41233e-51
16.428568	9.06299e-51
16.419782	9.76397e-51
16.410996	1.05192e-50
16.402210	1.13328e-50
16.393424	1.22093e-50
16.384638	1.31536e-50
16.375852	1.41709e-50
16.367066	1.52669e-50
16.358280	1.64477e-50
16.349493	1.77198e-50
16.340707	1.90902e-50
16.331921	2.05666e-50
16.323135	2.21573e-50
16.314349	2.38709e-50
16.305563	2.5717e-50
16.296777	2.77059e-50
16.287991	2.98486e-50
16.279205	3.2157e-50
16.270419	3.46439e-50
16.261633	3.73231e-50
16.252846	4.02095e-50
16.244060	4.33191e-50
16.235274	4.66691e-50
16.226488	5.02782e-50
16.217702	5.41664e-50
16.208916	5.83552e-50
16.200130	6.28679e-50
16.191344	6.77296e-50
16.182558	7.29671e-50
16.173772	7.86097e-50
16.164985	8.46886e-50
16.156199	9.12375e-50
16.147413	9.82928e-50
16.138627	1.05894e-49
16.129841	1.14082e-49
16.121055	1.22904e-49
16.112269	1.32407e-49
16.103483	1.42646e-49
16.094697	1.53676e-49
16.085911	1.65559e-49
16.077125	1.78361e-49
16.068338	1.92152e-49
16.059552	2.0701e-49
16.050766	2.23017e-49
16.041980	2.40261e-49
16.033194	2.58838e-49
16.024408	2.78852e-49
16.015622	3.00412e-49
16.006836	3.2364e-49
15.998050	3.48664e-49
15.989264	3.75622e-49
15.980478	4.04664e-49
15.971691	4.35952e-49
15.962905	4.69659e-49
15.954119	5.05971e-49
15.945333	5.4509e-49
15.936547	5.87234e-49
15.927761	6.32636e-49
15.918975	6.81548e-49
15.910189	7.34241e-49
15.901403	7.91007e-49
15.892617	8.52162e-49
15.883830	9.18044e-49
15.875044	9.89019e-49
15.866258	1.06548e-48
15.857472	1.14785e-48
15.848686	1.23659e-48
15.839900	1.33219e-48
15.831114	1.43518e-48
15.822328	1.54613e-48
15.813542	1.66566e-48
15.804756	1.79443e-48
15.795970	1.93315e-48
15.787183	2.08259e-48
15.778397	2.24359e-48
15.769611	2.41703e-48
15.760825	2.60387e-48
15.752039	2.80516e-48
15.743253	3.02201e-48
15.734467	3.25561e-48
15.725681	3.50728e-48
15.716895	3.77839e-48
15.708109	4.07046e-48
15.699323	4.38511e-48
15.690536	4.72408e-48
15.681750	5.08924e-48
15.672964	5.48263e-48
15.664178	5.90642e-48
15.655392	6.36297e-48
15.646606	6.8548e-48
15.637820	7.38465e-48
15.629034	7.95545e-48
15.620248	8.57036e-48
15.611462	9.23279e-48
15.602676	9.94643e-48
15.593889	1.07152e-47
15.585103	1.15434e-47
15.576317	1.24356e-47
15.567531	1.33968e-47
15.558745	1.44322e-47
15.549959	1.55477e-47
15.541173	1.67493e-47
15.532387	1.80439e-47
15.523601	1.94385e-47
15.514815	2.09408e-47
15.506028	2.25592e-47
15.497242	2.43028e-47
15.488456	2.6181e-47
15.479670	2.82044e-47
15.470884	3.03842e-47
15.462098	3.27324e-47
15.453312	3.5262e-47
15.444526	3.79871e-47
15.435740	4.09229e-47
15.426954	4.40854e-47
15.418168	4.74924e-47
15.409381	5.11626e-47
15.400595	5.51164e-47
15.391809	5.93757e-47
15.383023	6.39642e-47
15.374237	6.89071e-47
15.365451	7.42321e-47
15.356665	7.99685e-47
15.347879	8.61481e-47
15.339093	9.28052e-47
15.330307	9.99766e-47
15.321521	1.07702e-46
15.312734	1.16025e-46
15.303948	1.2499e-46
15.295162	1.34648e-46
15.286376	1.45053e-46
15.277590	1.56261e-46
15.268804	1.68336e-46
15.260018	1.81343e-46
15.251232	1.95355e-46
15.242446	2.1045e-46
15.233660	2.2671e-46
15.224874	2.44228e-46
15.216087	2.63098e-46
15.207301	2.83427e-46
15.198515	3.05326e-46
15.189729	3.28916e-46
15.180943	3.5433e-46
15.172157	3.81706e-46
15.163371	4.11198e-46
15.154585	4.42968e-46
15.145799	4.77192e-46
15.137013	5.1406e-46
15.128226	5.53776e-46
15.119440	5.9656e-46
15.110654	6.4265e-46
15.101868	6.923e-46
15.093082	7.45785e-46
15.084296	8.03402e-46
15.075510	8.65469e-46
15.066724	9.32331e-46
15.057938	1.00436e-45
15.049152	1.08195e-45
15.040366	1.16553e-45
15.031579	1.25557e-45
15.022793	1.35257e-45
15.014007	1.45706e-45
15.005221	1.56962e-45
14.996435	1.69087e-45
14.987649	1.82149e-45
14.978863	1.9622e-45
14.970077	2.11377e-45
14.961291	2.27705e-45
14.952505	2.45295e-45
14.943719	2.64243e-45
14.934932	2.84655e-45
14.926146	3.06643e-45
14.917360	3.30329e-45
14.908574	3.55845e-45
14.899788	3.83331e-45
14.891002	4.12941e-45
14.882216	4.44837e-45
14.873430	4.79196e-45
14.864644	5.16209e-45
14.855858	5.56081e-45
14.847072	5.99032e-45
14.838285	6.453e-45
14.829499	6.95142e-45
14.820713	7.48832e-45
14.811927	8.06669e-45
14.803141	8.68972e-45
14.794355	9.36087e-45
14.785569	1.00839e-44
14.776783	1.08627e-44
14.767997	1.17016e-44
14.759211	1.26054e-44
14.750424	1.35789e-44
14.741638	1.46276e-44
14.732852	1.57573e-44
14.724066	1.69742e-44
14.715280	1.82851e-44
14.706494	1.96972e-44
14.697708	2.12184e-44
14.688922	2.2857e-44
14.680136	2.46221e-44
14.671350	2.65236e-44
14.662564	2.85718e-44
14.653777	3.07783e-44
14.644991	3.3155e-44
14.636205	3.57154e-44
14.627419	3.84734e-44
14.618633	4.14443e-44
14.609847	4.46446e-44
14.601061	4.80921e-44
14.592275	5.18057e-44
14.583489	5.5806e-44
14.574703	6.01152e-44
14.565917	6.47571e-44
14.557130	6.97574e-44
14.548344	7.51437e-44
14.539558	8.09459e-44
14.530772	8.71961e-44
14.521986	9.39287e-44
14.513200	1.01181e-43
14.504414	1.08994e-43
14.495628	1.17409e-43
14.486842	1.26474e-43
14.478056	1.36239e-43
14.469269	1.46758e-43
14.460483	1.58089e-43
14.451697	1.70295e-43
14.442911	1.83443e-43
14.434125	1.97605e-43
14.425339	2.12862e-43
14.416553	2.29295e-43
14.407767	2.46998e-43
14.398981	2.66067e-43
14.390195	2.86608e-43
14.381409	3.08734e-43
14.372622	3.32569e-43
14.363836	3.58243e-43
14.355050	3.85899e-43
14.346264	4.1569e-43
14.337478	4.47781e-43
14.328692	4.82348e-43
14.319906	5.19584e-43
14.311120	5.59693e-43
14.302334	6.02899e-43
14.293548	6.49439e-43
14.284762	6.99571e-43
14.275975	7.53573e-43
14.267189	8.11743e-43
14.258403	8.74402e-43
14.249617	9.41898e-43
14.240831	1.0146e-42
14.232045	1.09292e-42
14.223259	1.17728e-42
14.214473	1.26815e-42
14.205687	1.36603e-42
14.196901	1.47147e-42
14.188115	1.58505e-42
14.179328	1.70739e-42
14.170542	1.83917e-42
14.161756	1.98113e-42
14.152970	2.13403e-42
14.144184	2.29874e-42
14.135398	2.47616e-42
14.126612	2.66727e-42
14.117826	2.87313e-42
14.109040	3.09487e-42
14.100254	3.33372e-42
14.091467	3.59101e-42
14.082681	3.86815e-42
14.073895	4.16667e-42
14.065109	4.48824e-42
14.056323	4.83461e-42
14.047537	5.20771e-42
14.038751	5.6096e-42
14.029965	6.0425e-42
14.021179	6.5088e-42
14.012393	7.01109e-42
14.003607	7.55212e-42
13.994820	8.13491e-42
13.986034	8.76266e-42
13.977248	9.43884e-42
13.968462	1.01672e-41
13.959676	1.09518e-41
13.950890	1.17968e-41
13.942104	1.27071e-41
13.933318	1.36876e-41
13.924532	1.47438e-41
13.915746	1.58815e-41
13.906960	1.71069e-41
13.898173	1.84268e-41
13.889387	1.98486e-41
13.880601	2.13801e-41
13.871815	2.30297e-41
13.863029	2.48066e-41
13.854243	2.67206e-41
13.845457	2.87822e-41
13.836671	3.10028e-41
13.827885	3.33948e-41
13.819099	3.59713e-41
13.810313	3.87465e-41
13.801526	4.17359e-41
13.792740	4.49558e-41
13.783954	4.84241e-41
13.775168	5.21599e-41
13.766382	5.61839e-41
13.757596	6.05183e-41
13.748810	6.5187e-41
13.740024	7.02159e-41
13.731238	7.56326e-41
13.722452	8.14672e-41
13.713665	8.77517e-41
13.704879	9.4521e-41
13.696093	1.01812e-40
13.687307	1.09666e-40
13.678521	1.18126e-40
13.669735	1.27238e-40
13.660949	1.37053e-40
13.652163	1.47624e-40
13.643377	1.59012e-40
13.634591	1.71277e-40
13.625805	1.84488e-40
13.617018	1.98718e-40
13.608232	2.14046e-40
13.599446	2.30556e-40
13.590660	2.48339e-40
13.581874	2.67493e-40
13.573088	2.88125e-40
13.564302	3.10347e-40
13.555516	3.34283e-40
13.546730	3.60065e-40
13.537944	3.87836e-40
13.529158	4.17747e-40
13.520371	4.49966e-40
13.511585	4.84668e-40
13.502799	5.22047e-40
13.494013	5.62308e-40
13.485227	6.05674e-40
13.476441	6.52383e-40
13.467655	7.02694e-40
13.458869	7.56884e-40
13.450083	8.15253e-40
13.441297	8.78122e-40
13.432511	9.45839e-40
13.423724	1.01878e-39
13.414938	1.09734e-39
13.406152	1.18196e-39
13.397366	1.2731e-39
13.388580	1.37127e-39
13.379794	1.47701e-39
13.371008	1.5909e-39
13.362222	1.71357e-39
13.353436	1.8457e-39
13.344650	1.98801e-39
13.335863	2.1413e-39
13.327077	2.30641e-39
13.318291	2.48424e-39
13.309505	2.67578e-39
13.300719	2.88209e-39
13.291933	3.1043e-39
13.283147	3.34364e-39
13.274361	3.60144e-39
13.265575	3.8791e-39
13.256789	4.17817e-39
13.248003	4.50029e-39
13.239216	4.84725e-39
13.230430	5.22094e-39
13.221644	5.62345e-39
13.212858	6.05697e-39
13.204072	6.52392e-39
13.195286	7.02686e-39
13.186500	7.56856e-39
13.177714	8.15201e-39
13.168928	8.78044e-39
13.160142	9.4573e-39
13.151356	1.01863e-38
13.142569	1.09716e-38
13.133783	1.18173e-38
13.124997	1.27282e-38
13.116211	1.37093e-38
13.107425	1.47661e-38
13.098639	1.59043e-38
13.089853	1.71302e-38
13.081067	1.84506e-38
13.072281	1.98727e-38
13.063495	2.14044e-38
13.054708	2.30542e-38
13.045922	2.48311e-38
13.037136	2.67449e-38
13.028350	2.88063e-38
13.019564	3.10265e-38
13.010778	3.34177e-38
13.001992	3.59932e-38
12.993206	3.87672e-38
12.984420	4.1755e-38
12.975634	4.49729e-38
12.966848	4.84389e-38
12.958061	5.21718e-38
12.949275	5.61925e-38
12.940489	6.05229e-38
12.931703	6.51869e-38
12.922917	7.02104e-38
12.914131	7.56209e-38
12.905345	8.14482e-38
12.896559	8.77246e-38
12.887773	9.44845e-38
12.878987	1.01765e-37
12.870201	1.09607e-37
12.861414	1.18053e-37
12.852628	1.27149e-37
12.843842	1.36946e-37
12.835056	1.47498e-37
12.826270	1.58863e-37
12.817484	1.71104e-37
12.808698	1.84287e-37
12.799912	1.98486e-37
12.791126	2.13779e-37
12.782340	2.3025e-37
12.773554	2.4799e-37
12.764767	2.67096e-37
12.755981	2.87674e-37
12.747195	3.09837e-37
12.738409	3.33707e-37
12.729623	3.59416e-37
12.720837	3.87105e-37
12.712051	4.16927e-37
12.703265	4.49046e-37
12.694479	4.83639e-37
12.685693	5.20896e-37
12.676906	5.61023e-37
12.668120	6.04241e-37
12.659334	6.50787e-37
12.650548	7.00918e-37
12.641762	7.5491e-37
12.632976	8.1306e-37
12.624190	8.75688e-37
12.615404	9.4314e-37
12.606618	1.01579e-36
12.597832	1.09403e-36
12.589046	1.17829e-36
12.580259	1.26905e-36
12.571473	1.36679e-36
12.562687	1.47207e-36
12.553901	1.58545e-36
12.545115	1.70755e-36
12.536329	1.83907e-36
12.527543	1.98071e-36
12.518757	2.13325e-36
12.509971	2.29754e-36
12.501185	2.47448e-36
12.492399	2.66505e-36
12.483612	2.87029e-36
12.474826	3.09133e-36
12.466040	3.3294e-36
12.457254	3.58579e-36
12.448468	3.86192e-36
12.439682	4.15931e-36
12.430896	4.4796e-36
12.422110	4.82455e-36
12.413324	5.19605e-36
12.404538	5.59616e-36
12.395752	6.02706e-36
12.386965	6.49115e-36
12.378179	6.99096e-36
12.369393	7.52924e-36
12.360607	8.10897e-36
12.351821	8.73332e-36
12.343035	9.40574e-36
12.334249	1.01299e-35
12.325463	1.09098e-35
12.316677	1.17498e-35
12.307891	1.26544e-35
12.299104	1.36287e-35
12.290318	1.46779e-35
12.281532	1.58079e-35
12.272746	1.70249e-35
12.263960	1.83355e-35
12.255174	1.97471e-35
12.246388	2.12673e-35
12.237602	2.29044e-35
12.228816	2.46676e-35
12.220030	2.65665e-35
12.211244	2.86115e-35
12.202457	3.08139e-35
12.193671	3.31859e-35
12.184885	3.57403e-35
12.176099	3.84914e-35
12.167313	4.14541e-35
12.158527	4.46449e-35
12.149741	4.80812e-35
12.140955	5.1782e-35
12.132169	5.57675e-35
12.123383	6.00597e-35
12.114597	6.46822e-35
12.105810	6.96604e-35
12.097024	7.50217e-35
12.088238	8.07955e-35
12.079452	8.70136e-35
12.070666	9.37101e-35
12.061880	1.00922e-34
12.053094	1.08689e-34
12.044308	1.17053e-34
12.035522	1.26061e-34
12.026736	1.35761e-34
12.017950	1.46209e-34
12.009163	1.5746e-34
12.000377	1.69576e-34
11.991591	1.82625e-34
11.982805	1.96677e-34
11.974019	2.11811e-34
11.965233	2.28109e-34
11.956447	2.45661e-34
11.947661	2.64562e-34
11.938875	2.84918e-34
11.930089	3.0684e-34
11.921302	3.30448e-34
11.912516	3.55872e-34
11.903730	3.83252e-34
11.894944	4.12738e-34
11.886158	4.44492e-34
11.877372	4.78688e-34
11.868586	5.15515e-34
11.859800	5.55174e-34
11.851014	5.97883e-34
11.842228	6.43878e-34
11.833442	6.93409e-34
11.824655	7.46751e-34
11.815869	8.04195e-34
11.807083	8.66056e-34
11.798297	9.32675e-34
11.789511	1.00442e-33
11.780725	1.08168e-33
11.771939	1.16488e-33
11.763153	1.25448e-33
11.754367	1.35097e-33
11.745581	1.45488e-33
11.736795	1.56678e-33
11.728008	1.68728e-33
11.719222	1.81705e-33
11.710436	1.9568e-33
11.701650	2.1073e-33
11.692864	2.26937e-33
11.684078	2.4439e-33
11.675292	2.63184e-33
11.666506	2.83424e-33
11.657720	3.0522e-33
11.648934	3.28692e-33
11.640147	3.53968e-33
11.631361	3.81188e-33
11.622575	4.105e-33
11.613789	4.42066e-33
11.605003	4.76059e-33
11.596217	5.12665e-33
11.587431	5.52085e-33
11.578645	5.94535e-33
11.569859	6.40248e-33
11.561073	6.89476e-33
11.552287	7.42488e-33
11.543500	7.99574e-33
11.534714	8.61049e-33
11.525928	9.27249e-33
11.517142	9.98538e-33
11.508356	1.07531e-32
11.499570	1.15797e-32
11.490784	1.247e-32
11.481998	1.34286e-32
11.473212	1.44609e-32
11.464426	1.55726e-32
11.455640	1.67697e-32
11.446853	1.80588e-32
11.438067	1.9447e-32
11.429281	2.09419e-32
11.420495	2.25516e-32
11.411709	2.4285e-32
11.402923	2.61517e-32
11.394137	2.81618e-32
11.385351	3.03264e-32
11.376565	3.26573e-32
11.367779	3.51673e-32
11.358993	3.78701e-32
11.350206	4.07807e-32
11.341420	4.39149e-32
11.332634	4.72899e-32
11.323848	5.09242e-32
11.315062	5.48378e-32
11.306276	5.9052e-32
11.297490	6.35901e-32
11.288704	6.84767e-32
11.279918	7.37388e-32
11.271132	7.94052e-32
11.262345	8.55069e-32
11.253559	9.20773e-32
11.244773	9.91525e-32
11.235987	1.06771e-31
11.227201	1.14975e-31
11.218415	1.23809e-31
11.209629	1.33322e-31
11.200843	1.43566e-31
11.192057	1.54596e-31
11.183271	1.66473e-31
11.174485	1.79263e-31
11.165698	1.93036e-31
11.156912	2.07866e-31
11.148126	2.23835e-31
11.139340	2.4103e-31
11.130554	2.59546e-31
11.121768	2.79485e-31
11.112982	3.00954e-31
11.104196	3.24072e-31
11.095410	3.48966e-31
11.086624	3.75771e-31
11.077838	4.04635e-31
11.069051	4.35716e-31
11.060265	4.69183e-31
11.051479	5.0522e-31
11.042693	5.44024e-31
11.033907	5.85808e-31
11.025121	6.308e-31
11.016335	6.79246e-31
11.007549	7.31413e-31
10.998763	7.87585e-31
10.989977	8.48069e-31
10.981191	9.13197e-31
10.972404	9.83326e-31
10.963618	1.05884e-30
10.954832	1.14015e-30
10.946046	1.2277e-30
10.937260	1.32197e-30
10.928474	1.42348e-30
10.919688	1.53279e-30
10.910902	1.65048e-30
10.902116	1.77721e-30
10.893330	1.91366e-30
10.884543	2.06059e-30
10.875757	2.2188e-30
10.866971	2.38915e-30
10.858185	2.57258e-30
10.849399	2.77008e-30
10.840613	2.98275e-30
10.831827	3.21173e-30
10.823041	3.45829e-30
10.814255	3.72377e-30
10.805469	4.00963e-30
10.796683	4.31742e-30
10.787896	4.64884e-30
10.779110	5.00569e-30
10.770324	5.38992e-30
10.761538	5.80363e-30
10.752752	6.2491e-30
10.743966	6.72874e-30
10.735180	7.24519e-30
10.726394	7.80126e-30
10.717608	8.40001e-30
10.708822	9.04469e-30
10.700036	9.73883e-30
10.691249	1.04862e-29
10.682463	1.1291e-29
10.673677	1.21575e-29
10.664891	1.30904e-29
10.656105	1.4095e-29
10.647319	1.51766e-29
10.638533	1.63411e-29
10.629747	1.7595e-29
10.620961	1.89451e-29
10.612175	2.03988e-29
10.603388	2.19639e-29
10.594602	2.36492e-29
10.585816	2.54636e-29
10.577030	2.74173e-29
10.568244	2.95208e-29
10.559458	3.17856e-29
10.550672	3.42242e-29
10.541886	3.68497e-29
10.533100	3.96766e-29
10.524314	4.27204e-29
10.515528	4.59975e-29
10.506741	4.95259e-29
10.497955	5.3325e-29
10.489169	5.74153e-29
10.480383	6.18194e-29
10.471597	6.65611e-29
10.462811	7.16664e-29
10.454025	7.71632e-29
10.445239	8.30814e-29
10.436453	8.94534e-29
10.427667	9.6314e-29
10.418881	1.03701e-28
10.410094	1.11653e-28
10.401308	1.20216e-28
10.392522	1.29435e-28
10.383736	1.39361e-28
10.374950	1.50048e-28
10.366164	1.61554e-28
10.357378	1.73942e-28
10.348592	1.87279e-28
10.339806	2.01639e-28
10.331020	2.171e-28
10.322234	2.33745e-28
10.313447	2.51667e-28
10.304661	2.70962e-28
10.295875	2.91736e-28
10.287089	3.14102e-28
10.278303	3.38183e-28
10.269517	3.64109e-28
10.260731	3.92021e-28
10.251945	4.22073e-28
10.243159	4.54428e-28
10.234373	4.89262e-28
10.225586	5.26766e-28
10.216800	5.67143e-28
10.208014	6.10614e-28
10.199228	6.57416e-28
10.190442	7.07804e-28
10.181656	7.62053e-28
10.172870	8.20459e-28
10.164084	8.83339e-28
10.155298	9.51036e-28
10.146512	1.02392e-27
10.137726	1.10239e-27
10.128939	1.18687e-27
10.120153	1.27782e-27
10.111367	1.37574e-27
10.102581	1.48115e-27
10.093795	1.59465e-27
10.085009	1.71683e-27
10.076223	1.84838e-27
10.067437	1.99e-27
10.058651	2.14247e-27
10.049865	2.30662e-27
10.041079	2.48334e-27
10.032292	2.67359e-27
10.023506	2.87841e-27
10.014720	3.09892e-27
10.005934	3.33631e-27
9.997148	3.59189e-27
9.988362	3.86703e-27
9.979576	4.16325e-27
9.970790	4.48214e-27
9.962004	4.82546e-27
9.953218	5.19506e-27
9.944432	5.59296e-27
9.935645	6.02132e-27
9.926859	6.48248e-27
9.918073	6.97895e-27
9.909287	7.51342e-27
9.900501	8.08882e-27
9.891715	8.70826e-27
9.882929	9.37512e-27
9.874143	1.0093e-26
9.865357	1.08659e-26
9.856571	1.16979e-26
9.847784	1.25936e-26
9.838998	1.35579e-26
9.830212	1.45959e-26
9.821426	1.57135e-26
9.812640	1.69165e-26
9.803854	1.82116e-26
9.795068	1.96059e-26
9.786282	2.11068e-26
9.777496	2.27226e-26
9.768710	2.4462e-26
9.759924	2.63345e-26
9.751137	2.83504e-26
9.742351	3.05204e-26
9.733565	3.28566e-26
9.724779	3.53714e-26
9.715993	3.80787e-26
9.707207	4.09931e-26
9.698421	4.41305e-26
9.689635	4.75078e-26
9.680849	5.11436e-26
9.672063	5.50575e-26
9.663277	5.92708e-26
9.654490	6.38064e-26
9.645704	6.86889e-26
9.636918	7.39449e-26
9.628132	7.9603e-26
9.619346	8.56937e-26
9.610560	9.22504e-26
9.601774	9.93084e-26
9.592988	1.06906e-25
9.584202	1.15085e-25
9.575416	1.2389e-25
9.566630	1.33367e-25
9.557843	1.4357e-25
9.549057	1.54553e-25
9.540271	1.66375e-25
9.531485	1.79101e-25
9.522699	1.92801e-25
9.513913	2.07548e-25
9.505127	2.23422e-25
9.496341	2.4051e-25
9.487555	2.58905e-25
9.478769	2.78705e-25
9.469982	3.0002e-25
9.461196	3.22963e-25
9.452410	3.47661e-25
9.443624	3.74246e-25
9.434838	4.02864e-25
9.426052	4.33669e-25
9.417266	4.66828e-25
9.408480	5.02522e-25
9.399694	5.40943e-25
9.390908	5.82301e-25
9.382122	6.2682e-25
9.373335	6.74741e-25
9.364549	7.26323e-25
9.355763	7.81848e-25
9.346977	8.41615e-25
9.338191	9.05949e-25
9.329405	9.75198e-25
9.320619	1.04974e-24
9.311833	1.12997e-24
9.303047	1.21634e-24
9.294261	1.3093e-24
9.285475	1.40937e-24
9.276688	1.51708e-24
9.267902	1.63302e-24
9.259116	1.75781e-24
9.250330	1.89214e-24
9.241544	2.03672e-24
9.232758	2.19235e-24
9.223972	2.35987e-24
9.215186	2.54018e-24
9.206400	2.73426e-24
9.197614	2.94316e-24
9.188827	3.16802e-24
9.180041	3.41004e-24
9.171255	3.67055e-24
9.162469	3.95095e-24
9.153683	4.25276e-24
9.144897	4.57761e-24
9.136111	4.92727e-24
9.127325	5.30362e-24
9.118539	5.7087e-24
9.109753	6.14471e-24
9.100967	6.61401e-24
9.092180	7.11913e-24
9.083394	7.6628e-24
9.074608	8.24798e-24
9.065822	8.87782e-24
9.057036	9.55574e-24
9.048250	1.02854e-23
9.039464	1.10707e-23
9.030678	1.1916e-23
9.021892	1.28258e-23
9.013106	1.3805e-23
9.004320	1.4859e-23
8.995533	1.59933e-23
8.986747	1.72142e-23
8.977961	1.85283e-23
8.969175	1.99427e-23
8.960389	2.14649e-23
8.951603	2.31033e-23
8.942817	2.48667e-23
8.934031	2.67646e-23
8.925245	2.88073e-23
8.916459	3.10057e-23
8.907673	3.33719e-23
8.898886	3.59186e-23
8.890100	3.86595e-23
8.881314	4.16095e-23
8.872528	4.47845e-23
8.863742	4.82015e-23
8.854956	5.18792e-23
8.846170	5.58374e-23
8.837384	6.00973e-23
8.828598	6.46821e-23
8.819812	6.96165e-23
8.811025	7.49271e-23
8.802239	8.06426e-23
8.793453	8.67938e-23
8.784667	9.3414e-23
8.775881	1.00539e-22
8.767095	1.08207e-22
8.758309	1.1646e-22
8.749523	1.25341e-22
8.740737	1.349e-22
8.731951	1.45187e-22
8.723165	1.56258e-22
8.714378	1.68173e-22
8.705592	1.80996e-22
8.696806	1.94796e-22
8.688020	2.09648e-22
8.679234	2.25631e-22
8.670448	2.42833e-22
8.661662	2.61345e-22
8.652876	2.81267e-22
8.644090	3.02708e-22
8.635304	3.25781e-22
8.626518	3.50613e-22
8.617731	3.77336e-22
8.608945	4.06095e-22
8.600159	4.37044e-22
8.591373	4.70351e-22
8.582587	5.06195e-22
8.573801	5.44768e-22
8.565015	5.8628e-22
8.556229	6.30952e-22
8.547443	6.79027e-22
8.538657	7.30762e-22
8.529871	7.86437e-22
8.521084	8.46351e-22
8.512298	9.10826e-22
8.503512	9.80211e-22
8.494726	1.05488e-21
8.485940	1.13523e-21
8.477154	1.2217e-21
8.468368	1.31475e-21
8.459582	1.41488e-21
8.450796	1.52264e-21
8.442010	1.63859e-21
8.433223	1.76337e-21
8.424437	1.89765e-21
8.415651	2.04215e-21
8.406865	2.19764e-21
8.398079	2.36497e-21
8.389293	2.54503e-21
8.380507	2.73878e-21
8.371721	2.94728e-21
8.362935	3.17164e-21
8.354149	3.41307e-21
8.345363	3.67287e-21
8.336576	3.95243e-21
8.327790	4.25326e-21
8.319004	4.57697e-21
8.310218	4.92529e-21
8.301432	5.30011e-21
8.292646	5.70344e-21
8.283860	6.13744e-21
8.275074	6.60444e-21
8.266288	7.10696e-21
8.257502	7.64768e-21
8.248716	8.22952e-21
8.239929	8.85559e-21
8.231143	9.52926e-21
8.222357	1.02542e-20
8.213571	1.10341e-20
8.204785	1.18734e-20
8.195999	1.27765e-20
8.187213	1.37482e-20
8.178427	1.47938e-20
8.169641	1.59188e-20
8.160855	1.71294e-20
8.152069	1.84319e-20
8.143282	1.98334e-20
8.134496	2.13414e-20
8.125710	2.2964e-20
8.116924	2.47098e-20
8.108138	2.65883e-20
8.099352	2.86095e-20
8.090566	3.07843e-20
8.081780	3.31242e-20
8.072994	3.56419e-20
8.064208	3.83508e-20
8.055421	4.12655e-20
8.046635	4.44015e-20
8.037849	4.77756e-20
8.029063	5.1406e-20
8.020277	5.5312e-20
8.011491	5.95147e-20
8.002705	6.40364e-20
7.993919	6.89014e-20
7.985133	7.41357e-20
7.976347	7.97674e-20
7.967561	8.58266e-20
7.958774	9.23457e-20
7.949988	9.93597e-20
7.941202	1.06906e-19
7.932416	1.15025e-19
7.923630	1.2376e-19
7.914844	1.33158e-19
7.906058	1.43269e-19
7.897272	1.54147e-19
7.888486	1.65851e-19
7.879700	1.78442e-19
7.870914	1.91989e-19
7.862127	2.06563e-19
7.853341	2.22243e-19
7.844555	2.39112e-19
7.835769	2.57261e-19
7.826983	2.76786e-19
7.818197	2.97791e-19
7.809411	3.2039e-19
7.800625	3.44702e-19
7.791839	3.70858e-19
7.783053	3.98996e-19
7.774266	4.29268e-19
7.765480	4.61835e-19
7.756694	4.96871e-19
7.747908	5.34562e-19
7.739122	5.7511e-19
7.730336	6.18731e-19
7.721550	6.65659e-19
7.712764	7.16142e-19
7.703978	7.70451e-19
7.695192	8.28875e-19
7.686406	8.91726e-19
7.677619	9.59338e-19
7.668833	1.03207e-18
7.660047	1.11032e-18
7.651261	1.19449e-18
7.642475	1.28504e-18
7.633689	1.38244e-18
7.624903	1.48722e-18
7.616117	1.59994e-18
7.607331	1.72119e-18
7.598545	1.85163e-18
7.589759	1.99194e-18
7.580972	2.14287e-18
7.572186	2.30523e-18
7.563400	2.47988e-18
7.554614	2.66775e-18
7.545828	2.86984e-18
7.537042	3.08723e-18
7.528256	3.32107e-18
7.519470	3.5726e-18
7.510684	3.84317e-18
7.501898	4.13421e-18
7.493112	4.44727e-18
7.484325	4.78401e-18
7.475539	5.14623e-18
7.466753	5.53585e-18
7.457967	5.95494e-18
7.449181	6.40573e-18
7.440395	6.89061e-18
7.431609	7.41216e-18
7.422823	7.97314e-18
7.414037	8.57655e-18
7.405251	9.22558e-18
7.396464	9.92368e-18
7.387678	1.06745e-17
7.378892	1.14822e-17
7.370106	1.23509e-17
7.361320	1.32852e-17
7.352534	1.42901e-17
7.343748	1.5371e-17
7.334962	1.65336e-17
7.326176	1.7784e-17
7.317390	1.91289e-17
7.308604	2.05754e-17
7.299817	2.21311e-17
7.291031	2.38044e-17
7.282245	2.56041e-17
7.273459	2.75396e-17
7.264673	2.96214e-17
7.255887	3.18603e-17
7.247101	3.42684e-17
7.238315	3.68582e-17
7.229529	3.96435e-17
7.220743	4.26391e-17
7.211957	4.58609e-17
7.203170	4.93258e-17
7.194384	5.30522e-17
7.185598	5.70599e-17
7.176812	6.137e-17
7.168026	6.60052e-17
7.159240	7.09903e-17
7.150454	7.63514e-17
7.141668	8.21169e-17
7.132882	8.83173e-17
7.124096	9.49854e-17
7.115310	1.02156e-16
7.106523	1.09868e-16
7.097737	1.18162e-16
7.088951	1.2708e-16
7.080165	1.36671e-16
7.071379	1.46985e-16
7.062593	1.58077e-16
7.053807	1.70005e-16
7.045021	1.82831e-16
7.036235	1.96624e-16
7.027449	2.11457e-16
7.018662	2.27407e-16
7.009876	2.44559e-16
7.001090	2.63003e-16
6.992304	2.82837e-16
6.983518	3.04164e-16
6.974732	3.27098e-16
6.965946	3.51759e-16
6.957160	3.78277e-16
6.948374	4.06792e-16
6.939588	4.37454e-16
6.930802	4.70424e-16
6.922015	5.05875e-16
6.913229	5.43996e-16
6.904443	5.84985e-16
6.895657	6.29059e-16
6.886871	6.76449e-16
6.878085	7.27405e-16
6.869299	7.82195e-16
6.860513	8.41107e-16
6.851727	9.0445e-16
6.842941	9.72557e-16
6.834155	1.04579e-15
6.825368	1.12452e-15
6.816582	1.20918e-15
6.807796	1.3002e-15
6.799010	1.39806e-15
6.790224	1.50328e-15
6.781438	1.61641e-15
6.772652	1.73805e-15
6.763866	1.86882e-15
6.755080	2.00942e-15
6.746294	2.16058e-15
6.737508	2.32309e-15
6.728721	2.49782e-15
6.719935	2.68567e-15
6.711149	2.88763e-15
6.702363	3.10475e-15
6.693577	3.33818e-15
6.684791	3.58913e-15
6.676005	3.85892e-15
6.667219	4.14897e-15
6.658433	4.46078e-15
6.649647	4.79599e-15
6.640860	5.15636e-15
6.632074	5.54377e-15
6.623288	5.96024e-15
6.614502	6.40795e-15
6.605716	6.88925e-15
6.596930	7.40664e-15
6.588144	7.96284e-15
6.579358	8.56073e-15
6.570572	9.20346e-15
6.561786	9.89437e-15
6.553000	1.06371e-14
6.544213	1.14354e-14
6.535427	1.22936e-14
6.526641	1.32161e-14
6.517855	1.42077e-14
6.509069	1.52736e-14
6.500283	1.64194e-14
6.491497	1.76509e-14
6.482711	1.89747e-14
6.473925	2.03976e-14
6.465139	2.19271e-14
6.456353	2.35711e-14
6.447566	2.53381e-14
6.438780	2.72373e-14
6.429994	2.92787e-14
6.421208	3.14728e-14
6.412422	3.38311e-14
6.403636	3.63659e-14
6.394850	3.90902e-14
6.386064	4.20182e-14
6.377278	4.51652e-14
6.368492	4.85476e-14
6.359705	5.21828e-14
6.350919	5.60897e-14
6.342133	6.02886e-14
6.333347	6.48014e-14
6.324561	6.96513e-14
6.315775	7.48636e-14
6.306989	8.04653e-14
6.298203	8.64853e-14
6.289417	9.2955e-14
6.280631	9.99078e-14
6.271845	1.0738e-13
6.263058	1.15409e-13
6.254272	1.24038e-13
6.245486	1.33312e-13
6.236700	1.43277e-13
6.227914	1.53985e-13
6.219128	1.65493e-13
6.210342	1.77859e-13
6.201556	1.91147e-13
6.192770	2.05426e-13
6.183984	2.20769e-13
6.175198	2.37257e-13
6.166411	2.54973e-13
6.157625	2.7401e-13
6.148839	2.94465e-13
6.140053	3.16445e-13
6.131267	3.40061e-13
6.122481	3.65437e-13
6.113695	3.92703e-13
6.104909	4.21998e-13
6.096123	4.53475e-13
6.087337	4.87295e-13
6.078551	5.23632e-13
6.069764	5.62674e-13
6.060978	6.04619e-13
6.052192	6.49686e-13
6.043406	6.98104e-13
6.034620	7.50124e-13
6.025834	8.06011e-13
6.017048	8.66053e-13
6.008262	9.30558e-13
5.999476	9.99858e-13
5.990690	1.07431e-12
5.981903	1.15429e-12
5.973117	1.24021e-12
5.964331	1.33251e-12
5.955545	1.43167e-12
5.946759	1.53819e-12
5.937973	1.65262e-12
5.929187	1.77554e-12
5.920401	1.90758e-12
5.911615	2.04942e-12
5.902829	2.20178e-12
5.894043	2.36544e-12
5.885256	2.54123e-12
5.876470	2.73007e-12
5.867684	2.9329e-12
5.858898	3.15076e-12
5.850112	3.38476e-12
5.841326	3.63611e-12
5.832540	3.90607e-12
5.823754	4.19603e-12
5.814968	4.50745e-12
5.806182	4.84194e-12
5.797396	5.20118e-12
5.788609	5.58701e-12
5.779823	6.00138e-12
5.771037	6.44641e-12
5.762251	6.92435e-12
5.753465	7.43764e-12
5.744679	7.98888e-12
5.735893	8.58086e-12
5.727107	9.21659e-12
5.718321	9.8993e-12
5.709535	1.06324e-11
5.700749	1.14197e-11
5.691962	1.22652e-11
5.683176	1.3173e-11
5.674390	1.41478e-11
5.665604	1.51946e-11
5.656818	1.63186e-11
5.648032	1.75256e-11
5.639246	1.88215e-11
5.630460	2.0213e-11
5.621674	2.17071e-11
5.612888	2.33113e-11
5.604101	2.50337e-11
5.595315	2.68829e-11
5.586529	2.88684e-11
5.577743	3.10001e-11
5.568957	3.32887e-11
5.560171	3.57457e-11
5.551385	3.83835e-11
5.542599	4.12154e-11
5.533813	4.42556e-11
5.525027	4.75193e-11
5.516241	5.10229e-11
5.507454	5.4784e-11
5.498668	5.88215e-11
5.489882	6.31555e-11
5.481096	6.78078e-11
5.472310	7.28017e-11
5.463524	7.81622e-11
5.454738	8.39161e-11
5.445952	9.0092e-11
5.437166	9.6721e-11
5.428380	1.03836e-10
5.419594	1.11473e-10
5.410807	1.19669e-10
5.402021	1.28466e-10
5.393235	1.37907e-10
5.384449	1.48039e-10
5.375663	1.58914e-10
5.366877	1.70584e-10
5.358091	1.83108e-10
5.349305	1.96548e-10
5.340519	2.10971e-10
5.331733	2.26448e-10
5.322947	2.43057e-10
5.314160	2.60879e-10
5.305374	2.80002e-10
5.296588	3.00522e-10
5.287802	3.2254e-10
5.279016	3.46165e-10
5.270230	3.71513e-10
5.261444	3.9871e-10
5.252658	4.27889e-10
5.243872	4.59196e-10
5.235086	4.92783e-10
5.226299	5.28817e-10
5.217513	5.67474e-10
5.208727	6.08946e-10
5.199941	6.53435e-10
5.191155	7.01161e-10
5.182369	7.52357e-10
5.173583	8.07274e-10
5.164797	8.66183e-10
5.156011	9.2937e-10
5.147225	9.97147e-10
5.138439	1.06984e-09
5.129652	1.14781e-09
5.120866	1.23144e-09
5.112080	1.32114e-09
5.103294	1.41733e-09
5.094508	1.52049e-09
5.085722	1.63113e-09
5.076936	1.74978e-09
5.068150	1.87701e-09
5.059364	2.01346e-09
5.050578	2.15977e-09
5.041792	2.31665e-09
5.033005	2.48488e-09
5.024219	2.66526e-09
5.015433	2.85866e-09
5.006647	3.06602e-09
4.997861	3.28835e-09
4.989075	3.52671e-09
4.980289	3.78225e-09
4.971503	4.0562e-09
4.962717	4.34989e-09
4.953931	4.66473e-09
4.945144	5.00222e-09
4.936358	5.36398e-09
4.927572	5.75176e-09
4.918786	6.16741e-09
4.910000	6.61292e-09
4.901214	7.09042e-09
4.892428	7.60219e-09
4.883642	8.15066e-09
4.874856	8.73847e-09
4.866070	9.3684e-09
4.857284	1.00435e-08
4.848497	1.07668e-08
4.839711	1.1542e-08
4.830925	1.23726e-08
4.822139	1.32626e-08
4.813353	1.42161e-08
4.804567	1.52378e-08
4.795781	1.63323e-08
4.786995	1.7505e-08
4.778209	1.87613e-08
4.769423	2.01071e-08
4.760637	2.15487e-08
4.751850	2.30929e-08
4.743064	2.4747e-08
4.734278	2.65187e-08
4.725492	2.84163e-08
4.716706	3.04487e-08
4.707920	3.26253e-08
4.699134	3.49562e-08
4.690348	3.74524e-08
4.681562	4.01255e-08
4.672776	4.29877e-08
4.663990	4.60525e-08
4.655203	4.9334e-08
4.646417	5.28473e-08
4.637631	5.66087e-08
4.628845	6.06356e-08
4.620059	6.49464e-08
4.611273	6.9561e-08
4.602487	7.45005e-08
4.593701	7.97876e-08
4.584915	8.54465e-08
4.576129	9.1503e-08
4.567342	9.79848e-08
4.558556	1.04921e-07
4.549770	1.12344e-07
4.540984	1.20287e-07
4.532198	1.28786e-07
4.523412	1.37879e-07
4.514626	1.47608e-07
4.505840	1.58016e-07
4.497054	1.69151e-07
4.488268	1.81061e-07
4.479482	1.93802e-07
4.470695	2.07429e-07
4.461909	2.22003e-07
4.453123	2.3759e-07
4.444337	2.54259e-07
4.435551	2.72083e-07
4.426765	2.91143e-07
4.417979	3.11522e-07
4.409193	3.3331e-07
4.400407	3.56603e-07
4.391621	3.81503e-07
4.382835	4.0812e-07
4.374048	4.3657e-07
4.365262	4.66977e-07
4.356476	4.99475e-07
4.347690	5.34203e-07
4.338904	5.71312e-07
4.330118	6.10963e-07
4.321332	6.53327e-07
4.312546	6.98587e-07
4.303760	7.46935e-07
4.294974	7.9858e-07
4.286188	8.53742e-07
4.277401	9.12655e-07
4.268615	9.7557e-07
4.259829	1.04275e-06
4.251043	1.11449e-06
4.242257	1.19107e-06
4.233471	1.27283e-06
4.224685	1.36011e-06
4.215899	1.45327e-06
4.207113	1.55269e-06
4.198327	1.6588e-06
4.189540	1.77202e-06
4.180754	1.89282e-06
4.171968	2.02171e-06
4.163182	2.15919e-06
4.154396	2.30584e-06
4.145610	2.46225e-06
4.136824	2.62905e-06
4.128038	2.80691e-06
4.119252	2.99654e-06
4.110466	3.1987e-06
4.101680	3.4142e-06
4.092893	3.64388e-06
4.084107	3.88865e-06
4.075321	4.14947e-06
4.066535	4.42736e-06
4.057749	4.72339e-06
4.048963	5.03872e-06
4.040177	5.37455e-06
4.031391	5.73216e-06
4.022605	6.11293e-06
4.013819	6.51828e-06
4.005033	6.94975e-06
3.996246	7.40894e-06
3.987460	7.89757e-06
3.978674	8.41744e-06
3.969888	8.97046e-06
3.961102	9.55864e-06
3.952316	1.01841e-05
3.943530	1.08492e-05
3.934744	1.15561e-05
3.925958	1.23075e-05
3.917172	1.3106e-05
3.908385	1.39543e-05
3.899599	1.48555e-05
3.890813	1.58125e-05
3.882027	1.68287e-05
3.873241	1.79075e-05
3.864455	1.90524e-05
3.855669	2.02674e-05
3.846883	2.15562e-05
3.838097	2.29233e-05
3.829311	2.43728e-05
3.820525	2.59095e-05
3.811738	2.7538e-05
3.802952	2.92636e-05
3.794166	3.10913e-05
3.785380	3.30268e-05
3.776594	3.50757e-05
3.767808	3.72442e-05
3.759022	3.95383e-05
3.750236	4.19646e-05
3.741450	4.45299e-05
3.732664	4.72412e-05
3.723878	5.01057e-05
3.715091	5.31309e-05
3.706305	5.63248e-05
3.697519	5.96952e-05
3.688733	6.32504e-05
3.679947	6.6999e-05
3.671161	7.09496e-05
3.662375	7.51112e-05
3.653589	7.94929e-05
3.644803	8.4104e-05
3.636017	8.89537e-05
3.627231	9.40518e-05
3.618444	9.94075e-05
3.609658	0.000105031
3.600872	0.000110931
3.592086	0.000117117
3.583300	0.000123599
3.574514	0.000130385
3.565728	0.000137485
3.556942	0.000144906
3.548156	0.000152656
3.539370	0.000160743
3.530583	0.000169172
3.521797	0.000177948
3.513011	0.000187077
3.504225	0.00019656
3.495439	0.000206398
3.486653	0.000216591
3.477867	0.000227137
3.469081	0.00023803
3.460295	0.000249262
3.451509	0.000260822
3.442723	0.000272696
3.433936	0.000284865
3.425150	0.000297307
3.416364	0.000309995
3.407578	0.000322894
3.398792	0.000335967
3.390006	0.000349166
3.381220	0.00036244
3.372434	0.000375725
3.363648	0.000388953
3.354862	0.000402041
3.346076	0.000414901
3.337289	0.000427428
3.328503	0.000439509
3.319717	0.000451016
3.310931	0.000461806
3.302145	0.000471724
3.293359	0.0004806
3.284573	0.000488251
3.275787	0.000494485
3.267001	0.000499103
3.258215	0.00050192
&
```
