## Supplementary material for "All-at-once RNA folding with 3D motif prediction framed by evolutionary information": RF02137_HOXA11-AS1_1.cacofold.helixcov

```
# RMs = 3 L = 99

# RM_HELIX NESTED 6-11 16-21, nbp = 6 nbp_cov = 0
# pvals: 0.624506,0.624506,0.624506,0.624506,0.10886,0.624506
# aggregated NONE
NESTED  :::::<<<<<<____>>>>>>::::::::::::::::::::::::::::::::::::::::::::::::::::::::::::::::::::::::::::
        :::::::::::::::::::::::::::::::::::::::::::::::::::::::::::::::::::::::::::::::::::::::::::::::::

# RM_HELIX NESTED 35-42 48-55, nbp = 8 nbp_cov = 0
# pvals: 0.624506,0.624506,0.935256,0.624506,0.624506,0.624506,0.624506,0.624506
# aggregated NONE
NESTED  :::::::::::::::::::::::::::::::::<<<<<<<<_____>>>>>>>>:::::::::::::::::::::::::::::::::::::::::::
        :::::::::::::::::::::::::::::::::::::::::::::::::::::::::::::::::::::::::::::::::::::::::::::::::

# RM_HELIX NESTED 57-73 83-98, nbp = 16 nbp_cov = 0
# pvals: 0.624506,0.892279,0.624506,0.624506,0.940969,0.0326138,0.705348,0.724463,0.892279,0.624506,0.724463,0.624506,0.946123,0.741484,0.705348,0.96148
# aggregated NONE
NESTED  :::::::::::::::::::::::::::::::::::::::::::::::::::::::<<<<<<<<<<<<<<<<_________>>>>>>>>>>>>>>>>:
        :::::::::::::::::::::::::::::::::::::::::::::::::::::::::::::::::::::::::::::::::::::::::::::::::
```
