## Supplementary material for "All-at-once RNA folding with 3D motif prediction framed by evolutionary information": RF02137_HOXA11-AS1_1.surv

```
&
9.640227	0.000214777
9.229344	0.000429553
7.585810	0.00064433
7.380368	0.000859107
7.216015	0.00128866
7.133838	0.00150344
6.846220	0.00214777
6.722955	0.00236254
6.681867	0.00257732
6.599690	0.00300687
6.558602	0.00343643
6.476425	0.00429553
6.394248	0.00451031
6.353160	0.00493986
6.270983	0.00515464
6.188807	0.00558419
6.147718	0.00579897
6.065542	0.00601375
6.024453	0.00622852
5.983365	0.00665808
5.819012	0.00687285
5.777923	0.00708763
5.736835	0.00751718
5.531393	0.00773196
5.490305	0.00794674
5.408128	0.00837629
5.367040	0.00880584
5.120510	0.00902062
5.079421	0.0092354
4.915068	0.00987973
4.750715	0.0105241
4.668538	0.0107388
4.586361	0.0109536
4.545273	0.0111684
4.504185	0.0113832
4.134390	0.0115979
4.093301	0.0118127
4.052213	0.012457
4.011124	0.0126718
3.928948	0.0128866
3.846771	0.0135309
3.805683	0.0141753
3.723506	0.01439
3.682418	0.0146048
3.641329	0.0148196
3.600241	0.0150344
3.559153	0.0154639
3.518064	0.0158935
3.476976	0.0165378
3.435888	0.0171821
3.353711	0.0173969
3.312623	0.0176117
3.230446	0.0178265
3.189358	0.0184708
3.107181	0.0189003
3.066093	0.0191151
2.983916	0.0199742
2.942828	0.0204038
2.901739	0.0206186
2.860651	0.0208333
2.819563	0.0212629
2.778474	0.0219072
2.737386	0.022122
2.696298	0.0223368
2.573033	0.0225515
2.531944	0.0234107
2.490856	0.0238402
2.449768	0.0246993
2.408679	0.0251289
2.367591	0.0253436
2.326502	0.0257732
2.285414	0.0262027
2.244326	0.0264175
2.162149	0.0266323
2.121061	0.0268471
2.079972	0.0272766
2.038884	0.0277062
1.956707	0.0283505
1.915619	0.0292096
1.874531	0.0296392
1.833442	0.029854
1.792354	0.0302835
1.751266	0.0304983
1.669089	0.0311426
1.628001	0.0320017
1.586912	0.0332904
1.545824	0.0339347
1.504736	0.034579
1.463647	0.0360825
1.422559	0.0371564
1.381471	0.0373711
1.340382	0.0375859
1.299294	0.0378007
1.258206	0.0382302
1.217117	0.038445
1.176029	0.0388746
1.134941	0.0397337
1.093852	0.0399485
1.052764	0.040378
1.011676	0.0410223
0.970587	0.0412371
0.929499	0.0414519
0.888411	0.0420962
0.847322	0.0427405
0.806234	0.0431701
0.765146	0.0433849
0.724057	0.0435997
0.682969	0.0444588
0.600792	0.0448883
0.518615	0.0451031
0.477527	0.0453179
0.436439	0.0455326
0.354262	0.0459622
0.313174	0.0466065
0.272085	0.04811
0.230997	0.0483247
0.189909	0.0489691
0.107732	0.0493986
0.066644	0.050043
0.025555	0.0833333
-0.015533	0.792096
-0.056621	0.795747
-0.097710	0.809923
-0.138798	0.820447
-0.179886	0.830541
-0.220975	0.837414
-0.262063	0.843643
-0.303151	0.847509
-0.344240	0.855241
-0.385328	0.86104
-0.426416	0.867483
-0.467505	0.878866
-0.508593	0.886168
-0.549681	0.894974
-0.590770	0.902921
-0.631858	0.910438
-0.672946	0.916452
-0.714035	0.922895
-0.755123	0.930198
-0.796211	0.934493
-0.837300	0.938144
-0.878388	0.94201
-0.919477	0.949527
-0.960565	0.953608
-1.001653	0.958978
-1.042742	0.962629
-1.083830	0.965636
-1.124918	0.969287
-1.166007	0.972509
-1.207095	0.974227
-1.248183	0.976804
-1.289272	0.978522
-1.330360	0.979811
-1.371448	0.981529
-1.412537	0.983462
-1.453625	0.984321
-1.494713	0.98518
-1.535802	0.986469
-1.576890	0.987113
-1.617978	0.988832
-1.659067	0.989261
-1.700155	0.99055
-1.741243	0.990979
-1.782332	0.992053
-1.823420	0.992483
-1.864508	0.992912
-1.905597	0.993557
-1.946685	0.993771
-1.987773	0.994416
-2.028862	0.994845
-2.069950	0.99549
-2.152127	0.996134
-2.193215	0.996564
-2.275392	0.996778
-2.316480	0.997208
-2.439745	0.997852
-2.521922	0.998067
-2.563010	0.998282
-2.604099	0.998497
-2.686275	0.998926
-2.809540	0.999141
-2.973894	0.999356
-3.220424	0.99957
-3.384777	0.999785
-4.247632	1
&
14.570828	1.07388e-05
13.625796	2.14777e-05
13.543620	3.22165e-05
13.214913	4.29553e-05
12.598588	5.36942e-05
12.516411	6.4433e-05
12.310969	8.59107e-05
12.187704	9.66495e-05
12.064439	0.000118127
11.858998	0.000128866
11.817909	0.000139605
11.694644	0.000150344
11.653556	0.000171821
11.612468	0.000193299
11.324849	0.000204038
11.201584	0.000214777
11.119408	0.000225515
11.078319	0.000246993
10.872878	0.000257732
10.626347	0.000268471
10.585259	0.00027921
10.461994	0.000289948
10.420906	0.000300687
10.379817	0.000311426
10.338729	0.000322165
10.297641	0.000332904
10.256552	0.000343643
10.215464	0.000354381
10.051111	0.000375859
10.010022	0.000408076
9.968934	0.000429553
9.927846	0.000451031
9.886757	0.000472509
9.804581	0.000493986
9.763492	0.000526203
9.722404	0.00054768
9.681316	0.000558419
9.640227	0.000569158
9.599139	0.000676546
9.558051	0.000708763
9.516962	0.000740979
9.434786	0.000816151
9.393697	0.000837629
9.352609	0.000869845
9.311521	0.000902062
9.270432	0.000934278
9.229344	0.000955756
9.188256	0.000977234
9.147167	0.000998711
9.106079	0.00102019
9.023902	0.00103093
8.982814	0.00105241
8.941725	0.00107388
8.900637	0.0011061
8.859549	0.00111684
8.818460	0.00114905
8.654107	0.00115979
8.613019	0.00119201
8.571930	0.0012457
8.530842	0.00128866
8.489754	0.00132088
8.448665	0.00137457
8.407577	0.00141753
8.366489	0.001439
8.325400	0.00146048
8.284312	0.0014927
8.202135	0.00150344
8.161047	0.00152491
8.119959	0.00153565
8.078870	0.00154639
8.037782	0.00156787
7.996694	0.00158935
7.955605	0.00160009
7.873429	0.0016323
7.791252	0.00164304
7.709075	0.00169674
7.626899	0.00170747
7.585810	0.00173969
7.544722	0.00176117
7.421457	0.00179338
7.380368	0.00192225
7.339280	0.00200816
7.298192	0.00210481
7.257103	0.00229811
7.216015	0.00236254
7.174927	0.00249141
7.133838	0.00270619
7.092750	0.00285653
7.051662	0.00296392
7.010573	0.00318943
6.969485	0.00344716
6.928397	0.00362973
6.887308	0.00394115
6.846220	0.0042311
6.805132	0.00460696
6.764043	0.00485395
6.722955	0.00520833
6.681867	0.00544459
6.640778	0.00569158
6.599690	0.0060567
6.558602	0.00626074
6.517513	0.00649699
6.476425	0.00681916
6.435337	0.00703393
6.394248	0.0073561
6.353160	0.00769974
6.312072	0.00791452
6.270983	0.00818299
6.229895	0.00858033
6.188807	0.00882732
6.147718	0.00907431
6.106630	0.00933204
6.065542	0.00967569
6.024453	0.00991194
5.983365	0.0101052
5.942277	0.0104167
5.901188	0.0107281
5.860100	0.0109751
5.819012	0.0112221
5.777923	0.0114261
5.736835	0.0116302
5.695746	0.011802
5.654658	0.012006
5.613570	0.0122208
5.572481	0.0124248
5.531393	0.0125215
5.490305	0.012704
5.449216	0.0128436
5.408128	0.0129296
5.367040	0.013241
5.325951	0.0134343
5.284863	0.013692
5.243775	0.0138209
5.202686	0.0139283
5.161598	0.0140893
5.120510	0.0143363
5.079421	0.0144652
5.038333	0.0146585
4.997245	0.0148948
4.956156	0.0150451
4.915068	0.0151847
4.873980	0.0152706
4.832891	0.0154424
4.791803	0.0155713
4.750715	0.0156787
4.709626	0.0158183
4.668538	0.0159257
4.627450	0.0160223
4.586361	0.0162586
4.545273	0.0163338
4.504185	0.0164089
4.463096	0.01657
4.422008	0.0166774
4.380920	0.0167955
4.339831	0.0170103
4.298743	0.0172466
4.257655	0.0173325
4.216566	0.0175795
4.175478	0.0177083
4.134390	0.0178694
4.093301	0.0180198
4.052213	0.0182453
4.011124	0.0183312
3.970036	0.0185567
3.928948	0.0187607
3.887859	0.0189326
3.846771	0.0191581
3.805683	0.019491
3.764594	0.0197487
3.723506	0.0202105
3.682418	0.020436
3.641329	0.0207796
3.600241	0.0212736
3.559153	0.0216173
3.518064	0.0221972
3.476976	0.0226804
3.435888	0.0231314
3.394799	0.0235395
3.353711	0.0240442
3.312623	0.0244631
3.271534	0.0249463
3.230446	0.0253651
3.189358	0.0258591
3.148269	0.0263531
3.107181	0.0267719
3.066093	0.0272015
3.025004	0.0277599
2.983916	0.0281572
2.942828	0.0285438
2.901739	0.0289841
2.860651	0.02936
2.819563	0.0298432
2.778474	0.030305
2.737386	0.0306916
2.696298	0.031046
2.655209	0.0314003
2.614121	0.0317869
2.573033	0.0321521
2.531944	0.0326138
2.490856	0.0330326
2.449768	0.0336555
2.408679	0.0342461
2.367591	0.0347079
2.326502	0.0353845
2.285414	0.0358247
2.244326	0.0362865
2.203237	0.0368235
2.162149	0.0372637
2.121061	0.0376826
2.079972	0.038241
2.038884	0.038896
1.997796	0.0394759
1.956707	0.0400129
1.915619	0.0407539
1.874531	0.0414626
1.833442	0.0420855
1.792354	0.0426654
1.751266	0.043256
1.710177	0.0440185
1.669089	0.0446521
1.628001	0.0453823
1.586912	0.0466495
1.545824	0.0482281
1.504736	0.0497852
1.463647	0.0507195
1.422559	0.0521585
1.381471	0.0529747
1.340382	0.0540485
1.299294	0.0548432
1.258206	0.0556594
1.217117	0.0563037
1.176029	0.0569588
1.134941	0.0576138
1.093852	0.0581508
1.052764	0.0587199
1.011676	0.059375
0.970587	0.0599442
0.929499	0.0607925
0.888411	0.0612758
0.847322	0.0619416
0.806234	0.0625537
0.765146	0.0630692
0.724057	0.0637994
0.682969	0.0645619
0.641880	0.0652706
0.600792	0.0656894
0.559704	0.0665808
0.518615	0.0674936
0.477527	0.068299
0.436439	0.0692118
0.395350	0.0704145
0.354262	0.0715958
0.313174	0.0732281
0.272085	0.0751181
0.230997	0.0771907
0.189909	0.0787693
0.148820	0.0806057
0.107732	0.0824742
0.066644	0.0842784
0.025555	0.10886
-0.015533	0.624506
-0.056621	0.641914
-0.097710	0.673765
-0.138798	0.705348
-0.179886	0.724463
-0.220975	0.741484
-0.262063	0.757517
-0.303151	0.771284
-0.344240	0.784654
-0.385328	0.799184
-0.426416	0.81293
-0.467505	0.826203
-0.508593	0.839487
-0.549681	0.850945
-0.590770	0.862414
-0.631858	0.872659
-0.672946	0.882807
-0.714035	0.892279
-0.755123	0.901138
-0.796211	0.908956
-0.837300	0.916484
-0.878388	0.923647
-0.919477	0.929918
-0.960565	0.935256
-1.001653	0.940969
-1.042742	0.946123
-1.083830	0.950333
-1.124918	0.954596
-1.166007	0.958151
-1.207095	0.96148
-1.248183	0.96454
-1.289272	0.967418
-1.330360	0.969963
-1.371448	0.972573
-1.412537	0.974452
-1.453625	0.976418
-1.494713	0.978222
-1.535802	0.979725
-1.576890	0.981325
-1.617978	0.98299
-1.659067	0.984364
-1.700155	0.985771
-1.741243	0.986791
-1.782332	0.987597
-1.823420	0.988563
-1.864508	0.989401
-1.905597	0.990271
-1.946685	0.991076
-1.987773	0.991763
-2.028862	0.992322
-2.069950	0.99303
-2.111038	0.99361
-2.152127	0.993954
-2.193215	0.99448
-2.234303	0.994867
-2.275392	0.995393
-2.316480	0.995876
-2.357568	0.996177
-2.398657	0.996445
-2.439745	0.996692
-2.480833	0.996982
-2.521922	0.997186
-2.563010	0.997423
-2.604099	0.997627
-2.645187	0.997852
-2.686275	0.998024
-2.727364	0.998217
-2.768452	0.998368
-2.809540	0.998507
-2.850629	0.99869
-2.891717	0.998776
-2.932805	0.998872
-2.973894	0.998948
-3.014982	0.999044
-3.056070	0.999141
-3.097159	0.999248
-3.138247	0.99928
-3.179335	0.999334
-3.220424	0.999399
-3.261512	0.999463
-3.302600	0.999506
-3.343689	0.99956
-3.384777	0.999613
-3.425865	0.999646
-3.466954	0.999656
-3.508042	0.99971
-3.549130	0.999732
-3.631307	0.999742
-3.672395	0.999753
-3.713484	0.999807
-3.754572	0.999828
-3.795660	0.999839
-3.836749	0.99985
-3.877837	0.99986
-3.918925	0.999871
-3.960014	0.999882
-4.042190	0.999893
-4.083279	0.999925
-4.124367	0.999936
-4.247632	0.999957
-4.535251	0.999979
-4.617427	0.999989
-4.658516	1
&
39.511452	2.42754e-14
39.470363	2.5099e-14
39.429275	2.59504e-14
39.388187	2.68307e-14
39.347098	2.77409e-14
39.306010	2.86819e-14
39.264922	2.96548e-14
39.223833	3.06608e-14
39.182745	3.17008e-14
39.141657	3.27762e-14
39.100568	3.3888e-14
39.059480	3.50375e-14
39.018392	3.62259e-14
38.977303	3.74547e-14
38.936215	3.87252e-14
38.895127	4.00387e-14
38.854038	4.13968e-14
38.812950	4.2801e-14
38.771861	4.42527e-14
38.730773	4.57537e-14
38.689685	4.73056e-14
38.648596	4.89101e-14
38.607508	5.0569e-14
38.566420	5.22842e-14
38.525331	5.40575e-14
38.484243	5.5891e-14
38.443155	5.77866e-14
38.402066	5.97465e-14
38.360978	6.17729e-14
38.319890	6.3868e-14
38.278801	6.60341e-14
38.237713	6.82736e-14
38.196625	7.05891e-14
38.155536	7.29831e-14
38.114448	7.54583e-14
38.073360	7.80174e-14
38.032271	8.06633e-14
37.991183	8.33989e-14
37.950095	8.62272e-14
37.909006	8.91514e-14
37.867918	9.21748e-14
37.826830	9.53006e-14
37.785741	9.85325e-14
37.744653	1.01874e-13
37.703565	1.05329e-13
37.662476	1.089e-13
37.621388	1.12593e-13
37.580300	1.16411e-13
37.539211	1.20359e-13
37.498123	1.2444e-13
37.457035	1.2866e-13
37.415946	1.33023e-13
37.374858	1.37534e-13
37.333770	1.42197e-13
37.292681	1.47019e-13
37.251593	1.52004e-13
37.210505	1.57158e-13
37.169416	1.62487e-13
37.128328	1.67997e-13
37.087239	1.73693e-13
37.046151	1.79582e-13
37.005063	1.85671e-13
36.963974	1.91967e-13
36.922886	1.98475e-13
36.881798	2.05205e-13
36.840709	2.12162e-13
36.799621	2.19356e-13
36.758533	2.26793e-13
36.717444	2.34482e-13
36.676356	2.42432e-13
36.635268	2.50651e-13
36.594179	2.59149e-13
36.553091	2.67935e-13
36.512003	2.77019e-13
36.470914	2.8641e-13
36.429826	2.9612e-13
36.388738	3.06159e-13
36.347649	3.16539e-13
36.306561	3.2727e-13
36.265473	3.38364e-13
36.224384	3.49835e-13
36.183296	3.61695e-13
36.142208	3.73956e-13
36.101119	3.86633e-13
36.060031	3.99739e-13
36.018943	4.1329e-13
35.977854	4.273e-13
35.936766	4.41785e-13
35.895678	4.5676e-13
35.854589	4.72243e-13
35.813501	4.88251e-13
35.772413	5.04801e-13
35.731324	5.21912e-13
35.690236	5.39603e-13
35.649148	5.57894e-13
35.608059	5.76804e-13
35.566971	5.96355e-13
35.525882	6.16568e-13
35.484794	6.37466e-13
35.443706	6.59073e-13
35.402617	6.81411e-13
35.361529	7.04507e-13
35.320441	7.28385e-13
35.279352	7.53072e-13
35.238264	7.78595e-13
35.197176	8.04983e-13
35.156087	8.32266e-13
35.114999	8.60473e-13
35.073911	8.89635e-13
35.032822	9.19785e-13
34.991734	9.50957e-13
34.950646	9.83185e-13
34.909557	1.0165e-12
34.868469	1.05095e-12
34.827381	1.08657e-12
34.786292	1.12339e-12
34.745204	1.16146e-12
34.704116	1.20082e-12
34.663027	1.24151e-12
34.621939	1.28359e-12
34.580851	1.32708e-12
34.539762	1.37205e-12
34.498674	1.41855e-12
34.457586	1.46661e-12
34.416497	1.51631e-12
34.375409	1.56769e-12
34.334321	1.62081e-12
34.293232	1.67573e-12
34.252144	1.73251e-12
34.211056	1.79121e-12
34.169967	1.85191e-12
34.128879	1.91465e-12
34.087791	1.97953e-12
34.046702	2.0466e-12
34.005614	2.11594e-12
33.964526	2.18763e-12
33.923437	2.26175e-12
33.882349	2.33838e-12
33.841260	2.4176e-12
33.800172	2.49951e-12
33.759084	2.58419e-12
33.717995	2.67174e-12
33.676907	2.76226e-12
33.635819	2.85584e-12
33.594730	2.95259e-12
33.553642	3.05261e-12
33.512554	3.15602e-12
33.471465	3.26294e-12
33.430377	3.37348e-12
33.389289	3.48775e-12
33.348200	3.6059e-12
33.307112	3.72805e-12
33.266024	3.85434e-12
33.224935	3.9849e-12
33.183847	4.11989e-12
33.142759	4.25944e-12
33.101670	4.40372e-12
33.060582	4.55288e-12
33.019494	4.7071e-12
32.978405	4.86654e-12
32.937317	5.03137e-12
32.896229	5.20179e-12
32.855140	5.37798e-12
32.814052	5.56013e-12
32.772964	5.74845e-12
32.731875	5.94314e-12
32.690787	6.14443e-12
32.649699	6.35253e-12
32.608610	6.56768e-12
32.567522	6.79011e-12
32.526434	7.02007e-12
32.485345	7.25782e-12
32.444257	7.50361e-12
32.403169	7.75773e-12
32.362080	8.02044e-12
32.320992	8.29206e-12
32.279904	8.57286e-12
32.238815	8.86317e-12
32.197727	9.16331e-12
32.156638	9.47361e-12
32.115550	9.79441e-12
32.074462	1.01261e-11
32.033373	1.0469e-11
31.992285	1.08235e-11
31.951197	1.11899e-11
31.910108	1.15688e-11
31.869020	1.19606e-11
31.827932	1.23655e-11
31.786843	1.27842e-11
31.745755	1.32171e-11
31.704667	1.36646e-11
31.663578	1.41272e-11
31.622490	1.46055e-11
31.581402	1.51e-11
31.540313	1.56113e-11
31.499225	1.61398e-11
31.458137	1.66862e-11
31.417048	1.72511e-11
31.375960	1.78352e-11
31.334872	1.8439e-11
31.293783	1.90632e-11
31.252695	1.97085e-11
31.211607	2.03757e-11
31.170518	2.10655e-11
31.129430	2.17786e-11
31.088342	2.25158e-11
31.047253	2.3278e-11
31.006165	2.40659e-11
30.965077	2.48806e-11
30.923988	2.57227e-11
30.882900	2.65934e-11
30.841812	2.74936e-11
30.800723	2.84241e-11
30.759635	2.93862e-11
30.718547	3.03808e-11
30.677458	3.14091e-11
30.636370	3.24722e-11
30.595282	3.35712e-11
30.554193	3.47074e-11
30.513105	3.5882e-11
30.472016	3.70964e-11
30.430928	3.83519e-11
30.389840	3.96498e-11
30.348751	4.09916e-11
30.307663	4.23788e-11
30.266575	4.3813e-11
30.225486	4.52956e-11
30.184398	4.68284e-11
30.143310	4.84131e-11
30.102221	5.00513e-11
30.061133	5.1745e-11
30.020045	5.34959e-11
29.978956	5.53061e-11
29.937868	5.71775e-11
29.896780	5.91121e-11
29.855691	6.11122e-11
29.814603	6.318e-11
29.773515	6.53176e-11
29.732426	6.75276e-11
29.691338	6.98123e-11
29.650250	7.21742e-11
29.609161	7.4616e-11
29.568073	7.71404e-11
29.526985	7.97502e-11
29.485896	8.24482e-11
29.444808	8.52374e-11
29.403720	8.8121e-11
29.362631	9.1102e-11
29.321543	9.41838e-11
29.280455	9.73699e-11
29.239366	1.00664e-10
29.198278	1.04069e-10
29.157190	1.07589e-10
29.116101	1.11228e-10
29.075013	1.14991e-10
29.033925	1.1888e-10
28.992836	1.22901e-10
28.951748	1.27058e-10
28.910660	1.31355e-10
28.869571	1.35798e-10
28.828483	1.40391e-10
28.787394	1.45139e-10
28.746306	1.50048e-10
28.705218	1.55122e-10
28.664129	1.60368e-10
28.623041	1.65792e-10
28.581953	1.71398e-10
28.540864	1.77194e-10
28.499776	1.83187e-10
28.458688	1.89381e-10
28.417599	1.95785e-10
28.376511	2.02406e-10
28.335423	2.0925e-10
28.294334	2.16325e-10
28.253246	2.2364e-10
28.212158	2.31201e-10
28.171069	2.39019e-10
28.129981	2.471e-10
28.088893	2.55454e-10
28.047804	2.64091e-10
28.006716	2.7302e-10
27.965628	2.8225e-10
27.924539	2.91792e-10
27.883451	3.01657e-10
27.842363	3.11855e-10
27.801274	3.22397e-10
27.760186	3.33296e-10
27.719098	3.44563e-10
27.678009	3.5621e-10
27.636921	3.68251e-10
27.595833	3.80699e-10
27.554744	3.93567e-10
27.513656	4.0687e-10
27.472568	4.20622e-10
27.431479	4.34839e-10
27.390391	4.49536e-10
27.349303	4.64729e-10
27.308214	4.80436e-10
27.267126	4.96673e-10
27.226037	5.13458e-10
27.184949	5.30811e-10
27.143861	5.48749e-10
27.102772	5.67293e-10
27.061684	5.86464e-10
27.020596	6.06282e-10
26.979507	6.26769e-10
26.938419	6.47948e-10
26.897331	6.69843e-10
26.856242	6.92476e-10
26.815154	7.15874e-10
26.774066	7.40062e-10
26.732977	7.65066e-10
26.691889	7.90915e-10
26.650801	8.17637e-10
26.609712	8.45261e-10
26.568624	8.73817e-10
26.527536	9.03338e-10
26.486447	9.33855e-10
26.445359	9.65402e-10
26.404271	9.98014e-10
26.363182	1.03173e-09
26.322094	1.06658e-09
26.281006	1.10261e-09
26.239917	1.13985e-09
26.198829	1.17835e-09
26.157741	1.21815e-09
26.116652	1.2593e-09
26.075564	1.30183e-09
26.034476	1.3458e-09
25.993387	1.39125e-09
25.952299	1.43823e-09
25.911211	1.4868e-09
25.870122	1.53701e-09
25.829034	1.58892e-09
25.787946	1.64258e-09
25.746857	1.69804e-09
25.705769	1.75538e-09
25.664681	1.81465e-09
25.623592	1.87593e-09
25.582504	1.93927e-09
25.541415	2.00474e-09
25.500327	2.07243e-09
25.459239	2.1424e-09
25.418150	2.21473e-09
25.377062	2.2895e-09
25.335974	2.36679e-09
25.294885	2.44669e-09
25.253797	2.52929e-09
25.212709	2.61467e-09
25.171620	2.70293e-09
25.130532	2.79417e-09
25.089444	2.88848e-09
25.048355	2.98598e-09
25.007267	3.08677e-09
24.966179	3.19095e-09
24.925090	3.29864e-09
24.884002	3.40997e-09
24.842914	3.52506e-09
24.801825	3.64402e-09
24.760737	3.76699e-09
24.719649	3.89411e-09
24.678560	4.02552e-09
24.637472	4.16136e-09
24.596384	4.30177e-09
24.555295	4.44692e-09
24.514207	4.59697e-09
24.473119	4.75207e-09
24.432030	4.9124e-09
24.390942	5.07814e-09
24.349854	5.24946e-09
24.308765	5.42656e-09
24.267677	5.60962e-09
24.226589	5.79886e-09
24.185500	5.99447e-09
24.144412	6.19668e-09
24.103324	6.4057e-09
24.062235	6.62177e-09
24.021147	6.84511e-09
23.980059	7.07599e-09
23.938970	7.31464e-09
23.897882	7.56133e-09
23.856793	7.81634e-09
23.815705	8.07993e-09
23.774617	8.35241e-09
23.733528	8.63407e-09
23.692440	8.92521e-09
23.651352	9.22617e-09
23.610263	9.53726e-09
23.569175	9.85883e-09
23.528087	1.01912e-08
23.486998	1.05348e-08
23.445910	1.089e-08
23.404822	1.12571e-08
23.363733	1.16366e-08
23.322645	1.20289e-08
23.281557	1.24344e-08
23.240468	1.28536e-08
23.199380	1.32868e-08
23.158292	1.37347e-08
23.117203	1.41976e-08
23.076115	1.46761e-08
23.035027	1.51707e-08
22.993938	1.5682e-08
22.952850	1.62105e-08
22.911762	1.67567e-08
22.870673	1.73214e-08
22.829585	1.79051e-08
22.788497	1.85084e-08
22.747408	1.9132e-08
22.706320	1.97766e-08
22.665232	2.04429e-08
22.624143	2.11317e-08
22.583055	2.18436e-08
22.541967	2.25794e-08
22.500878	2.33401e-08
22.459790	2.41263e-08
22.418702	2.4939e-08
22.377613	2.5779e-08
22.336525	2.66472e-08
22.295437	2.75447e-08
22.254348	2.84724e-08
22.213260	2.94313e-08
22.172171	3.04224e-08
22.131083	3.14469e-08
22.089995	3.25058e-08
22.048906	3.36003e-08
22.007818	3.47317e-08
21.966730	3.59011e-08
21.925641	3.71098e-08
21.884553	3.83592e-08
21.843465	3.96505e-08
21.802376	4.09853e-08
21.761288	4.2365e-08
21.720200	4.3791e-08
21.679111	4.5265e-08
21.638023	4.67885e-08
21.596935	4.83633e-08
21.555846	4.99909e-08
21.514758	5.16733e-08
21.473670	5.34122e-08
21.432581	5.52096e-08
21.391493	5.70673e-08
21.350405	5.89875e-08
21.309316	6.09722e-08
21.268228	6.30236e-08
21.227140	6.51439e-08
21.186051	6.73355e-08
21.144963	6.96006e-08
21.103875	7.19419e-08
21.062786	7.43617e-08
21.021698	7.68629e-08
20.980610	7.94481e-08
20.939521	8.21201e-08
20.898433	8.48818e-08
20.857345	8.77363e-08
20.816256	9.06866e-08
20.775168	9.37359e-08
20.734080	9.68877e-08
20.692991	1.00145e-07
20.651903	1.03512e-07
20.610814	1.06992e-07
20.569726	1.10589e-07
20.528638	1.14306e-07
20.487549	1.18149e-07
20.446461	1.2212e-07
20.405373	1.26224e-07
20.364284	1.30466e-07
20.323196	1.34851e-07
20.282108	1.39382e-07
20.241019	1.44066e-07
20.199931	1.48907e-07
20.158843	1.5391e-07
20.117754	1.59081e-07
20.076666	1.64425e-07
20.035578	1.69949e-07
19.994489	1.75658e-07
19.953401	1.81558e-07
19.912313	1.87656e-07
19.871224	1.93959e-07
19.830136	2.00472e-07
19.789048	2.07205e-07
19.747959	2.14163e-07
19.706871	2.21354e-07
19.665783	2.28786e-07
19.624694	2.36467e-07
19.583606	2.44406e-07
19.542518	2.5261e-07
19.501429	2.6109e-07
19.460341	2.69853e-07
19.419253	2.78911e-07
19.378164	2.88271e-07
19.337076	2.97945e-07
19.295988	3.07943e-07
19.254899	3.18276e-07
19.213811	3.28955e-07
19.172723	3.39992e-07
19.131634	3.51398e-07
19.090546	3.63186e-07
19.049458	3.75369e-07
19.008369	3.87959e-07
18.967281	4.00971e-07
18.926192	4.14418e-07
18.885104	4.28315e-07
18.844016	4.42678e-07
18.802927	4.57521e-07
18.761839	4.7286e-07
18.720751	4.88713e-07
18.679662	5.05096e-07
18.638574	5.22026e-07
18.597486	5.39524e-07
18.556397	5.57606e-07
18.515309	5.76292e-07
18.474221	5.95604e-07
18.433132	6.15561e-07
18.392044	6.36186e-07
18.350956	6.57499e-07
18.309867	6.79525e-07
18.268779	7.02287e-07
18.227691	7.2581e-07
18.186602	7.50119e-07
18.145514	7.75239e-07
18.104426	8.01199e-07
18.063337	8.28026e-07
18.022249	8.55749e-07
17.981161	8.84397e-07
17.940072	9.14003e-07
17.898984	9.44596e-07
17.857896	9.76211e-07
17.816807	1.00888e-06
17.775719	1.04264e-06
17.734631	1.07753e-06
17.693542	1.11358e-06
17.652454	1.15083e-06
17.611366	1.18933e-06
17.570277	1.22911e-06
17.529189	1.27022e-06
17.488101	1.3127e-06
17.447012	1.35659e-06
17.405924	1.40195e-06
17.364836	1.44882e-06
17.323747	1.49726e-06
17.282659	1.5473e-06
17.241570	1.59902e-06
17.200482	1.65246e-06
17.159394	1.70768e-06
17.118305	1.76473e-06
17.077217	1.82369e-06
17.036129	1.88461e-06
16.995040	1.94756e-06
16.953952	2.01261e-06
16.912864	2.07982e-06
16.871775	2.14926e-06
16.830687	2.22102e-06
16.789599	2.29517e-06
16.748510	2.37178e-06
16.707422	2.45094e-06
16.666334	2.53274e-06
16.625245	2.61725e-06
16.584157	2.70457e-06
16.543069	2.7948e-06
16.501980	2.88802e-06
16.460892	2.98435e-06
16.419804	3.08387e-06
16.378715	3.1867e-06
16.337627	3.29295e-06
16.296539	3.40272e-06
16.255450	3.51614e-06
16.214362	3.63332e-06
16.173274	3.7544e-06
16.132185	3.87949e-06
16.091097	4.00873e-06
16.050009	4.14226e-06
16.008920	4.28022e-06
15.967832	4.42275e-06
15.926744	4.57001e-06
15.885655	4.72215e-06
15.844567	4.87934e-06
15.803479	5.04173e-06
15.762390	5.2095e-06
15.721302	5.38283e-06
15.680214	5.5619e-06
15.639125	5.7469e-06
15.598037	5.93802e-06
15.556948	6.13547e-06
15.515860	6.33945e-06
15.474772	6.55018e-06
15.433683	6.76787e-06
15.392595	6.99277e-06
15.351507	7.2251e-06
15.310418	7.46511e-06
15.269330	7.71305e-06
15.228242	7.96918e-06
15.187153	8.23377e-06
15.146065	8.5071e-06
15.104977	8.78945e-06
15.063888	9.08112e-06
15.022800	9.38241e-06
14.981712	9.69364e-06
14.940623	1.00151e-05
14.899535	1.03472e-05
14.858447	1.06903e-05
14.817358	1.10446e-05
14.776270	1.14106e-05
14.735182	1.17887e-05
14.694093	1.21792e-05
14.653005	1.25825e-05
14.611917	1.29992e-05
14.570828	1.34295e-05
14.529740	1.3874e-05
14.488652	1.43331e-05
14.447563	1.48072e-05
14.406475	1.5297e-05
14.365387	1.58028e-05
14.324298	1.63252e-05
14.283210	1.68648e-05
14.242122	1.74221e-05
14.201033	1.79976e-05
14.159945	1.85921e-05
14.118857	1.9206e-05
14.077768	1.98399e-05
14.036680	2.04947e-05
13.995591	2.11709e-05
13.954503	2.18692e-05
13.913415	2.25903e-05
13.872326	2.3335e-05
13.831238	2.4104e-05
13.790150	2.48982e-05
13.749061	2.57183e-05
13.707973	2.65651e-05
13.666885	2.74395e-05
13.625796	2.83425e-05
13.584708	2.92748e-05
13.543620	3.02375e-05
13.502531	3.12316e-05
13.461443	3.2258e-05
13.420355	3.33177e-05
13.379266	3.44119e-05
13.338178	3.55417e-05
13.297090	3.67081e-05
13.256001	3.79123e-05
13.214913	3.91556e-05
13.173825	4.04391e-05
13.132736	4.17642e-05
13.091648	4.31322e-05
13.050560	4.45445e-05
13.009471	4.60023e-05
12.968383	4.75073e-05
12.927295	4.90608e-05
12.886206	5.06643e-05
12.845118	5.23196e-05
12.804030	5.40282e-05
12.762941	5.57917e-05
12.721853	5.76119e-05
12.680765	5.94905e-05
12.639676	6.14295e-05
12.598588	6.34306e-05
12.557500	6.54958e-05
12.516411	6.76271e-05
12.475323	6.98265e-05
12.434235	7.20962e-05
12.393146	7.44382e-05
12.352058	7.6855e-05
12.310969	7.93486e-05
12.269881	8.19216e-05
12.228793	8.45763e-05
12.187704	8.73152e-05
12.146616	9.01409e-05
12.105528	9.30559e-05
12.064439	9.60631e-05
12.023351	9.91652e-05
11.982263	0.000102365
11.941174	0.000105666
11.900086	0.00010907
11.858998	0.000112581
11.817909	0.000116202
11.776821	0.000119936
11.735733	0.000123786
11.694644	0.000127757
11.653556	0.00013185
11.612468	0.000136071
11.571379	0.000140423
11.530291	0.000144908
11.489203	0.000149532
11.448114	0.000154298
11.407026	0.00015921
11.365938	0.000164272
11.324849	0.000169489
11.283761	0.000174863
11.242673	0.000180401
11.201584	0.000186105
11.160496	0.000191982
11.119408	0.000198034
11.078319	0.000204266
11.037231	0.000210684
10.996143	0.000217291
10.955054	0.000224093
10.913966	0.000231093
10.872878	0.000238298
10.831789	0.00024571
10.790701	0.000253335
10.749613	0.000261178
10.708524	0.000269243
10.667436	0.000277534
10.626347	0.000286055
10.585259	0.00029481
10.544171	0.000303803
10.503082	0.000313038
10.461994	0.000322516
10.420906	0.000332242
10.379817	0.000342215
10.338729	0.000352439
10.297641	0.000362912
10.256552	0.000373633
10.215464	0.0003846
10.174376	0.000395808
10.133287	0.00040725
10.092199	0.000418916
10.051111	0.000430792
10.010022	0.000442858
9.968934	0.000455084
9.927846	0.000467432
9.886757	0.000479843
9.845669	0.000492227
9.804581	0.000504433
9.763492	0.000516157
&
```
