## Supplementary material for "All-at-once RNA folding with 3D motif prediction framed by evolutionary information": RF02138_HOXA11-AS1_2.cacofold.power

```
# Power analysis of CaCoFold structure
#
# Powertype = SINGLE SUBSTITUTIONS
# covary left_pos right_pos substitutions power
#----------------------------------------------------------------
1		26		7		0.20
2		25		3		0.02
3		24		7		0.20
4		23		4		0.07
5		22		4		0.07
7		20		1		0.00
8		19		3		0.02
9		18		2		0.00
36		70		0		0.00
37		69		0		0.00
38		68		0		0.00
39		67		0		0.00
40		66		5		0.11
41		65		2		0.00
42		64		0		0.00
74		92		0		0.00
75		91		1		0.00
76		90		1		0.00
77		89		1		0.00
79		88		3		0.02
80		87		4		0.07
103		124		4		0.07
104		123		5		0.11
105		122		3		0.02
106		121		3		0.02
107		120		9		0.28
130		171		5		0.11
131		170		6		0.16
132		169		8		0.24
135		168		8		0.24
136		167		2		0.00
137		166		7		0.20
138		164		4		0.07
139		163		1		0.00
140		162		5		0.11
141		161		1		0.00
142		160		4		0.07
172		199		6		0.16
173		198		2		0.00
174		197		3		0.02
175		196		5		0.11
177		195		1		0.00
178		194		4		0.07
180		192		7		0.20
181		191		3		0.02
182		190		5		0.11
#
# BPAIRS 46
# avg substitutions per BP 3.5
# BPAIRS expected to covary 3.2 +/- 1.6
# BPAIRS observed to covary 0
#
```
