## Supplementary material for "All-at-once RNA folding with 3D motif prediction framed by evolutionary information": RF02138_HOXA11-AS1_2.surv

```
&
15.700000	5.7501e-05
13.200000	0.000115002
12.350000	0.000172503
11.900000	0.000230004
11.500000	0.000287505
11.450000	0.000345006
11.300000	0.000402507
10.650000	0.000460008
10.400000	0.000517509
10.150000	0.00057501
9.850000	0.000632511
9.750000	0.000690012
9.300000	0.000747513
8.950000	0.000862515
8.900000	0.000977517
8.850000	0.00103502
8.800000	0.00109252
8.500000	0.00120752
8.300000	0.00126502
8.200000	0.00132252
8.150000	0.00149503
8.100000	0.00161003
8.000000	0.00235754
7.950000	0.00304755
7.900000	0.00350756
7.850000	0.00408257
7.800000	0.00460008
7.750000	0.00488759
7.700000	0.00540509
7.650000	0.0056926
7.600000	0.0059226
7.550000	0.00621011
7.500000	0.00649761
7.450000	0.00730263
7.400000	0.00776264
7.350000	0.00816514
7.300000	0.00828014
7.250000	0.00856765
7.200000	0.00874015
7.150000	0.00902766
7.100000	0.00948767
7.050000	0.00960267
7.000000	0.00989017
6.950000	0.0100627
6.900000	0.0108677
6.850000	0.0112702
6.800000	0.0119027
6.750000	0.0120752
6.700000	0.0125352
6.650000	0.0130527
6.600000	0.0134552
6.550000	0.0136852
6.500000	0.0141452
6.450000	0.0142602
6.400000	0.0146053
6.350000	0.0152378
6.300000	0.0153528
6.250000	0.0158703
6.200000	0.0159853
6.150000	0.0161003
6.100000	0.0163303
6.050000	0.0168478
6.000000	0.0171353
5.950000	0.0176528
5.900000	0.0181703
5.850000	0.0183428
5.800000	0.0186303
5.750000	0.0188028
5.700000	0.0190903
5.650000	0.0194353
5.600000	0.0196078
5.550000	0.0198953
5.500000	0.0199528
5.450000	0.0202979
5.400000	0.0204704
5.350000	0.0206429
5.300000	0.0207579
5.250000	0.0212179
5.200000	0.0215054
5.150000	0.0217929
5.100000	0.0221954
5.050000	0.0225979
5.000000	0.0228279
4.950000	0.0231729
4.900000	0.0236329
4.850000	0.0239204
4.800000	0.0243229
4.750000	0.0247829
4.700000	0.0253579
4.650000	0.0256454
4.600000	0.0257605
4.550000	0.026278
4.500000	0.0264505
4.450000	0.0270255
4.400000	0.027773
4.350000	0.0285205
4.300000	0.028808
4.250000	0.0295555
4.200000	0.0300155
4.150000	0.030878
4.100000	0.0315106
4.050000	0.0320856
4.000000	0.0328906
3.950000	0.0335806
3.900000	0.0343281
3.850000	0.0348456
3.800000	0.0354781
3.750000	0.0360531
3.700000	0.0370881
3.650000	0.0386407
3.600000	0.0392732
3.550000	0.0399057
3.500000	0.0404232
3.450000	0.0411132
3.400000	0.0417457
3.350000	0.0424357
3.300000	0.0428382
3.250000	0.0434708
3.200000	0.0441608
3.150000	0.0451383
3.100000	0.0462883
3.050000	0.0467483
3.000000	0.0472658
2.950000	0.0480708
2.900000	0.0492784
2.850000	0.0505434
2.800000	0.0512909
2.750000	0.0521534
2.700000	0.0531309
2.650000	0.054511
2.600000	0.055316
2.550000	0.056006
2.500000	0.0566385
2.450000	0.057156
2.400000	0.057961
2.350000	0.058881
2.300000	0.059801
2.250000	0.0604911
2.200000	0.0611236
2.150000	0.0617561
2.100000	0.0623311
2.050000	0.0628486
2.000000	0.0635386
1.950000	0.0641136
1.900000	0.0648611
1.850000	0.0664137
1.800000	0.0677362
1.750000	0.0688287
1.700000	0.0695187
1.650000	0.0707262
1.600000	0.0715888
1.550000	0.0731988
1.500000	0.0742338
1.450000	0.0754413
1.400000	0.0767638
1.350000	0.0782589
1.300000	0.0795239
1.250000	0.0805014
1.200000	0.0817089
1.150000	0.083089
1.100000	0.0891841
1.050000	0.0906216
1.000000	0.0922316
0.950000	0.0931516
0.900000	0.0949917
0.850000	0.0975217
0.800000	0.0990167
0.750000	0.100454
0.700000	0.101489
0.650000	0.103042
0.600000	0.104077
0.550000	0.105054
0.500000	0.106032
0.450000	0.107009
0.400000	0.108677
0.350000	0.112587
0.300000	0.116095
0.250000	0.117245
0.200000	0.124145
0.150000	0.1284
0.100000	0.131045
0.050000	0.13346
0.000000	0.143753
-0.050000	0.592375
-0.100000	0.623886
-0.150000	0.640274
-0.200000	0.653096
-0.250000	0.665344
-0.300000	0.676384
-0.350000	0.691277
-0.400000	0.705192
-0.450000	0.721983
-0.500000	0.739865
-0.550000	0.755448
-0.600000	0.771434
-0.650000	0.786154
-0.700000	0.801852
-0.750000	0.815997
-0.800000	0.829395
-0.850000	0.84262
-0.900000	0.852452
-0.950000	0.864873
-1.000000	0.8739
-1.050000	0.882123
-1.100000	0.891496
-1.150000	0.902018
-1.200000	0.908688
-1.250000	0.915819
-1.300000	0.922201
-1.350000	0.927319
-1.400000	0.934161
-1.450000	0.940084
-1.500000	0.945489
-1.550000	0.949917
-1.600000	0.952964
-1.650000	0.956414
-1.700000	0.959404
-1.750000	0.962854
-1.800000	0.965672
-1.850000	0.967684
-1.900000	0.970099
-1.950000	0.971882
-2.000000	0.974067
-2.050000	0.976482
-2.100000	0.978955
-2.150000	0.98114
-2.200000	0.98298
-2.250000	0.984417
-2.300000	0.985567
-2.350000	0.986372
-2.400000	0.987465
-2.450000	0.988327
-2.500000	0.989305
-2.550000	0.989822
-2.600000	0.990512
-2.650000	0.991145
-2.700000	0.99149
-2.750000	0.992007
-2.800000	0.992697
-2.850000	0.993157
-2.900000	0.993502
-2.950000	0.993675
-3.000000	0.993847
-3.050000	0.994307
-3.100000	0.994652
-3.150000	0.995055
-3.200000	0.995457
-3.250000	0.99586
-3.300000	0.996607
-3.350000	0.996837
-3.400000	0.996952
-3.450000	0.997125
-3.500000	0.997355
-3.550000	0.997527
-3.600000	0.997642
-3.650000	0.997815
-3.700000	0.99816
-3.750000	0.998275
-3.800000	0.998332
-3.850000	0.998562
-3.900000	0.99862
-3.950000	0.998792
-4.000000	0.998965
-4.050000	0.99908
-4.100000	0.999137
-4.300000	0.999195
-4.350000	0.999367
-4.400000	0.999425
-4.450000	0.999482
-4.600000	0.999597
-4.650000	0.999655
-4.700000	0.99977
-4.750000	0.999827
-5.000000	0.999885
-5.150000	0.999942
-7.550000	1
&
21.000000	2.87505e-06
19.500000	5.7501e-06
18.500000	8.62515e-06
17.750000	1.15002e-05
17.650000	1.43753e-05
17.450000	2.01254e-05
17.200000	2.58755e-05
17.150000	2.87505e-05
17.100000	3.16256e-05
17.000000	3.45006e-05
16.900000	3.73757e-05
16.800000	4.02507e-05
16.650000	4.31258e-05
16.600000	5.17509e-05
16.550000	5.4626e-05
16.500000	5.7501e-05
16.300000	6.03761e-05
16.100000	6.32511e-05
16.050000	6.90012e-05
16.000000	7.18763e-05
15.950000	7.47513e-05
15.900000	7.76264e-05
15.850000	8.05014e-05
15.800000	8.33765e-05
15.750000	8.62515e-05
15.700000	8.91266e-05
15.600000	0.000100627
15.550000	0.000103502
15.450000	0.000106377
15.400000	0.000109252
15.350000	0.000115002
15.300000	0.000117877
15.250000	0.000123627
15.150000	0.000126502
15.050000	0.000129377
15.000000	0.000138002
14.950000	0.000143753
14.850000	0.000146628
14.800000	0.000149503
14.750000	0.000158128
14.700000	0.000163878
14.650000	0.000169628
14.600000	0.000175378
14.550000	0.000189753
14.500000	0.000192628
14.450000	0.000195503
14.400000	0.000201254
14.350000	0.000207004
14.300000	0.000212754
14.250000	0.000221379
14.200000	0.000235754
14.150000	0.000244379
14.100000	0.000247254
14.050000	0.000264505
14.000000	0.00027313
13.950000	0.000281755
13.900000	0.00029038
13.850000	0.000299005
13.750000	0.000310505
13.700000	0.000316256
13.650000	0.000324881
13.600000	0.000342131
13.550000	0.000353631
13.500000	0.000379507
13.450000	0.000391007
13.400000	0.000419757
13.350000	0.000434133
13.300000	0.000445633
13.250000	0.000454258
13.200000	0.000471508
13.150000	0.000488759
13.100000	0.000497384
13.050000	0.000506009
13.000000	0.000517509
12.950000	0.000543385
12.900000	0.000554885
12.850000	0.00056926
12.800000	0.00059226
12.750000	0.000606636
12.700000	0.000635386
12.650000	0.000646886
12.600000	0.000658387
12.550000	0.000669887
12.500000	0.000687137
12.450000	0.000695762
12.400000	0.000715888
12.350000	0.000733138
12.300000	0.000756138
12.250000	0.000776264
12.200000	0.000784889
12.150000	0.000799264
12.100000	0.000810764
12.050000	0.000833765
12.000000	0.000845265
11.950000	0.00086539
11.900000	0.000879765
11.850000	0.000902766
11.800000	0.000925766
11.750000	0.000963142
11.700000	0.000991892
11.650000	0.00102352
11.600000	0.00104939
11.550000	0.00108677
11.500000	0.00111839
11.450000	0.00115865
11.400000	0.00117877
11.350000	0.00121327
11.300000	0.00123915
11.250000	0.00127077
11.200000	0.00129377
11.150000	0.00133402
11.100000	0.0013599
11.050000	0.00139727
11.000000	0.0014404
10.950000	0.00146628
10.900000	0.00151228
10.850000	0.00155828
10.800000	0.00160428
10.750000	0.00164453
10.700000	0.00168478
10.650000	0.00172216
10.600000	0.00175666
10.550000	0.00179403
10.500000	0.00181991
10.450000	0.00184291
10.400000	0.00188891
10.350000	0.00194066
10.300000	0.00198953
10.250000	0.00202404
10.200000	0.00208154
10.150000	0.00213329
10.100000	0.00218504
10.050000	0.00221954
10.000000	0.00224829
9.950000	0.00229429
9.900000	0.00235179
9.850000	0.00238054
9.800000	0.00242654
9.750000	0.00247829
9.700000	0.00251567
9.650000	0.00255304
9.600000	0.0026048
9.550000	0.00265942
9.500000	0.00271405
9.450000	0.0027888
9.400000	0.0028578
9.350000	0.00289518
9.300000	0.00294693
9.250000	0.00299868
9.200000	0.00305618
9.150000	0.00310793
9.100000	0.00316831
9.050000	0.00322868
9.000000	0.00329481
8.950000	0.00333506
8.900000	0.00340693
8.850000	0.00349319
8.800000	0.00354781
8.750000	0.00359669
8.700000	0.00366281
8.650000	0.00373757
8.600000	0.00383244
8.550000	0.00395894
8.500000	0.0040797
8.450000	0.00421482
8.400000	0.00431545
8.350000	0.00445345
8.300000	0.00454833
8.250000	0.00467771
8.200000	0.00481571
8.150000	0.00497384
8.100000	0.00508596
8.050000	0.00527859
8.000000	0.00544535
7.950000	0.0056351
7.900000	0.00580185
7.850000	0.00594848
7.800000	0.00618423
7.750000	0.00643149
7.700000	0.00673049
7.650000	0.00694612
7.600000	0.0072365
7.550000	0.00756426
7.500000	0.00794664
7.450000	0.00830602
7.400000	0.00874878
7.350000	0.00921454
7.300000	0.00968892
7.250000	0.0100512
7.200000	0.0104939
7.150000	0.0108763
7.100000	0.0113133
7.050000	0.0117187
7.000000	0.0121902
6.950000	0.0126128
6.900000	0.0132022
6.850000	0.0137686
6.800000	0.0143264
6.750000	0.0149416
6.700000	0.015485
6.650000	0.0160974
6.600000	0.0167299
6.550000	0.0173222
6.500000	0.0180611
6.450000	0.018823
6.400000	0.0194583
6.350000	0.0200822
6.300000	0.0207176
6.250000	0.0213587
6.200000	0.0221005
6.150000	0.022756
6.100000	0.0233684
6.050000	0.0239233
6.000000	0.0245472
5.950000	0.0250359
5.900000	0.0256081
5.850000	0.026232
5.800000	0.0268041
5.750000	0.0273676
5.700000	0.0278132
5.650000	0.0283681
5.600000	0.0289086
5.550000	0.0294894
5.500000	0.0299465
5.450000	0.0303433
5.400000	0.0308177
5.350000	0.0313294
5.300000	0.0317923
5.250000	0.0323156
5.200000	0.0328216
5.150000	0.0333218
5.100000	0.0337703
5.050000	0.0342706
5.000000	0.0347939
4.950000	0.0352654
4.900000	0.0357858
4.850000	0.0363263
4.800000	0.0368208
4.750000	0.0373555
4.700000	0.0379737
4.650000	0.03854
4.600000	0.0390921
4.550000	0.0396642
4.500000	0.0402191
4.450000	0.0408573
4.400000	0.0414582
4.350000	0.042177
4.300000	0.0428497
4.250000	0.0435628
4.200000	0.0443793
4.150000	0.045121
4.100000	0.0458571
4.050000	0.0466649
4.000000	0.0474671
3.950000	0.048298
3.900000	0.0491432
3.850000	0.0500144
3.800000	0.0509833
3.750000	0.0518257
3.700000	0.052806
3.650000	0.0539618
3.600000	0.0549767
3.550000	0.0560089
3.500000	0.0570266
3.450000	0.0581364
3.400000	0.0590765
3.350000	0.0599707
3.300000	0.0610402
3.250000	0.0620091
3.200000	0.0629952
3.150000	0.0642085
3.100000	0.0653585
3.050000	0.0664769
3.000000	0.0676528
2.950000	0.0687396
2.900000	0.0699557
2.850000	0.0710914
2.800000	0.0721724
2.750000	0.0733569
2.700000	0.0746306
2.650000	0.0758841
2.600000	0.0772009
2.550000	0.0784659
2.500000	0.0797654
2.450000	0.080947
2.400000	0.0822466
2.350000	0.0834771
2.300000	0.0847335
2.250000	0.0860675
2.200000	0.087413
2.150000	0.0888391
2.100000	0.0901875
2.050000	0.09151
2.000000	0.0928929
1.950000	0.0941809
1.900000	0.0953942
1.850000	0.0967742
1.800000	0.0982462
1.750000	0.0996636
1.700000	0.101248
1.650000	0.102751
1.600000	0.104126
1.550000	0.105819
1.500000	0.107538
1.450000	0.1092
1.400000	0.110816
1.350000	0.112374
1.300000	0.113861
1.250000	0.115425
1.200000	0.116759
1.150000	0.118265
1.100000	0.122092
1.050000	0.124533
1.000000	0.126042
0.950000	0.127598
0.900000	0.130967
0.850000	0.133204
0.800000	0.134869
0.750000	0.136447
0.700000	0.138126
0.650000	0.139595
0.600000	0.141251
0.550000	0.142786
0.500000	0.144397
0.450000	0.146041
0.400000	0.148042
0.350000	0.150288
0.300000	0.15255
0.250000	0.154865
0.200000	0.157636
0.150000	0.160356
0.100000	0.163533
0.050000	0.166776
0.000000	0.170281
-0.050000	0.425352
-0.100000	0.462124
-0.150000	0.48241
-0.200000	0.4968
-0.250000	0.510304
-0.300000	0.526951
-0.350000	0.546372
-0.400000	0.567676
-0.450000	0.591179
-0.500000	0.615042
-0.550000	0.638368
-0.600000	0.661834
-0.650000	0.684118
-0.700000	0.70598
-0.750000	0.727474
-0.800000	0.748416
-0.850000	0.768153
-0.900000	0.78572
-0.950000	0.802777
-1.000000	0.818863
-1.050000	0.83342
-1.100000	0.846202
-1.150000	0.858398
-1.200000	0.869674
-1.250000	0.879826
-1.300000	0.889158
-1.350000	0.897642
-1.400000	0.905428
-1.450000	0.912854
-1.500000	0.919522
-1.550000	0.92572
-1.600000	0.93147
-1.650000	0.936651
-1.700000	0.941616
-1.750000	0.945989
-1.800000	0.950236
-1.850000	0.954476
-1.900000	0.958047
-1.950000	0.961561
-2.000000	0.964801
-2.050000	0.967799
-2.100000	0.970442
-2.150000	0.972894
-2.200000	0.975148
-2.250000	0.977135
-2.300000	0.979038
-2.350000	0.98097
-2.400000	0.982663
-2.450000	0.984127
-2.500000	0.985418
-2.550000	0.986743
-2.600000	0.987885
-2.650000	0.989
-2.700000	0.990087
-2.750000	0.990975
-2.800000	0.991789
-2.850000	0.992605
-2.900000	0.993316
-2.950000	0.99383
-3.000000	0.994405
-3.050000	0.994911
-3.100000	0.995429
-3.150000	0.995886
-3.200000	0.996283
-3.250000	0.99661
-3.300000	0.996875
-3.350000	0.997122
-3.400000	0.99741
-3.450000	0.997642
-3.500000	0.997858
-3.550000	0.998065
-3.600000	0.998232
-3.650000	0.99837
-3.700000	0.998496
-3.750000	0.998617
-3.800000	0.998729
-3.850000	0.998879
-3.900000	0.998959
-3.950000	0.999071
-4.000000	0.999146
-4.050000	0.999218
-4.100000	0.999273
-4.150000	0.999333
-4.200000	0.999413
-4.250000	0.999474
-4.300000	0.999543
-4.350000	0.999595
-4.400000	0.999641
-4.450000	0.999692
-4.500000	0.999724
-4.550000	0.999738
-4.600000	0.99977
-4.650000	0.999807
-4.700000	0.999825
-4.750000	0.999836
-4.800000	0.999848
-4.850000	0.999856
-4.900000	0.999865
-4.950000	0.999879
-5.000000	0.999888
-5.050000	0.999908
-5.100000	0.999925
-5.150000	0.999928
-5.200000	0.999937
-5.250000	0.999945
-5.300000	0.999951
-5.350000	0.999954
-5.450000	0.999957
-5.500000	0.99996
-5.550000	0.999965
-5.600000	0.999968
-5.650000	0.999977
-5.750000	0.99998
-5.900000	0.999983
-6.000000	0.999988
-6.250000	0.999991
-6.350000	0.999994
-6.750000	0.999997
-6.800000	1
&
52.450000	3.90796e-18
52.400000	4.07631e-18
52.350000	4.25192e-18
52.300000	4.43509e-18
52.250000	4.62615e-18
52.200000	4.82543e-18
52.150000	5.0333e-18
52.100000	5.25012e-18
52.050000	5.47628e-18
52.000000	5.71218e-18
51.950000	5.95824e-18
51.900000	6.21489e-18
51.850000	6.4826e-18
51.800000	6.76184e-18
51.750000	7.0531e-18
51.700000	7.3569e-18
51.650000	7.67379e-18
51.600000	8.00432e-18
51.550000	8.34909e-18
51.500000	8.7087e-18
51.450000	9.0838e-18
51.400000	9.47505e-18
51.350000	9.88315e-18
51.300000	1.03088e-17
51.250000	1.07528e-17
51.200000	1.12159e-17
51.150000	1.1699e-17
51.100000	1.22029e-17
51.050000	1.27284e-17
51.000000	1.32766e-17
50.950000	1.38484e-17
50.900000	1.44448e-17
50.850000	1.50669e-17
50.800000	1.57157e-17
50.750000	1.63925e-17
50.700000	1.70985e-17
50.650000	1.78348e-17
50.600000	1.86029e-17
50.550000	1.9404e-17
50.500000	2.02396e-17
50.450000	2.11111e-17
50.400000	2.20202e-17
50.350000	2.29685e-17
50.300000	2.39575e-17
50.250000	2.49891e-17
50.200000	2.60652e-17
50.150000	2.71875e-17
50.100000	2.83582e-17
50.050000	2.95793e-17
50.000000	3.08529e-17
49.950000	3.21814e-17
49.900000	3.3567e-17
49.850000	3.50123e-17
49.800000	3.65198e-17
49.750000	3.80922e-17
49.700000	3.97323e-17
49.650000	4.1443e-17
49.600000	4.32273e-17
49.550000	4.50884e-17
49.500000	4.70296e-17
49.450000	4.90544e-17
49.400000	5.11663e-17
49.350000	5.33692e-17
49.300000	5.56668e-17
49.250000	5.80633e-17
49.200000	6.0563e-17
49.150000	6.31702e-17
49.100000	6.58897e-17
49.050000	6.87262e-17
49.000000	7.16847e-17
48.950000	7.47706e-17
48.900000	7.79893e-17
48.850000	8.13465e-17
48.800000	8.48482e-17
48.750000	8.85006e-17
48.700000	9.23102e-17
48.650000	9.62837e-17
48.600000	1.00428e-16
48.550000	1.04751e-16
48.500000	1.0926e-16
48.450000	1.13963e-16
48.400000	1.18868e-16
48.350000	1.23984e-16
48.300000	1.29321e-16
48.250000	1.34887e-16
48.200000	1.40692e-16
48.150000	1.46748e-16
48.100000	1.53064e-16
48.050000	1.59652e-16
48.000000	1.66523e-16
47.950000	1.73689e-16
47.900000	1.81165e-16
47.850000	1.88961e-16
47.800000	1.97093e-16
47.750000	2.05576e-16
47.700000	2.14422e-16
47.650000	2.2365e-16
47.600000	2.33275e-16
47.550000	2.43313e-16
47.500000	2.53784e-16
47.450000	2.64705e-16
47.400000	2.76095e-16
47.350000	2.87976e-16
47.300000	3.00368e-16
47.250000	3.13293e-16
47.200000	3.26774e-16
47.150000	3.40835e-16
47.100000	3.555e-16
47.050000	3.70797e-16
47.000000	3.86751e-16
46.950000	4.03392e-16
46.900000	4.20748e-16
46.850000	4.38851e-16
46.800000	4.57733e-16
46.750000	4.77427e-16
46.700000	4.97968e-16
46.650000	5.19392e-16
46.600000	5.41738e-16
46.550000	5.65045e-16
46.500000	5.89354e-16
46.450000	6.14709e-16
46.400000	6.41154e-16
46.350000	6.68736e-16
46.300000	6.97505e-16
46.250000	7.27511e-16
46.200000	7.58807e-16
46.150000	7.91449e-16
46.100000	8.25495e-16
46.050000	8.61005e-16
46.000000	8.98042e-16
45.950000	9.36672e-16
45.900000	9.76962e-16
45.850000	1.01899e-15
45.800000	1.06282e-15
45.750000	1.10853e-15
45.700000	1.15621e-15
45.650000	1.20594e-15
45.600000	1.25781e-15
45.550000	1.31191e-15
45.500000	1.36833e-15
45.450000	1.42719e-15
45.400000	1.48857e-15
45.350000	1.55259e-15
45.300000	1.61936e-15
45.250000	1.689e-15
45.200000	1.76164e-15
45.150000	1.8374e-15
45.100000	1.91642e-15
45.050000	1.99883e-15
45.000000	2.08479e-15
44.950000	2.17444e-15
44.900000	2.26795e-15
44.850000	2.36548e-15
44.800000	2.46719e-15
44.750000	2.57329e-15
44.700000	2.68394e-15
44.650000	2.79934e-15
44.600000	2.91971e-15
44.550000	3.04525e-15
44.500000	3.17619e-15
44.450000	3.31276e-15
44.400000	3.45519e-15
44.350000	3.60375e-15
44.300000	3.75869e-15
44.250000	3.92029e-15
44.200000	4.08884e-15
44.150000	4.26463e-15
44.100000	4.44798e-15
44.050000	4.6392e-15
44.000000	4.83864e-15
43.950000	5.04666e-15
43.900000	5.26361e-15
43.850000	5.48989e-15
43.800000	5.72588e-15
43.750000	5.97203e-15
43.700000	6.22874e-15
43.650000	6.49649e-15
43.600000	6.77575e-15
43.550000	7.067e-15
43.500000	7.37077e-15
43.450000	7.68759e-15
43.400000	8.01802e-15
43.350000	8.36265e-15
43.300000	8.72208e-15
43.250000	9.09696e-15
43.200000	9.48795e-15
43.150000	9.89573e-15
43.100000	1.0321e-14
43.050000	1.07646e-14
43.000000	1.12272e-14
42.950000	1.17097e-14
42.900000	1.2213e-14
42.850000	1.27378e-14
42.800000	1.32852e-14
42.750000	1.38561e-14
42.700000	1.44516e-14
42.650000	1.50726e-14
42.600000	1.57203e-14
42.550000	1.63958e-14
42.500000	1.71003e-14
42.450000	1.78351e-14
42.400000	1.86014e-14
42.350000	1.94007e-14
42.300000	2.02342e-14
42.250000	2.11036e-14
42.200000	2.20103e-14
42.150000	2.2956e-14
42.100000	2.39423e-14
42.050000	2.49709e-14
42.000000	2.60437e-14
41.950000	2.71626e-14
41.900000	2.83295e-14
41.850000	2.95466e-14
41.800000	3.08158e-14
41.750000	3.21396e-14
41.700000	3.35203e-14
41.650000	3.49602e-14
41.600000	3.6462e-14
41.550000	3.80282e-14
41.500000	3.96617e-14
41.450000	4.13653e-14
41.400000	4.3142e-14
41.350000	4.49951e-14
41.300000	4.69277e-14
41.250000	4.89433e-14
41.200000	5.10453e-14
41.150000	5.32377e-14
41.100000	5.55241e-14
41.050000	5.79088e-14
41.000000	6.03957e-14
40.950000	6.29895e-14
40.900000	6.56945e-14
40.850000	6.85157e-14
40.800000	7.1458e-14
40.750000	7.45266e-14
40.700000	7.77269e-14
40.650000	8.10645e-14
40.600000	8.45454e-14
40.550000	8.81757e-14
40.500000	9.19618e-14
40.450000	9.59104e-14
40.400000	1.00028e-13
40.350000	1.04323e-13
40.300000	1.08802e-13
40.250000	1.13474e-13
40.200000	1.18345e-13
40.150000	1.23426e-13
40.100000	1.28725e-13
40.050000	1.34251e-13
40.000000	1.40015e-13
39.950000	1.46025e-13
39.900000	1.52294e-13
39.850000	1.58831e-13
39.800000	1.65649e-13
39.750000	1.7276e-13
39.700000	1.80175e-13
39.650000	1.87909e-13
39.600000	1.95975e-13
39.550000	2.04386e-13
39.500000	2.13159e-13
39.450000	2.22307e-13
39.400000	2.31849e-13
39.350000	2.41799e-13
39.300000	2.52176e-13
39.250000	2.62999e-13
39.200000	2.74285e-13
39.150000	2.86056e-13
39.100000	2.98332e-13
39.050000	3.11134e-13
39.000000	3.24485e-13
38.950000	3.38409e-13
38.900000	3.5293e-13
38.850000	3.68074e-13
38.800000	3.83867e-13
38.750000	4.00337e-13
38.700000	4.17514e-13
38.650000	4.35428e-13
38.600000	4.54109e-13
38.550000	4.73592e-13
38.500000	4.9391e-13
38.450000	5.15099e-13
38.400000	5.37197e-13
38.350000	5.60242e-13
38.300000	5.84275e-13
38.250000	6.09339e-13
38.200000	6.35477e-13
38.150000	6.62736e-13
38.100000	6.91163e-13
38.050000	7.20809e-13
38.000000	7.51726e-13
37.950000	7.83968e-13
37.900000	8.17592e-13
37.850000	8.52658e-13
37.800000	8.89227e-13
37.750000	9.27363e-13
37.700000	9.67134e-13
37.650000	1.00861e-12
37.600000	1.05186e-12
37.550000	1.09697e-12
37.500000	1.14401e-12
37.450000	1.19306e-12
37.400000	1.24422e-12
37.350000	1.29757e-12
37.300000	1.35321e-12
37.250000	1.41123e-12
37.200000	1.47174e-12
37.150000	1.53484e-12
37.100000	1.60064e-12
37.050000	1.66926e-12
37.000000	1.74082e-12
36.950000	1.81545e-12
36.900000	1.89328e-12
36.850000	1.97444e-12
36.800000	2.05908e-12
36.750000	2.14734e-12
36.700000	2.23938e-12
36.650000	2.33537e-12
36.600000	2.43547e-12
36.550000	2.53986e-12
36.500000	2.64871e-12
36.450000	2.76223e-12
36.400000	2.88062e-12
36.350000	3.00407e-12
36.300000	3.13281e-12
36.250000	3.26706e-12
36.200000	3.40707e-12
36.150000	3.55306e-12
36.100000	3.70532e-12
36.050000	3.86409e-12
36.000000	4.02965e-12
35.950000	4.20231e-12
35.900000	4.38236e-12
35.850000	4.57012e-12
35.800000	4.76592e-12
35.750000	4.97011e-12
35.700000	5.18303e-12
35.650000	5.40507e-12
35.600000	5.63661e-12
35.550000	5.87807e-12
35.500000	6.12986e-12
35.450000	6.39244e-12
35.400000	6.66625e-12
35.350000	6.95178e-12
35.300000	7.24953e-12
35.250000	7.56002e-12
35.200000	7.88381e-12
35.150000	8.22145e-12
35.100000	8.57354e-12
35.050000	8.9407e-12
35.000000	9.32357e-12
34.950000	9.72282e-12
34.900000	1.01392e-11
34.850000	1.05733e-11
34.800000	1.1026e-11
34.750000	1.14981e-11
34.700000	1.19904e-11
34.650000	1.25038e-11
34.600000	1.30391e-11
34.550000	1.35974e-11
34.500000	1.41795e-11
34.450000	1.47865e-11
34.400000	1.54194e-11
34.350000	1.60795e-11
34.300000	1.67678e-11
34.250000	1.74855e-11
34.200000	1.82339e-11
34.150000	1.90143e-11
34.100000	1.98281e-11
34.050000	2.06767e-11
34.000000	2.15616e-11
33.950000	2.24843e-11
33.900000	2.34465e-11
33.850000	2.44498e-11
33.800000	2.5496e-11
33.750000	2.6587e-11
33.700000	2.77246e-11
33.650000	2.89108e-11
33.600000	3.01478e-11
33.550000	3.14376e-11
33.500000	3.27826e-11
33.450000	3.4185e-11
33.400000	3.56474e-11
33.350000	3.71723e-11
33.300000	3.87624e-11
33.250000	4.04204e-11
33.200000	4.21493e-11
33.150000	4.39521e-11
33.100000	4.58319e-11
33.050000	4.77921e-11
33.000000	4.9836e-11
32.950000	5.19673e-11
32.900000	5.41896e-11
32.850000	5.65068e-11
32.800000	5.89231e-11
32.750000	6.14426e-11
32.700000	6.40697e-11
32.650000	6.6809e-11
32.600000	6.96654e-11
32.550000	7.26438e-11
32.500000	7.57494e-11
32.450000	7.89876e-11
32.400000	8.23641e-11
32.350000	8.58849e-11
32.300000	8.95559e-11
32.250000	9.33838e-11
32.200000	9.73751e-11
32.150000	1.01537e-10
32.100000	1.05876e-10
32.050000	1.10401e-10
32.000000	1.15119e-10
31.950000	1.20038e-10
31.900000	1.25168e-10
31.850000	1.30516e-10
31.800000	1.36092e-10
31.750000	1.41907e-10
31.700000	1.4797e-10
31.650000	1.54292e-10
31.600000	1.60883e-10
31.550000	1.67756e-10
31.500000	1.74922e-10
31.450000	1.82393e-10
31.400000	1.90184e-10
31.350000	1.98307e-10
31.300000	2.06777e-10
31.250000	2.15607e-10
31.200000	2.24815e-10
31.150000	2.34416e-10
31.100000	2.44426e-10
31.050000	2.54863e-10
31.000000	2.65745e-10
30.950000	2.77091e-10
30.900000	2.88922e-10
30.850000	3.01256e-10
30.800000	3.14117e-10
30.750000	3.27526e-10
30.700000	3.41508e-10
30.650000	3.56085e-10
30.600000	3.71283e-10
30.550000	3.8713e-10
30.500000	4.03652e-10
30.450000	4.20879e-10
30.400000	4.3884e-10
30.350000	4.57567e-10
30.300000	4.77091e-10
30.250000	4.97448e-10
30.200000	5.18673e-10
30.150000	5.40802e-10
30.100000	5.63874e-10
30.050000	5.87929e-10
30.000000	6.13009e-10
29.950000	6.39158e-10
29.900000	6.6642e-10
29.850000	6.94845e-10
29.800000	7.2448e-10
29.750000	7.55377e-10
29.700000	7.87591e-10
29.650000	8.21176e-10
29.600000	8.56192e-10
29.550000	8.92699e-10
29.500000	9.30761e-10
29.450000	9.70444e-10
29.400000	1.01182e-09
29.350000	1.05495e-09
29.300000	1.09992e-09
29.250000	1.1468e-09
29.200000	1.19568e-09
29.150000	1.24665e-09
29.100000	1.29978e-09
29.050000	1.35517e-09
29.000000	1.41292e-09
28.950000	1.47312e-09
28.900000	1.53589e-09
28.850000	1.60133e-09
28.800000	1.66955e-09
28.750000	1.74068e-09
28.700000	1.81483e-09
28.650000	1.89214e-09
28.600000	1.97273e-09
28.550000	2.05676e-09
28.500000	2.14435e-09
28.450000	2.23567e-09
28.400000	2.33088e-09
28.350000	2.43013e-09
28.300000	2.53361e-09
28.250000	2.64148e-09
28.200000	2.75394e-09
28.150000	2.87118e-09
28.100000	2.9934e-09
28.050000	3.12082e-09
28.000000	3.25365e-09
27.950000	3.39213e-09
27.900000	3.53649e-09
27.850000	3.68699e-09
27.800000	3.84388e-09
27.750000	4.00744e-09
27.700000	4.17795e-09
27.650000	4.3557e-09
27.600000	4.541e-09
27.550000	4.73417e-09
27.500000	4.93554e-09
27.450000	5.14546e-09
27.400000	5.3643e-09
27.350000	5.59243e-09
27.300000	5.83025e-09
27.250000	6.07816e-09
27.200000	6.3366e-09
27.150000	6.60601e-09
27.100000	6.88685e-09
27.050000	7.17961e-09
27.000000	7.48479e-09
26.950000	7.80292e-09
26.900000	8.13455e-09
26.850000	8.48025e-09
26.800000	8.84062e-09
26.750000	9.21627e-09
26.700000	9.60785e-09
26.650000	1.0016e-08
26.600000	1.04415e-08
26.550000	1.08851e-08
26.500000	1.13474e-08
26.450000	1.18294e-08
26.400000	1.23318e-08
26.350000	1.28555e-08
26.300000	1.34013e-08
26.250000	1.39703e-08
26.200000	1.45635e-08
26.150000	1.51817e-08
26.100000	1.58262e-08
26.050000	1.64979e-08
26.000000	1.71981e-08
25.950000	1.7928e-08
25.900000	1.86888e-08
25.850000	1.94817e-08
25.800000	2.03083e-08
25.750000	2.11699e-08
25.700000	2.20679e-08
25.650000	2.3004e-08
25.600000	2.39797e-08
25.550000	2.49966e-08
25.500000	2.60566e-08
25.450000	2.71615e-08
25.400000	2.83131e-08
25.350000	2.95134e-08
25.300000	3.07645e-08
25.250000	3.20685e-08
25.200000	3.34277e-08
25.150000	3.48443e-08
25.100000	3.63209e-08
25.050000	3.78598e-08
25.000000	3.94639e-08
24.950000	4.11357e-08
24.900000	4.28781e-08
24.850000	4.46942e-08
24.800000	4.65871e-08
24.750000	4.85599e-08
24.700000	5.0616e-08
24.650000	5.2759e-08
24.600000	5.49925e-08
24.550000	5.73203e-08
24.500000	5.97464e-08
24.450000	6.2275e-08
24.400000	6.49102e-08
24.350000	6.76567e-08
24.300000	7.05191e-08
24.250000	7.35023e-08
24.200000	7.66113e-08
24.150000	7.98515e-08
24.100000	8.32284e-08
24.050000	8.67476e-08
24.000000	9.04153e-08
23.950000	9.42376e-08
23.900000	9.82211e-08
23.850000	1.02372e-07
23.800000	1.06699e-07
23.750000	1.11207e-07
23.700000	1.15906e-07
23.650000	1.20803e-07
23.600000	1.25905e-07
23.550000	1.31223e-07
23.500000	1.36765e-07
23.450000	1.4254e-07
23.400000	1.48558e-07
23.350000	1.54829e-07
23.300000	1.61364e-07
23.250000	1.68175e-07
23.200000	1.75271e-07
23.150000	1.82667e-07
23.100000	1.90373e-07
23.050000	1.98403e-07
23.000000	2.06771e-07
22.950000	2.15491e-07
22.900000	2.24578e-07
22.850000	2.34046e-07
22.800000	2.43912e-07
22.750000	2.54192e-07
22.700000	2.64904e-07
22.650000	2.76066e-07
22.600000	2.87697e-07
22.550000	2.99816e-07
22.500000	3.12443e-07
22.450000	3.25601e-07
22.400000	3.39311e-07
22.350000	3.53595e-07
22.300000	3.68479e-07
22.250000	3.83987e-07
22.200000	4.00145e-07
22.150000	4.1698e-07
22.100000	4.34521e-07
22.050000	4.52797e-07
22.000000	4.71839e-07
21.950000	4.91678e-07
21.900000	5.12347e-07
21.850000	5.33882e-07
21.800000	5.56319e-07
21.750000	5.79694e-07
21.700000	6.04048e-07
21.650000	6.2942e-07
21.600000	6.55853e-07
21.550000	6.83392e-07
21.500000	7.12082e-07
21.450000	7.41971e-07
21.400000	7.73108e-07
21.350000	8.05546e-07
21.300000	8.3934e-07
21.250000	8.74544e-07
21.200000	9.11217e-07
21.150000	9.49422e-07
21.100000	9.8922e-07
21.050000	1.03068e-06
21.000000	1.07387e-06
20.950000	1.11885e-06
20.900000	1.16572e-06
20.850000	1.21453e-06
20.800000	1.26538e-06
20.750000	1.31835e-06
20.700000	1.37352e-06
20.650000	1.43099e-06
20.600000	1.49085e-06
20.550000	1.5532e-06
20.500000	1.61814e-06
20.450000	1.68579e-06
20.400000	1.75624e-06
20.350000	1.82962e-06
20.300000	1.90605e-06
20.250000	1.98566e-06
20.200000	2.06857e-06
20.150000	2.15492e-06
20.100000	2.24485e-06
20.050000	2.33851e-06
20.000000	2.43606e-06
19.950000	2.53764e-06
19.900000	2.64344e-06
19.850000	2.75362e-06
19.800000	2.86836e-06
19.750000	2.98785e-06
19.700000	3.11228e-06
19.650000	3.24186e-06
19.600000	3.37679e-06
19.550000	3.5173e-06
19.500000	3.66362e-06
19.450000	3.81597e-06
19.400000	3.97462e-06
19.350000	4.13981e-06
19.300000	4.31181e-06
19.250000	4.49091e-06
19.200000	4.67738e-06
19.150000	4.87154e-06
19.100000	5.07369e-06
19.050000	5.28416e-06
19.000000	5.50328e-06
18.950000	5.73142e-06
18.900000	5.96893e-06
18.850000	6.2162e-06
18.800000	6.47362e-06
18.750000	6.7416e-06
18.700000	7.02057e-06
18.650000	7.31098e-06
18.600000	7.61329e-06
18.550000	7.92798e-06
18.500000	8.25555e-06
18.450000	8.59652e-06
18.400000	8.95143e-06
18.350000	9.32084e-06
18.300000	9.70533e-06
18.250000	1.01055e-05
18.200000	1.0522e-05
18.150000	1.09555e-05
18.100000	1.14067e-05
18.050000	1.18762e-05
18.000000	1.23648e-05
17.950000	1.28733e-05
17.900000	1.34024e-05
17.850000	1.3953e-05
17.800000	1.4526e-05
17.750000	1.51221e-05
17.700000	1.57425e-05
17.650000	1.63879e-05
17.600000	1.70595e-05
17.550000	1.77582e-05
17.500000	1.84851e-05
17.450000	1.92413e-05
17.400000	2.0028e-05
17.350000	2.08464e-05
17.300000	2.16978e-05
17.250000	2.25833e-05
17.200000	2.35045e-05
17.150000	2.44626e-05
17.100000	2.54591e-05
17.050000	2.64955e-05
17.000000	2.75734e-05
16.950000	2.86944e-05
16.900000	2.98601e-05
16.850000	3.10723e-05
16.800000	3.23328e-05
16.750000	3.36434e-05
16.700000	3.50061e-05
16.650000	3.64229e-05
16.600000	3.78958e-05
16.550000	3.94271e-05
16.500000	4.10188e-05
16.450000	4.26734e-05
16.400000	4.43932e-05
16.350000	4.61807e-05
16.300000	4.80385e-05
16.250000	4.99691e-05
16.200000	5.19753e-05
16.150000	5.406e-05
16.100000	5.6226e-05
16.050000	5.84765e-05
16.000000	6.08145e-05
15.950000	6.32432e-05
15.900000	6.5766e-05
15.850000	6.83863e-05
15.800000	7.11077e-05
15.750000	7.39338e-05
15.700000	7.68685e-05
15.650000	7.99155e-05
15.600000	8.3079e-05
15.550000	8.6363e-05
15.500000	8.97719e-05
15.450000	9.33099e-05
15.400000	9.69816e-05
15.350000	0.000100792
15.300000	0.000104745
15.250000	0.000108846
15.200000	0.000113099
15.150000	0.000117511
15.100000	0.000122086
15.050000	0.00012683
15.000000	0.000131748
14.950000	0.000136845
14.900000	0.000142127
14.850000	0.000147601
14.800000	0.000153271
14.750000	0.000159144
14.700000	0.000165226
14.650000	0.000171523
14.600000	0.00017804
14.550000	0.000184784
14.500000	0.000191761
14.450000	0.000198977
14.400000	0.000206437
14.350000	0.000214148
14.300000	0.000222115
14.250000	0.000230343
14.200000	0.000238838
14.150000	0.000247604
14.100000	0.000256646
14.050000	0.000265968
14.000000	0.000275571
13.950000	0.00028546
13.900000	0.000295635
13.850000	0.000306096
13.800000	0.000316842
13.750000	0.00032787
13.700000	0.000339175
13.650000	0.000350749
13.600000	0.000362582
13.550000	0.000374657
13.500000	0.000386956
13.450000	0.000399453
13.400000	0.000412112
13.350000	0.000424888
13.300000	0.000437722
13.250000	0.000450531
13.200000	0.0004632
13.150000	0.000475563
13.100000	0.000487351
13.050000	0.000498063
&
```
