## Supplementary material for "All-at-once RNA folding with 3D motif prediction framed by evolutionary information": RF02139_HOXA11-AS1_3.cacofold.helixcov

```
# RMs = 5 L = 100

# RM_HELIX NESTED 3-13 21-30, nbp = 10 nbp_cov = 0
# pvals: 0.409594,0.880728,0.588912,0.880728,0.409594,0.765222,0.195803,0.51175,0.812424,0.437797
# aggregated NONE
NESTED  ::<<<<<<<<<<_______>>>>>>>>>>:::::::::::::::::::::::::::::::::::::::::::::::::::::::::::::::::::::
        ::::::::::::::::::::::::::::::::::::::::::::::::::::::::::::::::::::::::::::::::::::::::::::::::::

# RM_HELIX NESTED 63-66 72-75, nbp = 4 nbp_cov = 0
# pvals: 0.705754,0.0840837,0.588912,0.409594
# aggregated NONE
NESTED  ::::::::::::::::::::::::::::::::::::::::::::::::::::::::::::<<<<_____>>>>:::::::::::::::::::::::::
        ::::::::::::::::::::::::::::::::::::::::::::::::::::::::::::::::::::::::::::::::::::::::::::::::::

# RM_HELIX NESTED 54-59 82-87, nbp = 6 nbp_cov = 0
# pvals: 0.409594,0.797907,0.195803,0.934042,0.562866,0.838197
# aggregated NONE
NESTED  :::::::::::::::::::::::::::::::::::::::::::::::::::<<<<<<______________________>>>>>>:::::::::::::
        ::::::::::::::::::::::::::::::::::::::::::::::::::::::::::::::::::::::::::::::::::::::::::::::::::

# RM_HELIX NESTED 47-50 89-92, nbp = 4 nbp_cov = 0
# pvals: 0.409594,0.562866,0.409594,0.536661
# aggregated NONE
NESTED  ::::::::::::::::::::::::::::::::::::::::::::<<<<______________________________________>>>>::::::::
        ::::::::::::::::::::::::::::::::::::::::::::::::::::::::::::::::::::::::::::::::::::::::::::::::::

# RM_HELIX NESTED 36-40 96-100, nbp = 5 nbp_cov = 0
# pvals: 0.409594,0.588912,0.536661,0.409594,0.409594
# aggregated NONE
NESTED  :::::::::::::::::::::::::::::::::<<<<<_______________________________________________________>>>>>
        ::::::::::::::::::::::::::::::::::::::::::::::::::::::::::::::::::::::::::::::::::::::::::::::::::
```
