## Supplementary material for "All-at-once RNA folding with 3D motif prediction framed by evolutionary information": RF02139_HOXA11-AS1_3.cacofold.power

```
# Power analysis of CaCoFold structure 
#
# Powertype = SINGLE SUBSTITUTIONS
# covary  left_pos      right_pos    substitutions      power
#----------------------------------------------------------------
          3		30		2		0.00
          4		29		5		0.11
          5		28		5		0.11
          7		27		4		0.07
          8		26		3		0.02
          9		25		4		0.07
          10		24		1		0.00
          11		23		5		0.11
          12		22		4		0.07
          13		21		3		0.02
          36		100		2		0.00
          37		99		2		0.00
          38		98		3		0.02
          39		97		6		0.16
          40		96		1		0.00
          47		92		1		0.00
          48		91		3		0.02
          49		90		4		0.07
          50		89		2		0.00
          54		87		1		0.00
          55		86		3		0.02
          56		85		4		0.07
          57		84		6		0.16
          58		83		2		0.00
          59		82		4		0.07
          63		75		2		0.00
          64		74		4		0.07
          65		73		2		0.00
          66		72		2		0.00
#
# BPAIRS 29
# avg substitutions per BP  3.1
# BPAIRS expected to covary 1.2 +/- 1.0
# BPAIRS observed to covary 0
#
```
