## Supplementary material for "All-at-once RNA folding with 3D motif prediction framed by evolutionary information": RF02139_HOXA11-AS1_3.surv

```
&
12.600000	0.000210393
11.350000	0.000420787
10.850000	0.00063118
10.200000	0.000841574
9.350000	0.00147275
9.050000	0.00168315
9.000000	0.00189354
8.750000	0.00210393
8.700000	0.00252472
8.650000	0.00294551
8.550000	0.0031559
8.500000	0.00357669
8.450000	0.00399748
8.400000	0.00420787
8.350000	0.00483905
8.200000	0.00504944
7.900000	0.00525984
7.800000	0.00568062
7.750000	0.00589102
7.700000	0.00610141
7.650000	0.0063118
7.550000	0.00757416
7.500000	0.00799495
7.450000	0.00841574
7.400000	0.00883652
7.350000	0.00925731
7.300000	0.00988849
7.250000	0.0105197
7.150000	0.0107301
7.100000	0.0115716
7.050000	0.0124132
7.000000	0.012834
6.950000	0.0130444
6.900000	0.0134652
6.850000	0.0136756
6.800000	0.013886
6.750000	0.0145171
6.600000	0.0151483
6.550000	0.0164107
6.500000	0.0166211
6.450000	0.0172523
6.400000	0.0178834
6.350000	0.0180938
6.250000	0.0185146
6.200000	0.0189354
6.100000	0.0195666
6.050000	0.019777
5.950000	0.0201978
5.900000	0.0204082
5.850000	0.0206186
5.800000	0.0210393
5.750000	0.0214601
5.700000	0.0220913
5.650000	0.0229329
5.550000	0.0233537
5.500000	0.0239849
5.450000	0.0244056
5.400000	0.024616
5.350000	0.0248264
5.300000	0.0250368
5.250000	0.0262992
5.200000	0.0273511
5.100000	0.0275615
5.050000	0.0284031
5.000000	0.0288239
4.950000	0.0294551
4.900000	0.030507
4.850000	0.0307174
4.800000	0.0311382
4.750000	0.0313486
4.600000	0.0324006
4.550000	0.0330318
4.500000	0.0334526
4.450000	0.0338733
4.400000	0.0347149
4.350000	0.0349253
4.300000	0.0353461
4.250000	0.0361877
4.200000	0.0382916
4.150000	0.0389228
4.100000	0.039554
4.050000	0.0406059
4.000000	0.0412371
3.950000	0.0427099
3.900000	0.0439722
3.850000	0.045445
3.800000	0.0462866
3.700000	0.0467073
3.650000	0.0475489
3.600000	0.0486009
3.550000	0.0500736
3.500000	0.0507048
3.450000	0.0515464
3.400000	0.0528088
3.350000	0.0544919
3.300000	0.0551231
3.250000	0.0565958
3.200000	0.058279
3.150000	0.0597517
3.100000	0.0603829
3.050000	0.0612245
3.000000	0.0622765
2.950000	0.0629076
2.900000	0.063118
2.850000	0.06417
2.800000	0.0656428
2.750000	0.0662739
2.700000	0.0671155
2.650000	0.0685883
2.600000	0.070061
2.500000	0.0717442
2.450000	0.0723753
2.400000	0.0730065
2.350000	0.0732169
2.300000	0.0744793
2.250000	0.0761624
2.200000	0.0765832
2.150000	0.0772144
2.100000	0.078056
2.050000	0.0786871
2.000000	0.0797391
1.950000	0.0805807
1.900000	0.0812119
1.850000	0.0820534
1.800000	0.0822638
1.750000	0.083947
1.700000	0.0849989
1.650000	0.0873133
1.600000	0.0885756
1.550000	0.089838
1.500000	0.0913108
1.450000	0.0927835
1.400000	0.0934147
1.350000	0.0950978
1.300000	0.0969914
1.250000	0.0986745
1.200000	0.100358
1.150000	0.101199
1.100000	0.102462
1.050000	0.103934
1.000000	0.104986
0.950000	0.106669
0.900000	0.107301
0.850000	0.108563
0.800000	0.110246
0.750000	0.111719
0.700000	0.112981
0.650000	0.116137
0.600000	0.117189
0.550000	0.118872
0.500000	0.120345
0.450000	0.121607
0.400000	0.12287
0.350000	0.124553
0.300000	0.126657
0.250000	0.12834
0.200000	0.130865
0.150000	0.132969
0.100000	0.135073
0.050000	0.138018
0.000000	0.185777
-0.050000	0.427099
-0.100000	0.445403
-0.150000	0.462655
-0.200000	0.484326
-0.250000	0.515043
-0.300000	0.546392
-0.350000	0.584894
-0.400000	0.617926
-0.450000	0.646539
-0.500000	0.678098
-0.550000	0.708605
-0.600000	0.730276
-0.650000	0.757627
-0.700000	0.788344
-0.750000	0.804334
-0.800000	0.818851
-0.850000	0.835472
-0.900000	0.852093
-0.950000	0.865138
-1.000000	0.875657
-1.050000	0.88218
-1.100000	0.889123
-1.150000	0.899222
-1.200000	0.905744
-1.250000	0.91458
-1.300000	0.923417
-1.350000	0.932674
-1.400000	0.938776
-1.450000	0.942773
-1.500000	0.945508
-1.550000	0.948874
-1.600000	0.952872
-1.650000	0.956869
-1.700000	0.960867
-1.750000	0.963812
-1.800000	0.966337
-1.850000	0.969493
-1.900000	0.971176
-1.950000	0.972438
-2.000000	0.974753
-2.050000	0.976646
-2.100000	0.978961
-2.150000	0.980013
-2.200000	0.981696
-2.250000	0.983589
-2.300000	0.98422
-2.350000	0.984852
-2.400000	0.986114
-2.450000	0.987587
-2.500000	0.987797
-2.550000	0.988428
-2.600000	0.98948
-2.650000	0.989901
-2.700000	0.990532
-2.750000	0.990953
-2.800000	0.991584
-2.850000	0.992215
-2.900000	0.993057
-2.950000	0.993478
-3.000000	0.993688
-3.050000	0.994319
-3.100000	0.994951
-3.150000	0.996003
-3.200000	0.996213
-3.250000	0.996634
-3.300000	0.997265
-3.350000	0.997475
-3.400000	0.997896
-3.500000	0.998317
-3.550000	0.998527
-3.600000	0.998738
-3.700000	0.999158
-3.750000	0.999369
-3.950000	0.999579
-4.250000	0.99979
-4.300000	1
&
22.600000	1.05197e-05
20.850000	2.10393e-05
20.800000	3.1559e-05
19.550000	4.20787e-05
18.300000	5.25984e-05
18.200000	7.36377e-05
16.750000	9.4677e-05
16.500000	0.000105197
16.350000	0.000115716
16.100000	0.000126236
16.000000	0.000136756
15.950000	0.000147275
15.900000	0.000157795
15.850000	0.000168315
15.700000	0.000189354
15.400000	0.000199874
15.350000	0.000220913
14.950000	0.000231433
14.850000	0.000241952
14.750000	0.000252472
14.700000	0.000262992
14.500000	0.000273511
14.450000	0.000284031
14.250000	0.00030507
14.100000	0.00031559
14.000000	0.00032611
13.950000	0.000347149
13.900000	0.000357669
13.850000	0.000389228
13.800000	0.000410267
13.750000	0.000431307
13.700000	0.000441826
13.650000	0.000473385
13.600000	0.000504944
13.550000	0.000525984
13.500000	0.000536503
13.450000	0.000547023
13.350000	0.000557543
13.300000	0.000568062
13.250000	0.000578582
13.200000	0.000610141
13.150000	0.00063118
13.100000	0.000662739
13.050000	0.000673259
12.950000	0.000694298
12.900000	0.000725857
12.850000	0.000757416
12.750000	0.000767936
12.700000	0.000778456
12.650000	0.000810015
12.600000	0.000820534
12.550000	0.000852093
12.500000	0.000883652
12.450000	0.000915211
12.400000	0.00094677
12.350000	0.000988849
12.250000	0.00100989
12.200000	0.00104145
12.150000	0.00107301
12.100000	0.00110457
12.050000	0.00115716
12.000000	0.00120976
11.950000	0.00125184
11.900000	0.0012834
11.850000	0.00129392
11.800000	0.00131496
11.750000	0.00135704
11.700000	0.00136756
11.650000	0.0013886
11.600000	0.00145171
11.550000	0.00148327
11.500000	0.00149379
11.450000	0.00151483
11.400000	0.00152535
11.350000	0.00156743
11.300000	0.00159899
11.250000	0.00162003
11.200000	0.00167263
11.150000	0.00169367
11.100000	0.00171471
11.050000	0.00177782
11.000000	0.0018199
10.900000	0.00183042
10.850000	0.0018725
10.800000	0.00190406
10.750000	0.00193562
10.650000	0.00198822
10.600000	0.00201978
10.550000	0.00204082
10.500000	0.00206186
10.450000	0.00213549
10.400000	0.00214601
10.350000	0.00217757
10.300000	0.00223017
10.250000	0.00227225
10.200000	0.00233537
10.150000	0.00237745
10.100000	0.00243004
10.050000	0.0024616
9.950000	0.00250368
9.900000	0.00252472
9.850000	0.00257732
9.800000	0.00260888
9.750000	0.0026194
9.700000	0.00264044
9.650000	0.002672
9.600000	0.00280875
9.550000	0.00285083
9.500000	0.00289291
9.450000	0.00299811
9.400000	0.00308226
9.350000	0.00319798
9.300000	0.00321902
9.250000	0.00339785
9.200000	0.00363981
9.150000	0.00373448
9.100000	0.0038502
9.050000	0.00397644
9.000000	0.00405007
8.950000	0.00415527
8.900000	0.00426047
8.850000	0.00439722
8.800000	0.00460762
8.750000	0.00472333
8.700000	0.00494425
8.650000	0.00535451
8.600000	0.00560699
8.550000	0.0058279
8.500000	0.00600673
8.450000	0.00629076
8.400000	0.00651168
8.350000	0.00674311
8.300000	0.00706922
8.250000	0.00729013
8.200000	0.00744793
8.150000	0.00790027
8.100000	0.00815275
8.050000	0.00845782
8.000000	0.00869977
7.950000	0.0089838
7.900000	0.00932043
7.850000	0.0096255
7.800000	0.00997265
7.750000	0.0103934
7.700000	0.0106459
7.650000	0.0109299
7.600000	0.0114138
7.550000	0.011782
7.500000	0.0120661
7.450000	0.0123711
7.400000	0.0127814
7.350000	0.01336
7.300000	0.0137597
7.250000	0.0142542
7.200000	0.0146223
7.150000	0.0150957
7.100000	0.0154324
7.050000	0.0158426
7.000000	0.0163476
6.950000	0.0168946
6.900000	0.0173259
6.850000	0.0177256
6.800000	0.0181464
6.750000	0.0184725
6.700000	0.0189354
6.650000	0.0192194
6.600000	0.0195456
6.550000	0.0200189
6.500000	0.0204292
6.450000	0.0207343
6.400000	0.0211656
6.350000	0.0215022
6.300000	0.0220913
6.250000	0.0225437
6.200000	0.0228382
6.150000	0.0231643
6.100000	0.0235851
6.050000	0.0241426
6.000000	0.024595
5.950000	0.0249947
5.900000	0.025384
5.850000	0.0258468
5.800000	0.0262361
5.750000	0.0266463
5.700000	0.0270461
5.650000	0.027551
5.600000	0.028056
5.550000	0.0283295
5.500000	0.0287082
5.450000	0.0291395
5.400000	0.0295182
5.350000	0.0297917
5.300000	0.0302967
5.250000	0.0309699
5.200000	0.0315801
5.150000	0.0320429
5.100000	0.0325899
5.050000	0.0332842
5.000000	0.0338418
4.950000	0.0346834
4.900000	0.0354618
4.850000	0.0360614
4.800000	0.0366505
4.750000	0.0372607
4.700000	0.0380286
4.650000	0.0385862
4.600000	0.0391016
4.550000	0.0399222
4.500000	0.0408584
4.450000	0.0416684
4.400000	0.0426152
4.350000	0.0434357
4.300000	0.0444456
4.250000	0.045182
4.200000	0.0459604
4.150000	0.0467389
4.100000	0.0477172
4.050000	0.0487061
4.000000	0.0495897
3.950000	0.0503892
3.900000	0.0512518
3.850000	0.0521145
3.800000	0.0530402
3.750000	0.0539975
3.700000	0.0548916
3.650000	0.0557753
3.600000	0.0565643
3.550000	0.057511
3.500000	0.0583316
3.450000	0.0594467
3.400000	0.0603934
3.350000	0.0614664
3.300000	0.0623922
3.250000	0.0634757
3.200000	0.0645277
3.150000	0.0655902
3.100000	0.0665474
3.050000	0.0674942
3.000000	0.0684199
2.950000	0.0693562
2.900000	0.0702398
2.850000	0.0711551
2.800000	0.072207
2.750000	0.0732485
2.700000	0.0741847
2.650000	0.0750789
2.600000	0.0761835
2.550000	0.0770566
2.500000	0.0780875
2.450000	0.0789607
2.400000	0.0800337
2.350000	0.0812329
2.300000	0.0825794
2.250000	0.0840837
2.200000	0.0855249
2.150000	0.0866821
2.100000	0.0877972
2.050000	0.0890175
2.000000	0.090101
1.950000	0.0915843
1.900000	0.0927309
1.850000	0.0939617
1.800000	0.0952661
1.750000	0.0968757
1.700000	0.0981065
1.650000	0.0992636
1.600000	0.100547
1.550000	0.101757
1.500000	0.102935
1.450000	0.104502
1.400000	0.105786
1.350000	0.10708
1.300000	0.108468
1.250000	0.10991
1.200000	0.111393
1.150000	0.11295
1.100000	0.114223
1.050000	0.115832
1.000000	0.117305
0.950000	0.11883
0.900000	0.120492
0.850000	0.122144
0.800000	0.12368
0.750000	0.1253
0.700000	0.127004
0.650000	0.128971
0.600000	0.13077
0.550000	0.132643
0.500000	0.13462
0.450000	0.136724
0.400000	0.138786
0.350000	0.140753
0.300000	0.142762
0.250000	0.144972
0.200000	0.147107
0.150000	0.149369
0.100000	0.151662
0.050000	0.15404
0.000000	0.195803
-0.050000	0.409594
-0.100000	0.437797
-0.150000	0.463455
-0.200000	0.487155
-0.250000	0.51175
-0.300000	0.536661
-0.350000	0.562866
-0.400000	0.588912
-0.450000	0.613276
-0.500000	0.638292
-0.550000	0.661561
-0.600000	0.68441
-0.650000	0.705754
-0.700000	0.72693
-0.750000	0.746423
-0.800000	0.765222
-0.850000	0.782201
-0.900000	0.797907
-0.950000	0.812424
-1.000000	0.826015
-1.050000	0.838197
-1.100000	0.850063
-1.150000	0.861214
-1.200000	0.871534
-1.250000	0.880728
-1.300000	0.889386
-1.350000	0.897381
-1.400000	0.90507
-1.450000	0.911793
-1.500000	0.918241
-1.550000	0.923753
-1.600000	0.929339
-1.650000	0.934042
-1.700000	0.939112
-1.750000	0.943257
-1.800000	0.94758
-1.850000	0.951368
-1.900000	0.954618
-1.950000	0.957995
-2.000000	0.960961
-2.050000	0.964054
-2.100000	0.966716
-2.150000	0.968999
-2.200000	0.970987
-2.250000	0.973206
-2.300000	0.975153
-2.350000	0.977015
-2.400000	0.978845
-2.450000	0.980602
-2.500000	0.982201
-2.550000	0.983537
-2.600000	0.984599
-2.650000	0.986114
-2.700000	0.987313
-2.750000	0.988144
-2.800000	0.98906
-2.850000	0.990017
-2.900000	0.990732
-2.950000	0.991363
-3.000000	0.992173
-3.050000	0.992731
-3.100000	0.993457
-3.150000	0.994014
-3.200000	0.994709
-3.250000	0.995119
-3.300000	0.995487
-3.350000	0.995897
-3.400000	0.996297
-3.450000	0.996592
-3.500000	0.996876
-3.550000	0.997233
-3.600000	0.997475
-3.650000	0.997591
-3.700000	0.997738
-3.750000	0.997907
-3.800000	0.998159
-3.850000	0.998412
-3.900000	0.998601
-3.950000	0.998643
-4.000000	0.998769
-4.050000	0.998832
-4.100000	0.998927
-4.150000	0.999022
-4.200000	0.999085
-4.250000	0.999158
-4.300000	0.999222
-4.350000	0.999253
-4.400000	0.999348
-4.500000	0.999358
-4.550000	0.9994
-4.600000	0.999516
-4.650000	0.999558
-4.700000	0.99959
-4.750000	0.999621
-4.800000	0.999663
-4.850000	0.999695
-4.900000	0.999705
-4.950000	0.999726
-5.000000	0.999758
-5.050000	0.999811
-5.100000	0.999821
-5.150000	0.999842
-5.200000	0.999853
-5.250000	0.999863
-5.300000	0.999874
-5.350000	0.999884
-5.400000	0.999895
-5.450000	0.999905
-5.600000	0.999926
-5.650000	0.999937
-5.700000	0.999958
-5.900000	0.999968
-6.000000	0.999979
-6.550000	0.999989
-6.650000	1
&
55.650000	4.13826e-12
55.600000	4.22877e-12
55.550000	4.32125e-12
55.500000	4.41576e-12
55.450000	4.51233e-12
55.400000	4.61102e-12
55.350000	4.71186e-12
55.300000	4.81491e-12
55.250000	4.92022e-12
55.200000	5.02783e-12
55.150000	5.1378e-12
55.100000	5.25017e-12
55.050000	5.365e-12
55.000000	5.48235e-12
54.950000	5.60226e-12
54.900000	5.72479e-12
54.850000	5.85001e-12
54.800000	5.97797e-12
54.750000	6.10872e-12
54.700000	6.24234e-12
54.650000	6.37888e-12
54.600000	6.51841e-12
54.550000	6.661e-12
54.500000	6.8067e-12
54.450000	6.95559e-12
54.400000	7.10774e-12
54.350000	7.26322e-12
54.300000	7.4221e-12
54.250000	7.58446e-12
54.200000	7.75037e-12
54.150000	7.91992e-12
54.100000	8.09317e-12
54.050000	8.27022e-12
54.000000	8.45114e-12
53.950000	8.63602e-12
53.900000	8.82495e-12
53.850000	9.01801e-12
53.800000	9.21529e-12
53.750000	9.4169e-12
53.700000	9.62292e-12
53.650000	9.83344e-12
53.600000	1.00486e-11
53.550000	1.02684e-11
53.500000	1.04931e-11
53.450000	1.07227e-11
53.400000	1.09572e-11
53.350000	1.1197e-11
53.300000	1.1442e-11
53.250000	1.16923e-11
53.200000	1.19481e-11
53.150000	1.22096e-11
53.100000	1.24767e-11
53.050000	1.27497e-11
53.000000	1.30287e-11
52.950000	1.33137e-11
52.900000	1.36051e-11
52.850000	1.39027e-11
52.800000	1.4207e-11
52.750000	1.45178e-11
52.700000	1.48355e-11
52.650000	1.51601e-11
52.600000	1.54919e-11
52.550000	1.58309e-11
52.500000	1.61773e-11
52.450000	1.65313e-11
52.400000	1.68931e-11
52.350000	1.72627e-11
52.300000	1.76405e-11
52.250000	1.80265e-11
52.200000	1.8421e-11
52.150000	1.88242e-11
52.100000	1.92361e-11
52.050000	1.96571e-11
52.000000	2.00873e-11
51.950000	2.05269e-11
51.900000	2.09762e-11
51.850000	2.14352e-11
51.800000	2.19044e-11
51.750000	2.23838e-11
51.700000	2.28737e-11
51.650000	2.33743e-11
51.600000	2.38859e-11
51.550000	2.44087e-11
51.500000	2.49429e-11
51.450000	2.54889e-11
51.400000	2.60468e-11
51.350000	2.66169e-11
51.300000	2.71995e-11
51.250000	2.77948e-11
51.200000	2.84032e-11
51.150000	2.90249e-11
51.100000	2.96603e-11
51.050000	3.03095e-11
51.000000	3.0973e-11
50.950000	3.1651e-11
50.900000	3.23438e-11
50.850000	3.30519e-11
50.800000	3.37754e-11
50.750000	3.45148e-11
50.700000	3.52703e-11
50.650000	3.60424e-11
50.600000	3.68315e-11
50.550000	3.76378e-11
50.500000	3.84618e-11
50.450000	3.93038e-11
50.400000	4.01642e-11
50.350000	4.10436e-11
50.300000	4.19421e-11
50.250000	4.28604e-11
50.200000	4.37988e-11
50.150000	4.47577e-11
50.100000	4.57376e-11
50.050000	4.6739e-11
50.000000	4.77624e-11
49.950000	4.88081e-11
49.900000	4.98768e-11
49.850000	5.09689e-11
49.800000	5.20849e-11
49.750000	5.32253e-11
49.700000	5.43908e-11
49.650000	5.55817e-11
49.600000	5.67988e-11
49.550000	5.80425e-11
49.500000	5.93135e-11
49.450000	6.06123e-11
49.400000	6.19396e-11
49.350000	6.32959e-11
49.300000	6.4682e-11
49.250000	6.60985e-11
49.200000	6.7546e-11
49.150000	6.90252e-11
49.100000	7.05368e-11
49.050000	7.20815e-11
49.000000	7.36601e-11
48.950000	7.52733e-11
48.900000	7.69218e-11
48.850000	7.86064e-11
48.800000	8.0328e-11
48.750000	8.20873e-11
48.700000	8.38851e-11
48.650000	8.57224e-11
48.600000	8.75999e-11
48.550000	8.95185e-11
48.500000	9.14792e-11
48.450000	9.34829e-11
48.400000	9.55305e-11
48.350000	9.76229e-11
48.300000	9.97612e-11
48.250000	1.01946e-10
48.200000	1.04179e-10
48.150000	1.06462e-10
48.100000	1.08794e-10
48.050000	1.11177e-10
48.000000	1.13612e-10
47.950000	1.16101e-10
47.900000	1.18644e-10
47.850000	1.21243e-10
47.800000	1.23899e-10
47.750000	1.26614e-10
47.700000	1.29387e-10
47.650000	1.32222e-10
47.600000	1.35119e-10
47.550000	1.38079e-10
47.500000	1.41104e-10
47.450000	1.44195e-10
47.400000	1.47354e-10
47.350000	1.50583e-10
47.300000	1.53882e-10
47.250000	1.57254e-10
47.200000	1.60699e-10
47.150000	1.6422e-10
47.100000	1.67818e-10
47.050000	1.71495e-10
47.000000	1.75253e-10
46.950000	1.79093e-10
46.900000	1.83017e-10
46.850000	1.87028e-10
46.800000	1.91126e-10
46.750000	1.95314e-10
46.700000	1.99594e-10
46.650000	2.03968e-10
46.600000	2.08437e-10
46.550000	2.13005e-10
46.500000	2.17673e-10
46.450000	2.22443e-10
46.400000	2.27318e-10
46.350000	2.323e-10
46.300000	2.37391e-10
46.250000	2.42594e-10
46.200000	2.4791e-10
46.150000	2.53344e-10
46.100000	2.58896e-10
46.050000	2.64571e-10
46.000000	2.70369e-10
45.950000	2.76295e-10
45.900000	2.82351e-10
45.850000	2.8854e-10
45.800000	2.94864e-10
45.750000	3.01328e-10
45.700000	3.07932e-10
45.650000	3.14682e-10
45.600000	3.2158e-10
45.550000	3.28629e-10
45.500000	3.35833e-10
45.450000	3.43195e-10
45.400000	3.50718e-10
45.350000	3.58407e-10
45.300000	3.66264e-10
45.250000	3.74293e-10
45.200000	3.82499e-10
45.150000	3.90884e-10
45.100000	3.99454e-10
45.050000	4.08211e-10
45.000000	4.17161e-10
44.950000	4.26307e-10
44.900000	4.35654e-10
44.850000	4.45206e-10
44.800000	4.54967e-10
44.750000	4.64943e-10
44.700000	4.75137e-10
44.650000	4.85555e-10
44.600000	4.96202e-10
44.550000	5.07082e-10
44.500000	5.18201e-10
44.450000	5.29564e-10
44.400000	5.41177e-10
44.350000	5.53044e-10
44.300000	5.65172e-10
44.250000	5.77566e-10
44.200000	5.90231e-10
44.150000	6.03175e-10
44.100000	6.16403e-10
44.050000	6.29921e-10
44.000000	6.43736e-10
43.950000	6.57854e-10
43.900000	6.72282e-10
43.850000	6.87027e-10
43.800000	7.02095e-10
43.750000	7.17494e-10
43.700000	7.33231e-10
43.650000	7.49314e-10
43.600000	7.65749e-10
43.550000	7.82545e-10
43.500000	7.9971e-10
43.450000	8.17252e-10
43.400000	8.35179e-10
43.350000	8.53499e-10
43.300000	8.72222e-10
43.250000	8.91355e-10
43.200000	9.10909e-10
43.150000	9.30892e-10
43.100000	9.51314e-10
43.050000	9.72184e-10
43.000000	9.93512e-10
42.950000	1.01531e-09
42.900000	1.03758e-09
42.850000	1.06035e-09
42.800000	1.08361e-09
42.750000	1.10739e-09
42.700000	1.13168e-09
42.650000	1.15651e-09
42.600000	1.18189e-09
42.550000	1.20782e-09
42.500000	1.23433e-09
42.450000	1.26141e-09
42.400000	1.28909e-09
42.350000	1.31738e-09
42.300000	1.34629e-09
42.250000	1.37583e-09
42.200000	1.40602e-09
42.150000	1.43688e-09
42.100000	1.46841e-09
42.050000	1.50064e-09
42.000000	1.53357e-09
41.950000	1.56723e-09
41.900000	1.60162e-09
41.850000	1.63678e-09
41.800000	1.6727e-09
41.750000	1.70941e-09
41.700000	1.74693e-09
41.650000	1.78528e-09
41.600000	1.82446e-09
41.550000	1.86451e-09
41.500000	1.90544e-09
41.450000	1.94726e-09
41.400000	1.99001e-09
41.350000	2.03369e-09
41.300000	2.07834e-09
41.250000	2.12396e-09
41.200000	2.17059e-09
41.150000	2.21824e-09
41.100000	2.26694e-09
41.050000	2.31671e-09
41.000000	2.36758e-09
40.950000	2.41956e-09
40.900000	2.47268e-09
40.850000	2.52697e-09
40.800000	2.58245e-09
40.750000	2.63916e-09
40.700000	2.69711e-09
40.650000	2.75633e-09
40.600000	2.81686e-09
40.550000	2.87871e-09
40.500000	2.94192e-09
40.450000	3.00653e-09
40.400000	3.07255e-09
40.350000	3.14003e-09
40.300000	3.20899e-09
40.250000	3.27946e-09
40.200000	3.35149e-09
40.150000	3.42509e-09
40.100000	3.50032e-09
40.050000	3.5772e-09
40.000000	3.65577e-09
39.950000	3.73606e-09
39.900000	3.81813e-09
39.850000	3.90199e-09
39.800000	3.9877e-09
39.750000	4.0753e-09
39.700000	4.16482e-09
39.650000	4.25631e-09
39.600000	4.34981e-09
39.550000	4.44537e-09
39.500000	4.54303e-09
39.450000	4.64283e-09
39.400000	4.74484e-09
39.350000	4.84908e-09
39.300000	4.95562e-09
39.250000	5.0645e-09
39.200000	5.17577e-09
39.150000	5.2895e-09
39.100000	5.40572e-09
39.050000	5.5245e-09
39.000000	5.6459e-09
38.950000	5.76996e-09
38.900000	5.89675e-09
38.850000	6.02634e-09
38.800000	6.15877e-09
38.750000	6.29411e-09
38.700000	6.43244e-09
38.650000	6.57381e-09
38.600000	6.71828e-09
38.550000	6.86594e-09
38.500000	7.01684e-09
38.450000	7.17107e-09
38.400000	7.32869e-09
38.350000	7.48978e-09
38.300000	7.65441e-09
38.250000	7.82266e-09
38.200000	7.99462e-09
38.150000	8.17036e-09
38.100000	8.34997e-09
38.050000	8.53353e-09
38.000000	8.72114e-09
37.950000	8.91287e-09
37.900000	9.10882e-09
37.850000	9.30908e-09
37.800000	9.51375e-09
37.750000	9.72293e-09
37.700000	9.93671e-09
37.650000	1.01552e-08
37.600000	1.03785e-08
37.550000	1.06067e-08
37.500000	1.084e-08
37.450000	1.10783e-08
37.400000	1.13219e-08
37.350000	1.15709e-08
37.300000	1.18254e-08
37.250000	1.20855e-08
37.200000	1.23513e-08
37.150000	1.26229e-08
37.100000	1.29005e-08
37.050000	1.31843e-08
37.000000	1.34743e-08
36.950000	1.37707e-08
36.900000	1.40736e-08
36.850000	1.43831e-08
36.800000	1.46995e-08
36.750000	1.50229e-08
36.700000	1.53534e-08
36.650000	1.56912e-08
36.600000	1.60364e-08
36.550000	1.63892e-08
36.500000	1.67498e-08
36.450000	1.71183e-08
36.400000	1.74949e-08
36.350000	1.78799e-08
36.300000	1.82733e-08
36.250000	1.86754e-08
36.200000	1.90864e-08
36.150000	1.95064e-08
36.100000	1.99356e-08
36.050000	2.03744e-08
36.000000	2.08228e-08
35.950000	2.1281e-08
35.900000	2.17494e-08
35.850000	2.22281e-08
35.800000	2.27173e-08
35.750000	2.32174e-08
35.700000	2.37284e-08
35.650000	2.42507e-08
35.600000	2.47845e-08
35.550000	2.53301e-08
35.500000	2.58878e-08
35.450000	2.64577e-08
35.400000	2.70401e-08
35.350000	2.76355e-08
35.300000	2.82439e-08
35.250000	2.88658e-08
35.200000	2.95013e-08
35.150000	3.01509e-08
35.100000	3.08148e-08
35.050000	3.14934e-08
35.000000	3.21869e-08
34.950000	3.28957e-08
34.900000	3.36201e-08
34.850000	3.43605e-08
34.800000	3.51173e-08
34.750000	3.58907e-08
34.700000	3.66812e-08
34.650000	3.74891e-08
34.600000	3.83149e-08
34.550000	3.91589e-08
34.500000	4.00215e-08
34.450000	4.09031e-08
34.400000	4.18041e-08
34.350000	4.27251e-08
34.300000	4.36664e-08
34.250000	4.46284e-08
34.200000	4.56117e-08
34.150000	4.66166e-08
34.100000	4.76438e-08
34.050000	4.86936e-08
34.000000	4.97666e-08
33.950000	5.08632e-08
33.900000	5.19841e-08
33.850000	5.31297e-08
33.800000	5.43006e-08
33.750000	5.54973e-08
33.700000	5.67205e-08
33.650000	5.79706e-08
33.600000	5.92484e-08
33.550000	6.05543e-08
33.500000	6.18891e-08
33.450000	6.32534e-08
33.400000	6.46478e-08
33.350000	6.6073e-08
33.300000	6.75297e-08
33.250000	6.90185e-08
33.200000	7.05402e-08
33.150000	7.20955e-08
33.100000	7.36852e-08
33.050000	7.531e-08
33.000000	7.69706e-08
32.950000	7.8668e-08
32.900000	8.04028e-08
32.850000	8.2176e-08
32.800000	8.39883e-08
32.750000	8.58407e-08
32.700000	8.7734e-08
32.650000	8.96692e-08
32.600000	9.16471e-08
32.550000	9.36687e-08
32.500000	9.5735e-08
32.450000	9.7847e-08
32.400000	1.00006e-07
32.350000	1.02212e-07
32.300000	1.04467e-07
32.250000	1.06772e-07
32.200000	1.09128e-07
32.150000	1.11536e-07
32.100000	1.13997e-07
32.050000	1.16513e-07
32.000000	1.19084e-07
31.950000	1.21712e-07
31.900000	1.24398e-07
31.850000	1.27144e-07
31.800000	1.2995e-07
31.750000	1.32819e-07
31.700000	1.35751e-07
31.650000	1.38747e-07
31.600000	1.4181e-07
31.550000	1.44941e-07
31.500000	1.48141e-07
31.450000	1.51412e-07
31.400000	1.54755e-07
31.350000	1.58172e-07
31.300000	1.61665e-07
31.250000	1.65235e-07
31.200000	1.68884e-07
31.150000	1.72613e-07
31.100000	1.76426e-07
31.050000	1.80322e-07
31.000000	1.84305e-07
30.950000	1.88376e-07
30.900000	1.92538e-07
30.850000	1.96791e-07
30.800000	2.01138e-07
30.750000	2.05582e-07
30.700000	2.10124e-07
30.650000	2.14767e-07
30.600000	2.19512e-07
30.550000	2.24363e-07
30.500000	2.29321e-07
30.450000	2.34388e-07
30.400000	2.39569e-07
30.350000	2.44863e-07
30.300000	2.50275e-07
30.250000	2.55807e-07
30.200000	2.61462e-07
30.150000	2.67242e-07
30.100000	2.73149e-07
30.050000	2.79188e-07
30.000000	2.85361e-07
29.950000	2.9167e-07
29.900000	2.98119e-07
29.850000	3.04711e-07
29.800000	3.1145e-07
29.750000	3.18337e-07
29.700000	3.25378e-07
29.650000	3.32574e-07
29.600000	3.3993e-07
29.550000	3.47449e-07
29.500000	3.55135e-07
29.450000	3.62991e-07
29.400000	3.71021e-07
29.350000	3.7923e-07
29.300000	3.8762e-07
29.250000	3.96197e-07
29.200000	4.04964e-07
29.150000	4.13925e-07
29.100000	4.23086e-07
29.050000	4.32449e-07
29.000000	4.42021e-07
28.950000	4.51804e-07
28.900000	4.61805e-07
28.850000	4.72028e-07
28.800000	4.82478e-07
28.750000	4.93159e-07
28.700000	5.04078e-07
28.650000	5.15239e-07
28.600000	5.26648e-07
28.550000	5.38311e-07
28.500000	5.50232e-07
28.450000	5.62418e-07
28.400000	5.74875e-07
28.350000	5.87608e-07
28.300000	6.00624e-07
28.250000	6.13929e-07
28.200000	6.2753e-07
28.150000	6.41433e-07
28.100000	6.55646e-07
28.050000	6.70173e-07
28.000000	6.85024e-07
27.950000	7.00205e-07
27.900000	7.15723e-07
27.850000	7.31586e-07
27.800000	7.47802e-07
27.750000	7.64378e-07
27.700000	7.81323e-07
27.650000	7.98645e-07
27.600000	8.16352e-07
27.550000	8.34453e-07
27.500000	8.52956e-07
27.450000	8.71871e-07
27.400000	8.91207e-07
27.350000	9.10972e-07
27.300000	9.31178e-07
27.250000	9.51833e-07
27.200000	9.72948e-07
27.150000	9.94533e-07
27.100000	1.0166e-06
27.050000	1.03916e-06
27.000000	1.06221e-06
26.950000	1.08579e-06
26.900000	1.10988e-06
26.850000	1.13452e-06
26.800000	1.1597e-06
26.750000	1.18544e-06
26.700000	1.21176e-06
26.650000	1.23866e-06
26.600000	1.26616e-06
26.550000	1.29428e-06
26.500000	1.32302e-06
26.450000	1.3524e-06
26.400000	1.38244e-06
26.350000	1.41314e-06
26.300000	1.44454e-06
26.250000	1.47663e-06
26.200000	1.50943e-06
26.150000	1.54297e-06
26.100000	1.57726e-06
26.050000	1.61231e-06
26.000000	1.64814e-06
25.950000	1.68477e-06
25.900000	1.72222e-06
25.850000	1.76051e-06
25.800000	1.79965e-06
25.750000	1.83966e-06
25.700000	1.88057e-06
25.650000	1.92239e-06
25.600000	1.96514e-06
25.550000	2.00885e-06
25.500000	2.05353e-06
25.450000	2.09921e-06
25.400000	2.14592e-06
25.350000	2.19366e-06
25.300000	2.24248e-06
25.250000	2.29238e-06
25.200000	2.3434e-06
25.150000	2.39556e-06
25.100000	2.44888e-06
25.050000	2.5034e-06
25.000000	2.55914e-06
24.950000	2.61612e-06
24.900000	2.67438e-06
24.850000	2.73394e-06
24.800000	2.79483e-06
24.750000	2.85709e-06
24.700000	2.92074e-06
24.650000	2.98581e-06
24.600000	3.05234e-06
24.550000	3.12036e-06
24.500000	3.1899e-06
24.450000	3.261e-06
24.400000	3.3337e-06
24.350000	3.40802e-06
24.300000	3.484e-06
24.250000	3.56169e-06
24.200000	3.64112e-06
24.150000	3.72233e-06
24.100000	3.80536e-06
24.050000	3.89026e-06
24.000000	3.97705e-06
23.950000	4.06579e-06
23.900000	4.15653e-06
23.850000	4.2493e-06
23.800000	4.34415e-06
23.750000	4.44112e-06
23.700000	4.54028e-06
23.650000	4.64166e-06
23.600000	4.74532e-06
23.550000	4.8513e-06
23.500000	4.95967e-06
23.450000	5.07047e-06
23.400000	5.18376e-06
23.350000	5.29959e-06
23.300000	5.41803e-06
23.250000	5.53913e-06
23.200000	5.66296e-06
23.150000	5.78957e-06
23.100000	5.91902e-06
23.050000	6.05139e-06
23.000000	6.18674e-06
22.950000	6.32513e-06
22.900000	6.46664e-06
22.850000	6.61133e-06
22.800000	6.75929e-06
22.750000	6.91057e-06
22.700000	7.06526e-06
22.650000	7.22344e-06
22.600000	7.38518e-06
22.550000	7.55057e-06
22.500000	7.71969e-06
22.450000	7.89262e-06
22.400000	8.06945e-06
22.350000	8.25027e-06
22.300000	8.43516e-06
22.250000	8.62424e-06
22.200000	8.81758e-06
22.150000	9.01528e-06
22.100000	9.21746e-06
22.050000	9.42419e-06
22.000000	9.6356e-06
21.950000	9.85179e-06
21.900000	1.00729e-05
21.850000	1.02989e-05
21.800000	1.05301e-05
21.750000	1.07665e-05
21.700000	1.10083e-05
21.650000	1.12555e-05
21.600000	1.15084e-05
21.550000	1.17669e-05
21.500000	1.20314e-05
21.450000	1.23018e-05
21.400000	1.25783e-05
21.350000	1.28611e-05
21.300000	1.31503e-05
21.250000	1.34461e-05
21.200000	1.37486e-05
21.150000	1.40579e-05
21.100000	1.43743e-05
21.050000	1.46979e-05
21.000000	1.50288e-05
20.950000	1.53672e-05
20.900000	1.57133e-05
20.850000	1.60673e-05
20.800000	1.64294e-05
20.750000	1.67997e-05
20.700000	1.71784e-05
20.650000	1.75657e-05
20.600000	1.79618e-05
20.550000	1.8367e-05
20.500000	1.87814e-05
20.450000	1.92052e-05
20.400000	1.96388e-05
20.350000	2.00822e-05
20.300000	2.05357e-05
20.250000	2.09995e-05
20.200000	2.1474e-05
20.150000	2.19593e-05
20.100000	2.24557e-05
20.050000	2.29635e-05
20.000000	2.34828e-05
19.950000	2.4014e-05
19.900000	2.45574e-05
19.850000	2.51133e-05
19.800000	2.56819e-05
19.750000	2.62635e-05
19.700000	2.68584e-05
19.650000	2.7467e-05
19.600000	2.80896e-05
19.550000	2.87264e-05
19.500000	2.93779e-05
19.450000	3.00443e-05
19.400000	3.07261e-05
19.350000	3.14235e-05
19.300000	3.21371e-05
19.250000	3.2867e-05
19.200000	3.36137e-05
19.150000	3.43777e-05
19.100000	3.51592e-05
19.050000	3.59589e-05
19.000000	3.67769e-05
18.950000	3.76139e-05
18.900000	3.84702e-05
18.850000	3.93463e-05
18.800000	4.02426e-05
18.750000	4.11598e-05
18.700000	4.20981e-05
18.650000	4.30583e-05
18.600000	4.40406e-05
18.550000	4.50458e-05
18.500000	4.60744e-05
18.450000	4.71268e-05
18.400000	4.82037e-05
18.350000	4.93057e-05
18.300000	5.04333e-05
18.250000	5.15872e-05
18.200000	5.2768e-05
18.150000	5.39764e-05
18.100000	5.5213e-05
18.050000	5.64785e-05
18.000000	5.77736e-05
17.950000	5.9099e-05
17.900000	6.04555e-05
17.850000	6.18438e-05
17.800000	6.32647e-05
17.750000	6.4719e-05
17.700000	6.62074e-05
17.650000	6.77309e-05
17.600000	6.92903e-05
17.550000	7.08865e-05
17.500000	7.25203e-05
17.450000	7.41928e-05
17.400000	7.59048e-05
17.350000	7.76573e-05
17.300000	7.94514e-05
17.250000	8.12881e-05
17.200000	8.31684e-05
17.150000	8.50935e-05
17.100000	8.70644e-05
17.050000	8.90823e-05
17.000000	9.11483e-05
16.950000	9.32638e-05
16.900000	9.54299e-05
16.850000	9.7648e-05
16.800000	9.99193e-05
16.750000	0.000102245
16.700000	0.000104627
16.650000	0.000107067
16.600000	0.000109565
16.550000	0.000112124
16.500000	0.000114745
16.450000	0.000117429
16.400000	0.000120179
16.350000	0.000122996
16.300000	0.000125881
16.250000	0.000128838
16.200000	0.000131866
16.150000	0.00013497
16.100000	0.000138149
16.050000	0.000141407
16.000000	0.000144746
15.950000	0.000148168
15.900000	0.000151675
15.850000	0.000155269
15.800000	0.000158953
15.750000	0.00016273
15.700000	0.000166602
15.650000	0.000170571
15.600000	0.000174641
15.550000	0.000178815
15.500000	0.000183095
15.450000	0.000187484
15.400000	0.000191987
15.350000	0.000196606
15.300000	0.000201344
15.250000	0.000206206
15.200000	0.000211196
15.150000	0.000216317
15.100000	0.000221573
15.050000	0.00022697
15.000000	0.000232511
14.950000	0.000238201
14.900000	0.000244046
14.850000	0.000250051
14.800000	0.000256222
14.750000	0.000262564
14.700000	0.000269084
14.650000	0.00027579
14.600000	0.000282687
14.550000	0.000289784
14.500000	0.00029709
14.450000	0.000304613
14.400000	0.000312363
14.350000	0.000320351
14.300000	0.000328589
14.250000	0.000337091
14.200000	0.000345869
14.150000	0.000354942
14.100000	0.000364329
14.050000	0.000374049
14.000000	0.000384131
13.950000	0.000394604
13.900000	0.000405506
13.850000	0.000416886
13.800000	0.000428807
13.750000	0.000441359
13.700000	0.000454676
13.650000	0.000468992
13.600000	0.000484812
&
```
