## Supplementary material for "All-at-once RNA folding with 3D motif prediction framed by evolutionary information": RF02140_HOXA11-AS1_4.cacofold.helixcov

```
# RMs = 5 L = 249

# RM_HELIX NESTED 12-20 39-52, nbp = 9 nbp_cov = 0
# pvals: 0.537637,0.215327,0.773293,0.810711,0.537637,0.943185,0.753432,0.0672025,0.0919195
# aggregated NONE
NESTED  :::::::::::<<<<<<<<<________________>>>>>>>>>::::::::::::::::::::::::::::::::::::::::::::::::::::::::::::::::::::::::::::::::::::::::::::::::::::::::::::::::::::::::::::::::::::::::::::::::::::::::::::::::::::::::::::::::::::::::::::
        :::::::::::::::::::::::::::::::::::::::::::::::::::::::::::::::::::::::::::::::::::::::::::::::::::::::::::::::::::::::::::::::::::::::::::::::::::::::::::::::::::::::::::::::::::::::::::::::::::::::::::::::::::::::::::::::::::::::::

# RM_HELIX NESTED 88-103 111-128, nbp = 15 nbp_cov = 0
# pvals: 0.537637,0.537637,0.537637,0.537637,0.537637,0.753432,0.537637,0.537637,0.810711,0.9696,0.686279,0.537637,0.537637,0.0193559,0.215327
# aggregated NONE
NESTED  ::::::::::::::::::::::::::::::::::::::::::::::::::::::::::::::::::::::::::::::<<<<-<<<<<<<<<<<_______>>>->>>>>>>>->>>>:::::::::::::::::::::::::::::::::::::::::::::::::::::::::::::::::::::::::::::::::::::::::::::::::::::::::::::::::::
        :::::::::::::::::::::::::::::::::::::::::::::::::::::::::::::::::::::::::::::::::::::::::::::::::::::::::::::::::::::::::::::::::::::::::::::::::::::::::::::::::::::::::::::::::::::::::::::::::::::::::::::::::::::::::::::::::::::::::

# RM_HELIX NESTED 155-161 171-177, nbp = 7 nbp_cov = 0
# pvals: 0.892217,0.773293,0.537637,0.537637,0.537637,0.537637,0.686279
# aggregated NONE
NESTED  ::::::::::::::::::::::::::::::::::::::::::::::::::::::::::::::::::::::::::::::::::::::::::::::::::::::::::::::::::::::::::::::::::::::::::::::<<<<<<<_________>>>>>>>::::::::::::::::::::::::::::::::::::::::::::::::::::::::::::::::::::
        :::::::::::::::::::::::::::::::::::::::::::::::::::::::::::::::::::::::::::::::::::::::::::::::::::::::::::::::::::::::::::::::::::::::::::::::::::::::::::::::::::::::::::::::::::::::::::::::::::::::::::::::::::::::::::::::::::::::::

# RM_HELIX NESTED 55-70 201-215, nbp = 15 nbp_cov = 0
# pvals: 0.537637,0.956902,0.998798,0.537637,0.892217,0.537637,0.537637,0.537637,0.537637,0.537637,0.537637,0.843396,0.215327,0.00954196,0.537637
# aggregated NONE
NESTED  :::::::::::::::::::::::::::::::::::::::::::::::<<<<<<<<<<<<<<<_____________________________________________________________________________________________________________________________>>>>>>>>>>>>>>>:::::::::::::::::::::::::::::::
        :::::::::::::::::::::::::::::::::::::::::::::::::::::::::::::::::::::::::::::::::::::::::::::::::::::::::::::::::::::::::::::::::::::::::::::::::::::::::::::::::::::::::::::::::::::::::::::::::::::::::::::::::::::::::::::::::::::::::

# RM_HELIX NESTED 1-10 217-228, nbp = 10 nbp_cov = 0
# pvals: 0.583889,0.640123,0.537637,0.537637,0.537637,0.537637,0.215327,0.537637,0.0797765,0.537637
# aggregated NONE
NESTED  <<<<<<<<<<_________________________________________________________________________________________________________________________________________________________________________________________________>>>>>>>>>>::::::::::::::::::::
        :::::::::::::::::::::::::::::::::::::::::::::::::::::::::::::::::::::::::::::::::::::::::::::::::::::::::::::::::::::::::::::::::::::::::::::::::::::::::::::::::::::::::::::::::::::::::::::::::::::::::::::::::::::::::::::::::::::::::
```
