## Supplementary material for "All-at-once RNA folding with 3D motif prediction framed by evolutionary information": RF02140_HOXA11-AS1_4.cacofold.power

```
# Power analysis of CaCoFold structure
#
# Powertype = SINGLE SUBSTITUTIONS
# covary left_pos right_pos substitutions power
#----------------------------------------------------------------
1		228		4		0.07
2		225		3		0.02
3		224		2		0.00
4		223		2		0.00
5		222		0		0.00
6		221		1		0.00
7		220		1		0.00
8		219		0		0.00
9		218		4		0.07
10		217		2		0.00
12		52		1		0.00
13		51		1		0.00
14		50		2		0.00
15		49		3		0.02
16		43		9		0.28
17		42		5		0.11
18		41		4		0.07
19		40		4		0.07
20		39		6		0.16
55		215		3		0.02
56		214		13		0.42
58		213		6		0.16
59		212		1		0.00
60		211		7		0.20
61		210		0		0.00
62		209		0		0.00
63		208		0		0.00
64		207		0		0.00
65		206		1		0.00
66		205		1		0.00
67		204		5		0.11
68		203		2		0.00
69		202		2		0.00
70		201		4		0.07
88		128		0		0.00
89		126		0		0.00
90		125		0		0.00
91		124		0		0.00
93		122		1		0.00
94		121		3		0.02
95		120		0		0.00
96		119		3		0.02
97		118		3		0.02
98		117		4		0.07
99		116		2		0.00
100		115		0		0.00
101		113		1		0.00
102		112		5		0.11
103		111		3		0.02
155		177		3		0.02
156		176		2		0.00
157		175		0		0.00
158		174		1		0.00
159		173		1		0.00
160		172		0		0.00
161		171		2		0.00
#
# BPAIRS 56
# avg substitutions per BP 2.4
# BPAIRS expected to covary 2.1 +/- 1.3
# BPAIRS observed to covary 0
#
```
