## Supplementary material for "All-at-once RNA folding with 3D motif prediction framed by evolutionary information": RF02140_HOXA11-AS1_4.surv

```
&
12.950000	3.69987e-05
12.100000	0.000110996
12.000000	0.000184993
11.650000	0.000221992
11.400000	0.000258991
11.350000	0.000295989
11.000000	0.000332988
10.800000	0.000369987
10.400000	0.000406985
10.050000	0.000443984
9.850000	0.000480983
9.650000	0.000517981
9.550000	0.00055498
9.500000	0.000591979
9.400000	0.000628977
9.100000	0.000702975
8.900000	0.000739973
8.800000	0.000776972
8.750000	0.000813971
8.550000	0.000850969
8.500000	0.00110996
8.300000	0.00114696
8.250000	0.00122096
8.150000	0.00129495
8.100000	0.00166494
8.000000	0.00192393
7.950000	0.00196093
7.900000	0.00203493
7.850000	0.00258991
7.800000	0.00262691
7.750000	0.0028489
7.700000	0.00299689
7.650000	0.00307089
7.600000	0.00318189
7.500000	0.00355187
7.450000	0.00358887
7.400000	0.00388486
7.350000	0.00399586
7.300000	0.00414385
7.250000	0.00436584
7.200000	0.00484683
7.150000	0.00514281
7.100000	0.00536481
7.050000	0.00580879
7.000000	0.00584579
6.950000	0.00588279
6.900000	0.00595679
6.850000	0.00625277
6.800000	0.00677076
6.750000	0.00680775
6.700000	0.00725174
6.650000	0.00739973
6.550000	0.00754773
6.500000	0.00765872
6.450000	0.00776972
6.400000	0.00791771
6.350000	0.00813971
6.300000	0.0082507
6.250000	0.00858369
6.200000	0.00876868
6.150000	0.00880568
6.100000	0.00899068
6.050000	0.00906467
6.000000	0.00910167
5.900000	0.00943466
5.850000	0.00984165
5.800000	0.00987864
5.750000	0.0101006
5.700000	0.0103966
5.650000	0.0104336
5.600000	0.0105446
5.500000	0.0106186
5.450000	0.0108036
5.400000	0.0108776
5.350000	0.0109516
5.300000	0.0111736
5.250000	0.0112846
5.200000	0.0113956
5.150000	0.0116176
5.100000	0.0120246
5.050000	0.0120986
5.000000	0.0121356
4.950000	0.0123946
4.900000	0.0125425
4.850000	0.0128385
4.800000	0.0132825
4.750000	0.0140965
4.700000	0.0143555
4.650000	0.0146515
4.550000	0.0154284
4.500000	0.0160944
4.450000	0.0162794
4.400000	0.0166864
4.350000	0.0169824
4.300000	0.0173524
4.250000	0.0176854
4.200000	0.0181663
4.150000	0.0183513
4.100000	0.0189803
4.050000	0.0194243
4.000000	0.0203863
3.950000	0.0207933
3.900000	0.0210892
3.850000	0.0212742
3.800000	0.0220142
3.750000	0.0223842
3.700000	0.0224952
3.650000	0.0233832
3.600000	0.0238271
3.550000	0.0241971
3.500000	0.0248261
3.450000	0.0256031
3.400000	0.0257511
3.350000	0.0262321
3.300000	0.026565
3.250000	0.026824
3.200000	0.02749
3.150000	0.028008
3.100000	0.028674
3.050000	0.028896
3.000000	0.0297469
2.950000	0.0301539
2.900000	0.0305609
2.850000	0.0313749
2.800000	0.0317819
2.750000	0.0325588
2.700000	0.0328178
2.650000	0.0334098
2.600000	0.0341128
2.550000	0.0349637
2.500000	0.0354817
2.450000	0.0358517
2.400000	0.0369987
2.350000	0.0376646
2.300000	0.0381086
2.250000	0.0393296
2.200000	0.0398846
2.150000	0.0405505
2.100000	0.0409205
2.050000	0.0413275
2.000000	0.0418455
1.950000	0.0422525
1.900000	0.0429925
1.850000	0.0435844
1.800000	0.0439914
1.750000	0.0453974
1.700000	0.0459893
1.650000	0.0469143
1.600000	0.0478763
1.550000	0.0488752
1.500000	0.0495412
1.450000	0.0502812
1.400000	0.0516871
1.350000	0.0522421
1.300000	0.0532411
1.250000	0.054573
1.200000	0.055572
1.150000	0.05646
1.100000	0.0573109
1.050000	0.0580139
1.000000	0.0584579
0.950000	0.0593459
0.900000	0.0603078
0.850000	0.0611958
0.800000	0.0626387
0.750000	0.0636007
0.700000	0.0642297
0.650000	0.0651547
0.600000	0.0661536
0.550000	0.0666716
0.500000	0.0676336
0.450000	0.0685215
0.400000	0.0698165
0.350000	0.0710744
0.300000	0.0718884
0.250000	0.0728504
0.200000	0.0742933
0.150000	0.0759953
0.100000	0.0774752
0.050000	0.0791771
0.000000	0.215924
-0.050000	0.675485
-0.100000	0.686917
-0.150000	0.702346
-0.200000	0.71955
-0.250000	0.7325
-0.300000	0.751258
-0.350000	0.769128
-0.400000	0.787443
-0.450000	0.808754
-0.500000	0.828474
-0.550000	0.845161
-0.600000	0.857777
-0.650000	0.872799
-0.700000	0.888227
-0.750000	0.899549
-0.800000	0.908428
-0.850000	0.916716
-0.900000	0.925633
-0.950000	0.932403
-1.000000	0.939803
-1.050000	0.945316
-1.100000	0.951125
-1.150000	0.955121
-1.200000	0.959227
-1.250000	0.962557
-1.300000	0.965961
-1.350000	0.968847
-1.400000	0.971474
-1.450000	0.973546
-1.500000	0.97621
-1.550000	0.978134
-1.600000	0.980576
-1.650000	0.982463
-1.700000	0.984276
-1.750000	0.985201
-1.800000	0.986384
-1.850000	0.987679
-1.900000	0.988604
-1.950000	0.99001
-2.000000	0.990972
-2.050000	0.991453
-2.100000	0.992045
-2.150000	0.992896
-2.200000	0.993673
-2.250000	0.994006
-2.300000	0.994746
-2.350000	0.995338
-2.400000	0.995856
-2.450000	0.996152
-2.500000	0.996522
-2.550000	0.996781
-2.600000	0.997003
-2.650000	0.997114
-2.700000	0.997447
-2.750000	0.997558
-2.800000	0.997928
-2.850000	0.997965
-2.900000	0.998039
-2.950000	0.998187
-3.000000	0.998372
-3.050000	0.998557
-3.100000	0.998631
-3.150000	0.998779
-3.200000	0.99889
-3.250000	0.998927
-3.300000	0.999001
-3.350000	0.999112
-3.400000	0.999297
-3.450000	0.999408
-3.500000	0.999445
-3.550000	0.999704
-3.600000	0.999778
-3.650000	0.999815
-3.700000	0.999852
-3.750000	0.999889
-3.850000	0.999926
-3.900000	1
&
24.250000	1.84993e-06
21.400000	3.69987e-06
20.800000	5.5498e-06
20.400000	7.39973e-06
20.000000	9.24967e-06
19.550000	1.10996e-05
19.250000	1.29495e-05
18.750000	1.47995e-05
18.450000	1.66494e-05
18.100000	1.84993e-05
17.950000	2.03493e-05
17.900000	2.21992e-05
17.800000	2.40491e-05
17.700000	2.95989e-05
17.550000	3.32988e-05
17.450000	3.51487e-05
17.400000	3.69987e-05
17.050000	3.88486e-05
17.000000	4.06985e-05
16.750000	4.25485e-05
16.650000	4.43984e-05
16.600000	4.62483e-05
16.500000	4.99482e-05
16.150000	5.17981e-05
16.100000	5.5498e-05
16.050000	5.73479e-05
16.000000	6.28977e-05
15.900000	6.47477e-05
15.850000	6.65976e-05
15.800000	7.02975e-05
15.750000	7.21474e-05
15.700000	7.76972e-05
15.650000	8.13971e-05
15.600000	8.3247e-05
15.550000	8.50969e-05
15.500000	8.69469e-05
15.400000	9.80465e-05
15.350000	9.98964e-05
15.300000	0.000107296
15.250000	0.000109146
15.200000	0.000112846
15.150000	0.000116546
15.100000	0.000122096
15.050000	0.000125795
15.000000	0.000129495
14.900000	0.000144295
14.850000	0.000147995
14.800000	0.000155394
14.750000	0.000162794
14.700000	0.000166494
14.650000	0.000173894
14.600000	0.000177594
14.550000	0.000181293
14.500000	0.000183143
14.450000	0.000188693
14.400000	0.000192393
14.350000	0.000194243
14.300000	0.000197943
14.250000	0.000201643
14.200000	0.000203493
14.150000	0.000205343
14.100000	0.000214592
14.050000	0.000220142
14.000000	0.000223842
13.950000	0.000225692
13.900000	0.000231242
13.800000	0.000233092
13.750000	0.000236791
13.700000	0.000240491
13.650000	0.000251591
13.600000	0.000258991
13.550000	0.000260841
13.500000	0.00026639
13.450000	0.00026824
13.400000	0.00027379
13.350000	0.00027749
13.300000	0.00028304
13.250000	0.00028674
13.200000	0.000294139
13.150000	0.000295989
13.100000	0.000308939
13.050000	0.000316339
13.000000	0.000325588
12.950000	0.000329288
12.900000	0.000334838
12.850000	0.000340388
12.750000	0.000342238
12.700000	0.000355187
12.650000	0.000366287
12.600000	0.000368137
12.550000	0.000388486
12.500000	0.000392186
12.450000	0.000405135
12.400000	0.000418085
12.350000	0.000434734
12.300000	0.000451384
12.250000	0.000453234
12.200000	0.000469883
12.150000	0.000482833
12.100000	0.000519831
12.050000	0.000536481
12.000000	0.00054573
11.950000	0.000571629
11.900000	0.000579029
11.850000	0.000597528
11.800000	0.000604928
11.750000	0.000625277
11.700000	0.000640077
11.650000	0.000658576
11.600000	0.000693725
11.550000	0.000719624
11.500000	0.000741823
11.450000	0.000756623
11.400000	0.000764022
11.350000	0.000773272
11.300000	0.000784372
11.250000	0.000802871
11.200000	0.000817671
11.150000	0.00083432
11.100000	0.000850969
11.050000	0.000871319
11.000000	0.000887968
10.950000	0.000900918
10.900000	0.000924967
10.850000	0.000950866
10.800000	0.000967515
10.750000	0.000984165
10.700000	0.00101561
10.650000	0.00104891
10.600000	0.00106926
10.550000	0.00109331
10.500000	0.00111551
10.450000	0.00113956
10.400000	0.00116176
10.350000	0.00117841
10.300000	0.00120801
10.250000	0.00122281
10.200000	0.00123206
10.150000	0.00124316
10.100000	0.00127275
10.050000	0.00128755
10.000000	0.0013042
9.950000	0.00133195
9.900000	0.0013523
9.850000	0.0013634
9.800000	0.00138005
9.750000	0.0014041
9.700000	0.00142075
9.650000	0.00145035
9.600000	0.00146515
9.550000	0.0014781
9.500000	0.00148735
9.450000	0.00150585
9.400000	0.00152065
9.350000	0.00153729
9.300000	0.00155764
9.250000	0.00157799
9.200000	0.00160019
9.150000	0.00162424
9.100000	0.00164089
9.050000	0.00165939
9.000000	0.00168899
8.950000	0.00171119
8.900000	0.00176299
8.850000	0.00181663
8.800000	0.00199053
8.750000	0.00210152
8.700000	0.00214777
8.650000	0.00219587
8.600000	0.00225877
8.550000	0.00231797
8.500000	0.00236421
8.450000	0.00238826
8.400000	0.00246041
8.350000	0.00249926
8.300000	0.00266205
8.250000	0.00297099
8.200000	0.00313379
8.150000	0.00334283
8.100000	0.00356112
8.050000	0.00373317
8.000000	0.00393111
7.950000	0.00423635
7.900000	0.00454529
7.850000	0.00483573
7.800000	0.00512062
7.750000	0.0054425
7.700000	0.00567375
7.650000	0.00593829
7.600000	0.00616953
7.550000	0.00653211
7.500000	0.00679296
7.450000	0.00710929
7.400000	0.00744783
7.350000	0.00777342
7.300000	0.00813601
7.250000	0.00847639
7.200000	0.00884453
7.150000	0.00919787
7.100000	0.00954196
7.050000	0.00991934
7.000000	0.0102782
6.950000	0.0106649
6.900000	0.0110423
6.850000	0.0114289
6.800000	0.0118377
6.750000	0.0122762
6.700000	0.0126776
6.650000	0.0131623
6.600000	0.0135637
6.550000	0.0139189
6.500000	0.0142889
6.450000	0.0146367
6.400000	0.015027
6.350000	0.0154044
6.300000	0.0157855
6.250000	0.0161684
6.200000	0.0165606
6.150000	0.0169657
6.100000	0.0172802
6.050000	0.0176077
6.000000	0.0178833
5.950000	0.0182163
5.900000	0.0184864
5.850000	0.0188138
5.800000	0.0190617
5.750000	0.0193559
5.700000	0.0196574
5.650000	0.0199312
5.600000	0.0201957
5.550000	0.0204251
5.500000	0.0206582
5.450000	0.0209042
5.400000	0.0211817
5.350000	0.0214111
5.300000	0.0216701
5.250000	0.0219143
5.200000	0.0221585
5.150000	0.0224656
5.100000	0.0228097
5.050000	0.0231723
5.000000	0.0235256
4.950000	0.0238401
4.900000	0.0242249
4.850000	0.0246356
4.800000	0.0251091
4.750000	0.0255827
4.700000	0.0260064
4.650000	0.0263449
4.600000	0.0267889
4.550000	0.0272347
4.500000	0.027712
4.450000	0.028106
4.400000	0.0286148
4.350000	0.029142
4.300000	0.02966
4.250000	0.0302649
4.200000	0.0308328
4.150000	0.0314396
4.100000	0.0320538
4.050000	0.0326994
4.000000	0.0333635
3.950000	0.0340092
3.900000	0.0346141
3.850000	0.0353448
3.800000	0.0360922
3.750000	0.0368192
3.700000	0.0375758
3.650000	0.0382326
3.600000	0.0388708
3.550000	0.0395534
3.500000	0.0402213
3.450000	0.040952
3.400000	0.0416531
3.350000	0.0423357
3.300000	0.0429222
3.250000	0.0437121
3.200000	0.0444668
3.150000	0.0452124
3.100000	0.0459301
3.050000	0.0466442
3.000000	0.0473213
2.950000	0.0480779
2.900000	0.0487957
2.850000	0.0494672
2.800000	0.0501276
2.750000	0.0508584
2.700000	0.0515724
2.650000	0.0523106
2.600000	0.0530061
2.550000	0.0536777
2.500000	0.0542826
2.450000	0.0550355
2.400000	0.0559475
2.350000	0.0567745
2.300000	0.057507
2.250000	0.0582396
2.200000	0.0589685
2.150000	0.059862
2.100000	0.0607278
2.050000	0.0615584
2.000000	0.0625222
1.950000	0.0635378
1.900000	0.0643795
1.850000	0.0654025
1.800000	0.0662313
1.750000	0.0672025
1.700000	0.0680794
1.650000	0.0689193
1.600000	0.0701939
1.550000	0.0712946
1.500000	0.0721937
1.450000	0.0731519
1.400000	0.0743266
1.350000	0.075407
1.300000	0.076578
1.250000	0.0776399
1.200000	0.0786758
1.150000	0.0797765
1.100000	0.0808846
1.050000	0.0818374
1.000000	0.082951
0.950000	0.0840813
0.900000	0.085158
0.850000	0.0862587
0.800000	0.087439
0.750000	0.0884472
0.700000	0.0895349
0.650000	0.0906393
0.600000	0.0919195
0.550000	0.0931663
0.500000	0.0945686
0.450000	0.0958857
0.400000	0.0971456
0.350000	0.0985312
0.300000	0.100011
0.250000	0.101312
0.200000	0.102682
0.150000	0.104277
0.100000	0.105912
0.050000	0.107646
0.000000	0.215327
-0.050000	0.537637
-0.100000	0.566046
-0.150000	0.583889
-0.200000	0.600662
-0.250000	0.619378
-0.300000	0.640123
-0.350000	0.662522
-0.400000	0.686279
-0.450000	0.709786
-0.500000	0.732572
-0.550000	0.753432
-0.600000	0.773293
-0.650000	0.79312
-0.700000	0.810711
-0.750000	0.827682
-0.800000	0.843396
-0.850000	0.857413
-0.900000	0.870088
-0.950000	0.881734
-1.000000	0.892217
-1.050000	0.901621
-1.100000	0.910443
-1.150000	0.918257
-1.200000	0.925187
-1.250000	0.931488
-1.300000	0.937511
-1.350000	0.943185
-1.400000	0.948392
-1.450000	0.952836
-1.500000	0.956902
-1.550000	0.960565
-1.600000	0.963834
-1.650000	0.966827
-1.700000	0.9696
-1.750000	0.972057
-1.800000	0.974347
-1.850000	0.97658
-1.900000	0.9785
-1.950000	0.980246
-2.000000	0.982013
-2.050000	0.983567
-2.100000	0.985065
-2.150000	0.986292
-2.200000	0.987541
-2.250000	0.988547
-2.300000	0.989552
-2.350000	0.990412
-2.400000	0.991189
-2.450000	0.992086
-2.500000	0.992843
-2.550000	0.993544
-2.600000	0.994071
-2.650000	0.994637
-2.700000	0.995135
-2.750000	0.995614
-2.800000	0.996054
-2.850000	0.996406
-2.900000	0.9967
-2.950000	0.997033
-3.000000	0.997336
-3.050000	0.997599
-3.100000	0.997841
-3.150000	0.998039
-3.200000	0.998211
-3.250000	0.998379
-3.300000	0.998533
-3.350000	0.998674
-3.400000	0.998798
-3.450000	0.998918
-3.500000	0.999036
-3.550000	0.999129
-3.600000	0.999206
-3.650000	0.999291
-3.700000	0.999349
-3.750000	0.99943
-3.800000	0.999482
-3.850000	0.999541
-3.900000	0.999589
-3.950000	0.999643
-4.000000	0.999686
-4.050000	0.999719
-4.100000	0.999761
-4.150000	0.999784
-4.200000	0.999806
-4.250000	0.999824
-4.300000	0.99985
-4.350000	0.999869
-4.400000	0.999883
-4.450000	0.999896
-4.500000	0.999908
-4.550000	0.999915
-4.600000	0.99992
-4.650000	0.99993
-4.700000	0.999948
-4.750000	0.999956
-4.800000	0.999957
-4.850000	0.999959
-4.900000	0.999967
-4.950000	0.999969
-5.000000	0.99997
-5.050000	0.999972
-5.100000	0.999978
-5.150000	0.999982
-5.250000	0.999983
-5.300000	0.999985
-5.400000	0.999989
-5.500000	0.999991
-5.700000	0.999993
-5.750000	0.999998
-6.050000	1
&
58.950000	6.71969e-15
58.900000	6.90464e-15
58.850000	7.09467e-15
58.800000	7.28993e-15
58.750000	7.49057e-15
58.700000	7.69673e-15
58.650000	7.90855e-15
58.600000	8.12621e-15
58.550000	8.34986e-15
58.500000	8.57966e-15
58.450000	8.81578e-15
58.400000	9.0584e-15
58.350000	9.3077e-15
58.300000	9.56386e-15
58.250000	9.82706e-15
58.200000	1.00975e-14
58.150000	1.03754e-14
58.100000	1.06609e-14
58.050000	1.09543e-14
58.000000	1.12558e-14
57.950000	1.15655e-14
57.900000	1.18838e-14
57.850000	1.22108e-14
57.800000	1.25469e-14
57.750000	1.28922e-14
57.700000	1.32469e-14
57.650000	1.36115e-14
57.600000	1.3986e-14
57.550000	1.43709e-14
57.500000	1.47664e-14
57.450000	1.51727e-14
57.400000	1.55902e-14
57.350000	1.60193e-14
57.300000	1.64601e-14
57.250000	1.6913e-14
57.200000	1.73784e-14
57.150000	1.78566e-14
57.100000	1.8348e-14
57.050000	1.88529e-14
57.000000	1.93716e-14
56.950000	1.99047e-14
56.900000	2.04524e-14
56.850000	2.10151e-14
56.800000	2.15934e-14
56.750000	2.21875e-14
56.700000	2.2798e-14
56.650000	2.34253e-14
56.600000	2.40699e-14
56.550000	2.47322e-14
56.500000	2.54127e-14
56.450000	2.61119e-14
56.400000	2.68304e-14
56.350000	2.75686e-14
56.300000	2.83271e-14
56.250000	2.91065e-14
56.200000	2.99073e-14
56.150000	3.07302e-14
56.100000	3.15757e-14
56.050000	3.24445e-14
56.000000	3.33371e-14
55.950000	3.42543e-14
55.900000	3.51967e-14
55.850000	3.61651e-14
55.800000	3.71601e-14
55.750000	3.81825e-14
55.700000	3.92329e-14
55.650000	4.03123e-14
55.600000	4.14214e-14
55.550000	4.25609e-14
55.500000	4.37319e-14
55.450000	4.4935e-14
55.400000	4.61712e-14
55.350000	4.74414e-14
55.300000	4.87465e-14
55.250000	5.00876e-14
55.200000	5.14655e-14
55.150000	5.28813e-14
55.100000	5.43361e-14
55.050000	5.58309e-14
55.000000	5.73668e-14
54.950000	5.89449e-14
54.900000	6.05664e-14
54.850000	6.22326e-14
54.800000	6.39445e-14
54.750000	6.57035e-14
54.700000	6.7511e-14
54.650000	6.93681e-14
54.600000	7.12763e-14
54.550000	7.32369e-14
54.500000	7.52515e-14
54.450000	7.73215e-14
54.400000	7.94484e-14
54.350000	8.16338e-14
54.300000	8.38793e-14
54.250000	8.61866e-14
54.200000	8.85573e-14
54.150000	9.09932e-14
54.100000	9.34961e-14
54.050000	9.60678e-14
54.000000	9.87102e-14
53.950000	1.01425e-13
53.900000	1.04215e-13
53.850000	1.07082e-13
53.800000	1.10027e-13
53.750000	1.13053e-13
53.700000	1.16163e-13
53.650000	1.19358e-13
53.600000	1.2264e-13
53.550000	1.26014e-13
53.500000	1.29479e-13
53.450000	1.33041e-13
53.400000	1.367e-13
53.350000	1.40459e-13
53.300000	1.44322e-13
53.250000	1.48292e-13
53.200000	1.5237e-13
53.150000	1.56561e-13
53.100000	1.60867e-13
53.050000	1.65291e-13
53.000000	1.69837e-13
52.950000	1.74507e-13
52.900000	1.79307e-13
52.850000	1.84238e-13
52.800000	1.89305e-13
52.750000	1.94511e-13
52.700000	1.9986e-13
52.650000	2.05356e-13
52.600000	2.11003e-13
52.550000	2.16806e-13
52.500000	2.22768e-13
52.450000	2.28894e-13
52.400000	2.35189e-13
52.350000	2.41656e-13
52.300000	2.48302e-13
52.250000	2.5513e-13
52.200000	2.62145e-13
52.150000	2.69354e-13
52.100000	2.76761e-13
52.050000	2.84371e-13
52.000000	2.92191e-13
51.950000	3.00225e-13
51.900000	3.08481e-13
51.850000	3.16963e-13
51.800000	3.25679e-13
51.750000	3.34634e-13
51.700000	3.43835e-13
51.650000	3.5329e-13
51.600000	3.63004e-13
51.550000	3.72985e-13
51.500000	3.8324e-13
51.450000	3.93778e-13
51.400000	4.04605e-13
51.350000	4.15729e-13
51.300000	4.2716e-13
51.250000	4.38904e-13
51.200000	4.50972e-13
51.150000	4.63371e-13
51.100000	4.76111e-13
51.050000	4.89201e-13
51.000000	5.02651e-13
50.950000	5.16471e-13
50.900000	5.3067e-13
50.850000	5.4526e-13
50.800000	5.6025e-13
50.750000	5.75653e-13
50.700000	5.91479e-13
50.650000	6.0774e-13
50.600000	6.24448e-13
50.550000	6.41615e-13
50.500000	6.59254e-13
50.450000	6.77377e-13
50.400000	6.95999e-13
50.350000	7.15133e-13
50.300000	7.34792e-13
50.250000	7.54991e-13
50.200000	7.75746e-13
50.150000	7.97071e-13
50.100000	8.18982e-13
50.050000	8.41496e-13
50.000000	8.64628e-13
49.950000	8.88395e-13
49.900000	9.12816e-13
49.850000	9.37908e-13
49.800000	9.63689e-13
49.750000	9.90179e-13
49.700000	1.0174e-12
49.650000	1.04536e-12
49.600000	1.0741e-12
49.550000	1.10362e-12
49.500000	1.13395e-12
49.450000	1.16512e-12
49.400000	1.19715e-12
49.350000	1.23005e-12
49.300000	1.26386e-12
49.250000	1.2986e-12
49.200000	1.33429e-12
49.150000	1.37097e-12
49.100000	1.40865e-12
49.050000	1.44736e-12
49.000000	1.48714e-12
48.950000	1.52801e-12
48.900000	1.57001e-12
48.850000	1.61316e-12
48.800000	1.65749e-12
48.750000	1.70305e-12
48.700000	1.74985e-12
48.650000	1.79794e-12
48.600000	1.84735e-12
48.550000	1.89812e-12
48.500000	1.95029e-12
48.450000	2.00388e-12
48.400000	2.05895e-12
48.350000	2.11554e-12
48.300000	2.17367e-12
48.250000	2.23341e-12
48.200000	2.29478e-12
48.150000	2.35784e-12
48.100000	2.42264e-12
48.050000	2.48921e-12
48.000000	2.55761e-12
47.950000	2.62789e-12
47.900000	2.7001e-12
47.850000	2.7743e-12
47.800000	2.85053e-12
47.750000	2.92886e-12
47.700000	3.00934e-12
47.650000	3.09203e-12
47.600000	3.17699e-12
47.550000	3.26428e-12
47.500000	3.35397e-12
47.450000	3.44613e-12
47.400000	3.54081e-12
47.350000	3.6381e-12
47.300000	3.73806e-12
47.250000	3.84076e-12
47.200000	3.94629e-12
47.150000	4.05471e-12
47.100000	4.16611e-12
47.050000	4.28058e-12
47.000000	4.39818e-12
46.950000	4.51902e-12
46.900000	4.64317e-12
46.850000	4.77073e-12
46.800000	4.9018e-12
46.750000	5.03646e-12
46.700000	5.17483e-12
46.650000	5.31699e-12
46.600000	5.46306e-12
46.550000	5.61314e-12
46.500000	5.76734e-12
46.450000	5.92577e-12
46.400000	6.08856e-12
46.350000	6.25581e-12
46.300000	6.42766e-12
46.250000	6.60423e-12
46.200000	6.78564e-12
46.150000	6.97204e-12
46.100000	7.16355e-12
46.050000	7.36033e-12
46.000000	7.56251e-12
45.950000	7.77023e-12
45.900000	7.98367e-12
45.850000	8.20296e-12
45.800000	8.42827e-12
45.750000	8.65977e-12
45.700000	8.89763e-12
45.650000	9.14201e-12
45.600000	9.39311e-12
45.550000	9.6511e-12
45.500000	9.91617e-12
45.450000	1.01885e-11
45.400000	1.04683e-11
45.350000	1.07559e-11
45.300000	1.10513e-11
45.250000	1.13548e-11
45.200000	1.16666e-11
45.150000	1.1987e-11
45.100000	1.23162e-11
45.050000	1.26545e-11
45.000000	1.3002e-11
44.950000	1.33591e-11
44.900000	1.37259e-11
44.850000	1.41029e-11
44.800000	1.44901e-11
44.750000	1.48881e-11
44.700000	1.52969e-11
44.650000	1.5717e-11
44.600000	1.61485e-11
44.550000	1.6592e-11
44.500000	1.70476e-11
44.450000	1.75157e-11
44.400000	1.79967e-11
44.350000	1.84908e-11
44.300000	1.89985e-11
44.250000	1.95202e-11
44.200000	2.00562e-11
44.150000	2.06069e-11
44.100000	2.11727e-11
44.050000	2.1754e-11
44.000000	2.23513e-11
43.950000	2.2965e-11
43.900000	2.35955e-11
43.850000	2.42433e-11
43.800000	2.49089e-11
43.750000	2.55928e-11
43.700000	2.62954e-11
43.650000	2.70173e-11
43.600000	2.77591e-11
43.550000	2.85211e-11
43.500000	2.93041e-11
43.450000	3.01086e-11
43.400000	3.09352e-11
43.350000	3.17844e-11
43.300000	3.26569e-11
43.250000	3.35534e-11
43.200000	3.44745e-11
43.150000	3.54208e-11
43.100000	3.63932e-11
43.050000	3.73921e-11
43.000000	3.84185e-11
42.950000	3.94731e-11
42.900000	4.05566e-11
42.850000	4.16698e-11
42.800000	4.28136e-11
42.750000	4.39887e-11
42.700000	4.51961e-11
42.650000	4.64366e-11
42.600000	4.77112e-11
42.550000	4.90207e-11
42.500000	5.03661e-11
42.450000	5.17485e-11
42.400000	5.31687e-11
42.350000	5.4628e-11
42.300000	5.61272e-11
42.250000	5.76676e-11
42.200000	5.92502e-11
42.150000	6.08763e-11
42.100000	6.25469e-11
42.050000	6.42634e-11
42.000000	6.6027e-11
41.950000	6.78389e-11
41.900000	6.97005e-11
41.850000	7.16132e-11
41.800000	7.35784e-11
41.750000	7.55974e-11
41.700000	7.76719e-11
41.650000	7.98032e-11
41.600000	8.19929e-11
41.550000	8.42428e-11
41.500000	8.65543e-11
41.450000	8.89292e-11
41.400000	9.13693e-11
41.350000	9.38763e-11
41.300000	9.6452e-11
41.250000	9.90984e-11
41.200000	1.01817e-10
41.150000	1.04611e-10
41.100000	1.07481e-10
41.050000	1.1043e-10
41.000000	1.13459e-10
40.950000	1.16572e-10
40.900000	1.1977e-10
40.850000	1.23056e-10
40.800000	1.26432e-10
40.750000	1.299e-10
40.700000	1.33464e-10
40.650000	1.37125e-10
40.600000	1.40887e-10
40.550000	1.44751e-10
40.500000	1.48722e-10
40.450000	1.52802e-10
40.400000	1.56993e-10
40.350000	1.61299e-10
40.300000	1.65724e-10
40.250000	1.70269e-10
40.200000	1.7494e-10
40.150000	1.79738e-10
40.100000	1.84668e-10
40.050000	1.89733e-10
40.000000	1.94937e-10
39.950000	2.00283e-10
39.900000	2.05776e-10
39.850000	2.1142e-10
39.800000	2.17218e-10
39.750000	2.23175e-10
39.700000	2.29296e-10
39.650000	2.35584e-10
39.600000	2.42044e-10
39.550000	2.48682e-10
39.500000	2.55502e-10
39.450000	2.62508e-10
39.400000	2.69707e-10
39.350000	2.77102e-10
39.300000	2.84701e-10
39.250000	2.92508e-10
39.200000	3.00528e-10
39.150000	3.08769e-10
39.100000	3.17235e-10
39.050000	3.25933e-10
39.000000	3.3487e-10
38.950000	3.44051e-10
38.900000	3.53485e-10
38.850000	3.63176e-10
38.800000	3.73133e-10
38.750000	3.83363e-10
38.700000	3.93873e-10
38.650000	4.04672e-10
38.600000	4.15766e-10
38.550000	4.27164e-10
38.500000	4.38874e-10
38.450000	4.50905e-10
38.400000	4.63266e-10
38.350000	4.75965e-10
38.300000	4.89012e-10
38.250000	5.02417e-10
38.200000	5.16189e-10
38.150000	5.30338e-10
38.100000	5.44875e-10
38.050000	5.5981e-10
38.000000	5.75154e-10
37.950000	5.90918e-10
37.900000	6.07114e-10
37.850000	6.23754e-10
37.800000	6.40849e-10
37.750000	6.58413e-10
37.700000	6.76458e-10
37.650000	6.94997e-10
37.600000	7.14043e-10
37.550000	7.33612e-10
37.500000	7.53716e-10
37.450000	7.74371e-10
37.400000	7.95591e-10
37.350000	8.17393e-10
37.300000	8.39791e-10
37.250000	8.62803e-10
37.200000	8.86445e-10
37.150000	9.10735e-10
37.100000	9.35689e-10
37.050000	9.61327e-10
37.000000	9.87667e-10
36.950000	1.01473e-09
36.900000	1.04253e-09
36.850000	1.07109e-09
36.800000	1.10044e-09
36.750000	1.13059e-09
36.700000	1.16156e-09
36.650000	1.19338e-09
36.600000	1.22608e-09
36.550000	1.25966e-09
36.500000	1.29417e-09
36.450000	1.32962e-09
36.400000	1.36605e-09
36.350000	1.40347e-09
36.300000	1.44191e-09
36.250000	1.48141e-09
36.200000	1.52198e-09
36.150000	1.56367e-09
36.100000	1.6065e-09
36.050000	1.6505e-09
36.000000	1.69571e-09
35.950000	1.74215e-09
35.900000	1.78986e-09
35.850000	1.83888e-09
35.800000	1.88924e-09
35.750000	1.94098e-09
35.700000	1.99413e-09
35.650000	2.04874e-09
35.600000	2.10485e-09
35.550000	2.16248e-09
35.500000	2.2217e-09
35.450000	2.28254e-09
35.400000	2.34504e-09
35.350000	2.40925e-09
35.300000	2.47521e-09
35.250000	2.54299e-09
35.200000	2.61261e-09
35.150000	2.68414e-09
35.100000	2.75763e-09
35.050000	2.83313e-09
35.000000	2.91069e-09
34.950000	2.99038e-09
34.900000	3.07224e-09
34.850000	3.15635e-09
34.800000	3.24275e-09
34.750000	3.33152e-09
34.700000	3.42271e-09
34.650000	3.5164e-09
34.600000	3.61265e-09
34.550000	3.71154e-09
34.500000	3.81313e-09
34.450000	3.9175e-09
34.400000	4.02472e-09
34.350000	4.13487e-09
34.300000	4.24804e-09
34.250000	4.3643e-09
34.200000	4.48373e-09
34.150000	4.60644e-09
34.100000	4.7325e-09
34.050000	4.86201e-09
34.000000	4.99505e-09
33.950000	5.13174e-09
33.900000	5.27216e-09
33.850000	5.41642e-09
33.800000	5.56463e-09
33.750000	5.71688e-09
33.700000	5.8733e-09
33.650000	6.03399e-09
33.600000	6.19908e-09
33.550000	6.36868e-09
33.500000	6.54291e-09
33.450000	6.72191e-09
33.400000	6.9058e-09
33.350000	7.09472e-09
33.300000	7.28879e-09
33.250000	7.48818e-09
33.200000	7.69301e-09
33.150000	7.90344e-09
33.100000	8.11961e-09
33.050000	8.3417e-09
33.000000	8.56985e-09
32.950000	8.80424e-09
32.900000	9.04504e-09
32.850000	9.29241e-09
32.800000	9.54654e-09
32.750000	9.80761e-09
32.700000	1.00758e-08
32.650000	1.03514e-08
32.600000	1.06344e-08
32.550000	1.09252e-08
32.500000	1.12239e-08
32.450000	1.15308e-08
32.400000	1.18461e-08
32.350000	1.217e-08
32.300000	1.25028e-08
32.250000	1.28446e-08
32.200000	1.31957e-08
32.150000	1.35565e-08
32.100000	1.39271e-08
32.050000	1.43078e-08
32.000000	1.46989e-08
31.950000	1.51007e-08
31.900000	1.55135e-08
31.850000	1.59376e-08
31.800000	1.63732e-08
31.750000	1.68207e-08
31.700000	1.72804e-08
31.650000	1.77527e-08
31.600000	1.82379e-08
31.550000	1.87363e-08
31.500000	1.92483e-08
31.450000	1.97744e-08
31.400000	2.03147e-08
31.350000	2.08698e-08
31.300000	2.14401e-08
31.250000	2.20259e-08
31.200000	2.26278e-08
31.150000	2.3246e-08
31.100000	2.38811e-08
31.050000	2.45336e-08
31.000000	2.52038e-08
30.950000	2.58924e-08
30.900000	2.65997e-08
30.850000	2.73263e-08
30.800000	2.80728e-08
30.750000	2.88396e-08
30.700000	2.96273e-08
30.650000	3.04366e-08
30.600000	3.12679e-08
30.550000	3.21219e-08
30.500000	3.29991e-08
30.450000	3.39004e-08
30.400000	3.48262e-08
30.350000	3.57772e-08
30.300000	3.67542e-08
30.250000	3.77578e-08
30.200000	3.87888e-08
30.150000	3.98479e-08
30.100000	4.09359e-08
30.050000	4.20536e-08
30.000000	4.32017e-08
29.950000	4.43812e-08
29.900000	4.55928e-08
29.850000	4.68374e-08
29.800000	4.8116e-08
29.750000	4.94294e-08
29.700000	5.07786e-08
29.650000	5.21646e-08
29.600000	5.35884e-08
29.550000	5.5051e-08
29.500000	5.65534e-08
29.450000	5.80969e-08
29.400000	5.96823e-08
29.350000	6.1311e-08
29.300000	6.29841e-08
29.250000	6.47027e-08
29.200000	6.64682e-08
29.150000	6.82818e-08
29.100000	7.01448e-08
29.050000	7.20585e-08
29.000000	7.40244e-08
28.950000	7.60438e-08
28.900000	7.81183e-08
28.850000	8.02492e-08
28.800000	8.24383e-08
28.750000	8.46869e-08
28.700000	8.69967e-08
28.650000	8.93695e-08
28.600000	9.18069e-08
28.550000	9.43107e-08
28.500000	9.68826e-08
28.450000	9.95246e-08
28.400000	1.02239e-07
28.350000	1.05026e-07
28.300000	1.0789e-07
28.250000	1.10832e-07
28.200000	1.13853e-07
28.150000	1.16957e-07
28.100000	1.20146e-07
28.050000	1.23421e-07
28.000000	1.26786e-07
27.950000	1.30242e-07
27.900000	1.33792e-07
27.850000	1.37438e-07
27.800000	1.41184e-07
27.750000	1.45032e-07
27.700000	1.48984e-07
27.650000	1.53044e-07
27.600000	1.57215e-07
27.550000	1.61499e-07
27.500000	1.65899e-07
27.450000	1.70419e-07
27.400000	1.75062e-07
27.350000	1.79832e-07
27.300000	1.84731e-07
27.250000	1.89763e-07
27.200000	1.94932e-07
27.150000	2.00242e-07
27.100000	2.05696e-07
27.050000	2.11298e-07
27.000000	2.17052e-07
26.950000	2.22964e-07
26.900000	2.29035e-07
26.850000	2.35272e-07
26.800000	2.41678e-07
26.750000	2.48259e-07
26.700000	2.55018e-07
26.650000	2.61961e-07
26.600000	2.69092e-07
26.550000	2.76418e-07
26.500000	2.83942e-07
26.450000	2.91671e-07
26.400000	2.99609e-07
26.350000	3.07764e-07
26.300000	3.1614e-07
26.250000	3.24743e-07
26.200000	3.3358e-07
26.150000	3.42657e-07
26.100000	3.5198e-07
26.050000	3.61557e-07
26.000000	3.71394e-07
25.950000	3.81497e-07
25.900000	3.91875e-07
25.850000	4.02535e-07
25.800000	4.13484e-07
25.750000	4.2473e-07
25.700000	4.36282e-07
25.650000	4.48147e-07
25.600000	4.60334e-07
25.550000	4.72851e-07
25.500000	4.85709e-07
25.450000	4.98915e-07
25.400000	5.12479e-07
25.350000	5.26411e-07
25.300000	5.40721e-07
25.250000	5.5542e-07
25.200000	5.70516e-07
25.150000	5.86023e-07
25.100000	6.01949e-07
25.050000	6.18308e-07
25.000000	6.3511e-07
24.950000	6.52367e-07
24.900000	6.70093e-07
24.850000	6.88299e-07
24.800000	7.06998e-07
24.750000	7.26204e-07
24.700000	7.4593e-07
24.650000	7.66191e-07
24.600000	7.87001e-07
24.550000	8.08374e-07
24.500000	8.30327e-07
24.450000	8.52874e-07
24.400000	8.76032e-07
24.350000	8.99817e-07
24.300000	9.24246e-07
24.250000	9.49336e-07
24.200000	9.75106e-07
24.150000	1.00157e-06
24.100000	1.02876e-06
24.050000	1.05668e-06
24.000000	1.08535e-06
23.950000	1.1148e-06
23.900000	1.14505e-06
23.850000	1.17612e-06
23.800000	1.20803e-06
23.750000	1.2408e-06
23.700000	1.27445e-06
23.650000	1.30902e-06
23.600000	1.34452e-06
23.550000	1.38098e-06
23.500000	1.41843e-06
23.450000	1.45689e-06
23.400000	1.49639e-06
23.350000	1.53696e-06
23.300000	1.57862e-06
23.250000	1.62141e-06
23.200000	1.66536e-06
23.150000	1.71049e-06
23.100000	1.75684e-06
23.050000	1.80445e-06
23.000000	1.85334e-06
22.950000	1.90355e-06
22.900000	1.95512e-06
22.850000	2.00808e-06
22.800000	2.06246e-06
22.750000	2.11832e-06
22.700000	2.17569e-06
22.650000	2.2346e-06
22.600000	2.2951e-06
22.550000	2.35723e-06
22.500000	2.42105e-06
22.450000	2.48658e-06
22.400000	2.55388e-06
22.350000	2.62299e-06
22.300000	2.69397e-06
22.250000	2.76686e-06
22.200000	2.84172e-06
22.150000	2.91859e-06
22.100000	2.99754e-06
22.050000	3.07861e-06
22.000000	3.16187e-06
21.950000	3.24737e-06
21.900000	3.33517e-06
21.850000	3.42534e-06
21.800000	3.51794e-06
21.750000	3.61303e-06
21.700000	3.71067e-06
21.650000	3.81095e-06
21.600000	3.91393e-06
21.550000	4.01968e-06
21.500000	4.12827e-06
21.450000	4.23978e-06
21.400000	4.35429e-06
21.350000	4.47189e-06
21.300000	4.59264e-06
21.250000	4.71664e-06
21.200000	4.84397e-06
21.150000	4.97473e-06
21.100000	5.109e-06
21.050000	5.24687e-06
21.000000	5.38845e-06
20.950000	5.53383e-06
20.900000	5.68312e-06
20.850000	5.83641e-06
20.800000	5.99382e-06
20.750000	6.15546e-06
20.700000	6.32143e-06
20.650000	6.49185e-06
20.600000	6.66685e-06
20.550000	6.84653e-06
20.500000	7.03104e-06
20.450000	7.22049e-06
20.400000	7.41502e-06
20.350000	7.61477e-06
20.300000	7.81986e-06
20.250000	8.03045e-06
20.200000	8.24668e-06
20.150000	8.4687e-06
20.100000	8.69667e-06
20.050000	8.93073e-06
20.000000	9.17106e-06
19.950000	9.41782e-06
19.900000	9.67118e-06
19.850000	9.93132e-06
19.800000	1.01984e-05
19.750000	1.04726e-05
19.700000	1.07542e-05
19.650000	1.10433e-05
19.600000	1.13401e-05
19.550000	1.16448e-05
19.500000	1.19577e-05
19.450000	1.22789e-05
19.400000	1.26087e-05
19.350000	1.29473e-05
19.300000	1.32949e-05
19.250000	1.36518e-05
19.200000	1.40182e-05
19.150000	1.43944e-05
19.100000	1.47805e-05
19.050000	1.5177e-05
19.000000	1.55841e-05
18.950000	1.60019e-05
18.900000	1.64309e-05
18.850000	1.68713e-05
18.800000	1.73235e-05
18.750000	1.77876e-05
18.700000	1.82641e-05
18.650000	1.87532e-05
18.600000	1.92554e-05
18.550000	1.97709e-05
18.500000	2.03e-05
18.450000	2.08432e-05
18.400000	2.14009e-05
18.350000	2.19733e-05
18.300000	2.25609e-05
18.250000	2.3164e-05
18.200000	2.37832e-05
18.150000	2.44187e-05
18.100000	2.50711e-05
18.050000	2.57407e-05
18.000000	2.64281e-05
17.950000	2.71336e-05
17.900000	2.78578e-05
17.850000	2.86011e-05
17.800000	2.93641e-05
17.750000	3.01471e-05
17.700000	3.09509e-05
17.650000	3.17759e-05
17.600000	3.26226e-05
17.550000	3.34916e-05
17.500000	3.43836e-05
17.450000	3.5299e-05
17.400000	3.62385e-05
17.350000	3.72028e-05
17.300000	3.81923e-05
17.250000	3.92079e-05
17.200000	4.02502e-05
17.150000	4.13199e-05
17.100000	4.24176e-05
17.050000	4.35441e-05
17.000000	4.47001e-05
16.950000	4.58864e-05
16.900000	4.71038e-05
16.850000	4.83531e-05
16.800000	4.9635e-05
16.750000	5.09504e-05
16.700000	5.23002e-05
16.650000	5.36852e-05
16.600000	5.51063e-05
16.550000	5.65645e-05
16.500000	5.80607e-05
16.450000	5.95958e-05
16.400000	6.11709e-05
16.350000	6.27869e-05
16.300000	6.44448e-05
16.250000	6.61458e-05
16.200000	6.7891e-05
16.150000	6.96813e-05
16.100000	7.1518e-05
16.050000	7.34023e-05
16.000000	7.53352e-05
15.950000	7.73181e-05
15.900000	7.93521e-05
15.850000	8.14385e-05
15.800000	8.35787e-05
15.750000	8.57739e-05
15.700000	8.80256e-05
15.650000	9.0335e-05
15.600000	9.27037e-05
15.550000	9.51331e-05
15.500000	9.76247e-05
15.450000	0.00010018
15.400000	0.0001028
15.350000	0.000105488
15.300000	0.000108243
15.250000	0.000111069
15.200000	0.000113966
15.150000	0.000116937
15.100000	0.000119984
15.050000	0.000123107
15.000000	0.000126309
14.950000	0.000129592
14.900000	0.000132957
14.850000	0.000136407
14.800000	0.000139943
14.750000	0.000143568
14.700000	0.000147283
14.650000	0.000151091
14.600000	0.000154994
14.550000	0.000158993
14.500000	0.000163091
14.450000	0.000167291
14.400000	0.000171594
14.350000	0.000176003
14.300000	0.00018052
14.250000	0.000185147
14.200000	0.000189887
14.150000	0.000194742
14.100000	0.000199714
14.050000	0.000204807
14.000000	0.000210022
13.950000	0.000215361
13.900000	0.000220828
13.850000	0.000226425
13.800000	0.000232153
13.750000	0.000238017
13.700000	0.000244017
13.650000	0.000250158
13.600000	0.00025644
13.550000	0.000262866
13.500000	0.000269439
13.450000	0.000276161
13.400000	0.000283034
13.350000	0.00029006
13.300000	0.000297241
13.250000	0.000304579
13.200000	0.000312075
13.150000	0.000319731
13.100000	0.000327549
13.050000	0.000335529
13.000000	0.000343671
12.950000	0.000351976
12.900000	0.000360444
12.850000	0.000369074
12.800000	0.000377864
12.750000	0.000386813
12.700000	0.000395915
12.650000	0.000405168
12.600000	0.000414565
12.550000	0.000424098
12.500000	0.000433756
12.450000	0.000443525
12.400000	0.000453388
12.350000	0.000463319
12.300000	0.000473285
12.250000	0.000483237
12.200000	0.000493105
12.150000	0.000502767
12.100000	0.000511987
&
```
