## Supplementary material for "All-at-once RNA folding with 3D motif prediction framed by evolutionary information": RF02141_HOXA11-AS1_5.cacofold.power

```
# Power analysis of CaCoFold structure
#
# Powertype = SINGLE SUBSTITUTIONS
# covary left_pos right_pos substitutions power
#----------------------------------------------------------------
7		45		3		0.02
8		44		4		0.07
9		43		1		0.00
10		42		5		0.11
11		41		3		0.02
12		40		3		0.02
13		39		17		0.52
18		38		2		0.00
19		37		4		0.07
23		36		0		0.00
24		35		3		0.02
25		34		2		0.00
26		33		0		0.00
52		84		2		0.00
53		83		6		0.16
54		82		3		0.02
55		81		3		0.02
56		80		4		0.07
57		79		3		0.02
58		78		9		0.28
59		77		0		0.00
60		76		2		0.00
63		75		0		0.00
64		74		1		0.00
65		73		1		0.00
90		152		13		0.42
91		151		22		0.63
92		150		6		0.16
93		149		3		0.02
94		148		7		0.20
97		147		8		0.24
98		146		10		0.32
99		145		4		0.07
100		134		5		0.11
101		133		7		0.20
102		132		9		0.28
103		131		2		0.00
104		130		6		0.16
105		129		7		0.20
106		128		7		0.20
107		127		12		0.39
108		126		8		0.24
109		125		5		0.11
110		124		12		0.39
111		123		6		0.16
112		122		5		0.11
113		121		4		0.07
154		261		4		0.07
155		260		10		0.32
160		259		6		0.16
161		258		9		0.28
162		257		14		0.45
163		256		11		0.35
164		255		8		0.24
169		248		10		0.32
170		247		3		0.02
171		246		10		0.32
172		245		9		0.28
173		244		7		0.20
174		243		8		0.24
175		241		8		0.24
176		240		13		0.42
177		239		17		0.52
178		229		5		0.11
#
# BPAIRS 64
# avg substitutions per BP 6.3
# BPAIRS expected to covary 10.6 +/- 2.7
# BPAIRS observed to covary 0
#
```
