## Supplementary material for "All-at-once RNA folding with 3D motif prediction framed by evolutionary information": RF02141_HOXA11-AS1_5.surv

```
&
15.600000	4.64511e-05
14.100000	9.29023e-05
13.700000	0.000139353
13.650000	0.000232256
13.400000	0.000278707
13.350000	0.000325158
12.950000	0.00041806
12.850000	0.000464511
12.800000	0.000510962
12.550000	0.000557414
12.500000	0.000603865
12.300000	0.000696767
12.100000	0.000743218
11.850000	0.000789669
11.650000	0.00083612
11.450000	0.000882572
10.900000	0.000929023
10.850000	0.00102192
10.650000	0.00106838
10.550000	0.00111483
10.250000	0.00116128
10.100000	0.00120773
10.050000	0.00130063
9.950000	0.00134708
9.800000	0.00143999
9.700000	0.00148644
9.650000	0.00157934
9.600000	0.00167224
9.450000	0.00171869
9.400000	0.00176514
9.350000	0.00181159
9.300000	0.00195095
9.200000	0.00204385
9.150000	0.00213675
9.100000	0.0021832
9.050000	0.00227611
9.000000	0.00236901
8.950000	0.00241546
8.900000	0.00260126
8.850000	0.00264771
8.800000	0.00283352
8.750000	0.00311223
8.700000	0.00329803
8.600000	0.00339093
8.550000	0.00366964
8.450000	0.00380899
8.400000	0.0039019
8.350000	0.00404125
8.300000	0.0041806
8.250000	0.00441286
8.200000	0.00487737
8.150000	0.00492382
8.100000	0.00515608
8.050000	0.00534188
8.000000	0.00580639
7.950000	0.00585284
7.900000	0.0060851
7.850000	0.00613155
7.800000	0.00631735
7.750000	0.00654961
7.700000	0.00692122
7.650000	0.00710702
7.600000	0.00724638
7.550000	0.00766444
7.500000	0.00798959
7.450000	0.0083612
7.400000	0.00854701
7.350000	0.00868636
7.300000	0.00905797
7.250000	0.00961538
7.200000	0.00998699
7.150000	0.0104051
7.100000	0.010498
7.050000	0.0108231
7.000000	0.011427
6.950000	0.0116128
6.900000	0.0118915
6.850000	0.0120308
6.800000	0.0122631
6.750000	0.0125883
6.700000	0.0129599
6.650000	0.0135173
6.600000	0.013796
6.550000	0.0143069
6.500000	0.0145857
6.450000	0.0149573
6.400000	0.0154218
6.350000	0.015654
6.300000	0.016165
6.250000	0.0165366
6.200000	0.0169547
6.150000	0.0174656
6.100000	0.0177908
6.050000	0.0183482
6.000000	0.0187198
5.950000	0.0192308
5.900000	0.0194166
5.850000	0.0196953
5.800000	0.0200204
5.750000	0.0202527
5.700000	0.0204849
5.650000	0.0210424
5.600000	0.0214604
5.550000	0.0219714
5.500000	0.0224823
5.450000	0.0229933
5.400000	0.0235507
5.350000	0.024201
5.300000	0.0247585
5.250000	0.0255946
5.200000	0.0258733
5.150000	0.0267559
5.100000	0.0273597
5.050000	0.0282423
5.000000	0.0285674
4.950000	0.0294036
4.900000	0.0298216
4.850000	0.0307507
4.800000	0.0316797
4.750000	0.0321442
4.700000	0.0325622
4.650000	0.0330732
4.600000	0.0339093
4.550000	0.0346525
4.500000	0.0354887
4.450000	0.0359532
4.400000	0.0367428
4.350000	0.0377648
4.300000	0.0386473
4.250000	0.039437
4.200000	0.0403196
4.150000	0.0415273
4.100000	0.0426421
4.050000	0.0433854
4.000000	0.0443608
3.950000	0.0452434
3.900000	0.0463118
3.850000	0.0469621
3.800000	0.0479376
3.750000	0.0487272
3.700000	0.0495634
3.650000	0.0501208
3.600000	0.0510498
3.550000	0.0524433
3.500000	0.053744
3.450000	0.0548588
3.400000	0.0558807
3.350000	0.0573207
3.300000	0.0588536
3.250000	0.0594575
3.200000	0.060851
3.150000	0.0616407
3.100000	0.062709
3.050000	0.0638239
3.000000	0.0649851
2.950000	0.0663322
2.900000	0.0674935
2.850000	0.0685619
2.800000	0.0700948
2.750000	0.0716741
2.700000	0.0730676
2.650000	0.0744147
2.600000	0.0761799
2.550000	0.0775269
2.500000	0.079385
2.450000	0.0804069
2.400000	0.0816611
2.350000	0.0831011
2.300000	0.0846804
2.250000	0.0856559
2.200000	0.0870494
2.150000	0.0884894
2.100000	0.090301
2.050000	0.0921126
2.000000	0.093181
1.950000	0.094621
1.900000	0.0962932
1.850000	0.0979654
1.800000	0.100242
1.750000	0.101821
1.700000	0.103493
1.650000	0.105444
1.600000	0.106931
1.550000	0.109207
1.500000	0.110925
1.450000	0.112365
1.400000	0.114223
1.350000	0.116128
1.300000	0.117893
1.250000	0.119844
1.200000	0.122027
1.150000	0.124071
1.100000	0.126626
1.050000	0.12867
1.000000	0.130621
0.950000	0.133036
0.900000	0.135126
0.850000	0.137402
0.800000	0.140422
0.750000	0.143255
0.700000	0.146275
0.650000	0.149619
0.600000	0.151942
0.550000	0.155147
0.500000	0.158166
0.450000	0.161139
0.400000	0.164623
0.350000	0.167781
0.300000	0.172241
0.250000	0.176189
0.200000	0.181067
0.150000	0.184643
0.100000	0.188266
0.050000	0.192261
0.000000	0.259476
-0.050000	0.518673
-0.100000	0.533445
-0.150000	0.543896
-0.200000	0.551607
-0.250000	0.557832
-0.300000	0.567075
-0.350000	0.579199
-0.400000	0.596154
-0.450000	0.615663
-0.500000	0.638935
-0.550000	0.658631
-0.600000	0.678326
-0.650000	0.692912
-0.700000	0.708844
-0.750000	0.723012
-0.800000	0.738759
-0.850000	0.753763
-0.900000	0.772204
-0.950000	0.790598
-1.000000	0.808296
-1.050000	0.82474
-1.100000	0.838443
-1.150000	0.849684
-1.200000	0.860414
-1.250000	0.870169
-1.300000	0.877973
-1.350000	0.885544
-1.400000	0.892419
-1.450000	0.898086
-1.500000	0.903753
-1.550000	0.908631
-1.600000	0.913554
-1.650000	0.918478
-1.700000	0.923867
-1.750000	0.929441
-1.800000	0.935108
-1.850000	0.939846
-1.900000	0.944166
-1.950000	0.948625
-2.000000	0.951784
-2.050000	0.955453
-2.100000	0.958008
-2.150000	0.960981
-2.200000	0.963768
-2.250000	0.96688
-2.300000	0.96976
-2.350000	0.971758
-2.400000	0.973569
-2.450000	0.97552
-2.500000	0.977053
-2.550000	0.978772
-2.600000	0.98063
-2.650000	0.982534
-2.700000	0.984067
-2.750000	0.985321
-2.800000	0.986343
-2.850000	0.987179
-2.900000	0.988109
-2.950000	0.98913
-3.000000	0.989967
-3.050000	0.990663
-3.100000	0.991592
-3.150000	0.99215
-3.200000	0.992661
-3.250000	0.993125
-3.300000	0.993404
-3.350000	0.994101
-3.400000	0.994565
-3.450000	0.995076
-3.500000	0.995773
-3.550000	0.996005
-3.600000	0.99633
-3.650000	0.996609
-3.700000	0.996795
-3.750000	0.997027
-3.800000	0.997166
-3.850000	0.997352
-3.900000	0.997492
-3.950000	0.997677
-4.000000	0.998003
-4.050000	0.998235
-4.150000	0.998421
-4.200000	0.998514
-4.250000	0.998699
-4.300000	0.998746
-4.350000	0.998885
-4.450000	0.999164
-4.600000	0.999257
-4.650000	0.999303
-4.700000	0.999396
-4.750000	0.999443
-4.800000	0.999489
-4.900000	0.999582
-4.950000	0.999628
-5.050000	0.999675
-5.100000	0.999721
-5.250000	0.999768
-5.300000	0.999814
-5.500000	0.999861
-5.600000	0.999907
-5.700000	1
&
34.100000	2.32256e-06
29.700000	4.64511e-06
28.700000	6.96767e-06
27.950000	9.29023e-06
27.900000	1.16128e-05
27.250000	1.39353e-05
27.200000	1.62579e-05
26.850000	1.85805e-05
26.700000	2.0903e-05
26.150000	2.55481e-05
25.900000	2.78707e-05
25.650000	3.01932e-05
25.500000	3.25158e-05
25.400000	3.48384e-05
25.300000	3.71609e-05
25.000000	3.94835e-05
24.900000	4.64511e-05
24.850000	4.87737e-05
24.500000	5.10962e-05
24.250000	5.34188e-05
24.200000	5.57414e-05
24.100000	5.80639e-05
24.000000	6.50316e-05
23.850000	6.73541e-05
23.700000	7.19993e-05
23.550000	7.43218e-05
23.500000	7.66444e-05
23.400000	7.89669e-05
23.200000	8.12895e-05
23.100000	8.3612e-05
23.050000	8.59346e-05
22.800000	8.82572e-05
22.750000	9.05797e-05
22.700000	9.29023e-05
22.250000	9.52248e-05
22.100000	9.75474e-05
22.050000	0.000102192
21.950000	0.000106838
21.800000	0.00010916
21.600000	0.000111483
21.550000	0.00011845
21.350000	0.000120773
21.300000	0.000125418
21.200000	0.000127741
21.150000	0.000132386
21.050000	0.000137031
21.000000	0.000141676
20.800000	0.000143999
20.750000	0.000148644
20.700000	0.000153289
20.650000	0.000155611
20.550000	0.000157934
20.500000	0.000160256
20.450000	0.000162579
20.350000	0.000164902
20.300000	0.000167224
20.250000	0.000169547
20.100000	0.000181159
20.000000	0.000183482
19.900000	0.000185805
19.850000	0.000188127
19.750000	0.00019045
19.700000	0.000197417
19.600000	0.000202062
19.550000	0.000204385
19.500000	0.000211353
19.450000	0.000215998
19.300000	0.00021832
19.250000	0.000220643
19.200000	0.000222965
19.150000	0.000229933
19.100000	0.000241546
19.050000	0.000246191
19.000000	0.000250836
18.950000	0.000253159
18.900000	0.000262449
18.850000	0.000269417
18.800000	0.000271739
18.750000	0.000276384
18.700000	0.000285674
18.650000	0.000292642
18.600000	0.000306577
18.550000	0.000311223
18.500000	0.000313545
18.450000	0.00031819
18.400000	0.00032748
18.350000	0.000332126
18.300000	0.000334448
18.250000	0.000336771
18.200000	0.000339093
18.150000	0.000341416
18.100000	0.000346061
18.050000	0.000350706
18.000000	0.000353029
17.950000	0.000357674
17.900000	0.000359996
17.700000	0.000371609
17.650000	0.000378577
17.600000	0.000383222
17.550000	0.000397157
17.500000	0.000404125
17.450000	0.00040877
17.400000	0.000411093
17.350000	0.000415738
17.300000	0.000422705
17.250000	0.000431996
17.200000	0.000434318
17.150000	0.000438963
17.100000	0.000443608
17.050000	0.000457544
17.000000	0.000462189
16.950000	0.000469156
16.900000	0.000471479
16.800000	0.000485414
16.700000	0.000490059
16.650000	0.000492382
16.600000	0.000497027
16.550000	0.000503995
16.500000	0.000510962
16.450000	0.000522575
16.400000	0.000538833
16.300000	0.000550446
16.250000	0.000562059
16.200000	0.000580639
16.150000	0.000594575
16.100000	0.000606187
16.050000	0.0006178
16.000000	0.000622445
15.950000	0.000641026
15.900000	0.000647993
15.850000	0.000650316
15.800000	0.000664251
15.750000	0.000671219
15.700000	0.000680509
15.650000	0.000694444
15.600000	0.00071767
15.550000	0.000724638
15.500000	0.000729283
15.450000	0.000743218
15.400000	0.000773411
15.350000	0.000796637
15.300000	0.000805927
15.250000	0.000831475
15.200000	0.000873281
15.150000	0.000877926
15.100000	0.000889539
15.050000	0.000901152
15.000000	0.000910442
14.950000	0.000933668
14.900000	0.000942958
14.850000	0.000959216
14.800000	0.000980119
14.750000	0.000996377
14.700000	0.00101728
14.650000	0.00103122
14.600000	0.00104747
14.550000	0.0010707
14.500000	0.00108463
14.450000	0.00109625
14.400000	0.00112412
14.350000	0.00114502
14.300000	0.00117521
14.250000	0.00119844
14.200000	0.00121237
14.150000	0.00124257
14.100000	0.00125883
14.050000	0.00127276
14.000000	0.00129831
13.950000	0.00133315
13.900000	0.00134941
13.850000	0.00137263
13.800000	0.00140282
13.750000	0.00142837
13.700000	0.00145624
13.650000	0.00149573
13.600000	0.00153289
13.550000	0.00154915
13.500000	0.00157469
13.450000	0.0016165
13.400000	0.00165366
13.350000	0.00167689
13.300000	0.00170243
13.250000	0.00173263
13.200000	0.00176747
13.150000	0.00179766
13.100000	0.00182553
13.050000	0.0018743
13.000000	0.00190914
12.950000	0.00194398
12.900000	0.00196953
12.850000	0.00201366
12.800000	0.00204617
12.750000	0.0020903
12.700000	0.00213211
12.650000	0.0021832
12.600000	0.0022343
12.550000	0.00230398
12.500000	0.00233881
12.450000	0.0023783
12.400000	0.00243172
12.350000	0.00249443
12.300000	0.0025432
12.250000	0.00259662
12.200000	0.00264075
12.150000	0.00272204
12.100000	0.00276849
12.050000	0.002801
12.000000	0.00287997
11.950000	0.00295429
11.900000	0.00301468
11.850000	0.00311223
11.800000	0.00318423
11.750000	0.00326087
11.700000	0.00333055
11.650000	0.00339558
11.600000	0.00348616
11.550000	0.00356977
11.500000	0.00365106
11.450000	0.00372306
11.400000	0.00380667
11.350000	0.00391119
11.300000	0.00401802
11.250000	0.00409931
11.200000	0.00417131
11.150000	0.00423634
11.100000	0.00431763
11.050000	0.00440821
11.000000	0.0045197
10.950000	0.00462421
10.900000	0.00473105
10.850000	0.00480537
10.800000	0.00489827
10.750000	0.00498421
10.700000	0.0050864
10.650000	0.00516072
10.600000	0.00523737
10.550000	0.00534188
10.500000	0.00546498
10.450000	0.00558343
10.400000	0.00567168
10.350000	0.00577852
10.300000	0.00589465
10.250000	0.00599916
10.200000	0.00613619
10.150000	0.00624535
10.100000	0.00634755
10.050000	0.00645903
10.000000	0.00657748
9.950000	0.00667038
9.900000	0.0067749
9.850000	0.00687709
9.800000	0.00703502
9.750000	0.00717438
9.700000	0.00731141
9.650000	0.00743915
9.600000	0.00757618
9.550000	0.00771786
9.500000	0.00788276
9.450000	0.00802211
9.400000	0.00815914
9.350000	0.00827062
9.300000	0.00841695
9.250000	0.00858881
9.200000	0.00872585
9.150000	0.00889307
9.100000	0.00903475
9.050000	0.00919268
9.000000	0.00932507
8.950000	0.00949229
8.900000	0.00971293
8.850000	0.00988016
8.800000	0.0100776
8.750000	0.010282
8.700000	0.0104631
8.650000	0.0106396
8.600000	0.0108719
8.550000	0.0111343
8.500000	0.0113759
8.450000	0.0115942
8.400000	0.0118357
8.350000	0.012068
8.300000	0.0123444
8.250000	0.0126254
8.200000	0.0129181
8.150000	0.0132084
8.100000	0.0135196
8.050000	0.0138564
8.000000	0.0141722
7.950000	0.0145346
7.900000	0.0149364
7.850000	0.0152987
7.800000	0.0156982
7.750000	0.0161418
7.700000	0.0165691
7.650000	0.0169872
7.600000	0.0174587
7.550000	0.0179743
7.500000	0.0184388
7.450000	0.0189869
7.400000	0.0195072
7.350000	0.0200065
7.300000	0.0205035
7.250000	0.0211004
7.200000	0.0215742
7.150000	0.0221479
7.100000	0.0227564
7.050000	0.0233858
7.000000	0.0240245
6.950000	0.0246145
6.900000	0.0252996
6.850000	0.0259569
6.800000	0.0265863
6.750000	0.0272389
6.700000	0.0279055
6.650000	0.0285884
6.600000	0.0292549
6.550000	0.0299261
6.500000	0.0305834
6.450000	0.0313592
6.400000	0.0320815
6.350000	0.0327945
6.300000	0.0335958
6.250000	0.0342995
6.200000	0.0350172
6.150000	0.0357372
6.100000	0.0364641
6.050000	0.0371725
6.000000	0.037939
5.950000	0.0386706
5.900000	0.0394347
5.850000	0.0402011
5.800000	0.0409467
5.750000	0.0417572
5.700000	0.0424772
5.650000	0.0432228
5.600000	0.0439567
5.550000	0.044686
5.500000	0.0455407
5.450000	0.0463838
5.400000	0.0471456
5.350000	0.0479027
5.300000	0.0487992
5.250000	0.0496377
5.200000	0.0504483
5.150000	0.0513169
5.100000	0.0522297
5.050000	0.0532469
5.000000	0.0542178
4.950000	0.0551654
4.900000	0.0561385
4.850000	0.0570652
4.800000	0.0580198
4.750000	0.0590556
4.700000	0.060124
4.650000	0.0612156
4.600000	0.0623537
4.550000	0.0634453
4.500000	0.064718
4.450000	0.0659258
4.400000	0.0671823
4.350000	0.0684666
4.300000	0.0697952
4.250000	0.0711329
4.200000	0.072494
4.150000	0.0738643
4.100000	0.0752532
4.050000	0.0767187
4.000000	0.0782051
3.950000	0.0797218
3.900000	0.0812965
3.850000	0.0828944
3.800000	0.0845039
3.750000	0.0860321
3.700000	0.087637
3.650000	0.0892373
3.600000	0.0909536
3.550000	0.0926329
3.500000	0.0942772
3.450000	0.0959913
3.400000	0.0977634
3.350000	0.0995657
3.300000	0.101394
3.250000	0.10321
3.200000	0.105112
3.150000	0.107019
3.100000	0.108993
3.050000	0.111027
3.000000	0.11299
2.950000	0.114927
2.900000	0.116827
2.850000	0.118803
2.800000	0.120782
2.750000	0.122729
2.700000	0.124902
2.650000	0.126951
2.600000	0.128974
2.550000	0.130969
2.500000	0.13321
2.450000	0.135268
2.400000	0.137351
2.350000	0.139521
2.300000	0.14159
2.250000	0.143789
2.200000	0.146003
2.150000	0.148216
2.100000	0.150636
2.050000	0.153031
2.000000	0.155474
1.950000	0.157822
1.900000	0.160061
1.850000	0.162495
1.800000	0.165059
1.750000	0.167463
1.700000	0.16996
1.650000	0.17268
1.600000	0.175114
1.550000	0.177738
1.500000	0.180349
1.450000	0.183115
1.400000	0.185916
1.350000	0.188738
1.300000	0.191674
1.250000	0.194605
1.200000	0.19765
1.150000	0.200629
1.100000	0.203649
1.050000	0.206596
1.000000	0.209683
0.950000	0.21302
0.900000	0.216472
0.850000	0.219923
0.800000	0.223548
0.750000	0.227186
0.700000	0.230841
0.650000	0.234567
0.600000	0.238211
0.550000	0.241983
0.500000	0.245771
0.450000	0.24961
0.400000	0.253723
0.350000	0.257797
0.300000	0.262024
0.250000	0.266355
0.200000	0.270689
0.150000	0.275327
0.100000	0.279931
0.050000	0.284776
0.000000	0.296839
-0.050000	0.331536
-0.100000	0.347749
-0.150000	0.361432
-0.200000	0.372543
-0.250000	0.383391
-0.300000	0.395034
-0.350000	0.407922
-0.400000	0.422085
-0.450000	0.437412
-0.500000	0.453194
-0.550000	0.469879
-0.600000	0.486724
-0.650000	0.504573
-0.700000	0.52333
-0.750000	0.542561
-0.800000	0.562516
-0.850000	0.582446
-0.900000	0.602169
-0.950000	0.62143
-1.000000	0.639337
-1.050000	0.65655
-1.100000	0.673112
-1.150000	0.688654
-1.200000	0.703763
-1.250000	0.718155
-1.300000	0.732016
-1.350000	0.745162
-1.400000	0.757957
-1.450000	0.770285
-1.500000	0.782084
-1.550000	0.79385
-1.600000	0.804956
-1.650000	0.815584
-1.700000	0.825595
-1.750000	0.835182
-1.800000	0.844447
-1.850000	0.85311
-1.900000	0.86152
-1.950000	0.869475
-2.000000	0.877192
-2.050000	0.884806
-2.100000	0.89208
-2.150000	0.898706
-2.200000	0.905026
-2.250000	0.911209
-2.300000	0.916836
-2.350000	0.92215
-2.400000	0.927237
-2.450000	0.931879
-2.500000	0.936557
-2.550000	0.940919
-2.600000	0.944997
-2.650000	0.948706
-2.700000	0.952223
-2.750000	0.955618
-2.800000	0.958607
-2.850000	0.961506
-2.900000	0.964251
-2.950000	0.966699
-3.000000	0.969019
-3.050000	0.971205
-3.100000	0.973128
-3.150000	0.975019
-3.200000	0.976658
-3.250000	0.978219
-3.300000	0.97971
-3.350000	0.98112
-3.400000	0.98249
-3.450000	0.983789
-3.500000	0.985061
-3.550000	0.986169
-3.600000	0.987212
-3.650000	0.988113
-3.700000	0.988963
-3.750000	0.989769
-3.800000	0.990538
-3.850000	0.991216
-3.900000	0.991848
-3.950000	0.992396
-4.000000	0.992905
-4.050000	0.99345
-4.100000	0.993929
-4.150000	0.994391
-4.200000	0.99476
-4.250000	0.995127
-4.300000	0.995448
-4.350000	0.995766
-4.400000	0.996028
-4.450000	0.996298
-4.500000	0.996581
-4.550000	0.996823
-4.600000	0.99705
-4.650000	0.997283
-4.700000	0.997471
-4.750000	0.997657
-4.800000	0.997831
-4.850000	0.998014
-4.900000	0.998174
-4.950000	0.998321
-5.000000	0.998465
-5.050000	0.998567
-5.100000	0.998658
-5.150000	0.998739
-5.200000	0.998834
-5.250000	0.998943
-5.300000	0.999041
-5.350000	0.999106
-5.400000	0.99915
-5.450000	0.999222
-5.500000	0.999285
-5.550000	0.999329
-5.600000	0.999385
-5.650000	0.999433
-5.700000	0.999487
-5.750000	0.999524
-5.800000	0.999573
-5.850000	0.99961
-5.900000	0.999645
-5.950000	0.999675
-6.000000	0.9997
-6.050000	0.999707
-6.100000	0.999731
-6.150000	0.999754
-6.200000	0.999777
-6.250000	0.9998
-6.300000	0.999819
-6.350000	0.999835
-6.400000	0.999842
-6.450000	0.999854
-6.550000	0.999868
-6.600000	0.999886
-6.650000	0.999905
-6.700000	0.999909
-6.750000	0.999916
-6.800000	0.999919
-6.850000	0.999921
-6.900000	0.999928
-6.950000	0.999933
-7.000000	0.99994
-7.050000	0.999947
-7.100000	0.999954
-7.150000	0.999958
-7.200000	0.999961
-7.250000	0.999963
-7.300000	0.999967
-7.350000	0.99997
-7.400000	0.999972
-7.450000	0.999974
-7.500000	0.999981
-7.600000	0.999984
-7.650000	0.999986
-7.800000	0.999991
-7.950000	0.999993
-8.400000	0.999995
-8.550000	0.999998
-9.250000	1
&
78.650000	8.55202e-14
78.600000	8.7139e-14
78.550000	8.87883e-14
78.500000	9.04689e-14
78.450000	9.21812e-14
78.400000	9.3926e-14
78.350000	9.57037e-14
78.300000	9.75151e-14
78.250000	9.93607e-14
78.200000	1.01241e-13
78.150000	1.03157e-13
78.100000	1.0511e-13
78.050000	1.07099e-13
78.000000	1.09126e-13
77.950000	1.11191e-13
77.900000	1.13296e-13
77.850000	1.1544e-13
77.800000	1.17624e-13
77.750000	1.1985e-13
77.700000	1.22119e-13
77.650000	1.2443e-13
77.600000	1.26784e-13
77.550000	1.29184e-13
77.500000	1.31628e-13
77.450000	1.34119e-13
77.400000	1.36657e-13
77.350000	1.39243e-13
77.300000	1.41878e-13
77.250000	1.44563e-13
77.200000	1.47298e-13
77.150000	1.50086e-13
77.100000	1.52925e-13
77.050000	1.55819e-13
77.000000	1.58768e-13
76.950000	1.61772e-13
76.900000	1.64833e-13
76.850000	1.67951e-13
76.800000	1.71129e-13
76.750000	1.74367e-13
76.700000	1.77666e-13
76.650000	1.81028e-13
76.600000	1.84453e-13
76.550000	1.87943e-13
76.500000	1.91499e-13
76.450000	1.95122e-13
76.400000	1.98813e-13
76.350000	2.02575e-13
76.300000	2.06407e-13
76.250000	2.10312e-13
76.200000	2.14291e-13
76.150000	2.18345e-13
76.100000	2.22476e-13
76.050000	2.26684e-13
76.000000	2.30973e-13
75.950000	2.35342e-13
75.900000	2.39794e-13
75.850000	2.44331e-13
75.800000	2.48953e-13
75.750000	2.53662e-13
75.700000	2.5846e-13
75.650000	2.63349e-13
75.600000	2.68331e-13
75.550000	2.73407e-13
75.500000	2.78578e-13
75.450000	2.83848e-13
75.400000	2.89217e-13
75.350000	2.94687e-13
75.300000	3.00261e-13
75.250000	3.05941e-13
75.200000	3.11727e-13
75.150000	3.17623e-13
75.100000	3.23631e-13
75.050000	3.29752e-13
75.000000	3.35989e-13
74.950000	3.42344e-13
74.900000	3.48818e-13
74.850000	3.55415e-13
74.800000	3.62137e-13
74.750000	3.68986e-13
74.700000	3.75965e-13
74.650000	3.83075e-13
74.600000	3.9032e-13
74.550000	3.97701e-13
74.500000	4.05222e-13
74.450000	4.12885e-13
74.400000	4.20694e-13
74.350000	4.28649e-13
74.300000	4.36755e-13
74.250000	4.45014e-13
74.200000	4.5343e-13
74.150000	4.62004e-13
74.100000	4.7074e-13
74.050000	4.79642e-13
74.000000	4.88711e-13
73.950000	4.97952e-13
73.900000	5.07368e-13
73.850000	5.16962e-13
73.800000	5.26736e-13
73.750000	5.36696e-13
73.700000	5.46844e-13
73.650000	5.57183e-13
73.600000	5.67718e-13
73.550000	5.78452e-13
73.500000	5.89389e-13
73.450000	6.00533e-13
73.400000	6.11887e-13
73.350000	6.23455e-13
73.300000	6.35242e-13
73.250000	6.47252e-13
73.200000	6.59489e-13
73.150000	6.71957e-13
73.100000	6.8466e-13
73.050000	6.97603e-13
73.000000	7.10791e-13
72.950000	7.24229e-13
72.900000	7.3792e-13
72.850000	7.51869e-13
72.800000	7.66083e-13
72.750000	7.80564e-13
72.700000	7.9532e-13
72.650000	8.10354e-13
72.600000	8.25672e-13
72.550000	8.41279e-13
72.500000	8.57181e-13
72.450000	8.73384e-13
72.400000	8.89892e-13
72.350000	9.06713e-13
72.300000	9.23851e-13
72.250000	9.41313e-13
72.200000	9.59105e-13
72.150000	9.77233e-13
72.100000	9.95703e-13
72.050000	1.01452e-12
72.000000	1.0337e-12
71.950000	1.05323e-12
71.900000	1.07314e-12
71.850000	1.09342e-12
71.800000	1.11409e-12
71.750000	1.13514e-12
71.700000	1.15659e-12
71.650000	1.17845e-12
71.600000	1.20072e-12
71.550000	1.22341e-12
71.500000	1.24653e-12
71.450000	1.27009e-12
71.400000	1.29409e-12
71.350000	1.31854e-12
71.300000	1.34346e-12
71.250000	1.36885e-12
71.200000	1.39471e-12
71.150000	1.42107e-12
71.100000	1.44792e-12
71.050000	1.47528e-12
71.000000	1.50315e-12
70.950000	1.53156e-12
70.900000	1.5605e-12
70.850000	1.58998e-12
70.800000	1.62002e-12
70.750000	1.65063e-12
70.700000	1.68182e-12
70.650000	1.71359e-12
70.600000	1.74597e-12
70.550000	1.77895e-12
70.500000	1.81256e-12
70.450000	1.84681e-12
70.400000	1.8817e-12
70.350000	1.91725e-12
70.300000	1.95347e-12
70.250000	1.99037e-12
70.200000	2.02797e-12
70.150000	2.06628e-12
70.100000	2.10532e-12
70.050000	2.14509e-12
70.000000	2.18561e-12
69.950000	2.2269e-12
69.900000	2.26896e-12
69.850000	2.31182e-12
69.800000	2.35549e-12
69.750000	2.39998e-12
69.700000	2.44531e-12
69.650000	2.4915e-12
69.600000	2.53856e-12
69.550000	2.58651e-12
69.500000	2.63536e-12
69.450000	2.68514e-12
69.400000	2.73586e-12
69.350000	2.78753e-12
69.300000	2.84017e-12
69.250000	2.89382e-12
69.200000	2.94847e-12
69.150000	3.00415e-12
69.100000	3.06089e-12
69.050000	3.11869e-12
69.000000	3.17759e-12
68.950000	3.2376e-12
68.900000	3.29874e-12
68.850000	3.36104e-12
68.800000	3.42451e-12
68.750000	3.48917e-12
68.700000	3.55506e-12
68.650000	3.62219e-12
68.600000	3.69059e-12
68.550000	3.76028e-12
68.500000	3.83128e-12
68.450000	3.90363e-12
68.400000	3.97733e-12
68.350000	4.05243e-12
68.300000	4.12895e-12
68.250000	4.20691e-12
68.200000	4.28634e-12
68.150000	4.36727e-12
68.100000	4.44972e-12
68.050000	4.53373e-12
68.000000	4.61933e-12
67.950000	4.70654e-12
67.900000	4.79539e-12
67.850000	4.88593e-12
67.800000	4.97817e-12
67.750000	5.07215e-12
67.700000	5.1679e-12
67.650000	5.26546e-12
67.600000	5.36486e-12
67.550000	5.46613e-12
67.500000	5.56932e-12
67.450000	5.67445e-12
67.400000	5.78156e-12
67.350000	5.89069e-12
67.300000	6.00189e-12
67.250000	6.11517e-12
67.200000	6.2306e-12
67.150000	6.3482e-12
67.100000	6.46803e-12
67.050000	6.59011e-12
67.000000	6.71449e-12
66.950000	6.84122e-12
66.900000	6.97034e-12
66.850000	7.10189e-12
66.800000	7.23593e-12
66.750000	7.37249e-12
66.700000	7.51163e-12
66.650000	7.65339e-12
66.600000	7.79782e-12
66.550000	7.94498e-12
66.500000	8.09491e-12
66.450000	8.24767e-12
66.400000	8.40331e-12
66.350000	8.56189e-12
66.300000	8.72345e-12
66.250000	8.88806e-12
66.200000	9.05578e-12
66.150000	9.22665e-12
66.100000	9.40075e-12
66.050000	9.57813e-12
66.000000	9.75886e-12
65.950000	9.94299e-12
65.900000	1.01306e-11
65.850000	1.03217e-11
65.800000	1.05165e-11
65.750000	1.07149e-11
65.700000	1.0917e-11
65.650000	1.1123e-11
65.600000	1.13329e-11
65.550000	1.15467e-11
65.500000	1.17645e-11
65.450000	1.19864e-11
65.400000	1.22126e-11
65.350000	1.24429e-11
65.300000	1.26777e-11
65.250000	1.29168e-11
65.200000	1.31605e-11
65.150000	1.34087e-11
65.100000	1.36617e-11
65.050000	1.39194e-11
65.000000	1.41819e-11
64.950000	1.44494e-11
64.900000	1.4722e-11
64.850000	1.49996e-11
64.800000	1.52825e-11
64.750000	1.55708e-11
64.700000	1.58645e-11
64.650000	1.61637e-11
64.600000	1.64685e-11
64.550000	1.67791e-11
64.500000	1.70955e-11
64.450000	1.7418e-11
64.400000	1.77464e-11
64.350000	1.80811e-11
64.300000	1.84221e-11
64.250000	1.87695e-11
64.200000	1.91234e-11
64.150000	1.9484e-11
64.100000	1.98514e-11
64.050000	2.02258e-11
64.000000	2.06072e-11
63.950000	2.09957e-11
63.900000	2.13916e-11
63.850000	2.1795e-11
63.800000	2.22059e-11
63.750000	2.26246e-11
63.700000	2.30512e-11
63.650000	2.34858e-11
63.600000	2.39286e-11
63.550000	2.43797e-11
63.500000	2.48393e-11
63.450000	2.53076e-11
63.400000	2.57847e-11
63.350000	2.62708e-11
63.300000	2.67661e-11
63.250000	2.72706e-11
63.200000	2.77847e-11
63.150000	2.83085e-11
63.100000	2.88421e-11
63.050000	2.93858e-11
63.000000	2.99397e-11
62.950000	3.0504e-11
62.900000	3.1079e-11
62.850000	3.16648e-11
62.800000	3.22617e-11
62.750000	3.28697e-11
62.700000	3.34892e-11
62.650000	3.41204e-11
62.600000	3.47635e-11
62.550000	3.54187e-11
62.500000	3.60862e-11
62.450000	3.67663e-11
62.400000	3.74592e-11
62.350000	3.81651e-11
62.300000	3.88843e-11
62.250000	3.96171e-11
62.200000	4.03636e-11
62.150000	4.11243e-11
62.100000	4.18992e-11
62.050000	4.26887e-11
62.000000	4.34931e-11
61.950000	4.43126e-11
61.900000	4.51476e-11
61.850000	4.59982e-11
61.800000	4.68649e-11
61.750000	4.77479e-11
61.700000	4.86475e-11
61.650000	4.95641e-11
61.600000	5.04979e-11
61.550000	5.14492e-11
61.500000	5.24185e-11
61.450000	5.3406e-11
61.400000	5.44121e-11
61.350000	5.54372e-11
61.300000	5.64815e-11
61.250000	5.75455e-11
61.200000	5.86295e-11
61.150000	5.97339e-11
61.100000	6.08591e-11
61.050000	6.20054e-11
61.000000	6.31734e-11
60.950000	6.43633e-11
60.900000	6.55756e-11
60.850000	6.68107e-11
60.800000	6.8069e-11
60.750000	6.9351e-11
60.700000	7.06572e-11
60.650000	7.19879e-11
60.600000	7.33437e-11
60.550000	7.47249e-11
60.500000	7.61322e-11
60.450000	7.75659e-11
60.400000	7.90266e-11
60.350000	8.05147e-11
60.300000	8.20309e-11
60.250000	8.35756e-11
60.200000	8.51493e-11
60.150000	8.67526e-11
60.100000	8.83861e-11
60.050000	9.00503e-11
60.000000	9.17459e-11
59.950000	9.34733e-11
59.900000	9.52332e-11
59.850000	9.70262e-11
59.800000	9.88529e-11
59.750000	1.00714e-10
59.700000	1.0261e-10
59.650000	1.04542e-10
59.600000	1.0651e-10
59.550000	1.08515e-10
59.500000	1.10558e-10
59.450000	1.12639e-10
59.400000	1.14759e-10
59.350000	1.16919e-10
59.300000	1.1912e-10
59.250000	1.21362e-10
59.200000	1.23647e-10
59.150000	1.25974e-10
59.100000	1.28345e-10
59.050000	1.30761e-10
59.000000	1.33222e-10
58.950000	1.35729e-10
58.900000	1.38283e-10
58.850000	1.40886e-10
58.800000	1.43537e-10
58.750000	1.46238e-10
58.700000	1.4899e-10
58.650000	1.51794e-10
58.600000	1.54651e-10
58.550000	1.57561e-10
58.500000	1.60525e-10
58.450000	1.63546e-10
58.400000	1.66623e-10
58.350000	1.69758e-10
58.300000	1.72952e-10
58.250000	1.76207e-10
58.200000	1.79522e-10
58.150000	1.82899e-10
58.100000	1.8634e-10
58.050000	1.89846e-10
58.000000	1.93418e-10
57.950000	1.97056e-10
57.900000	2.00763e-10
57.850000	2.0454e-10
57.800000	2.08388e-10
57.750000	2.12308e-10
57.700000	2.16301e-10
57.650000	2.2037e-10
57.600000	2.24515e-10
57.550000	2.28738e-10
57.500000	2.3304e-10
57.450000	2.37423e-10
57.400000	2.41888e-10
57.350000	2.46438e-10
57.300000	2.51073e-10
57.250000	2.55794e-10
57.200000	2.60605e-10
57.150000	2.65506e-10
57.100000	2.70499e-10
57.050000	2.75585e-10
57.000000	2.80768e-10
56.950000	2.86047e-10
56.900000	2.91426e-10
56.850000	2.96906e-10
56.800000	3.02488e-10
56.750000	3.08176e-10
56.700000	3.1397e-10
56.650000	3.19873e-10
56.600000	3.25887e-10
56.550000	3.32014e-10
56.500000	3.38256e-10
56.450000	3.44615e-10
56.400000	3.51093e-10
56.350000	3.57693e-10
56.300000	3.64417e-10
56.250000	3.71268e-10
56.200000	3.78247e-10
56.150000	3.85357e-10
56.100000	3.926e-10
56.050000	3.99979e-10
56.000000	4.07497e-10
55.950000	4.15156e-10
55.900000	4.22959e-10
55.850000	4.30908e-10
55.800000	4.39006e-10
55.750000	4.47257e-10
55.700000	4.55662e-10
55.650000	4.64225e-10
55.600000	4.72949e-10
55.550000	4.81836e-10
55.500000	4.90891e-10
55.450000	5.00115e-10
55.400000	5.09512e-10
55.350000	5.19085e-10
55.300000	5.28839e-10
55.250000	5.38775e-10
55.200000	5.48898e-10
55.150000	5.5921e-10
55.100000	5.69716e-10
55.050000	5.80419e-10
55.000000	5.91323e-10
54.950000	6.02432e-10
54.900000	6.13749e-10
54.850000	6.25278e-10
54.800000	6.37024e-10
54.750000	6.4899e-10
54.700000	6.6118e-10
54.650000	6.73599e-10
54.600000	6.86251e-10
54.550000	6.9914e-10
54.500000	7.12271e-10
54.450000	7.25648e-10
54.400000	7.39276e-10
54.350000	7.5316e-10
54.300000	7.67304e-10
54.250000	7.81714e-10
54.200000	7.96393e-10
54.150000	8.11348e-10
54.100000	8.26583e-10
54.050000	8.42104e-10
54.000000	8.57916e-10
53.950000	8.74024e-10
53.900000	8.90435e-10
53.850000	9.07153e-10
53.800000	9.24185e-10
53.750000	9.41535e-10
53.700000	9.59211e-10
53.650000	9.77219e-10
53.600000	9.95564e-10
53.550000	1.01425e-09
53.500000	1.03329e-09
53.450000	1.05269e-09
53.400000	1.07245e-09
53.350000	1.09258e-09
53.300000	1.11309e-09
53.250000	1.13398e-09
53.200000	1.15526e-09
53.150000	1.17694e-09
53.100000	1.19903e-09
53.050000	1.22153e-09
53.000000	1.24446e-09
52.950000	1.26781e-09
52.900000	1.2916e-09
52.850000	1.31584e-09
52.800000	1.34053e-09
52.750000	1.36568e-09
52.700000	1.39131e-09
52.650000	1.41741e-09
52.600000	1.44401e-09
52.550000	1.4711e-09
52.500000	1.4987e-09
52.450000	1.52681e-09
52.400000	1.55546e-09
52.350000	1.58464e-09
52.300000	1.61436e-09
52.250000	1.64465e-09
52.200000	1.6755e-09
52.150000	1.70692e-09
52.100000	1.73894e-09
52.050000	1.77156e-09
52.000000	1.80478e-09
51.950000	1.83863e-09
51.900000	1.87312e-09
51.850000	1.90824e-09
51.800000	1.94403e-09
51.750000	1.98049e-09
51.700000	2.01763e-09
51.650000	2.05546e-09
51.600000	2.094e-09
51.550000	2.13327e-09
51.500000	2.17327e-09
51.450000	2.21401e-09
51.400000	2.25552e-09
51.350000	2.29781e-09
51.300000	2.34089e-09
51.250000	2.38478e-09
51.200000	2.42948e-09
51.150000	2.47503e-09
51.100000	2.52142e-09
51.050000	2.56869e-09
51.000000	2.61683e-09
50.950000	2.66588e-09
50.900000	2.71585e-09
50.850000	2.76675e-09
50.800000	2.81861e-09
50.750000	2.87143e-09
50.700000	2.92525e-09
50.650000	2.98007e-09
50.600000	3.03591e-09
50.550000	3.0928e-09
50.500000	3.15076e-09
50.450000	3.2098e-09
50.400000	3.26994e-09
50.350000	3.33121e-09
50.300000	3.39362e-09
50.250000	3.4572e-09
50.200000	3.52197e-09
50.150000	3.58795e-09
50.100000	3.65517e-09
50.050000	3.72364e-09
50.000000	3.7934e-09
49.950000	3.86445e-09
49.900000	3.93684e-09
49.850000	4.01058e-09
49.800000	4.0857e-09
49.750000	4.16222e-09
49.700000	4.24017e-09
49.650000	4.31958e-09
49.600000	4.40048e-09
49.550000	4.48289e-09
49.500000	4.56683e-09
49.450000	4.65235e-09
49.400000	4.73947e-09
49.350000	4.82821e-09
49.300000	4.91861e-09
49.250000	5.0107e-09
49.200000	5.10451e-09
49.150000	5.20008e-09
49.100000	5.29743e-09
49.050000	5.3966e-09
49.000000	5.49763e-09
48.950000	5.60054e-09
48.900000	5.70537e-09
48.850000	5.81216e-09
48.800000	5.92095e-09
48.750000	6.03177e-09
48.700000	6.14466e-09
48.650000	6.25966e-09
48.600000	6.37681e-09
48.550000	6.49614e-09
48.500000	6.6177e-09
48.450000	6.74154e-09
48.400000	6.86768e-09
48.350000	6.99619e-09
48.300000	7.12709e-09
48.250000	7.26044e-09
48.200000	7.39627e-09
48.150000	7.53465e-09
48.100000	7.6756e-09
48.050000	7.81919e-09
48.000000	7.96546e-09
47.950000	8.11446e-09
47.900000	8.26624e-09
47.850000	8.42086e-09
47.800000	8.57836e-09
47.750000	8.7388e-09
47.700000	8.90223e-09
47.650000	9.06872e-09
47.600000	9.23831e-09
47.550000	9.41107e-09
47.500000	9.58705e-09
47.450000	9.76632e-09
47.400000	9.94893e-09
47.350000	1.01349e-08
47.300000	1.03244e-08
47.250000	1.05175e-08
47.200000	1.07141e-08
47.150000	1.09144e-08
47.100000	1.11184e-08
47.050000	1.13262e-08
47.000000	1.1538e-08
46.950000	1.17536e-08
46.900000	1.19733e-08
46.850000	1.21971e-08
46.800000	1.2425e-08
46.750000	1.26572e-08
46.700000	1.28938e-08
46.650000	1.31347e-08
46.600000	1.33802e-08
46.550000	1.36302e-08
46.500000	1.38849e-08
46.450000	1.41443e-08
46.400000	1.44086e-08
46.350000	1.46777e-08
46.300000	1.49519e-08
46.250000	1.52313e-08
46.200000	1.55158e-08
46.150000	1.58056e-08
46.100000	1.61008e-08
46.050000	1.64016e-08
46.000000	1.67079e-08
45.950000	1.70199e-08
45.900000	1.73378e-08
45.850000	1.76616e-08
45.800000	1.79914e-08
45.750000	1.83274e-08
45.700000	1.86696e-08
45.650000	1.90182e-08
45.600000	1.93732e-08
45.550000	1.97349e-08
45.500000	2.01034e-08
45.450000	2.04787e-08
45.400000	2.0861e-08
45.350000	2.12504e-08
45.300000	2.1647e-08
45.250000	2.20511e-08
45.200000	2.24626e-08
45.150000	2.28819e-08
45.100000	2.33089e-08
45.050000	2.37439e-08
45.000000	2.4187e-08
44.950000	2.46383e-08
44.900000	2.50981e-08
44.850000	2.55664e-08
44.800000	2.60434e-08
44.750000	2.65293e-08
44.700000	2.70242e-08
44.650000	2.75283e-08
44.600000	2.80418e-08
44.550000	2.85649e-08
44.500000	2.90977e-08
44.450000	2.96405e-08
44.400000	3.01933e-08
44.350000	3.07564e-08
44.300000	3.133e-08
44.250000	3.19142e-08
44.200000	3.25093e-08
44.150000	3.31155e-08
44.100000	3.3733e-08
44.050000	3.43619e-08
44.000000	3.50026e-08
43.950000	3.56551e-08
43.900000	3.63198e-08
43.850000	3.69969e-08
43.800000	3.76865e-08
43.750000	3.83889e-08
43.700000	3.91045e-08
43.650000	3.98333e-08
43.600000	4.05756e-08
43.550000	4.13318e-08
43.500000	4.2102e-08
43.450000	4.28865e-08
43.400000	4.36856e-08
43.350000	4.44996e-08
43.300000	4.53287e-08
43.250000	4.61732e-08
43.200000	4.70333e-08
43.150000	4.79095e-08
43.100000	4.88019e-08
43.050000	4.97109e-08
43.000000	5.06368e-08
42.950000	5.15799e-08
42.900000	5.25405e-08
42.850000	5.3519e-08
42.800000	5.45156e-08
42.750000	5.55307e-08
42.700000	5.65647e-08
42.650000	5.76178e-08
42.600000	5.86905e-08
42.550000	5.97832e-08
42.500000	6.08961e-08
42.450000	6.20297e-08
42.400000	6.31843e-08
42.350000	6.43603e-08
42.300000	6.55582e-08
42.250000	6.67783e-08
42.200000	6.8021e-08
42.150000	6.92868e-08
42.100000	7.05761e-08
42.050000	7.18893e-08
42.000000	7.32269e-08
41.950000	7.45893e-08
41.900000	7.59769e-08
41.850000	7.73903e-08
41.800000	7.88299e-08
41.750000	8.02962e-08
41.700000	8.17897e-08
41.650000	8.33108e-08
41.600000	8.48602e-08
41.550000	8.64383e-08
41.500000	8.80457e-08
41.450000	8.96829e-08
41.400000	9.13504e-08
41.350000	9.30488e-08
41.300000	9.47787e-08
41.250000	9.65406e-08
41.200000	9.83352e-08
41.150000	1.00163e-07
41.100000	1.02025e-07
41.050000	1.03921e-07
41.000000	1.05852e-07
40.950000	1.07819e-07
40.900000	1.09823e-07
40.850000	1.11864e-07
40.800000	1.13942e-07
40.750000	1.16059e-07
40.700000	1.18215e-07
40.650000	1.20411e-07
40.600000	1.22648e-07
40.550000	1.24926e-07
40.500000	1.27247e-07
40.450000	1.2961e-07
40.400000	1.32017e-07
40.350000	1.34468e-07
40.300000	1.36965e-07
40.250000	1.39509e-07
40.200000	1.42099e-07
40.150000	1.44737e-07
40.100000	1.47424e-07
40.050000	1.5016e-07
40.000000	1.52948e-07
39.950000	1.55787e-07
39.900000	1.58678e-07
39.850000	1.61623e-07
39.800000	1.64622e-07
39.750000	1.67677e-07
39.700000	1.70788e-07
39.650000	1.73957e-07
39.600000	1.77184e-07
39.550000	1.80471e-07
39.500000	1.83819e-07
39.450000	1.87228e-07
39.400000	1.90701e-07
39.350000	1.94237e-07
39.300000	1.9784e-07
39.250000	2.01508e-07
39.200000	2.05245e-07
39.150000	2.0905e-07
39.100000	2.12926e-07
39.050000	2.16873e-07
39.000000	2.20894e-07
38.950000	2.24988e-07
38.900000	2.29158e-07
38.850000	2.33405e-07
38.800000	2.37731e-07
38.750000	2.42136e-07
38.700000	2.46623e-07
38.650000	2.51192e-07
38.600000	2.55846e-07
38.550000	2.60586e-07
38.500000	2.65413e-07
38.450000	2.70329e-07
38.400000	2.75336e-07
38.350000	2.80435e-07
38.300000	2.85629e-07
38.250000	2.90918e-07
38.200000	2.96304e-07
38.150000	3.0179e-07
38.100000	3.07378e-07
38.050000	3.13068e-07
38.000000	3.18863e-07
37.950000	3.24765e-07
37.900000	3.30775e-07
37.850000	3.36897e-07
37.800000	3.43131e-07
37.750000	3.4948e-07
37.700000	3.55946e-07
37.650000	3.62532e-07
37.600000	3.69238e-07
37.550000	3.76068e-07
37.500000	3.83024e-07
37.450000	3.90108e-07
37.400000	3.97323e-07
37.350000	4.0467e-07
37.300000	4.12153e-07
37.250000	4.19773e-07
37.200000	4.27534e-07
37.150000	4.35437e-07
37.100000	4.43486e-07
37.050000	4.51683e-07
37.000000	4.60031e-07
36.950000	4.68532e-07
36.900000	4.7719e-07
36.850000	4.86007e-07
36.800000	4.94986e-07
36.750000	5.0413e-07
36.700000	5.13443e-07
36.650000	5.22927e-07
36.600000	5.32585e-07
36.550000	5.4242e-07
36.500000	5.52436e-07
36.450000	5.62637e-07
36.400000	5.73025e-07
36.350000	5.83604e-07
36.300000	5.94377e-07
36.250000	6.05348e-07
36.200000	6.1652e-07
36.150000	6.27898e-07
36.100000	6.39485e-07
36.050000	6.51284e-07
36.000000	6.633e-07
35.950000	6.75537e-07
35.900000	6.87998e-07
35.850000	7.00688e-07
35.800000	7.13611e-07
35.750000	7.26771e-07
35.700000	7.40173e-07
35.650000	7.5382e-07
35.600000	7.67717e-07
35.550000	7.8187e-07
35.500000	7.96282e-07
35.450000	8.10958e-07
35.400000	8.25904e-07
35.350000	8.41123e-07
35.300000	8.56622e-07
35.250000	8.72404e-07
35.200000	8.88476e-07
35.150000	9.04842e-07
35.100000	9.21508e-07
35.050000	9.38479e-07
35.000000	9.55761e-07
34.950000	9.7336e-07
34.900000	9.91281e-07
34.850000	1.00953e-06
34.800000	1.02811e-06
34.750000	1.04704e-06
34.700000	1.06631e-06
34.650000	1.08593e-06
34.600000	1.10591e-06
34.550000	1.12626e-06
34.500000	1.14697e-06
34.450000	1.16807e-06
34.400000	1.18956e-06
34.350000	1.21143e-06
34.300000	1.23371e-06
34.250000	1.25639e-06
34.200000	1.27949e-06
34.150000	1.30301e-06
34.100000	1.32696e-06
34.050000	1.35135e-06
34.000000	1.37618e-06
33.950000	1.40147e-06
33.900000	1.42722e-06
33.850000	1.45344e-06
33.800000	1.48014e-06
33.750000	1.50732e-06
33.700000	1.535e-06
33.650000	1.56319e-06
33.600000	1.59189e-06
33.550000	1.62111e-06
33.500000	1.65087e-06
33.450000	1.68117e-06
33.400000	1.71202e-06
33.350000	1.74344e-06
33.300000	1.77542e-06
33.250000	1.808e-06
33.200000	1.84116e-06
33.150000	1.87493e-06
33.100000	1.90931e-06
33.050000	1.94432e-06
33.000000	1.97997e-06
32.950000	2.01627e-06
32.900000	2.05322e-06
32.850000	2.09085e-06
32.800000	2.12917e-06
32.750000	2.16818e-06
32.700000	2.2079e-06
32.650000	2.24835e-06
32.600000	2.28953e-06
32.550000	2.33146e-06
32.500000	2.37415e-06
32.450000	2.41762e-06
32.400000	2.46188e-06
32.350000	2.50694e-06
32.300000	2.55282e-06
32.250000	2.59954e-06
32.200000	2.6471e-06
32.150000	2.69553e-06
32.100000	2.74483e-06
32.050000	2.79503e-06
32.000000	2.84615e-06
31.950000	2.89819e-06
31.900000	2.95117e-06
31.850000	3.00512e-06
31.800000	3.06004e-06
31.750000	3.11596e-06
31.700000	3.1729e-06
31.650000	3.23086e-06
31.600000	3.28988e-06
31.550000	3.34996e-06
31.500000	3.41114e-06
31.450000	3.47342e-06
31.400000	3.53683e-06
31.350000	3.60139e-06
31.300000	3.66712e-06
31.250000	3.73403e-06
31.200000	3.80216e-06
31.150000	3.87152e-06
31.100000	3.94214e-06
31.050000	4.01403e-06
31.000000	4.08722e-06
30.950000	4.16174e-06
30.900000	4.2376e-06
30.850000	4.31483e-06
30.800000	4.39346e-06
30.750000	4.4735e-06
30.700000	4.555e-06
30.650000	4.63796e-06
30.600000	4.72242e-06
30.550000	4.80841e-06
30.500000	4.89595e-06
30.450000	4.98506e-06
30.400000	5.07579e-06
30.350000	5.16815e-06
30.300000	5.26217e-06
30.250000	5.35789e-06
30.200000	5.45533e-06
30.150000	5.55453e-06
30.100000	5.65551e-06
30.050000	5.75832e-06
30.000000	5.86297e-06
29.950000	5.9695e-06
29.900000	6.07796e-06
29.850000	6.18836e-06
29.800000	6.30075e-06
29.750000	6.41516e-06
29.700000	6.53162e-06
29.650000	6.65018e-06
29.600000	6.77087e-06
29.550000	6.89373e-06
29.500000	7.01879e-06
29.450000	7.14609e-06
29.400000	7.27569e-06
29.350000	7.4076e-06
29.300000	7.54188e-06
29.250000	7.67857e-06
29.200000	7.81771e-06
29.150000	7.95935e-06
29.100000	8.10352e-06
29.050000	8.25027e-06
29.000000	8.39965e-06
28.950000	8.55171e-06
28.900000	8.70649e-06
28.850000	8.86403e-06
28.800000	9.02439e-06
28.750000	9.18763e-06
28.700000	9.35377e-06
28.650000	9.52289e-06
28.600000	9.69503e-06
28.550000	9.87024e-06
28.500000	1.00486e-05
28.450000	1.02301e-05
28.400000	1.04149e-05
28.350000	1.06029e-05
28.300000	1.07943e-05
28.250000	1.09892e-05
28.200000	1.11875e-05
28.150000	1.13893e-05
28.100000	1.15947e-05
28.050000	1.18038e-05
28.000000	1.20166e-05
27.950000	1.22332e-05
27.900000	1.24536e-05
27.850000	1.2678e-05
27.800000	1.29063e-05
27.750000	1.31387e-05
27.700000	1.33753e-05
27.650000	1.3616e-05
27.600000	1.3861e-05
27.550000	1.41103e-05
27.500000	1.43641e-05
27.450000	1.46224e-05
27.400000	1.48852e-05
27.350000	1.51527e-05
27.300000	1.5425e-05
27.250000	1.5702e-05
27.200000	1.5984e-05
27.150000	1.62709e-05
27.100000	1.65629e-05
27.050000	1.68601e-05
27.000000	1.71625e-05
26.950000	1.74703e-05
26.900000	1.77835e-05
26.850000	1.81023e-05
26.800000	1.84266e-05
26.750000	1.87567e-05
26.700000	1.90926e-05
26.650000	1.94344e-05
26.600000	1.97822e-05
26.550000	2.01361e-05
26.500000	2.04963e-05
26.450000	2.08628e-05
26.400000	2.12357e-05
26.350000	2.16152e-05
26.300000	2.20014e-05
26.250000	2.23943e-05
26.200000	2.27942e-05
26.150000	2.3201e-05
26.100000	2.3615e-05
26.050000	2.40362e-05
26.000000	2.44648e-05
25.950000	2.49009e-05
25.900000	2.53446e-05
25.850000	2.57961e-05
25.800000	2.62554e-05
25.750000	2.67228e-05
25.700000	2.71984e-05
25.650000	2.76822e-05
25.600000	2.81745e-05
25.550000	2.86754e-05
25.500000	2.91849e-05
25.450000	2.97034e-05
25.400000	3.02309e-05
25.350000	3.07675e-05
25.300000	3.13135e-05
25.250000	3.18689e-05
25.200000	3.2434e-05
25.150000	3.30089e-05
25.100000	3.35938e-05
25.050000	3.41887e-05
25.000000	3.4794e-05
24.950000	3.54098e-05
24.900000	3.60362e-05
24.850000	3.66735e-05
24.800000	3.73217e-05
24.750000	3.79811e-05
24.700000	3.86519e-05
24.650000	3.93343e-05
24.600000	4.00284e-05
24.550000	4.07345e-05
24.500000	4.14527e-05
24.450000	4.21832e-05
24.400000	4.29263e-05
24.350000	4.36821e-05
24.300000	4.44509e-05
24.250000	4.52329e-05
24.200000	4.60283e-05
24.150000	4.68373e-05
24.100000	4.76601e-05
24.050000	4.84969e-05
24.000000	4.93481e-05
23.950000	5.02137e-05
23.900000	5.10941e-05
23.850000	5.19895e-05
23.800000	5.29001e-05
23.750000	5.38262e-05
23.700000	5.47681e-05
23.650000	5.57259e-05
23.600000	5.66999e-05
23.550000	5.76904e-05
23.500000	5.86977e-05
23.450000	5.97221e-05
23.400000	6.07637e-05
23.350000	6.18229e-05
23.300000	6.28999e-05
23.250000	6.39951e-05
23.200000	6.51086e-05
23.150000	6.62409e-05
23.100000	6.73922e-05
23.050000	6.85628e-05
23.000000	6.9753e-05
22.950000	7.09632e-05
22.900000	7.21935e-05
22.850000	7.34443e-05
22.800000	7.47161e-05
22.750000	7.6009e-05
22.700000	7.73233e-05
22.650000	7.86596e-05
22.600000	8.0018e-05
22.550000	8.13989e-05
22.500000	8.28026e-05
22.450000	8.42295e-05
22.400000	8.568e-05
22.350000	8.71544e-05
22.300000	8.8653e-05
22.250000	9.01763e-05
22.200000	9.17246e-05
22.150000	9.32982e-05
22.100000	9.48976e-05
22.050000	9.65231e-05
22.000000	9.81751e-05
21.950000	9.9854e-05
21.900000	0.00010156
21.850000	0.000103294
21.800000	0.000105056
21.750000	0.000106847
21.700000	0.000108666
21.650000	0.000110515
21.600000	0.000112393
21.550000	0.000114302
21.500000	0.000116241
21.450000	0.000118211
21.400000	0.000120213
21.350000	0.000122247
21.300000	0.000124313
21.250000	0.000126411
21.200000	0.000128543
21.150000	0.000130709
21.100000	0.000132908
21.050000	0.000135143
21.000000	0.000137412
20.950000	0.000139717
20.900000	0.000142057
20.850000	0.000144435
20.800000	0.000146849
20.750000	0.0001493
20.700000	0.000151789
20.650000	0.000154317
20.600000	0.000156883
20.550000	0.000159489
20.500000	0.000162134
20.450000	0.00016482
20.400000	0.000167546
20.350000	0.000170313
20.300000	0.000173122
20.250000	0.000175974
20.200000	0.000178867
20.150000	0.000181804
20.100000	0.000184785
20.050000	0.000187809
20.000000	0.000190878
19.950000	0.000193991
19.900000	0.000197151
19.850000	0.000200355
19.800000	0.000203607
19.750000	0.000206904
19.700000	0.000210249
19.650000	0.000213642
19.600000	0.000217082
19.550000	0.000220571
19.500000	0.000224109
19.450000	0.000227695
19.400000	0.000231331
19.350000	0.000235017
19.300000	0.000238753
19.250000	0.000242539
19.200000	0.000246377
19.150000	0.000250265
19.100000	0.000254204
19.050000	0.000258195
19.000000	0.000262238
18.950000	0.000266332
18.900000	0.000270479
18.850000	0.000274677
18.800000	0.000278928
18.750000	0.000283231
18.700000	0.000287586
18.650000	0.000291993
18.600000	0.000296452
18.550000	0.000300963
18.500000	0.000305525
18.450000	0.000310139
18.400000	0.000314804
18.350000	0.000319519
18.300000	0.000324284
18.250000	0.000329099
18.200000	0.000333962
18.150000	0.000338873
18.100000	0.000343832
18.050000	0.000348836
18.000000	0.000353885
17.950000	0.000358977
17.900000	0.000364112
17.850000	0.000369286
17.800000	0.0003745
17.750000	0.00037975
17.700000	0.000385034
17.650000	0.000390349
17.600000	0.000395694
17.550000	0.000401064
17.500000	0.000406456
17.450000	0.000411866
17.400000	0.00041729
17.350000	0.000422723
17.300000	0.00042816
17.250000	0.000433593
17.200000	0.000439016
17.150000	0.000444421
17.100000	0.000449799
17.050000	0.000455139
17.000000	0.000460428
16.950000	0.000465653
16.900000	0.000470797
16.850000	0.000475837
16.800000	0.000480749
16.750000	0.000485501
16.700000	0.000490048
16.650000	0.000494331
16.600000	0.000498258
16.550000	0.00050166
&
```
