## Supplementary material for "All-at-once RNA folding with 3D motif prediction framed by evolutionary information": RF02142_HOXA11-AS1_6.cacofold.helixcov

```
# RMs = 7 L = 222

# RM_HELIX NESTED 22-25 33-36, nbp = 4 nbp_cov = 0
# pvals: 0.822503,0.739642,0.718363,0.978241
# aggregated NONE
NESTED  :::::::::::::::::::::<<<<_______>>>>::::::::::::::::::::::::::::::::::::::::::::::::::::::::::::::::::::::::::::::::::::::::::::::::::::::::::::::::::::::::::::::::::::::::::::::::::
        ::::::::::::::::::::::::::::::::::::::::::::::::::::::::::::::::::::::::::::::::::::::::::::::::::::::::::::::::::::::::::::::::::::::::::::::::::::::::::::::::::::::::::::::::::::::

# RM_HELIX NESTED 106-110 123-127, nbp = 5 nbp_cov = 0
# pvals: 0.246145,0.512182,0.783574,0.512182,0.761153
# aggregated NONE
NESTED  :::::::::::::::::::::::::::::::::::::::::::::::::::::::::::::::::::::::::::::::::::::::::::::::::::::::<<<<<________>>>>>:::::::::::::::::::::::::::::::::::::::::::::::::::::::::::::
        ::::::::::::::::::::::::::::::::::::::::::::::::::::::::::::::::::::::::::::::::::::::::::::::::::::::::::::::::::::::::::::::::::::::::::::::::::::::::::::::::::::::::::::::::::::::

# RM_HELIX NESTED 92-99 135-151, nbp = 8 nbp_cov = 0
# pvals: 0.853357,0.822503,0.512182,0.512182,0.246145,0.900467,0.512182,0.512182
# aggregated NONE
NESTED  ::::::::::::::::::::::::::::::::::::::::::::::::::::::::::::::::::::::::::::::::::::::::::<<<<<<<<_____________________________>>>>>>>>:::::::::::::::::::::::::::::::::::::::::::::::
        ::::::::::::::::::::::::::::::::::::::::::::::::::::::::::::::::::::::::::::::::::::::::::::::::::::::::::::::::::::::::::::::::::::::::::::::::::::::::::::::::::::::::::::::::::::::

# RM_HELIX NESTED 79-87 182-190, nbp = 9 nbp_cov = 0
# pvals: 0.246145,0.644144,0.512182,0.512182,0.512182,0.512182,0.512182,0.246145,0.512182
# aggregated NONE
NESTED  :::::::::::::::::::::::::::::::::::::::::::::::::::::::::::::::::::::::::::::<<<<<<<<<___________________________________________________________>>>>>>>>>::::::::::::::::::::::::::::
        ::::::::::::::::::::::::::::::::::::::::::::::::::::::::::::::::::::::::::::::::::::::::::::::::::::::::::::::::::::::::::::::::::::::::::::::::::::::::::::::::::::::::::::::::::::::

# RM_HELIX NESTED 69-75 191-197, nbp = 7 nbp_cov = 0
# pvals: 0.246145,0.512182,0.246145,0.512182,0.512182,0.512182,0.246145
# aggregated NONE
NESTED  :::::::::::::::::::::::::::::::::::::::::::::::::::::::::::::::::::<<<<<<<________________________________________________________________________________>>>>>>>:::::::::::::::::::::
        ::::::::::::::::::::::::::::::::::::::::::::::::::::::::::::::::::::::::::::::::::::::::::::::::::::::::::::::::::::::::::::::::::::::::::::::::::::::::::::::::::::::::::::::::::::::

# RM_HELIX NESTED 57-65 203-211, nbp = 9 nbp_cov = 0
# pvals: 0.512182,0.739642,0.512182,0.512182,0.512182,0.246145,0.671152,0.512182,0.512182
# aggregated NONE
NESTED  :::::::::::::::::::::::::::::::::::::::::::::::::::::::<<<<<<<<<_____________________________________________________________________________________________________>>>>>>>>>::::::::
        ::::::::::::::::::::::::::::::::::::::::::::::::::::::::::::::::::::::::::::::::::::::::::::::::::::::::::::::::::::::::::::::::::::::::::::::::::::::::::::::::::::::::::::::::::::::

# RM_HELIX NESTED 47-49 218-220, nbp = 3 nbp_cov = 0
# pvals: 0.512182,0.246145,0.246145
# aggregated NONE
NESTED  ::::::::::::::::::::::::::::::::::::::::::::::<<<________________________________________________________________________________________________________________________________>>>::
        ::::::::::::::::::::::::::::::::::::::::::::::::::::::::::::::::::::::::::::::::::::::::::::::::::::::::::::::::::::::::::::::::::::::::::::::::::::::::::::::::::::::::::::::::::::::
```
