## Supplementary material for "All-at-once RNA folding with 3D motif prediction framed by evolutionary information": RF02142_HOXA11-AS1_6.surv

```
&
14.150000	6.07128e-05
12.750000	0.000121426
12.200000	0.000182138
11.200000	0.000242851
11.150000	0.000303564
11.050000	0.000364277
9.950000	0.000424989
9.550000	0.000485702
9.200000	0.000546415
8.750000	0.000607128
8.500000	0.00066784
8.450000	0.000849979
8.400000	0.00109283
8.150000	0.00169996
8.050000	0.00212495
8.000000	0.00230709
7.950000	0.0023678
7.900000	0.00242851
7.850000	0.00254994
7.800000	0.00267136
7.750000	0.00279279
7.700000	0.00339992
7.650000	0.00358205
7.550000	0.00364277
7.500000	0.00370348
7.400000	0.00394633
7.300000	0.00400704
7.250000	0.00437132
7.200000	0.00461417
7.150000	0.00528201
7.100000	0.00534272
7.050000	0.005707
7.000000	0.00588914
6.950000	0.00631413
6.900000	0.00673912
6.850000	0.00686054
6.800000	0.00710339
6.700000	0.00728553
6.650000	0.00746767
6.600000	0.00777123
6.550000	0.00825694
6.450000	0.00874264
6.400000	0.00922834
6.350000	0.00934977
6.300000	0.00941048
6.250000	0.00947119
6.200000	0.00971404
6.150000	0.010139
6.100000	0.0101997
6.050000	0.0105033
6.000000	0.010564
5.950000	0.0106854
5.900000	0.0109283
5.800000	0.0110497
5.750000	0.0111711
5.700000	0.0112319
5.650000	0.011414
5.600000	0.011839
5.550000	0.0122033
5.500000	0.0125068
5.450000	0.0127497
5.400000	0.0128711
5.350000	0.0129925
5.300000	0.0133568
5.250000	0.0135389
5.200000	0.0137818
5.150000	0.0142068
5.100000	0.0143282
5.050000	0.0145104
5.000000	0.0148746
4.950000	0.015421
4.900000	0.0154818
4.850000	0.0157853
4.800000	0.0160889
4.750000	0.0161496
4.700000	0.0163317
4.650000	0.0163924
4.600000	0.0168781
4.550000	0.017121
4.500000	0.0176067
4.450000	0.0177888
4.400000	0.0180924
4.350000	0.0190031
4.300000	0.0191245
4.250000	0.0196102
4.200000	0.0197924
4.150000	0.0200352
4.100000	0.0201566
4.050000	0.0205816
4.000000	0.0211888
3.900000	0.0213102
3.850000	0.0216745
3.800000	0.0222209
3.750000	0.0230709
3.700000	0.0234958
3.650000	0.0239208
3.600000	0.0242244
3.550000	0.0245887
3.500000	0.0251958
3.450000	0.0260458
3.400000	0.026835
3.350000	0.0270172
3.300000	0.0271386
3.250000	0.0274422
3.200000	0.0282314
3.150000	0.0284743
3.100000	0.0287779
3.050000	0.0294457
3.000000	0.0305385
2.950000	0.0308421
2.900000	0.0312064
2.850000	0.0317528
2.800000	0.0319349
2.750000	0.0321778
2.700000	0.0322992
2.650000	0.0328456
2.600000	0.033392
2.550000	0.0335742
2.500000	0.0339992
2.450000	0.0343027
2.400000	0.0346063
2.350000	0.0349098
2.300000	0.0361241
2.250000	0.0363062
2.200000	0.0372776
2.150000	0.0380669
2.100000	0.0383098
2.050000	0.0384312
2.000000	0.0388562
1.950000	0.0394633
1.900000	0.0403133
1.850000	0.0409811
1.800000	0.0417097
1.750000	0.0426204
1.700000	0.0431668
1.650000	0.0437739
1.600000	0.0444417
1.550000	0.0448667
1.500000	0.0453524
1.450000	0.0457774
1.400000	0.0463846
1.350000	0.0468703
1.300000	0.0475381
1.250000	0.0483881
1.200000	0.0489345
1.150000	0.0495416
1.100000	0.0497238
1.050000	0.0503309
1.000000	0.0512416
0.950000	0.0519094
0.900000	0.0526987
0.850000	0.0534272
0.800000	0.0538522
0.750000	0.0555522
0.700000	0.0567057
0.650000	0.0577378
0.600000	0.0590128
0.550000	0.0599235
0.500000	0.0616842
0.450000	0.0639305
0.400000	0.0650841
0.350000	0.0663591
0.300000	0.0676947
0.250000	0.0690911
0.200000	0.0707304
0.150000	0.0727946
0.100000	0.0747981
0.050000	0.0771052
0.000000	0.285593
-0.050000	0.709672
-0.100000	0.711432
-0.150000	0.714954
-0.200000	0.724364
-0.250000	0.738449
-0.300000	0.760063
-0.350000	0.780584
-0.400000	0.799284
-0.450000	0.816587
-0.500000	0.832736
-0.550000	0.849493
-0.600000	0.863396
-0.650000	0.877603
-0.700000	0.890656
-0.750000	0.900977
-0.800000	0.912574
-0.850000	0.919313
-0.900000	0.928238
-0.950000	0.93358
-1.000000	0.939409
-1.050000	0.944387
-1.100000	0.949305
-1.150000	0.953555
-1.200000	0.957562
-1.250000	0.96084
-1.300000	0.964665
-1.350000	0.967822
-1.400000	0.970858
-1.450000	0.973529
-1.500000	0.975654
-1.550000	0.978568
-1.600000	0.980329
-1.650000	0.98209
-1.700000	0.983668
-1.750000	0.985793
-1.800000	0.987615
-1.850000	0.988343
-1.900000	0.989072
-1.950000	0.990468
-2.000000	0.991136
-2.050000	0.991986
-2.100000	0.992289
-2.150000	0.9932
-2.200000	0.993807
-2.250000	0.994111
-2.300000	0.994475
-2.350000	0.994961
-2.400000	0.995325
-2.450000	0.995568
-2.500000	0.995993
-2.550000	0.996418
-2.600000	0.996782
-2.650000	0.996904
-2.700000	0.997146
-2.750000	0.997329
-2.800000	0.99745
-2.850000	0.997693
-2.900000	0.997754
-2.950000	0.997936
-3.050000	0.998118
-3.100000	0.998239
-3.150000	0.9983
-3.250000	0.998482
-3.300000	0.998604
-3.350000	0.998786
-3.450000	0.998968
-3.550000	0.999029
-3.600000	0.999089
-3.650000	0.999271
-3.750000	0.999393
-3.850000	0.999454
-3.950000	0.999514
-4.000000	0.999575
-4.050000	0.999636
-4.100000	0.999696
-4.200000	0.999818
-4.550000	0.999879
-5.650000	0.999939
-7.800000	1
&
17.700000	3.03564e-06
17.600000	6.07128e-06
17.500000	1.82138e-05
17.350000	2.12495e-05
17.150000	2.42851e-05
17.100000	2.73207e-05
16.950000	3.03564e-05
16.600000	3.3392e-05
16.450000	3.64277e-05
16.400000	3.94633e-05
16.250000	4.24989e-05
16.050000	4.55346e-05
16.000000	5.46415e-05
15.950000	5.76771e-05
15.650000	6.37484e-05
15.600000	6.6784e-05
15.400000	7.28553e-05
15.350000	7.89266e-05
15.050000	8.49979e-05
15.000000	9.10692e-05
14.950000	9.41048e-05
14.900000	9.71404e-05
14.850000	0.000100176
14.800000	0.000103212
14.700000	0.000112319
14.650000	0.00011839
14.600000	0.000121426
14.550000	0.000124461
14.500000	0.000127497
14.400000	0.000139639
14.350000	0.000145711
14.300000	0.000154818
14.200000	0.000160889
14.150000	0.00016696
14.100000	0.000169996
14.050000	0.000173031
14.000000	0.000179103
13.900000	0.000182138
13.850000	0.000185174
13.750000	0.00018821
13.700000	0.000191245
13.650000	0.000203388
13.600000	0.000209459
13.550000	0.00021553
13.500000	0.000224637
13.450000	0.000230709
13.400000	0.00023678
13.300000	0.000245887
13.250000	0.000251958
13.200000	0.000254994
13.150000	0.000264101
13.100000	0.000273207
13.050000	0.000279279
13.000000	0.00028535
12.950000	0.000288386
12.900000	0.000294457
12.850000	0.000300528
12.800000	0.000312671
12.750000	0.000324813
12.700000	0.00033392
12.650000	0.000336956
12.600000	0.000343027
12.550000	0.00035517
12.500000	0.000373384
12.450000	0.000385526
12.400000	0.000394633
12.350000	0.000400704
12.300000	0.000412847
12.250000	0.000428025
12.200000	0.000440168
12.150000	0.000443203
12.100000	0.000461417
12.050000	0.000476595
12.000000	0.000497845
11.950000	0.000513023
11.900000	0.000534272
11.850000	0.000540344
11.800000	0.000555522
11.750000	0.000567664
11.700000	0.000582843
11.650000	0.000585878
11.600000	0.000610163
11.550000	0.000622306
11.500000	0.000634448
11.450000	0.000686054
11.400000	0.000701232
11.350000	0.000719446
11.300000	0.000725518
11.250000	0.000749803
11.200000	0.000780159
11.150000	0.000789266
11.100000	0.000813551
11.050000	0.000834801
11.000000	0.000846943
10.950000	0.000865157
10.900000	0.000877299
10.850000	0.000886406
10.800000	0.000898549
10.750000	0.000913727
10.700000	0.000941048
10.650000	0.000962297
10.600000	0.000989618
10.550000	0.00100783
10.500000	0.00105337
10.450000	0.00107765
10.400000	0.00108676
10.350000	0.00109587
10.300000	0.00111408
10.250000	0.0011414
10.200000	0.00115658
10.150000	0.00117783
10.100000	0.00119301
10.050000	0.00121122
10.000000	0.00123247
9.950000	0.00125372
9.900000	0.001278
9.850000	0.00130532
9.800000	0.00132961
9.750000	0.00134782
9.700000	0.00136604
9.650000	0.00137211
9.600000	0.00139336
9.550000	0.00141461
9.500000	0.00142675
9.450000	0.00146014
9.400000	0.00148443
9.350000	0.00150264
9.300000	0.00152389
9.250000	0.0015421
9.200000	0.00156639
9.150000	0.00158764
9.100000	0.00162103
9.050000	0.00164228
9.000000	0.00166353
8.950000	0.00167871
8.900000	0.00169996
8.850000	0.00173639
8.800000	0.00175763
8.750000	0.00179103
8.700000	0.00182442
8.650000	0.00185174
8.600000	0.0019337
8.550000	0.00204298
8.500000	0.0021462
8.450000	0.00225548
8.400000	0.00240119
8.350000	0.00257422
8.300000	0.00283529
8.250000	0.00304475
8.200000	0.00335134
8.150000	0.00372473
8.100000	0.00394633
8.050000	0.00418311
8.000000	0.0045656
7.950000	0.0048722
7.900000	0.00519398
7.850000	0.0054854
7.800000	0.00581325
7.750000	0.00622002
7.700000	0.00659644
7.650000	0.00690001
7.600000	0.00726428
7.550000	0.00761642
7.500000	0.00798373
7.450000	0.00834193
7.400000	0.00873353
7.350000	0.00910692
7.300000	0.00939834
7.250000	0.00984154
7.200000	0.0101967
7.150000	0.0106217
7.100000	0.0110437
7.050000	0.011417
7.000000	0.011757
6.950000	0.0121668
6.900000	0.0126708
6.850000	0.0133082
6.800000	0.0137545
6.750000	0.0141795
6.700000	0.0145529
6.650000	0.0149536
6.600000	0.0154909
6.550000	0.0159766
6.500000	0.0165715
6.450000	0.0170603
6.400000	0.0175369
6.350000	0.0180317
6.300000	0.0184354
6.250000	0.0187511
6.200000	0.0190183
6.150000	0.0192945
6.100000	0.0195829
6.050000	0.0197893
6.000000	0.0200868
5.950000	0.0203631
5.900000	0.0206181
5.850000	0.0208518
5.800000	0.0210886
5.750000	0.0213921
5.700000	0.0216107
5.650000	0.0218505
5.600000	0.0221116
5.550000	0.0223575
5.500000	0.0226337
5.450000	0.0229494
5.400000	0.0232348
5.350000	0.023511
5.300000	0.0237994
5.250000	0.0241212
5.200000	0.0244855
5.150000	0.0248224
5.100000	0.0251776
5.050000	0.0255024
5.000000	0.0258302
4.950000	0.0261915
4.900000	0.0265922
4.850000	0.0270961
4.800000	0.0274513
4.750000	0.0278125
4.700000	0.0283377
4.650000	0.0288416
4.600000	0.0293273
4.550000	0.0298737
4.500000	0.030323
4.450000	0.0309028
4.400000	0.0314917
4.350000	0.0320837
4.300000	0.0325967
4.250000	0.0330945
4.200000	0.0335286
4.150000	0.0340811
4.100000	0.0346488
4.050000	0.0352134
4.000000	0.0357962
3.950000	0.036458
3.900000	0.0372716
3.850000	0.0378908
3.800000	0.0385739
3.750000	0.0391506
3.700000	0.0397517
3.650000	0.0404195
3.600000	0.0410509
3.550000	0.0415731
3.500000	0.0422834
3.450000	0.0428693
3.400000	0.043528
3.350000	0.0441473
3.300000	0.0447848
3.250000	0.045404
3.200000	0.0460263
3.150000	0.0465303
3.100000	0.0471101
3.050000	0.047696
3.000000	0.0482788
2.950000	0.0489709
2.900000	0.0495841
2.850000	0.0501062
2.800000	0.0506587
2.750000	0.0513205
2.700000	0.051873
2.650000	0.052556
2.600000	0.0530842
2.550000	0.0536154
2.500000	0.0542044
2.450000	0.054857
2.400000	0.0554672
2.350000	0.0559893
2.300000	0.0565357
2.250000	0.057152
2.200000	0.0578137
2.150000	0.058433
2.100000	0.0591828
2.050000	0.0599205
2.000000	0.0606885
1.950000	0.061581
1.900000	0.0624856
1.850000	0.0634934
1.800000	0.0643889
1.750000	0.0653573
1.700000	0.066523
1.650000	0.067549
1.600000	0.068824
1.550000	0.0701718
1.500000	0.0713709
1.450000	0.0724152
1.400000	0.0736628
1.350000	0.0748406
1.300000	0.0760913
1.250000	0.0772418
1.200000	0.0784318
1.150000	0.079725
1.100000	0.0810151
1.050000	0.0821292
1.000000	0.0834801
0.950000	0.0846609
0.900000	0.0859086
0.850000	0.0872412
0.800000	0.0885587
0.750000	0.0897942
0.700000	0.0910084
0.650000	0.0921923
0.600000	0.0934066
0.550000	0.0945085
0.500000	0.0956165
0.450000	0.0967944
0.400000	0.0980542
0.350000	0.0993139
0.300000	0.100574
0.250000	0.101809
0.200000	0.103005
0.150000	0.104305
0.100000	0.105598
0.050000	0.107028
0.000000	0.246145
-0.050000	0.512182
-0.100000	0.541682
-0.150000	0.560834
-0.200000	0.578775
-0.250000	0.597213
-0.300000	0.618548
-0.350000	0.644144
-0.400000	0.671152
-0.450000	0.696591
-0.500000	0.718363
-0.550000	0.739642
-0.600000	0.761153
-0.650000	0.783574
-0.700000	0.804183
-0.750000	0.822503
-0.800000	0.838683
-0.850000	0.853357
-0.900000	0.866347
-0.950000	0.878738
-1.000000	0.889958
-1.050000	0.900467
-1.100000	0.910106
-1.150000	0.918675
-1.200000	0.926204
-1.250000	0.933565
-1.300000	0.940486
-1.350000	0.94636
-1.400000	0.951997
-1.450000	0.956788
-1.500000	0.961092
-1.550000	0.964781
-1.600000	0.967971
-1.650000	0.970982
-1.700000	0.973687
-1.750000	0.976025
-1.800000	0.978241
-1.850000	0.980238
-1.900000	0.982175
-1.950000	0.983926
-2.000000	0.985353
-2.050000	0.986768
-2.100000	0.987985
-2.150000	0.989117
-2.200000	0.990165
-2.250000	0.991172
-2.300000	0.991995
-2.350000	0.992766
-2.400000	0.993467
-2.450000	0.994166
-2.500000	0.994718
-2.550000	0.995222
-2.600000	0.995729
-2.650000	0.996199
-2.700000	0.996573
-2.750000	0.996898
-2.800000	0.997235
-2.850000	0.997486
-2.900000	0.997672
-2.950000	0.997918
-3.000000	0.998127
-3.050000	0.998333
-3.100000	0.998506
-3.150000	0.998686
-3.200000	0.998849
-3.250000	0.998941
-3.300000	0.999056
-3.350000	0.99912
-3.400000	0.999199
-3.450000	0.999293
-3.500000	0.999372
-3.550000	0.999441
-3.600000	0.999502
-3.650000	0.999539
-3.700000	0.999593
-3.750000	0.999648
-3.800000	0.999699
-3.850000	0.999724
-3.900000	0.999757
-3.950000	0.999788
-4.000000	0.999815
-4.050000	0.999839
-4.100000	0.999876
-4.150000	0.999891
-4.200000	0.999903
-4.250000	0.999909
-4.300000	0.999915
-4.350000	0.999921
-4.400000	0.999933
-4.450000	0.999939
-4.500000	0.999958
-4.600000	0.999964
-4.700000	0.99997
-4.750000	0.999976
-4.800000	0.999979
-4.850000	0.999985
-4.950000	0.999988
-5.000000	0.999991
-5.150000	0.999994
-5.350000	0.999997
-5.600000	1
&
45.850000	1.35176e-13
45.800000	1.39732e-13
45.750000	1.44442e-13
45.700000	1.4931e-13
45.650000	1.54343e-13
45.600000	1.59545e-13
45.550000	1.64922e-13
45.500000	1.7048e-13
45.450000	1.76226e-13
45.400000	1.82166e-13
45.350000	1.88305e-13
45.300000	1.94652e-13
45.250000	2.01212e-13
45.200000	2.07993e-13
45.150000	2.15002e-13
45.100000	2.22248e-13
45.050000	2.29738e-13
45.000000	2.3748e-13
44.950000	2.45483e-13
44.900000	2.53756e-13
44.850000	2.62308e-13
44.800000	2.71147e-13
44.750000	2.80284e-13
44.700000	2.89729e-13
44.650000	2.99492e-13
44.600000	3.09584e-13
44.550000	3.20017e-13
44.500000	3.308e-13
44.450000	3.41947e-13
44.400000	3.53469e-13
44.350000	3.65379e-13
44.300000	3.77691e-13
44.250000	3.90417e-13
44.200000	4.03571e-13
44.150000	4.17169e-13
44.100000	4.31225e-13
44.050000	4.45754e-13
44.000000	4.60773e-13
43.950000	4.76298e-13
43.900000	4.92345e-13
43.850000	5.08933e-13
43.800000	5.26079e-13
43.750000	5.43803e-13
43.700000	5.62124e-13
43.650000	5.81062e-13
43.600000	6.00638e-13
43.550000	6.20873e-13
43.500000	6.41789e-13
43.450000	6.6341e-13
43.400000	6.85759e-13
43.350000	7.0886e-13
43.300000	7.3274e-13
43.250000	7.57423e-13
43.200000	7.82938e-13
43.150000	8.09312e-13
43.100000	8.36574e-13
43.050000	8.64754e-13
43.000000	8.93883e-13
42.950000	9.23992e-13
42.900000	9.55116e-13
42.850000	9.87287e-13
42.800000	1.02054e-12
42.750000	1.05492e-12
42.700000	1.09045e-12
42.650000	1.12718e-12
42.600000	1.16514e-12
42.550000	1.20438e-12
42.500000	1.24495e-12
42.450000	1.28688e-12
42.400000	1.33022e-12
42.350000	1.37502e-12
42.300000	1.42133e-12
42.250000	1.4692e-12
42.200000	1.51868e-12
42.150000	1.56982e-12
42.100000	1.62269e-12
42.050000	1.67733e-12
42.000000	1.73382e-12
41.950000	1.79221e-12
41.900000	1.85256e-12
41.850000	1.91494e-12
41.800000	1.97943e-12
41.750000	2.04608e-12
41.700000	2.11498e-12
41.650000	2.1862e-12
41.600000	2.25981e-12
41.550000	2.3359e-12
41.500000	2.41456e-12
41.450000	2.49586e-12
41.400000	2.5799e-12
41.350000	2.66676e-12
41.300000	2.75655e-12
41.250000	2.84936e-12
41.200000	2.9453e-12
41.150000	3.04446e-12
41.100000	3.14696e-12
41.050000	3.25291e-12
41.000000	3.36242e-12
40.950000	3.47562e-12
40.900000	3.59263e-12
40.850000	3.71358e-12
40.800000	3.8386e-12
40.750000	3.96782e-12
40.700000	4.1014e-12
40.650000	4.23946e-12
40.600000	4.38218e-12
40.550000	4.52969e-12
40.500000	4.68217e-12
40.450000	4.83978e-12
40.400000	5.00269e-12
40.350000	5.17109e-12
40.300000	5.34514e-12
40.250000	5.52506e-12
40.200000	5.71103e-12
40.150000	5.90325e-12
40.100000	6.10195e-12
40.050000	6.30732e-12
40.000000	6.51961e-12
39.950000	6.73904e-12
39.900000	6.96585e-12
39.850000	7.20029e-12
39.800000	7.44261e-12
39.750000	7.69309e-12
39.700000	7.95199e-12
39.650000	8.2196e-12
39.600000	8.49622e-12
39.550000	8.78214e-12
39.500000	9.07767e-12
39.450000	9.38315e-12
39.400000	9.6989e-12
39.350000	1.00253e-11
39.300000	1.03626e-11
39.250000	1.07113e-11
39.200000	1.10717e-11
39.150000	1.14443e-11
39.100000	1.18294e-11
39.050000	1.22274e-11
39.000000	1.26388e-11
38.950000	1.3064e-11
38.900000	1.35036e-11
38.850000	1.39579e-11
38.800000	1.44275e-11
38.750000	1.49129e-11
38.700000	1.54146e-11
38.650000	1.59332e-11
38.600000	1.64693e-11
38.550000	1.70233e-11
38.500000	1.7596e-11
38.450000	1.81879e-11
38.400000	1.87998e-11
38.350000	1.94322e-11
38.300000	2.00859e-11
38.250000	2.07615e-11
38.200000	2.14599e-11
38.150000	2.21817e-11
38.100000	2.29279e-11
38.050000	2.36991e-11
38.000000	2.44962e-11
37.950000	2.53201e-11
37.900000	2.61717e-11
37.850000	2.7052e-11
37.800000	2.79618e-11
37.750000	2.89022e-11
37.700000	2.98743e-11
37.650000	3.0879e-11
37.600000	3.19175e-11
37.550000	3.29909e-11
37.500000	3.41003e-11
37.450000	3.52471e-11
37.400000	3.64324e-11
37.350000	3.76575e-11
37.300000	3.89238e-11
37.250000	4.02327e-11
37.200000	4.15856e-11
37.150000	4.29839e-11
37.100000	4.44292e-11
37.050000	4.59231e-11
37.000000	4.74672e-11
36.950000	4.90631e-11
36.900000	5.07127e-11
36.850000	5.24178e-11
36.800000	5.41801e-11
36.750000	5.60017e-11
36.700000	5.78844e-11
36.650000	5.98304e-11
36.600000	6.18418e-11
36.550000	6.39208e-11
36.500000	6.60696e-11
36.450000	6.82906e-11
36.400000	7.05862e-11
36.350000	7.2959e-11
36.300000	7.54115e-11
36.250000	7.79463e-11
36.200000	8.05663e-11
36.150000	8.32744e-11
36.100000	8.60734e-11
36.050000	8.89664e-11
36.000000	9.19566e-11
35.950000	9.50472e-11
35.900000	9.82416e-11
35.850000	1.01543e-10
35.800000	1.04956e-10
35.750000	1.08483e-10
35.700000	1.12129e-10
35.650000	1.15897e-10
35.600000	1.19792e-10
35.550000	1.23817e-10
35.500000	1.27978e-10
35.450000	1.32278e-10
35.400000	1.36723e-10
35.350000	1.41317e-10
35.300000	1.46066e-10
35.250000	1.50973e-10
35.200000	1.56046e-10
35.150000	1.61289e-10
35.100000	1.66708e-10
35.050000	1.72309e-10
35.000000	1.78098e-10
34.950000	1.84081e-10
34.900000	1.90265e-10
34.850000	1.96657e-10
34.800000	2.03263e-10
34.750000	2.10091e-10
34.700000	2.17149e-10
34.650000	2.24443e-10
34.600000	2.31982e-10
34.550000	2.39774e-10
34.500000	2.47828e-10
34.450000	2.56152e-10
34.400000	2.64755e-10
34.350000	2.73648e-10
34.300000	2.82838e-10
34.250000	2.92337e-10
34.200000	3.02155e-10
34.150000	3.12303e-10
34.100000	3.2279e-10
34.050000	3.3363e-10
34.000000	3.44834e-10
33.950000	3.56414e-10
33.900000	3.68382e-10
33.850000	3.80751e-10
33.800000	3.93536e-10
33.750000	4.0675e-10
33.700000	4.20407e-10
33.650000	4.34522e-10
33.600000	4.49111e-10
33.550000	4.64189e-10
33.500000	4.79774e-10
33.450000	4.95881e-10
33.400000	5.12528e-10
33.350000	5.29734e-10
33.300000	5.47516e-10
33.250000	5.65896e-10
33.200000	5.84892e-10
33.150000	6.04525e-10
33.100000	6.24816e-10
33.050000	6.45788e-10
33.000000	6.67464e-10
32.950000	6.89866e-10
32.900000	7.1302e-10
32.850000	7.3695e-10
32.800000	7.61682e-10
32.750000	7.87244e-10
32.700000	8.13664e-10
32.650000	8.40969e-10
32.600000	8.69189e-10
32.550000	8.98356e-10
32.500000	9.28501e-10
32.450000	9.59656e-10
32.400000	9.91856e-10
32.350000	1.02514e-09
32.300000	1.05953e-09
32.250000	1.09508e-09
32.200000	1.13182e-09
32.150000	1.16979e-09
32.100000	1.20903e-09
32.050000	1.24959e-09
32.000000	1.29151e-09
31.950000	1.33484e-09
31.900000	1.37961e-09
31.850000	1.42589e-09
31.800000	1.47372e-09
31.750000	1.52315e-09
31.700000	1.57423e-09
31.650000	1.62703e-09
31.600000	1.6816e-09
31.550000	1.738e-09
31.500000	1.79628e-09
31.450000	1.85652e-09
31.400000	1.91878e-09
31.350000	1.98312e-09
31.300000	2.04962e-09
31.250000	2.11835e-09
31.200000	2.18938e-09
31.150000	2.26278e-09
31.100000	2.33865e-09
31.050000	2.41706e-09
31.000000	2.4981e-09
30.950000	2.58184e-09
30.900000	2.6684e-09
30.850000	2.75785e-09
30.800000	2.8503e-09
30.750000	2.94584e-09
30.700000	3.04459e-09
30.650000	3.14664e-09
30.600000	3.25211e-09
30.550000	3.3611e-09
30.500000	3.47375e-09
30.450000	3.59017e-09
30.400000	3.71049e-09
30.350000	3.83484e-09
30.300000	3.96335e-09
30.250000	4.09616e-09
30.200000	4.23342e-09
30.150000	4.37527e-09
30.100000	4.52187e-09
30.050000	4.67337e-09
30.000000	4.82995e-09
29.950000	4.99177e-09
29.900000	5.159e-09
29.850000	5.33183e-09
29.800000	5.51044e-09
29.750000	5.69503e-09
29.700000	5.8858e-09
29.650000	6.08295e-09
29.600000	6.2867e-09
29.550000	6.49726e-09
29.500000	6.71487e-09
29.450000	6.93975e-09
29.400000	7.17216e-09
29.350000	7.41235e-09
29.300000	7.66057e-09
29.250000	7.91709e-09
29.200000	8.18219e-09
29.150000	8.45616e-09
29.100000	8.73929e-09
29.050000	9.03189e-09
29.000000	9.33428e-09
28.950000	9.64677e-09
28.900000	9.96972e-09
28.850000	1.03035e-08
28.800000	1.06484e-08
28.750000	1.10048e-08
28.700000	1.13731e-08
28.650000	1.17538e-08
28.600000	1.21472e-08
28.550000	1.25537e-08
28.500000	1.29739e-08
28.450000	1.3408e-08
28.400000	1.38567e-08
28.350000	1.43204e-08
28.300000	1.47996e-08
28.250000	1.52948e-08
28.200000	1.58065e-08
28.150000	1.63353e-08
28.100000	1.68818e-08
28.050000	1.74466e-08
28.000000	1.80302e-08
27.950000	1.86334e-08
27.900000	1.92566e-08
27.850000	1.99007e-08
27.800000	2.05663e-08
27.750000	2.12542e-08
27.700000	2.1965e-08
27.650000	2.26996e-08
27.600000	2.34586e-08
27.550000	2.42431e-08
27.500000	2.50537e-08
27.450000	2.58914e-08
27.400000	2.67571e-08
27.350000	2.76516e-08
27.300000	2.85761e-08
27.250000	2.95314e-08
27.200000	3.05186e-08
27.150000	3.15387e-08
27.100000	3.25929e-08
27.050000	3.36822e-08
27.000000	3.4808e-08
26.950000	3.59713e-08
26.900000	3.71734e-08
26.850000	3.84156e-08
26.800000	3.96993e-08
26.750000	4.10257e-08
26.700000	4.23965e-08
26.650000	4.3813e-08
26.600000	4.52767e-08
26.550000	4.67893e-08
26.500000	4.83523e-08
26.450000	4.99674e-08
26.400000	5.16364e-08
26.350000	5.3361e-08
26.300000	5.51432e-08
26.250000	5.69848e-08
26.200000	5.88877e-08
26.150000	6.08542e-08
26.100000	6.28861e-08
26.050000	6.49859e-08
26.000000	6.71556e-08
25.950000	6.93976e-08
25.900000	7.17143e-08
25.850000	7.41083e-08
25.800000	7.6582e-08
25.750000	7.91381e-08
25.700000	8.17795e-08
25.650000	8.45088e-08
25.600000	8.7329e-08
25.550000	9.02432e-08
25.500000	9.32545e-08
25.450000	9.6366e-08
25.400000	9.95812e-08
25.350000	1.02903e-07
25.300000	1.06336e-07
25.250000	1.09884e-07
25.200000	1.13549e-07
25.150000	1.17336e-07
25.100000	1.2125e-07
25.050000	1.25293e-07
25.000000	1.29472e-07
24.950000	1.33789e-07
24.900000	1.3825e-07
24.850000	1.42859e-07
24.800000	1.47622e-07
24.750000	1.52544e-07
24.700000	1.57629e-07
24.650000	1.62883e-07
24.600000	1.68312e-07
24.550000	1.73921e-07
24.500000	1.79717e-07
24.450000	1.85706e-07
24.400000	1.91894e-07
24.350000	1.98288e-07
24.300000	2.04894e-07
24.250000	2.1172e-07
24.200000	2.18773e-07
24.150000	2.26061e-07
24.100000	2.3359e-07
24.050000	2.4137e-07
24.000000	2.49408e-07
23.950000	2.57713e-07
23.900000	2.66295e-07
23.850000	2.75161e-07
23.800000	2.84322e-07
23.750000	2.93787e-07
23.700000	3.03567e-07
23.650000	3.13671e-07
23.600000	3.24111e-07
23.550000	3.34897e-07
23.500000	3.46042e-07
23.450000	3.57556e-07
23.400000	3.69453e-07
23.350000	3.81744e-07
23.300000	3.94443e-07
23.250000	4.07564e-07
23.200000	4.2112e-07
23.150000	4.35126e-07
23.100000	4.49597e-07
23.050000	4.64547e-07
23.000000	4.79993e-07
22.950000	4.95952e-07
22.900000	5.12439e-07
22.850000	5.29473e-07
22.800000	5.47072e-07
22.750000	5.65254e-07
22.700000	5.84039e-07
22.650000	6.03447e-07
22.600000	6.23497e-07
22.550000	6.44212e-07
22.500000	6.65613e-07
22.450000	6.87723e-07
22.400000	7.10565e-07
22.350000	7.34163e-07
22.300000	7.58543e-07
22.250000	7.8373e-07
22.200000	8.09751e-07
22.150000	8.36633e-07
22.100000	8.64405e-07
22.050000	8.93096e-07
22.000000	9.22736e-07
21.950000	9.53357e-07
21.900000	9.84991e-07
21.850000	1.01767e-06
21.800000	1.05143e-06
21.750000	1.08631e-06
21.700000	1.12234e-06
21.650000	1.15956e-06
21.600000	1.19801e-06
21.550000	1.23773e-06
21.500000	1.27877e-06
21.450000	1.32116e-06
21.400000	1.36495e-06
21.350000	1.41018e-06
21.300000	1.45691e-06
21.250000	1.50519e-06
21.200000	1.55505e-06
21.150000	1.60657e-06
21.100000	1.65978e-06
21.050000	1.71475e-06
21.000000	1.77153e-06
20.950000	1.83019e-06
20.900000	1.89078e-06
20.850000	1.95336e-06
20.800000	2.01802e-06
20.750000	2.0848e-06
20.700000	2.15378e-06
20.650000	2.22504e-06
20.600000	2.29864e-06
20.550000	2.37467e-06
20.500000	2.45321e-06
20.450000	2.53433e-06
20.400000	2.61812e-06
20.350000	2.70467e-06
20.300000	2.79407e-06
20.250000	2.88641e-06
20.200000	2.98178e-06
20.150000	3.0803e-06
20.100000	3.18205e-06
20.050000	3.28715e-06
20.000000	3.39571e-06
19.950000	3.50783e-06
19.900000	3.62364e-06
19.850000	3.74325e-06
19.800000	3.86679e-06
19.750000	3.99439e-06
19.700000	4.12618e-06
19.650000	4.26229e-06
19.600000	4.40287e-06
19.550000	4.54807e-06
19.500000	4.69802e-06
19.450000	4.8529e-06
19.400000	5.01285e-06
19.350000	5.17805e-06
19.300000	5.34866e-06
19.250000	5.52486e-06
19.200000	5.70683e-06
19.150000	5.89476e-06
19.100000	6.08884e-06
19.050000	6.28928e-06
19.000000	6.49627e-06
18.950000	6.71004e-06
18.900000	6.93079e-06
18.850000	7.15877e-06
18.800000	7.3942e-06
18.750000	7.63732e-06
18.700000	7.88838e-06
18.650000	8.14765e-06
18.600000	8.41537e-06
18.550000	8.69184e-06
18.500000	8.97733e-06
18.450000	9.27213e-06
18.400000	9.57654e-06
18.350000	9.89088e-06
18.300000	1.02155e-05
18.250000	1.05506e-05
18.200000	1.08967e-05
18.150000	1.1254e-05
18.100000	1.1623e-05
18.050000	1.2004e-05
18.000000	1.23973e-05
17.950000	1.28035e-05
17.900000	1.32228e-05
17.850000	1.36558e-05
17.800000	1.41028e-05
17.750000	1.45644e-05
17.700000	1.50409e-05
17.650000	1.55329e-05
17.600000	1.60408e-05
17.550000	1.65652e-05
17.500000	1.71066e-05
17.450000	1.76655e-05
17.400000	1.82425e-05
17.350000	1.88382e-05
17.300000	1.94531e-05
17.250000	2.00879e-05
17.200000	2.07433e-05
17.150000	2.14197e-05
17.100000	2.21181e-05
17.050000	2.28389e-05
17.000000	2.3583e-05
16.950000	2.43511e-05
16.900000	2.51439e-05
16.850000	2.59622e-05
16.800000	2.68069e-05
16.750000	2.76787e-05
16.700000	2.85786e-05
16.650000	2.95073e-05
16.600000	3.04659e-05
16.550000	3.14552e-05
16.500000	3.24762e-05
16.450000	3.353e-05
16.400000	3.46175e-05
16.350000	3.57397e-05
16.300000	3.68979e-05
16.250000	3.80931e-05
16.200000	3.93264e-05
16.150000	4.05991e-05
16.100000	4.19124e-05
16.050000	4.32675e-05
16.000000	4.46658e-05
15.950000	4.61085e-05
15.900000	4.7597e-05
15.850000	4.91329e-05
15.800000	5.07175e-05
15.750000	5.23522e-05
15.700000	5.40388e-05
15.650000	5.57787e-05
15.600000	5.75736e-05
15.550000	5.94252e-05
15.500000	6.13352e-05
15.450000	6.33054e-05
15.400000	6.53376e-05
15.350000	6.74336e-05
15.300000	6.95955e-05
15.250000	7.18252e-05
15.200000	7.41248e-05
15.150000	7.64963e-05
15.100000	7.89419e-05
15.050000	8.14638e-05
15.000000	8.40643e-05
14.950000	8.67457e-05
14.900000	8.95104e-05
14.850000	9.23609e-05
14.800000	9.52996e-05
14.750000	9.83293e-05
14.700000	0.000101452
14.650000	0.000104672
14.600000	0.00010799
14.550000	0.00011141
14.500000	0.000114935
14.450000	0.000118568
14.400000	0.000122312
14.350000	0.000126169
14.300000	0.000130144
14.250000	0.000134239
14.200000	0.000138458
14.150000	0.000142803
14.100000	0.00014728
14.050000	0.00015189
14.000000	0.000156638
13.950000	0.000161528
13.900000	0.000166562
13.850000	0.000171746
13.800000	0.000177082
13.750000	0.000182574
13.700000	0.000188227
13.650000	0.000194044
13.600000	0.000200029
13.550000	0.000206187
13.500000	0.000212521
13.450000	0.000219035
13.400000	0.000225733
13.350000	0.00023262
13.300000	0.000239699
13.250000	0.000246973
13.200000	0.000254447
13.150000	0.000262125
13.100000	0.000270009
13.050000	0.000278103
13.000000	0.00028641
12.950000	0.000294933
12.900000	0.000303674
12.850000	0.000312635
12.800000	0.000321817
12.750000	0.000331222
12.700000	0.000340848
12.650000	0.000350697
12.600000	0.000360764
12.550000	0.000371047
12.500000	0.00038154
12.450000	0.000392236
12.400000	0.000403126
12.350000	0.000414194
12.300000	0.000425423
12.250000	0.000436787
12.200000	0.000448254
12.150000	0.000459776
12.100000	0.000471287
12.050000	0.000482687
12.000000	0.000493812
11.950000	0.000504334
&
```
