## Supplementary material for "All-at-once RNA folding with 3D motif prediction framed by evolutionary information": RF02143_HYMAI.cacofold.power

```
# Power analysis of CaCoFold structure
#
# Powertype = SINGLE SUBSTITUTIONS
# covary left_pos right_pos substitutions power
#----------------------------------------------------------------
1		20		0		0.00
2		19		2		0.00
3		18		1		0.00
4		17		2		0.00
5		16		0		0.00
6		15		3		0.02
24		104		7		0.20
25		103		6		0.16
26		102		10		0.32
27		101		7		0.20
28		100		8		0.24
29		99		7		0.20
30		98		11		0.35
31		97		9		0.28
32		96		5		0.11
33		95		6		0.16
34		94		7		0.20
35		93		6		0.16
39		85		4		0.07
40		84		6		0.16
41		83		4		0.07
42		82		5		0.11
43		81		3		0.02
44		80		2		0.00
45		78		9		0.28
46		77		3		0.02
47		76		5		0.11
48		75		5		0.11
49		74		2		0.00
50		73		4		0.07
51		72		7		0.20
52		71		2		0.00
53		70		5		0.11
56		67		7		0.20
57		66		7		0.20
58		65		6		0.16
108		198		4		0.07
109		197		4		0.07
110		196		4		0.07
111		195		1		0.00
112		194		2		0.00
113		193		1		0.00
114		190		2		0.00
115		189		3		0.02
116		188		0		0.00
117		187		5		0.11
123		182		5		0.11
124		181		6		0.16
125		180		3		0.02
126		179		1		0.00
127		178		3		0.02
128		177		4		0.07
138		167		2		0.00
139		166		6		0.16
140		165		3		0.02
141		164		3		0.02
142		163		0		0.00
143		162		3		0.02
144		161		5		0.11
145		159		3		0.02
146		158		1		0.00
147		157		1		0.00
204		227		0		0.00
205		226		2		0.00
206		225		4		0.07
207		224		2		0.00
208		223		2		0.00
209		222		2		0.00
210		221		3		0.02
211		220		5		0.11
228		266		1		0.00
229		265		3		0.02
230		264		1		0.00
231		263		0		0.00
232		262		1		0.00
233		261		4		0.07
234		260		4		0.07
239		257		1		0.00
240		256		0		0.00
241		255		1		0.00
242		254		2		0.00
243		253		0		0.00
#
# BPAIRS 82
# avg substitutions per BP 3.6
# BPAIRS expected to covary 5.9 +/- 2.2
# BPAIRS observed to covary 0
#
```
