## Supplementary material for "All-at-once RNA folding with 3D motif prediction framed by evolutionary information": RF02143_HYMAI.surv

```
&
14.600000	3.03988e-05
12.350000	6.07977e-05
11.850000	9.11965e-05
11.600000	0.000121595
11.450000	0.000151994
11.400000	0.000212792
10.850000	0.000303988
10.800000	0.000334387
10.650000	0.000364786
10.600000	0.000395185
10.400000	0.000425584
10.100000	0.000486381
10.050000	0.00051678
10.000000	0.000577578
9.800000	0.000638375
9.750000	0.000668774
9.600000	0.000699173
9.500000	0.000729572
9.450000	0.000759971
9.400000	0.000820768
9.350000	0.000851167
9.200000	0.000911965
9.150000	0.000972763
9.100000	0.00100316
9.000000	0.00106396
8.950000	0.00109436
8.900000	0.00118555
8.800000	0.00124635
8.750000	0.00130715
8.650000	0.00142875
8.600000	0.00148954
8.550000	0.00155034
8.500000	0.00161114
8.450000	0.00167194
8.400000	0.00173273
8.350000	0.00179353
8.250000	0.00182393
8.200000	0.00185433
8.100000	0.00188473
8.050000	0.00197592
8.000000	0.00203672
7.950000	0.00209752
7.900000	0.00215832
7.850000	0.00218872
7.800000	0.00224951
7.750000	0.00227991
7.700000	0.00237111
7.650000	0.00240151
7.600000	0.00246231
7.550000	0.0025231
7.400000	0.0026143
7.350000	0.00273589
7.250000	0.00276629
7.200000	0.00310068
7.150000	0.00322228
7.100000	0.00328307
7.050000	0.00358706
7.000000	0.00376946
6.950000	0.00398225
6.900000	0.00446863
6.850000	0.00452943
6.800000	0.00459022
6.750000	0.00477262
6.700000	0.00480302
6.650000	0.0051374
6.600000	0.0052286
6.550000	0.00544139
6.500000	0.00571498
6.450000	0.00614056
6.400000	0.00656615
6.350000	0.00680934
6.300000	0.00738692
6.250000	0.00796449
6.200000	0.00808609
6.150000	0.00848127
6.100000	0.00869407
6.050000	0.00899805
6.000000	0.00948444
5.950000	0.0100012
5.900000	0.010974
5.850000	0.0113692
5.800000	0.0117036
5.750000	0.0122203
5.700000	0.0127979
5.650000	0.0132539
5.600000	0.0137403
5.550000	0.0141051
5.500000	0.0142267
5.450000	0.0145002
5.400000	0.0151082
5.350000	0.0154122
5.300000	0.0161418
5.250000	0.016841
5.200000	0.0173273
5.150000	0.0177225
5.100000	0.0179353
5.050000	0.0182697
5.000000	0.0189081
4.950000	0.0194553
4.900000	0.0198504
4.850000	0.0203976
4.800000	0.0209144
4.750000	0.0216744
4.700000	0.0221911
4.650000	0.0225559
4.600000	0.0230423
4.550000	0.0233463
4.500000	0.0240455
4.450000	0.0246231
4.400000	0.0251398
4.350000	0.0257782
4.300000	0.0265686
4.250000	0.0272678
4.200000	0.0279365
4.150000	0.0288789
4.100000	0.0293957
4.050000	0.0300948
4.000000	0.0308244
3.950000	0.031554
3.900000	0.032466
3.850000	0.0331347
3.800000	0.0339251
3.750000	0.0348371
3.700000	0.0361138
3.650000	0.0370562
3.600000	0.0379681
3.550000	0.0387889
3.500000	0.0400049
3.450000	0.0412512
3.400000	0.0420112
3.350000	0.0431663
3.300000	0.0445647
3.250000	0.0457198
3.200000	0.0466622
3.150000	0.0480302
3.100000	0.0488813
3.050000	0.0501885
3.000000	0.0520428
2.950000	0.0530156
2.900000	0.0544139
2.850000	0.0561162
2.800000	0.0579402
2.750000	0.0591561
2.700000	0.0601289
2.650000	0.0611017
2.600000	0.062044
2.550000	0.0635032
2.500000	0.0651143
2.450000	0.0663303
2.400000	0.0677894
2.350000	0.068823
2.300000	0.0704037
2.250000	0.0718324
2.200000	0.0731396
2.150000	0.0748723
2.100000	0.0765747
2.050000	0.0785202
2.000000	0.0805569
1.950000	0.0824416
1.900000	0.0840832
1.850000	0.0859071
1.800000	0.0886126
1.750000	0.0910749
1.700000	0.0927164
1.650000	0.094966
1.600000	0.0973067
1.550000	0.0992522
1.500000	0.101745
1.450000	0.103751
1.400000	0.106274
1.350000	0.109162
1.300000	0.112445
1.250000	0.114847
1.200000	0.117613
1.150000	0.119893
1.100000	0.123146
1.050000	0.125638
1.000000	0.128557
0.950000	0.131414
0.900000	0.134059
0.850000	0.136886
0.800000	0.139348
0.750000	0.14254
0.700000	0.145154
0.650000	0.148225
0.600000	0.15169
0.550000	0.155368
0.500000	0.159655
0.450000	0.163607
0.400000	0.167802
0.350000	0.171966
0.300000	0.176009
0.250000	0.180387
0.200000	0.185554
0.150000	0.191117
0.100000	0.197076
0.050000	0.204311
0.000000	0.286144
-0.050000	0.53356
-0.100000	0.554596
-0.150000	0.578368
-0.200000	0.593446
-0.250000	0.611807
-0.300000	0.628617
-0.350000	0.641902
-0.400000	0.656493
-0.450000	0.671845
-0.500000	0.687804
-0.550000	0.703429
-0.600000	0.722003
-0.650000	0.739269
-0.700000	0.756019
-0.750000	0.773924
-0.800000	0.78812
-0.850000	0.802104
-0.900000	0.81326
-0.950000	0.823079
-1.000000	0.83381
-1.050000	0.845057
-1.100000	0.856001
-1.150000	0.866488
-1.200000	0.875638
-1.250000	0.884059
-1.300000	0.89333
-1.350000	0.901538
-1.400000	0.910293
-1.450000	0.916464
-1.500000	0.923517
-1.550000	0.929444
-1.600000	0.934825
-1.650000	0.939324
-1.700000	0.943701
-1.750000	0.947623
-1.800000	0.951514
-1.850000	0.95504
-1.900000	0.958627
-1.950000	0.961667
-2.000000	0.965011
-2.050000	0.967534
-2.100000	0.969601
-2.150000	0.972033
-2.200000	0.973735
-2.250000	0.976137
-2.300000	0.977778
-2.350000	0.979511
-2.400000	0.981366
-2.450000	0.982885
-2.500000	0.984101
-2.550000	0.985317
-2.600000	0.986138
-2.650000	0.987597
-2.700000	0.988722
-2.750000	0.989786
-2.800000	0.990576
-2.850000	0.991306
-2.900000	0.992005
-2.950000	0.992613
-3.000000	0.993434
-3.050000	0.994042
-3.100000	0.994407
-3.150000	0.994893
-3.200000	0.99541
-3.250000	0.995866
-3.300000	0.99617
-3.350000	0.996535
-3.400000	0.997112
-3.450000	0.997416
-3.500000	0.997659
-3.550000	0.997842
-3.600000	0.998024
-3.650000	0.998237
-3.700000	0.998389
-3.750000	0.99845
-3.800000	0.998602
-3.850000	0.998693
-3.900000	0.998845
-3.950000	0.998875
-4.000000	0.999027
-4.100000	0.999149
-4.150000	0.99924
-4.200000	0.999301
-4.250000	0.999392
-4.300000	0.999453
-4.350000	0.999605
-4.400000	0.999696
-4.450000	0.999726
-4.550000	0.999757
-4.600000	0.999787
-4.650000	0.999818
-4.700000	0.999848
-4.750000	0.999878
-4.800000	0.999909
-5.000000	0.999939
-5.100000	0.99997
-5.850000	1
&
17.950000	1.51994e-06
17.400000	3.03988e-06
16.600000	4.55982e-06
16.450000	6.07977e-06
16.250000	7.59971e-06
16.100000	9.11965e-06
16.050000	1.06396e-05
15.900000	1.51994e-05
15.850000	1.82393e-05
15.750000	2.12792e-05
15.600000	2.27991e-05
15.550000	2.43191e-05
15.450000	2.5839e-05
15.400000	2.73589e-05
15.350000	3.19188e-05
15.250000	3.34387e-05
15.100000	3.49587e-05
15.050000	3.79985e-05
14.950000	4.10384e-05
14.900000	4.55982e-05
14.850000	4.71182e-05
14.800000	5.1678e-05
14.700000	5.62378e-05
14.650000	5.77578e-05
14.600000	6.07977e-05
14.550000	6.23176e-05
14.500000	6.38375e-05
14.450000	6.99173e-05
14.350000	7.59971e-05
14.300000	7.9037e-05
14.250000	8.35968e-05
14.200000	8.51167e-05
14.150000	8.96766e-05
14.100000	9.42364e-05
14.050000	9.57563e-05
14.000000	9.72763e-05
13.950000	0.000104876
13.900000	0.000109436
13.850000	0.000110956
13.800000	0.000118555
13.750000	0.000130715
13.700000	0.000133755
13.650000	0.000141355
13.600000	0.000151994
13.550000	0.000159594
13.500000	0.000171753
13.450000	0.000180873
13.400000	0.000185433
13.350000	0.000193033
13.300000	0.000202152
13.250000	0.000208232
13.200000	0.000214312
13.150000	0.000221911
13.100000	0.000224951
13.050000	0.000231031
13.000000	0.000241671
12.950000	0.00024775
12.900000	0.00025535
12.850000	0.00026903
12.800000	0.000278149
12.750000	0.000285749
12.700000	0.000290309
12.650000	0.000311588
12.600000	0.000322228
12.550000	0.000331347
12.500000	0.000340467
12.450000	0.000352626
12.400000	0.000363266
12.350000	0.000383025
12.300000	0.000392145
12.250000	0.000396705
12.200000	0.000402785
12.150000	0.000416464
12.100000	0.000427104
12.050000	0.000442303
12.000000	0.000455982
11.950000	0.000477262
11.900000	0.000497021
11.850000	0.0005107
11.800000	0.00053198
11.750000	0.000554779
11.700000	0.000582138
11.650000	0.000612536
11.600000	0.000642935
11.550000	0.000664214
11.500000	0.000688534
11.450000	0.000706773
11.400000	0.000728052
11.350000	0.000744771
11.300000	0.000767571
11.250000	0.000801009
11.200000	0.000819249
11.150000	0.000845088
11.100000	0.000873966
11.050000	0.000898286
11.000000	0.000925644
10.950000	0.000954523
10.900000	0.000978842
10.850000	0.00100468
10.800000	0.00103052
10.750000	0.00106396
10.700000	0.0010898
10.650000	0.00111868
10.600000	0.00115364
10.550000	0.00119163
10.500000	0.00123571
10.450000	0.00128435
10.400000	0.00132235
10.350000	0.00136643
10.300000	0.00139987
10.250000	0.00143786
10.200000	0.00146978
10.150000	0.0015169
10.100000	0.0015701
10.050000	0.00161114
10.000000	0.00167042
9.950000	0.00173425
9.900000	0.00178897
9.850000	0.00186041
9.800000	0.00191209
9.750000	0.0019592
9.700000	0.00201088
9.650000	0.00207776
9.600000	0.00214464
9.550000	0.00221
9.500000	0.00226927
9.450000	0.00234679
9.400000	0.00242583
9.350000	0.0025155
9.300000	0.00260518
9.250000	0.0026751
9.200000	0.00273741
9.150000	0.00282709
9.100000	0.00292589
9.050000	0.003011
9.000000	0.00308852
8.950000	0.00317668
8.900000	0.00326179
8.850000	0.00335299
8.800000	0.00345179
8.750000	0.00353082
8.700000	0.00364786
8.650000	0.00373298
8.600000	0.00383633
8.550000	0.00394577
8.500000	0.00405672
8.450000	0.00416008
8.400000	0.00426952
8.350000	0.00438503
8.300000	0.00447167
8.250000	0.00457958
8.200000	0.0046875
8.150000	0.00483037
8.100000	0.00494133
8.050000	0.00505533
8.000000	0.00517692
7.950000	0.00529852
7.900000	0.00543835
7.850000	0.00556603
7.800000	0.00571346
7.750000	0.0058305
7.700000	0.00597641
7.650000	0.00612536
7.600000	0.00626064
7.550000	0.00640047
7.500000	0.00655399
7.450000	0.00670598
7.400000	0.00690965
7.350000	0.00707077
7.300000	0.00725012
7.250000	0.00741732
7.200000	0.00758299
7.150000	0.00780186
7.100000	0.00802529
7.050000	0.00829128
7.000000	0.00852687
6.950000	0.00875942
6.900000	0.00903301
6.850000	0.00928684
6.800000	0.00958475
6.750000	0.0098933
6.700000	0.0102201
6.650000	0.0105606
6.600000	0.0109071
6.550000	0.0113312
6.500000	0.0117172
6.450000	0.0121109
6.400000	0.0125669
6.350000	0.0130441
6.300000	0.0135153
6.250000	0.0140959
6.200000	0.0146021
6.150000	0.0152602
6.100000	0.0158272
6.050000	0.0164123
6.000000	0.0170294
5.950000	0.0176526
5.900000	0.0183107
5.850000	0.0189354
5.800000	0.0196316
5.750000	0.0203307
5.700000	0.0211576
5.650000	0.0218507
5.600000	0.0226152
5.550000	0.0234801
5.500000	0.0243008
5.450000	0.0251018
5.400000	0.0259196
5.350000	0.0267677
5.300000	0.0275839
5.250000	0.0284275
5.200000	0.0293759
5.150000	0.0302012
5.100000	0.0310934
5.050000	0.0318671
5.000000	0.0327061
4.950000	0.033571
4.900000	0.0344434
4.850000	0.0353204
4.800000	0.0362521
4.750000	0.0370911
4.700000	0.0379712
4.650000	0.0388193
4.600000	0.0397374
4.550000	0.0406584
4.500000	0.0415552
4.450000	0.042458
4.400000	0.0433031
4.350000	0.0442349
4.300000	0.0450571
4.250000	0.0459296
4.200000	0.0468583
4.150000	0.047828
4.100000	0.0487476
4.050000	0.0495911
4.000000	0.050535
3.950000	0.0514926
3.900000	0.0524319
3.850000	0.0533849
3.800000	0.054347
3.750000	0.0553791
3.700000	0.0564035
3.650000	0.057472
3.600000	0.0585527
3.550000	0.0596744
3.500000	0.0608281
3.450000	0.062006
3.400000	0.0632387
3.350000	0.0645671
3.300000	0.0658059
3.250000	0.0671237
3.200000	0.0684111
3.150000	0.0697653
3.100000	0.0711591
3.050000	0.0726015
3.000000	0.0740804
2.950000	0.0756034
2.900000	0.0771553
2.850000	0.0788059
2.800000	0.0805265
2.750000	0.0821772
2.700000	0.0839114
2.650000	0.085673
2.600000	0.0874073
2.550000	0.089178
2.500000	0.0909974
2.450000	0.092794
2.400000	0.094551
2.350000	0.0963704
2.300000	0.0982688
2.250000	0.10021
2.200000	0.102284
2.150000	0.1043
2.100000	0.106376
2.050000	0.108521
2.000000	0.110906
1.950000	0.11341
1.900000	0.115789
1.850000	0.118335
1.800000	0.120937
1.750000	0.123582
1.700000	0.126394
1.650000	0.129137
1.600000	0.132063
1.550000	0.135132
1.500000	0.138169
1.450000	0.141193
1.400000	0.144477
1.350000	0.147703
1.300000	0.150924
1.250000	0.15423
1.200000	0.157588
1.150000	0.161105
1.100000	0.164794
1.050000	0.168572
1.000000	0.172319
0.950000	0.176181
0.900000	0.180148
0.850000	0.184218
0.800000	0.188237
0.750000	0.192355
0.700000	0.196539
0.650000	0.200938
0.600000	0.205399
0.550000	0.209988
0.500000	0.214833
0.450000	0.219926
0.400000	0.225144
0.350000	0.2307
0.300000	0.236644
0.250000	0.242692
0.200000	0.248681
0.150000	0.255069
0.100000	0.26158
0.050000	0.268546
0.000000	0.291741
-0.050000	0.384033
-0.100000	0.415126
-0.150000	0.444369
-0.200000	0.469808
-0.250000	0.491652
-0.300000	0.51008
-0.350000	0.526702
-0.400000	0.543516
-0.450000	0.561214
-0.500000	0.580247
-0.550000	0.599807
-0.600000	0.619689
-0.650000	0.639096
-0.700000	0.657805
-0.750000	0.675679
-0.800000	0.692672
-0.850000	0.709003
-0.900000	0.724941
-0.950000	0.740727
-1.000000	0.756262
-1.050000	0.7713
-1.100000	0.785979
-1.150000	0.799877
-1.200000	0.813068
-1.250000	0.825302
-1.300000	0.836813
-1.350000	0.847629
-1.400000	0.857469
-1.450000	0.866257
-1.500000	0.87441
-1.550000	0.882144
-1.600000	0.889403
-1.650000	0.896079
-1.700000	0.902503
-1.750000	0.908454
-1.800000	0.91421
-1.850000	0.919625
-1.900000	0.924716
-1.950000	0.929595
-2.000000	0.93408
-2.050000	0.938526
-2.100000	0.942645
-2.150000	0.946573
-2.200000	0.950333
-2.250000	0.953803
-2.300000	0.95711
-2.350000	0.960129
-2.400000	0.963061
-2.450000	0.965777
-2.500000	0.968337
-2.550000	0.970676
-2.600000	0.972842
-2.650000	0.974822
-2.700000	0.976643
-2.750000	0.978388
-2.800000	0.980058
-2.850000	0.981545
-2.900000	0.983074
-2.950000	0.984392
-3.000000	0.985702
-3.050000	0.986872
-3.100000	0.987923
-3.150000	0.988956
-3.200000	0.989882
-3.250000	0.990751
-3.300000	0.99154
-3.350000	0.992224
-3.400000	0.992859
-3.450000	0.993489
-3.500000	0.994056
-3.550000	0.994549
-3.600000	0.995009
-3.650000	0.995434
-3.700000	0.995855
-3.750000	0.996218
-3.800000	0.996554
-3.850000	0.99684
-3.900000	0.997146
-3.950000	0.997395
-4.000000	0.997617
-4.050000	0.997816
-4.100000	0.997994
-4.150000	0.998164
-4.200000	0.998301
-4.250000	0.998468
-4.300000	0.998635
-4.350000	0.998738
-4.400000	0.998852
-4.450000	0.998956
-4.500000	0.999039
-4.550000	0.999123
-4.600000	0.99921
-4.650000	0.999296
-4.700000	0.99936
-4.750000	0.999424
-4.800000	0.99948
-4.850000	0.999535
-4.900000	0.999574
-4.950000	0.999603
-5.000000	0.999641
-5.050000	0.999675
-5.100000	0.999717
-5.150000	0.999745
-5.200000	0.999778
-5.250000	0.999802
-5.300000	0.999831
-5.350000	0.999851
-5.400000	0.999863
-5.450000	0.999878
-5.500000	0.999891
-5.550000	0.999904
-5.600000	0.999918
-5.650000	0.999929
-5.700000	0.999932
-5.750000	0.999941
-5.800000	0.999947
-5.850000	0.99996
-5.900000	0.999967
-5.950000	0.999973
-6.000000	0.999976
-6.050000	0.999979
-6.100000	0.99998
-6.200000	0.999982
-6.250000	0.999986
-6.350000	0.999988
-6.400000	0.999989
-6.450000	0.999991
-6.500000	0.999992
-6.550000	0.999995
-6.600000	0.999997
-6.950000	0.999998
-7.450000	1
&
46.350000	3.41932e-18
46.300000	3.59006e-18
46.250000	3.76933e-18
46.200000	3.95755e-18
46.150000	4.15516e-18
46.100000	4.36263e-18
46.050000	4.58046e-18
46.000000	4.80917e-18
45.950000	5.04929e-18
45.900000	5.3014e-18
45.850000	5.56609e-18
45.800000	5.84399e-18
45.750000	6.13576e-18
45.700000	6.4421e-18
45.650000	6.76372e-18
45.600000	7.1014e-18
45.550000	7.45593e-18
45.500000	7.82815e-18
45.450000	8.21895e-18
45.400000	8.62925e-18
45.350000	9.06003e-18
45.300000	9.5123e-18
45.250000	9.98715e-18
45.200000	1.04857e-17
45.150000	1.10091e-17
45.100000	1.15586e-17
45.050000	1.21356e-17
45.000000	1.27414e-17
44.950000	1.33773e-17
44.900000	1.4045e-17
44.850000	1.47461e-17
44.800000	1.54821e-17
44.750000	1.62548e-17
44.700000	1.70661e-17
44.650000	1.79179e-17
44.600000	1.88121e-17
44.550000	1.9751e-17
44.500000	2.07367e-17
44.450000	2.17716e-17
44.400000	2.28581e-17
44.350000	2.39988e-17
44.300000	2.51965e-17
44.250000	2.64538e-17
44.200000	2.77739e-17
44.150000	2.91599e-17
44.100000	3.0615e-17
44.050000	3.21427e-17
44.000000	3.37465e-17
43.950000	3.54304e-17
43.900000	3.71983e-17
43.850000	3.90544e-17
43.800000	4.1003e-17
43.750000	4.30488e-17
43.700000	4.51967e-17
43.650000	4.74517e-17
43.600000	4.98191e-17
43.550000	5.23046e-17
43.500000	5.49141e-17
43.450000	5.76537e-17
43.400000	6.053e-17
43.350000	6.35497e-17
43.300000	6.672e-17
43.250000	7.00483e-17
43.200000	7.35427e-17
43.150000	7.72113e-17
43.100000	8.10628e-17
43.050000	8.51064e-17
43.000000	8.93517e-17
42.950000	9.38086e-17
42.900000	9.84877e-17
42.850000	1.034e-16
42.800000	1.08557e-16
42.750000	1.13972e-16
42.700000	1.19656e-16
42.650000	1.25624e-16
42.600000	1.3189e-16
42.550000	1.38467e-16
42.500000	1.45373e-16
42.450000	1.52623e-16
42.400000	1.60234e-16
42.350000	1.68225e-16
42.300000	1.76614e-16
42.250000	1.85422e-16
42.200000	1.94668e-16
42.150000	2.04375e-16
42.100000	2.14566e-16
42.050000	2.25265e-16
42.000000	2.36498e-16
41.950000	2.4829e-16
41.900000	2.6067e-16
41.850000	2.73667e-16
41.800000	2.87311e-16
41.750000	3.01636e-16
41.700000	3.16675e-16
41.650000	3.32463e-16
41.600000	3.49038e-16
41.550000	3.66439e-16
41.500000	3.84707e-16
41.450000	4.03885e-16
41.400000	4.24019e-16
41.350000	4.45157e-16
41.300000	4.67347e-16
41.250000	4.90644e-16
41.200000	5.15101e-16
41.150000	5.40777e-16
41.100000	5.67732e-16
41.050000	5.9603e-16
41.000000	6.25738e-16
40.950000	6.56926e-16
40.900000	6.89667e-16
40.850000	7.2404e-16
40.800000	7.60126e-16
40.750000	7.98009e-16
40.700000	8.37779e-16
40.650000	8.7953e-16
40.600000	9.23361e-16
40.550000	9.69375e-16
40.500000	1.01768e-15
40.450000	1.06839e-15
40.400000	1.12163e-15
40.350000	1.17752e-15
40.300000	1.2362e-15
40.250000	1.29779e-15
40.200000	1.36246e-15
40.150000	1.43034e-15
40.100000	1.50161e-15
40.050000	1.57642e-15
40.000000	1.65496e-15
39.950000	1.73741e-15
39.900000	1.82397e-15
39.850000	1.91484e-15
39.800000	2.01023e-15
39.750000	2.11037e-15
39.700000	2.2155e-15
39.650000	2.32586e-15
39.600000	2.44172e-15
39.550000	2.56335e-15
39.500000	2.69103e-15
39.450000	2.82507e-15
39.400000	2.96578e-15
39.350000	3.1135e-15
39.300000	3.26857e-15
39.250000	3.43136e-15
39.200000	3.60226e-15
39.150000	3.78166e-15
39.100000	3.96999e-15
39.050000	4.1677e-15
39.000000	4.37525e-15
38.950000	4.59313e-15
38.900000	4.82185e-15
38.850000	5.06196e-15
38.800000	5.31401e-15
38.750000	5.57862e-15
38.700000	5.85639e-15
38.650000	6.14798e-15
38.600000	6.45409e-15
38.550000	6.77543e-15
38.500000	7.11275e-15
38.450000	7.46687e-15
38.400000	7.83861e-15
38.350000	8.22884e-15
38.300000	8.63849e-15
38.250000	9.06853e-15
38.200000	9.51996e-15
38.150000	9.99385e-15
38.100000	1.04913e-14
38.050000	1.10135e-14
38.000000	1.15617e-14
37.950000	1.21372e-14
37.900000	1.27413e-14
37.850000	1.33754e-14
37.800000	1.40411e-14
37.750000	1.47399e-14
37.700000	1.54735e-14
37.650000	1.62436e-14
37.600000	1.70519e-14
37.550000	1.79005e-14
37.500000	1.87912e-14
37.450000	1.97263e-14
37.400000	2.07079e-14
37.350000	2.17382e-14
37.300000	2.28199e-14
37.250000	2.39553e-14
37.200000	2.51472e-14
37.150000	2.63983e-14
37.100000	2.77117e-14
37.050000	2.90903e-14
37.000000	3.05375e-14
36.950000	3.20567e-14
36.900000	3.36514e-14
36.850000	3.53253e-14
36.800000	3.70825e-14
36.750000	3.89271e-14
36.700000	4.08633e-14
36.650000	4.28958e-14
36.600000	4.50294e-14
36.550000	4.7269e-14
36.500000	4.96199e-14
36.450000	5.20876e-14
36.400000	5.46781e-14
36.350000	5.73972e-14
36.300000	6.02516e-14
36.250000	6.32477e-14
36.200000	6.63928e-14
36.150000	6.96942e-14
36.100000	7.31596e-14
36.050000	7.67972e-14
36.000000	8.06156e-14
35.950000	8.46238e-14
35.900000	8.8831e-14
35.850000	9.32474e-14
35.800000	9.78831e-14
35.750000	1.02749e-13
35.700000	1.07857e-13
35.650000	1.13219e-13
35.600000	1.18846e-13
35.550000	1.24754e-13
35.500000	1.30955e-13
35.450000	1.37464e-13
35.400000	1.44296e-13
35.350000	1.51468e-13
35.300000	1.58996e-13
35.250000	1.66897e-13
35.200000	1.75192e-13
35.150000	1.83898e-13
35.100000	1.93036e-13
35.050000	2.02628e-13
35.000000	2.12697e-13
34.950000	2.23265e-13
34.900000	2.34359e-13
34.850000	2.46003e-13
34.800000	2.58225e-13
34.750000	2.71054e-13
34.700000	2.8452e-13
34.650000	2.98655e-13
34.600000	3.13491e-13
34.550000	3.29064e-13
34.500000	3.4541e-13
34.450000	3.62567e-13
34.400000	3.80576e-13
34.350000	3.99478e-13
34.300000	4.19319e-13
34.250000	4.40145e-13
34.200000	4.62004e-13
34.150000	4.84948e-13
34.100000	5.0903e-13
34.050000	5.34308e-13
34.000000	5.6084e-13
33.950000	5.88688e-13
33.900000	6.17918e-13
33.850000	6.48599e-13
33.800000	6.80802e-13
33.750000	7.14602e-13
33.700000	7.50079e-13
33.650000	7.87316e-13
33.600000	8.26401e-13
33.550000	8.67424e-13
33.500000	9.10482e-13
33.450000	9.55676e-13
33.400000	1.00311e-12
33.350000	1.0529e-12
33.300000	1.10516e-12
33.250000	1.16e-12
33.200000	1.21757e-12
33.150000	1.278e-12
33.100000	1.34142e-12
33.050000	1.40798e-12
33.000000	1.47784e-12
32.950000	1.55117e-12
32.900000	1.62814e-12
32.850000	1.70892e-12
32.800000	1.7937e-12
32.750000	1.88269e-12
32.700000	1.97609e-12
32.650000	2.07411e-12
32.600000	2.177e-12
32.550000	2.28499e-12
32.500000	2.39832e-12
32.450000	2.51728e-12
32.400000	2.64213e-12
32.350000	2.77316e-12
32.300000	2.91069e-12
32.250000	3.05504e-12
32.200000	3.20653e-12
32.150000	3.36554e-12
32.100000	3.53242e-12
32.050000	3.70756e-12
32.000000	3.89139e-12
31.950000	4.08432e-12
31.900000	4.2868e-12
31.850000	4.49932e-12
31.800000	4.72236e-12
31.750000	4.95645e-12
31.700000	5.20213e-12
31.650000	5.45998e-12
31.600000	5.7306e-12
31.550000	6.01462e-12
31.500000	6.3127e-12
31.450000	6.62554e-12
31.400000	6.95387e-12
31.350000	7.29845e-12
31.300000	7.6601e-12
31.250000	8.03964e-12
31.200000	8.43798e-12
31.150000	8.85603e-12
31.100000	9.29477e-12
31.050000	9.75523e-12
31.000000	1.02385e-11
30.950000	1.07456e-11
30.900000	1.12779e-11
30.850000	1.18365e-11
30.800000	1.24227e-11
30.750000	1.3038e-11
30.700000	1.36837e-11
30.650000	1.43613e-11
30.600000	1.50724e-11
30.550000	1.58188e-11
30.500000	1.6602e-11
30.450000	1.7424e-11
30.400000	1.82866e-11
30.350000	1.9192e-11
30.300000	2.0142e-11
30.250000	2.11391e-11
30.200000	2.21855e-11
30.150000	2.32836e-11
30.100000	2.4436e-11
30.050000	2.56453e-11
30.000000	2.69145e-11
29.950000	2.82464e-11
29.900000	2.96442e-11
29.850000	3.1111e-11
29.800000	3.26503e-11
29.750000	3.42657e-11
29.700000	3.5961e-11
29.650000	3.774e-11
29.600000	3.9607e-11
29.550000	4.15662e-11
29.500000	4.36221e-11
29.450000	4.57797e-11
29.400000	4.80439e-11
29.350000	5.04199e-11
29.300000	5.29133e-11
29.250000	5.55298e-11
29.200000	5.82756e-11
29.150000	6.1157e-11
29.100000	6.41806e-11
29.050000	6.73536e-11
29.000000	7.06833e-11
28.950000	7.41774e-11
28.900000	7.7844e-11
28.850000	8.16916e-11
28.800000	8.57291e-11
28.750000	8.9966e-11
28.700000	9.44119e-11
28.650000	9.90774e-11
28.600000	1.03973e-10
28.550000	1.0911e-10
28.500000	1.14501e-10
28.450000	1.20158e-10
28.400000	1.26094e-10
28.350000	1.32322e-10
28.300000	1.38859e-10
28.250000	1.45717e-10
28.200000	1.52914e-10
28.150000	1.60465e-10
28.100000	1.6839e-10
28.050000	1.76704e-10
28.000000	1.85429e-10
27.950000	1.94585e-10
27.900000	2.04191e-10
27.850000	2.14271e-10
27.800000	2.24849e-10
27.750000	2.35947e-10
27.700000	2.47593e-10
27.650000	2.59812e-10
27.600000	2.72634e-10
27.550000	2.86088e-10
27.500000	3.00204e-10
27.450000	3.15016e-10
27.400000	3.30558e-10
27.350000	3.46866e-10
27.300000	3.63977e-10
27.250000	3.8193e-10
27.200000	4.00768e-10
27.150000	4.20534e-10
27.100000	4.41273e-10
27.050000	4.63033e-10
27.000000	4.85865e-10
26.950000	5.09821e-10
26.900000	5.34956e-10
26.850000	5.61328e-10
26.800000	5.88999e-10
26.750000	6.18031e-10
26.700000	6.48492e-10
26.650000	6.80452e-10
26.600000	7.13985e-10
26.550000	7.49167e-10
26.500000	7.8608e-10
26.450000	8.24809e-10
26.400000	8.65443e-10
26.350000	9.08076e-10
26.300000	9.52804e-10
26.250000	9.99733e-10
26.200000	1.04897e-09
26.150000	1.10063e-09
26.100000	1.15482e-09
26.050000	1.21168e-09
26.000000	1.27134e-09
25.950000	1.33392e-09
25.900000	1.39959e-09
25.850000	1.46847e-09
25.800000	1.54075e-09
25.750000	1.61657e-09
25.700000	1.69612e-09
25.650000	1.77958e-09
25.600000	1.86713e-09
25.550000	1.95899e-09
25.500000	2.05535e-09
25.450000	2.15645e-09
25.400000	2.26251e-09
25.350000	2.37377e-09
25.300000	2.4905e-09
25.250000	2.61296e-09
25.200000	2.74142e-09
25.150000	2.87619e-09
25.100000	3.01757e-09
25.050000	3.16589e-09
25.000000	3.32148e-09
24.950000	3.48471e-09
24.900000	3.65593e-09
24.850000	3.83556e-09
24.800000	4.02399e-09
24.750000	4.22166e-09
24.700000	4.42902e-09
24.650000	4.64655e-09
24.600000	4.87473e-09
24.550000	5.1141e-09
24.500000	5.36519e-09
24.450000	5.62858e-09
24.400000	5.90488e-09
24.350000	6.19471e-09
24.300000	6.49874e-09
24.250000	6.81765e-09
24.200000	7.15218e-09
24.150000	7.50308e-09
24.100000	7.87117e-09
24.050000	8.25726e-09
24.000000	8.66225e-09
23.950000	9.08706e-09
23.900000	9.53265e-09
23.850000	1e-08
23.800000	1.04903e-08
23.750000	1.10045e-08
23.700000	1.15439e-08
23.650000	1.21096e-08
23.600000	1.2703e-08
23.550000	1.33254e-08
23.500000	1.39783e-08
23.450000	1.4663e-08
23.400000	1.53812e-08
23.350000	1.61344e-08
23.300000	1.69245e-08
23.250000	1.77531e-08
23.200000	1.86223e-08
23.150000	1.95338e-08
23.100000	2.04898e-08
23.050000	2.14925e-08
23.000000	2.25442e-08
22.950000	2.36471e-08
22.900000	2.48039e-08
22.850000	2.60171e-08
22.800000	2.72895e-08
22.750000	2.86239e-08
22.700000	3.00233e-08
22.650000	3.1491e-08
22.600000	3.30303e-08
22.550000	3.46445e-08
22.500000	3.63374e-08
22.450000	3.81128e-08
22.400000	3.99746e-08
22.350000	4.19271e-08
22.300000	4.39747e-08
22.250000	4.6122e-08
22.200000	4.83738e-08
22.150000	5.07352e-08
22.100000	5.32115e-08
22.050000	5.58082e-08
22.000000	5.85313e-08
21.950000	6.13868e-08
21.900000	6.43811e-08
21.850000	6.7521e-08
21.800000	7.08135e-08
21.750000	7.4266e-08
21.700000	7.78863e-08
21.650000	8.16824e-08
21.600000	8.56629e-08
21.550000	8.98366e-08
21.500000	9.4213e-08
21.450000	9.88018e-08
21.400000	1.03613e-07
21.350000	1.08658e-07
21.300000	1.13948e-07
21.250000	1.19494e-07
21.200000	1.25309e-07
21.150000	1.31406e-07
21.100000	1.37799e-07
21.050000	1.44501e-07
21.000000	1.51528e-07
20.950000	1.58895e-07
20.900000	1.66619e-07
20.850000	1.74717e-07
20.800000	1.83207e-07
20.750000	1.92107e-07
20.700000	2.01439e-07
20.650000	2.11221e-07
20.600000	2.21477e-07
20.550000	2.32228e-07
20.500000	2.43499e-07
20.450000	2.55315e-07
20.400000	2.67701e-07
20.350000	2.80685e-07
20.300000	2.94297e-07
20.250000	3.08565e-07
20.200000	3.23522e-07
20.150000	3.392e-07
20.100000	3.55634e-07
20.050000	3.72861e-07
20.000000	3.90918e-07
19.950000	4.09845e-07
19.900000	4.29684e-07
19.850000	4.50479e-07
19.800000	4.72274e-07
19.750000	4.95119e-07
19.700000	5.19062e-07
19.650000	5.44158e-07
19.600000	5.7046e-07
19.550000	5.98026e-07
19.500000	6.26917e-07
19.450000	6.57196e-07
19.400000	6.88929e-07
19.350000	7.22185e-07
19.300000	7.57038e-07
19.250000	7.93562e-07
19.200000	8.31838e-07
19.150000	8.71949e-07
19.100000	9.13983e-07
19.050000	9.5803e-07
19.000000	1.00419e-06
18.950000	1.05255e-06
18.900000	1.10323e-06
18.850000	1.15634e-06
18.800000	1.21198e-06
18.750000	1.27028e-06
18.700000	1.33137e-06
18.650000	1.39538e-06
18.600000	1.46244e-06
18.550000	1.5327e-06
18.500000	1.60632e-06
18.450000	1.68344e-06
18.400000	1.76424e-06
18.350000	1.84889e-06
18.300000	1.93756e-06
18.250000	2.03046e-06
18.200000	2.12778e-06
18.150000	2.22972e-06
18.100000	2.33651e-06
18.050000	2.44838e-06
18.000000	2.56555e-06
17.950000	2.68828e-06
17.900000	2.81684e-06
17.850000	2.95149e-06
17.800000	3.09251e-06
17.750000	3.24022e-06
17.700000	3.39492e-06
17.650000	3.55693e-06
17.600000	3.72661e-06
17.550000	3.9043e-06
17.500000	4.09038e-06
17.450000	4.28524e-06
17.400000	4.48929e-06
17.350000	4.70296e-06
17.300000	4.92669e-06
17.250000	5.16095e-06
17.200000	5.40624e-06
17.150000	5.66305e-06
17.100000	5.93193e-06
17.050000	6.21343e-06
17.000000	6.50814e-06
16.950000	6.81666e-06
16.900000	7.13963e-06
16.850000	7.47772e-06
16.800000	7.83162e-06
16.750000	8.20207e-06
16.700000	8.58981e-06
16.650000	8.99564e-06
16.600000	9.42038e-06
16.550000	9.86492e-06
16.500000	1.03301e-05
16.450000	1.0817e-05
16.400000	1.13265e-05
16.350000	1.18596e-05
16.300000	1.24174e-05
16.250000	1.30011e-05
16.200000	1.36117e-05
16.150000	1.42506e-05
16.100000	1.49191e-05
16.050000	1.56183e-05
16.000000	1.63498e-05
15.950000	1.71149e-05
15.900000	1.79152e-05
15.850000	1.87522e-05
15.800000	1.96276e-05
15.750000	2.05432e-05
15.700000	2.15006e-05
15.650000	2.25017e-05
15.600000	2.35486e-05
15.550000	2.46431e-05
15.500000	2.57874e-05
15.450000	2.69837e-05
15.400000	2.82342e-05
15.350000	2.95414e-05
15.300000	3.09077e-05
15.250000	3.23357e-05
15.200000	3.3828e-05
15.150000	3.53874e-05
15.100000	3.70169e-05
15.050000	3.87194e-05
15.000000	4.0498e-05
14.950000	4.2356e-05
14.900000	4.42969e-05
14.850000	4.6324e-05
14.800000	4.8441e-05
14.750000	5.06517e-05
14.700000	5.296e-05
14.650000	5.537e-05
14.600000	5.78858e-05
14.550000	6.05119e-05
14.500000	6.32527e-05
14.450000	6.61129e-05
14.400000	6.90974e-05
14.350000	7.22111e-05
14.300000	7.54592e-05
14.250000	7.8847e-05
14.200000	8.23801e-05
14.150000	8.6064e-05
14.100000	8.99047e-05
14.050000	9.39082e-05
14.000000	9.80805e-05
13.950000	0.000102428
13.900000	0.000106958
13.850000	0.000111675
13.800000	0.000116589
13.750000	0.000121704
13.700000	0.000127029
13.650000	0.00013257
13.600000	0.000138335
13.550000	0.000144332
13.500000	0.000150568
13.450000	0.00015705
13.400000	0.000163786
13.350000	0.000170784
13.300000	0.000178051
13.250000	0.000185596
13.200000	0.000193424
13.150000	0.000201543
13.100000	0.000209961
13.050000	0.000218683
13.000000	0.000227716
12.950000	0.000237065
12.900000	0.000246736
12.850000	0.000256731
12.800000	0.000267054
12.750000	0.000277708
12.700000	0.000288691
12.650000	0.000300003
12.600000	0.000311639
12.550000	0.000323594
12.500000	0.000335858
12.450000	0.000348418
12.400000	0.000361255
12.350000	0.000374345
12.300000	0.000387658
12.250000	0.000401154
12.200000	0.000414781
12.150000	0.000428472
12.100000	0.000442139
12.050000	0.000455666
12.000000	0.000468895
11.950000	0.000481599
11.900000	0.000493428
11.850000	0.000503758
&
```
