## Supplementary material for "All-at-once RNA folding with 3D motif prediction framed by evolutionary information": RF02144_rsmX.helixcov

```
# RMs = 6 L = 130

# RM_HELIX NESTED 11-19 25-33, nbp = 9 nbp_cov = 0
# pvals: 0.602706,0.126805,0.245243,0.965966,0.184952,0.423743,0.877582,0.675004,0.566387
# aggregated NONE
NESTED  :::::<<<<<<<<<_____>>>>>>>>>:::::::::::::::::::::::::::::::::::::::::::::::::::::::::::::::::::::::::::::::::::::::::::
        :::::::::::::::::::::::::::::::::::::::::::::::::::::::::::::::::::::::::::::::::::::::::::::::::::::::::::::::::::::::

# RM_HELIX NESTED 35-38 45-48, nbp = 4 nbp_cov = 0
# pvals: 0.423743,0.479996,0.423743,0.423743
# aggregated NONE
NESTED  :::::::::::::::::::::::::::::<<<<______>>>>::::::::::::::::::::::::::::::::::::::::::::::::::::::::::::::::::::::::::::
        :::::::::::::::::::::::::::::::::::::::::::::::::::::::::::::::::::::::::::::::::::::::::::::::::::::::::::::::::::::::

# RM_HELIX NESTED 57-59 65-68, nbp = 3 nbp_cov = 0
# pvals: 0.423743,0.423743,0.219463
# aggregated NONE
NESTED  ::::::::::::::::::::::::::::::::::::::::::::::::::<<<_____>>>::::::::::::::::::::::::::::::::::::::::::::::::::::::::::
        :::::::::::::::::::::::::::::::::::::::::::::::::::::::::::::::::::::::::::::::::::::::::::::::::::::::::::::::::::::::

# RM_HELIX NESTED 71-75 81-85, nbp = 5 nbp_cov = 0
# pvals: 0.708603,0.162114,0.423743,0.423743,0.423743
# aggregated NONE
NESTED  :::::::::::::::::::::::::::::::::::::::::::::::::::::::::::::::<<<<<_____>>>>>:::::::::::::::::::::::::::::::::::::::::
        :::::::::::::::::::::::::::::::::::::::::::::::::::::::::::::::::::::::::::::::::::::::::::::::::::::::::::::::::::::::

# RM_HELIX NESTED 49-55 87-93, nbp = 7 nbp_cov = 0
# pvals: 0.423743,0.423743,0.423743,0.423743,0.423743,0.451182,0.946724
# aggregated NONE
NESTED  :::::::::::::::::::::::::::::::::::::::::::<<<<<<<____________________________>>>>>>>::::::::::::::::::::::::::::::::::
        :::::::::::::::::::::::::::::::::::::::::::::::::::::::::::::::::::::::::::::::::::::::::::::::::::::::::::::::::::::::

# RM_HELIX NESTED 104-115 120-127, nbp = 8 nbp_cov = 0
# pvals: 0.423743,0.423743,0.423743,0.423743,0.423743,0.423743,0.423743,0.423743
# aggregated NONE
NESTED  :::::::::::::::::::::::::::::::::::::::::::::::::::::::::::::::::::::::::::::::::::::::::::::::<-<<<<<<<____>>>>>>>>:::
        :::::::::::::::::::::::::::::::::::::::::::::::::::::::::::::::::::::::::::::::::::::::::::::::::::::::::::::::::::::::
```
