## Supplementary material for "All-at-once RNA folding with 3D motif prediction framed by evolutionary information": RF02144_rsmX.power

```
# Power analysis of given structure 
#
# Powertype = SINGLE SUBSTITUTIONS
# covary  left_pos      right_pos    substitutions      power
#----------------------------------------------------------------
          11		33		4		0.07
          12		32		6		0.16
          13		31		4		0.07
          14		30		11		0.35
          15		29		11		0.35
          16		28		1		0.00
          17		27		9		0.28
          18		26		8		0.24
          19		25		4		0.07
          35		48		0		0.00
          36		47		6		0.16
          37		46		2		0.00
          38		45		0		0.00
          49		93		3		0.02
          50		92		0		0.00
          51		91		0		0.00
          52		90		0		0.00
          53		89		0		0.00
          54		88		2		0.00
          55		87		7		0.20
          57		68		2		0.00
          58		67		2		0.00
          59		65		4		0.07
          71		85		5		0.11
          72		84		8		0.24
          73		83		3		0.02
          74		82		0		0.00
          75		81		0		0.00
          104		127		1		0.00
          109		126		4		0.07
          110		125		0		0.00
          111		124		0		0.00
          112		123		0		0.00
          113		122		0		0.00
          114		121		0		0.00
          115		120		0		0.00
#
# BPAIRS 36
# avg substitutions per BP  3.0
# BPAIRS expected to covary 2.5 +/- 1.4
# BPAIRS observed to covary 0
#
```
