## Supplementary material for "All-at-once RNA folding with 3D motif prediction framed by evolutionary information": RF02144_rsmX.surv

```
1.409803	0.0277778
0.829643	0.0555556
0.491217	0.0833333
0.104444	0.111111
0.007751	0.138889
-0.040596	0.75
-0.088943	0.777778
-0.137289	0.805556
-0.330676	0.833333
-0.427369	0.861111
-0.620756	0.888889
-0.717449	0.916667
-1.394301	0.944444
-2.022808	0.972222
-2.361234	1
&
11.127473	0.000143164
10.644007	0.000286328
9.967155	0.000429492
8.565103	0.00071582
7.888250	0.00100215
7.839903	0.00114531
7.211397	0.00128848
7.114704	0.00143164
6.969664	0.0015748
6.824624	0.00171797
6.486198	0.00186113
6.437851	0.00200429
6.292811	0.00214746
6.147771	0.00243379
6.099425	0.00257695
6.051078	0.00272011
5.760998	0.00300644
5.567612	0.00329277
5.470919	0.00343593
5.277532	0.0035791
5.229186	0.00372226
5.180839	0.00400859
5.132492	0.00443808
4.987453	0.00458125
4.939106	0.00472441
4.890759	0.0051539
4.842413	0.00529707
4.794066	0.00572656
4.697373	0.00586972
4.649026	0.00615605
4.600680	0.00629921
4.503986	0.00644238
4.455640	0.00658554
4.407293	0.00687187
4.358946	0.00730136
4.310600	0.00744452
4.262253	0.00787402
4.213907	0.00830351
4.117213	0.00858984
4.068867	0.008733
4.020520	0.00959198
3.972174	0.0100215
3.923827	0.0101646
3.875480	0.0107373
3.827134	0.0114531
3.778787	0.0118826
3.730440	0.0123121
3.682094	0.0125984
3.633747	0.0128848
3.585401	0.0131711
3.537054	0.0137437
3.488707	0.0140301
3.440361	0.0146027
3.392014	0.0147459
3.343667	0.0150322
3.295321	0.0158912
3.246974	0.0163207
3.198628	0.0173228
3.150281	0.0177523
3.101934	0.018325
3.053588	0.0196135
3.005241	0.0206156
2.956894	0.0217609
2.908548	0.0226199
2.860201	0.023622
2.811855	0.0243379
2.763508	0.0246242
2.715161	0.0251969
2.666815	0.02534
2.618468	0.0266285
2.570121	0.0272011
2.521775	0.027917
2.473428	0.0287759
2.425082	0.0297781
2.376735	0.0306371
2.328388	0.0309234
2.280042	0.0322119
2.231695	0.0324982
2.183349	0.033214
2.135002	0.034073
2.086655	0.0346457
2.038309	0.0353615
1.989962	0.03665
1.941615	0.0373658
1.893269	0.0382248
1.844922	0.0390838
1.796576	0.0399427
1.748229	0.0408017
1.699882	0.0418039
1.651536	0.0422334
1.603189	0.0430923
1.554842	0.0435218
1.506496	0.0448103
1.458149	0.0465283
1.409803	0.0479599
1.361456	0.0483894
1.313109	0.049821
1.264763	0.0509664
1.216416	0.0526843
1.168069	0.0552613
1.119723	0.0568361
1.071376	0.0586972
1.023030	0.0604152
0.974683	0.0622763
0.926336	0.0634216
0.877990	0.0658554
0.829643	0.0677165
0.781297	0.0701503
0.732950	0.0721546
0.684603	0.07602
0.636257	0.0781675
0.587910	0.080315
0.539563	0.0823193
0.491217	0.0841804
0.442870	0.0874732
0.394524	0.0897638
0.346177	0.0917681
0.297830	0.096063
0.249484	0.101074
0.201137	0.10408
0.152790	0.108232
0.104444	0.111811
0.056097	0.123121
0.007751	0.196994
-0.040596	0.786686
-0.088943	0.813171
-0.137289	0.827774
-0.185636	0.838941
-0.233983	0.843236
-0.282329	0.848676
-0.330676	0.852541
-0.379022	0.858125
-0.427369	0.862992
-0.475716	0.869005
-0.524062	0.874159
-0.572409	0.880744
-0.620756	0.885755
-0.669102	0.892198
-0.717449	0.89821
-0.765795	0.902362
-0.814142	0.908518
-0.862489	0.913099
-0.910835	0.917108
-0.959182	0.921403
-1.007528	0.925268
-1.055875	0.928704
-1.104222	0.932856
-1.152568	0.936865
-1.200915	0.941589
-1.249262	0.946457
-1.297608	0.951038
-1.345955	0.953185
-1.394301	0.956478
-1.442648	0.960773
-1.490995	0.963493
-1.539341	0.9665
-1.587688	0.967931
-1.636035	0.969936
-1.684381	0.972513
-1.732728	0.97423
-1.781074	0.975948
-1.829421	0.97738
-1.877768	0.979671
-1.926114	0.981532
-1.974461	0.982963
-2.022808	0.983966
-2.071154	0.984538
-2.119501	0.985684
-2.167847	0.986972
-2.216194	0.987831
-2.264541	0.98869
-2.312887	0.988976
-2.361234	0.989549
-2.409580	0.989835
-2.457927	0.990981
-2.506274	0.991267
-2.554620	0.992126
-2.602967	0.992412
-2.651314	0.993271
-2.699660	0.993844
-2.748007	0.993987
-2.796353	0.995276
-2.844700	0.995848
-2.893047	0.996421
-2.941393	0.996707
-2.989740	0.996994
-3.038087	0.997137
-3.279820	0.99728
-3.328166	0.998139
-3.376513	0.998282
-3.569899	0.998568
-3.666593	0.998712
-3.811632	0.998855
-3.908326	0.998998
-4.005019	0.999141
-4.150059	0.999284
-4.246752	0.999427
-4.440139	0.999571
-4.826912	0.999714
-4.875258	0.999857
-5.600457	1
&
16.252215	7.12149e-06
15.478669	1.4243e-05
15.285283	2.13645e-05
14.753470	2.8486e-05
14.656777	3.56075e-05
14.560084	4.2729e-05
14.221657	5.69719e-05
14.173311	7.12149e-05
14.124964	7.83364e-05
13.931577	9.25794e-05
13.883231	9.97009e-05
13.834884	0.000106822
13.786538	0.000113944
13.738191	0.000128187
13.689844	0.000156673
13.641498	0.000163794
13.593151	0.00019228
13.496458	0.000199402
13.448111	0.000220766
13.351418	0.000227888
13.303071	0.000249252
13.206378	0.000270617
13.158032	0.000277738
13.109685	0.000291981
13.061338	0.000299103
13.012992	0.000306224
12.964645	0.000320467
12.916298	0.00033471
12.819605	0.000356075
12.771259	0.000370318
12.722912	0.000384561
12.674565	0.000398804
12.626219	0.000405925
12.577872	0.000441533
12.529525	0.000470019
12.481179	0.000505626
12.432832	0.00052699
12.384486	0.000576841
12.336139	0.000591084
12.287792	0.000598205
12.239446	0.000612448
12.191099	0.00061957
12.142752	0.000633813
12.094406	0.000640934
12.046059	0.000676542
11.997713	0.000705028
11.901019	0.000719271
11.852673	0.000747757
11.804326	0.000783364
11.755980	0.000804729
11.707633	0.000826093
11.659286	0.000854579
11.514246	0.000897308
11.465900	0.000925794
11.417553	0.00095428
11.369207	0.000997009
11.320860	0.00104686
11.272513	0.00106822
11.224167	0.00108247
11.175820	0.00109671
11.127473	0.00111807
11.079127	0.00114656
11.030780	0.0011608
10.982434	0.00119641
10.934087	0.00121065
10.885740	0.00124626
10.837394	0.00128899
10.789047	0.00131748
10.740700	0.00133172
10.692354	0.00135308
10.644007	0.00137445
10.595661	0.00138869
10.547314	0.00145278
10.498967	0.00150976
10.450621	0.00155249
10.402274	0.00160946
10.353927	0.0016237
10.305581	0.00166643
10.257234	0.00170916
10.208888	0.00173052
10.160541	0.00179462
10.112194	0.0018231
10.063848	0.00189432
10.015501	0.00195129
9.967155	0.00196553
9.918808	0.00200826
9.870461	0.00205811
9.822115	0.00213645
9.773768	0.00217918
9.725421	0.00224327
9.677075	0.00229312
9.628728	0.0023857
9.580382	0.00243555
9.532035	0.00249964
9.483688	0.00256374
9.435342	0.00264207
9.386995	0.00273465
9.338648	0.00279163
9.290302	0.00282011
9.241955	0.0028842
9.193609	0.00294118
9.145262	0.00306224
9.096915	0.00318331
9.048569	0.00328301
9.000222	0.00340407
8.951875	0.00350377
8.903529	0.00362484
8.855182	0.00372454
8.806836	0.00381
8.758489	0.00388121
8.710142	0.00397379
8.661796	0.00411622
8.613449	0.00423729
8.565103	0.00431562
8.516756	0.00442245
8.468409	0.00450078
8.420063	0.00456488
8.371716	0.00467882
8.323369	0.00474291
8.275023	0.00484974
8.226676	0.00493519
8.178330	0.00504914
8.129983	0.0051346
8.081636	0.00519157
8.033290	0.00530551
7.984943	0.00539097
7.936596	0.00547643
7.888250	0.00557613
7.839903	0.00570432
7.791557	0.00578977
7.743210	0.00591084
7.694863	0.00598205
7.646517	0.00608888
7.598170	0.00622418
7.549823	0.00638086
7.501477	0.00650904
7.453130	0.00664435
7.404784	0.0067583
7.356437	0.00684375
7.308090	0.00702891
7.259744	0.00727104
7.211397	0.00744196
7.163050	0.00758439
7.114704	0.00784076
7.066357	0.00794046
7.018011	0.00813274
6.969664	0.00833927
6.921317	0.00860276
6.872971	0.00882353
6.824624	0.00913688
6.776278	0.00950719
6.727931	0.00998433
6.679584	0.0103475
6.631238	0.0107321
6.582891	0.0110597
6.534544	0.0115582
6.486198	0.0120709
6.437851	0.0125908
6.389505	0.0130537
6.341158	0.0134881
6.292811	0.0140436
6.244465	0.0145919
6.196118	0.0151261
6.147771	0.0156815
6.099425	0.0163723
6.051078	0.0171129
6.002732	0.0178892
5.954385	0.0186227
5.906038	0.019285
5.857692	0.01999
5.809345	0.0208589
5.760998	0.0213716
5.712652	0.0219769
5.664305	0.0225894
5.615959	0.0233015
5.567612	0.0241347
5.519265	0.0249181
5.470919	0.0255519
5.422572	0.0262997
5.374226	0.0270973
5.325879	0.0277311
5.277532	0.0284148
5.229186	0.029013
5.180839	0.0296681
5.132492	0.0303233
5.084146	0.0309571
5.035799	0.0317191
4.987453	0.0323316
4.939106	0.0329868
4.890759	0.0335778
4.842413	0.034176
4.794066	0.0348668
4.745719	0.0354579
4.697373	0.0360704
4.649026	0.0366757
4.600680	0.0374377
4.552333	0.0379576
4.503986	0.0385486
4.455640	0.0390828
4.407293	0.0396382
4.358946	0.0402364
4.310600	0.0410127
4.262253	0.0414756
4.213907	0.0420595
4.165560	0.0425723
4.117213	0.0432844
4.068867	0.0439823
4.020520	0.0447159
3.972174	0.0454351
3.923827	0.0463324
3.875480	0.0470944
3.827134	0.0479348
3.778787	0.0487965
3.730440	0.0496297
3.682094	0.05094
3.633747	0.0518801
3.585401	0.0527987
3.537054	0.0538598
3.488707	0.054807
3.440361	0.0560818
3.392014	0.0571571
3.343667	0.0583393
3.295321	0.0594787
3.246974	0.0605897
3.198628	0.0616436
3.150281	0.0629469
3.101934	0.0641006
3.053588	0.0652827
3.005241	0.0665076
2.956894	0.0678109
2.908548	0.0692138
2.860201	0.0705882
2.811855	0.072041
2.763508	0.0735152
2.715161	0.0748184
2.666815	0.0763566
2.618468	0.0776456
2.570121	0.0791839
2.521775	0.0806723
2.473428	0.082182
2.425082	0.0836775
2.376735	0.0851873
2.328388	0.0869605
2.280042	0.0886341
2.231695	0.0902008
2.183349	0.091796
2.135002	0.0933699
2.086655	0.0949437
2.038309	0.0964962
1.989962	0.0983193
1.941615	0.100377
1.893269	0.102443
1.844922	0.104487
1.796576	0.106773
1.748229	0.109336
1.699882	0.111622
1.651536	0.114015
1.603189	0.116565
1.554842	0.118801
1.506496	0.121478
1.458149	0.124206
1.409803	0.126805
1.361456	0.129376
1.313109	0.131876
1.264763	0.134853
1.216416	0.137708
1.168069	0.140436
1.119723	0.143591
1.071376	0.146318
1.023030	0.148946
0.974683	0.151994
0.926336	0.155697
0.877990	0.158824
0.829643	0.162114
0.781297	0.165062
0.732950	0.168352
0.684603	0.171578
0.636257	0.174797
0.587910	0.178087
0.539563	0.181477
0.491217	0.184952
0.442870	0.188784
0.394524	0.192665
0.346177	0.196774
0.297830	0.201004
0.249484	0.205277
0.201137	0.209806
0.152790	0.214798
0.104444	0.219463
0.056097	0.224534
0.007751	0.245243
-0.040596	0.423743
-0.088943	0.451182
-0.137289	0.479996
-0.185636	0.506609
-0.233983	0.5287
-0.282329	0.547686
-0.330676	0.566387
-0.379022	0.584781
-0.427369	0.602706
-0.475716	0.621343
-0.524062	0.639069
-0.572409	0.657556
-0.620756	0.675004
-0.669102	0.692195
-0.717449	0.708603
-0.765795	0.725118
-0.814142	0.740322
-0.862489	0.755028
-0.910835	0.768865
-0.959182	0.782189
-1.007528	0.795599
-1.055875	0.808076
-1.104222	0.819442
-1.152568	0.830266
-1.200915	0.840628
-1.249262	0.850833
-1.297608	0.860212
-1.345955	0.869207
-1.394301	0.877582
-1.442648	0.885451
-1.490995	0.892722
-1.539341	0.898868
-1.587688	0.905149
-1.636035	0.910746
-1.684381	0.916052
-1.732728	0.921023
-1.781074	0.92583
-1.829421	0.930494
-1.877768	0.934853
-1.926114	0.938848
-1.974461	0.942843
-2.022808	0.946724
-2.071154	0.949936
-2.119501	0.953084
-2.167847	0.956132
-2.216194	0.958802
-2.264541	0.961494
-2.312887	0.963652
-2.361234	0.965966
-2.409580	0.968053
-2.457927	0.970083
-2.506274	0.972027
-2.554620	0.973829
-2.602967	0.975488
-2.651314	0.976905
-2.699660	0.978386
-2.748007	0.979946
-2.796353	0.981299
-2.844700	0.982616
-2.893047	0.983799
-2.941393	0.98486
-2.989740	0.985835
-3.038087	0.986904
-3.086433	0.987815
-3.134780	0.988755
-3.183126	0.989595
-3.231473	0.990301
-3.279820	0.991091
-3.328166	0.991718
-3.376513	0.992373
-3.424860	0.992807
-3.473206	0.993284
-3.521553	0.993819
-3.569899	0.994331
-3.618246	0.994773
-3.666593	0.995229
-3.714939	0.995663
-3.763286	0.995941
-3.811632	0.996382
-3.859979	0.996696
-3.908326	0.996973
-3.956672	0.997187
-4.005019	0.997401
-4.053366	0.997572
-4.101712	0.997807
-4.150059	0.997985
-4.198405	0.998148
-4.246752	0.998248
-4.295099	0.998419
-4.343445	0.998569
-4.391792	0.998668
-4.440139	0.998825
-4.488485	0.998903
-4.536832	0.99896
-4.585178	0.99906
-4.633525	0.999145
-4.681872	0.999188
-4.730218	0.999259
-4.778565	0.999316
-4.826912	0.999373
-4.875258	0.999423
-4.923605	0.999473
-4.971951	0.999509
-5.020298	0.999566
-5.068645	0.999623
-5.116991	0.999651
-5.165338	0.999687
-5.213685	0.999701
-5.262031	0.999744
-5.310378	0.999772
-5.358724	0.999779
-5.407071	0.999793
-5.455418	0.999801
-5.503764	0.999815
-5.552111	0.999829
-5.648804	0.999865
-5.697151	0.999872
-5.745497	0.999907
-5.793844	0.999915
-5.842191	0.999922
-5.890537	0.999929
-5.938884	0.999943
-6.035577	0.99995
-6.083924	0.999957
-6.132270	0.999964
-6.180617	0.999972
-6.277310	0.999979
-6.374003	0.999993
-7.002509	1
&
42.939550	1.03632e-22
42.891203	1.11176e-22
42.842857	1.19268e-22
42.794510	1.27949e-22
42.746164	1.37262e-22
42.697817	1.47252e-22
42.649470	1.5797e-22
42.601124	1.69467e-22
42.552777	1.81801e-22
42.504431	1.95032e-22
42.456084	2.09227e-22
42.407737	2.24454e-22
42.359391	2.40789e-22
42.311044	2.58312e-22
42.262697	2.77111e-22
42.214351	2.97277e-22
42.166004	3.1891e-22
42.117658	3.42118e-22
42.069311	3.67013e-22
42.020964	3.9372e-22
41.972618	4.2237e-22
41.924271	4.53105e-22
41.875924	4.86075e-22
41.827578	5.21444e-22
41.779231	5.59386e-22
41.730885	6.00087e-22
41.682538	6.4375e-22
41.634191	6.90589e-22
41.585845	7.40835e-22
41.537498	7.94736e-22
41.489151	8.52558e-22
41.440805	9.14585e-22
41.392458	9.81124e-22
41.344112	1.0525e-21
41.295765	1.12907e-21
41.247418	1.21121e-21
41.199072	1.29933e-21
41.150725	1.39385e-21
41.102379	1.49525e-21
41.054032	1.60402e-21
41.005685	1.7207e-21
40.957339	1.84587e-21
40.908992	1.98014e-21
40.860645	2.12418e-21
40.812299	2.27869e-21
40.763952	2.44444e-21
40.715606	2.62224e-21
40.667259	2.81297e-21
40.618912	3.01756e-21
40.570566	3.23704e-21
40.522219	3.47247e-21
40.473872	3.72503e-21
40.425526	3.99595e-21
40.377179	4.28656e-21
40.328833	4.59831e-21
40.280486	4.93272e-21
40.232139	5.29145e-21
40.183793	5.67625e-21
40.135446	6.08904e-21
40.087099	6.53183e-21
40.038753	7.00682e-21
39.990406	7.51634e-21
39.942060	8.0629e-21
39.893713	8.64919e-21
39.845366	9.2781e-21
39.797020	9.95273e-21
39.748673	1.06764e-20
39.700327	1.14527e-20
39.651980	1.22854e-20
39.603633	1.31786e-20
39.555287	1.41368e-20
39.506940	1.51646e-20
39.458593	1.62671e-20
39.410247	1.74497e-20
39.361900	1.87183e-20
39.313554	2.00791e-20
39.265207	2.15388e-20
39.216860	2.31046e-20
39.168514	2.47842e-20
39.120167	2.65858e-20
39.071820	2.85184e-20
39.023474	3.05914e-20
38.975127	3.2815e-20
38.926781	3.52003e-20
38.878434	3.77588e-20
38.830087	4.05033e-20
38.781741	4.34472e-20
38.733394	4.66051e-20
38.685047	4.99923e-20
38.636701	5.36257e-20
38.588354	5.75231e-20
38.540008	6.17036e-20
38.491661	6.61879e-20
38.443314	7.0998e-20
38.394968	7.61576e-20
38.346621	8.16919e-20
38.298274	8.76284e-20
38.249928	9.39961e-20
38.201581	1.00826e-19
38.153235	1.08153e-19
38.104888	1.16012e-19
38.056541	1.24441e-19
38.008195	1.33483e-19
37.959848	1.43182e-19
37.911502	1.53585e-19
37.863155	1.64743e-19
37.814808	1.76713e-19
37.766462	1.89551e-19
37.718115	2.03322e-19
37.669768	2.18093e-19
37.621422	2.33937e-19
37.573075	2.50932e-19
37.524729	2.69161e-19
37.476382	2.88713e-19
37.428035	3.09686e-19
37.379689	3.32181e-19
37.331342	3.5631e-19
37.282995	3.82191e-19
37.234649	4.09952e-19
37.186302	4.39728e-19
37.137956	4.71666e-19
37.089609	5.05923e-19
37.041262	5.42667e-19
36.992916	5.8208e-19
36.944569	6.24353e-19
36.896222	6.69696e-19
36.847876	7.1833e-19
36.799529	7.70495e-19
36.751183	8.26448e-19
36.702836	8.86462e-19
36.654489	9.50832e-19
36.606143	1.01988e-18
36.557796	1.09393e-18
36.509450	1.17336e-18
36.461103	1.25856e-18
36.412756	1.34994e-18
36.364410	1.44795e-18
36.316063	1.55307e-18
36.267716	1.66583e-18
36.219370	1.78677e-18
36.171023	1.91648e-18
36.122677	2.05561e-18
36.074330	2.20484e-18
36.025983	2.36489e-18
35.977637	2.53656e-18
35.929290	2.72069e-18
35.880943	2.91818e-18
35.832597	3.13e-18
35.784250	3.35718e-18
35.735904	3.60085e-18
35.687557	3.86221e-18
35.639210	4.14252e-18
35.590864	4.44317e-18
35.542517	4.76563e-18
35.494170	5.11148e-18
35.445824	5.48243e-18
35.397477	5.88028e-18
35.349131	6.307e-18
35.300784	6.76467e-18
35.252437	7.25554e-18
35.204091	7.78201e-18
35.155744	8.34667e-18
35.107397	8.95229e-18
35.059051	9.60183e-18
35.010704	1.02985e-17
34.962358	1.10457e-17
34.914011	1.1847e-17
34.865664	1.27065e-17
34.817318	1.36283e-17
34.768971	1.4617e-17
34.720625	1.56773e-17
34.672278	1.68145e-17
34.623931	1.80342e-17
34.575585	1.93424e-17
34.527238	2.07454e-17
34.478891	2.22501e-17
34.430545	2.38639e-17
34.382198	2.55947e-17
34.333852	2.7451e-17
34.285505	2.94418e-17
34.237158	3.1577e-17
34.188812	3.3867e-17
34.140465	3.63229e-17
34.092118	3.89569e-17
34.043772	4.17818e-17
33.995425	4.48115e-17
33.947079	4.80608e-17
33.898732	5.15455e-17
33.850385	5.52828e-17
33.802039	5.9291e-17
33.753692	6.35897e-17
33.705345	6.81998e-17
33.656999	7.31441e-17
33.608652	7.84467e-17
33.560306	8.41334e-17
33.511959	9.02323e-17
33.463612	9.6773e-17
33.415266	1.03788e-16
33.366919	1.11311e-16
33.318573	1.19379e-16
33.270226	1.28031e-16
33.221879	1.3731e-16
33.173533	1.47262e-16
33.125186	1.57934e-16
33.076839	1.6938e-16
33.028493	1.81654e-16
32.980146	1.94818e-16
32.931800	2.08935e-16
32.883453	2.24074e-16
32.835106	2.4031e-16
32.786760	2.57722e-16
32.738413	2.76395e-16
32.690066	2.9642e-16
32.641720	3.17896e-16
32.593373	3.40926e-16
32.545027	3.65624e-16
32.496680	3.92111e-16
32.448333	4.20515e-16
32.399987	4.50975e-16
32.351640	4.83642e-16
32.303293	5.18673e-16
32.254947	5.5624e-16
32.206600	5.96526e-16
32.158254	6.3973e-16
32.109907	6.8606e-16
32.061560	7.35744e-16
32.013214	7.89024e-16
31.964867	8.46161e-16
31.916521	9.07433e-16
31.868174	9.73139e-16
31.819827	1.0436e-15
31.771481	1.11916e-15
31.723134	1.20019e-15
31.674787	1.28708e-15
31.626441	1.38026e-15
31.578094	1.48019e-15
31.529748	1.58734e-15
31.481401	1.70224e-15
31.433054	1.82546e-15
31.384708	1.95759e-15
31.336361	2.09928e-15
31.288014	2.25122e-15
31.239668	2.41415e-15
31.191321	2.58887e-15
31.142975	2.77622e-15
31.094628	2.97713e-15
31.046281	3.19256e-15
30.997935	3.42358e-15
30.949588	3.6713e-15
30.901241	3.93694e-15
30.852895	4.22179e-15
30.804548	4.52723e-15
30.756202	4.85476e-15
30.707855	5.20597e-15
30.659508	5.58257e-15
30.611162	5.98641e-15
30.562815	6.41943e-15
30.514468	6.88376e-15
30.466122	7.38166e-15
30.417775	7.91554e-15
30.369429	8.48802e-15
30.321082	9.10187e-15
30.272735	9.76009e-15
30.224389	1.04659e-14
30.176042	1.12227e-14
30.127696	1.20342e-14
30.079349	1.29043e-14
30.031002	1.38373e-14
29.982656	1.48377e-14
29.934309	1.59104e-14
29.885962	1.70606e-14
29.837616	1.82939e-14
29.789269	1.96163e-14
29.740923	2.10342e-14
29.692576	2.25545e-14
29.644229	2.41846e-14
29.595883	2.59325e-14
29.547536	2.78067e-14
29.499189	2.98161e-14
29.450843	3.19707e-14
29.402496	3.42809e-14
29.354150	3.67579e-14
29.305803	3.94138e-14
29.257456	4.22614e-14
29.209110	4.53147e-14
29.160763	4.85883e-14
29.112416	5.20983e-14
29.064070	5.58616e-14
29.015723	5.98966e-14
28.967377	6.42229e-14
28.919030	6.88614e-14
28.870683	7.38347e-14
28.822337	7.91668e-14
28.773990	8.48838e-14
28.725644	9.10134e-14
28.677297	9.75852e-14
28.628950	1.04631e-13
28.580604	1.12186e-13
28.532257	1.20285e-13
28.483910	1.28969e-13
28.435564	1.38279e-13
28.387217	1.4826e-13
28.338871	1.58962e-13
28.290524	1.70435e-13
28.242177	1.82736e-13
28.193831	1.95924e-13
28.145484	2.10063e-13
28.097137	2.25222e-13
28.048791	2.41473e-13
28.000444	2.58897e-13
27.952098	2.77576e-13
27.903751	2.97602e-13
27.855404	3.19072e-13
27.807058	3.42089e-13
27.758711	3.66765e-13
27.710364	3.9322e-13
27.662018	4.21581e-13
27.613671	4.51987e-13
27.565325	4.84583e-13
27.516978	5.19528e-13
27.468631	5.56991e-13
27.420285	5.97152e-13
27.371938	6.40207e-13
27.323591	6.86364e-13
27.275245	7.35846e-13
27.226898	7.88891e-13
27.178552	8.45757e-13
27.130205	9.06718e-13
27.081858	9.7207e-13
27.033512	1.04213e-12
26.985165	1.11723e-12
26.936819	1.19774e-12
26.888472	1.28404e-12
26.840125	1.37656e-12
26.791779	1.47574e-12
26.743432	1.58205e-12
26.695085	1.69602e-12
26.646739	1.81819e-12
26.598392	1.94916e-12
26.550046	2.08954e-12
26.501699	2.24003e-12
26.453352	2.40134e-12
26.405006	2.57426e-12
26.356659	2.75962e-12
26.308312	2.95831e-12
26.259966	3.1713e-12
26.211619	3.3996e-12
26.163273	3.64432e-12
26.114926	3.90664e-12
26.066579	4.18782e-12
26.018233	4.48921e-12
25.969886	4.81228e-12
25.921539	5.15857e-12
25.873193	5.52975e-12
25.824846	5.92761e-12
25.776500	6.35406e-12
25.728153	6.81116e-12
25.679806	7.30111e-12
25.631460	7.82626e-12
25.583113	8.38914e-12
25.534767	8.99246e-12
25.486420	9.63912e-12
25.438073	1.03322e-11
25.389727	1.10751e-11
25.341380	1.18714e-11
25.293033	1.27248e-11
25.244687	1.36395e-11
25.196340	1.46198e-11
25.147994	1.56706e-11
25.099647	1.67968e-11
25.051300	1.80038e-11
25.002954	1.92974e-11
24.954607	2.06839e-11
24.906260	2.21699e-11
24.857914	2.37625e-11
24.809567	2.54693e-11
24.761221	2.72986e-11
24.712874	2.92591e-11
24.664527	3.13603e-11
24.616181	3.36121e-11
24.567834	3.60254e-11
24.519487	3.86117e-11
24.471141	4.13835e-11
24.422794	4.4354e-11
24.374448	4.75374e-11
24.326101	5.0949e-11
24.277754	5.46051e-11
24.229408	5.85232e-11
24.181061	6.2722e-11
24.132715	6.72217e-11
24.084368	7.20436e-11
24.036021	7.7211e-11
23.987675	8.27485e-11
23.939328	8.86826e-11
23.890981	9.50415e-11
23.842635	1.01856e-10
23.794288	1.09158e-10
23.745942	1.16983e-10
23.697595	1.25368e-10
23.649248	1.34352e-10
23.600902	1.4398e-10
23.552555	1.54297e-10
23.504208	1.65352e-10
23.455862	1.77198e-10
23.407515	1.8989e-10
23.359169	2.03491e-10
23.310822	2.18064e-10
23.262475	2.33679e-10
23.214129	2.50411e-10
23.165782	2.68338e-10
23.117435	2.87547e-10
23.069089	3.08128e-10
23.020742	3.3018e-10
22.972396	3.53807e-10
22.924049	3.79123e-10
22.875702	4.06246e-10
22.827356	4.35307e-10
22.779009	4.66442e-10
22.730662	4.99801e-10
22.682316	5.35541e-10
22.633969	5.73831e-10
22.585623	6.14855e-10
22.537276	6.58806e-10
22.488929	7.05893e-10
22.440583	7.56338e-10
22.392236	8.10382e-10
22.343890	8.6828e-10
22.295543	9.30306e-10
22.247196	9.96755e-10
22.198850	1.06794e-09
22.150503	1.1442e-09
22.102156	1.22589e-09
22.053810	1.31341e-09
22.005463	1.40715e-09
21.957117	1.50758e-09
21.908770	1.61516e-09
21.860423	1.73039e-09
21.812077	1.85384e-09
21.763730	1.98606e-09
21.715383	2.1277e-09
21.667037	2.27942e-09
21.618690	2.44193e-09
21.570344	2.61601e-09
21.521997	2.80246e-09
21.473650	3.00217e-09
21.425304	3.21608e-09
21.376957	3.44519e-09
21.328610	3.69059e-09
21.280264	3.95343e-09
21.231917	4.23494e-09
21.183571	4.53644e-09
21.135224	4.85935e-09
21.086877	5.2052e-09
21.038531	5.57559e-09
20.990184	5.97228e-09
20.941838	6.39711e-09
20.893491	6.85208e-09
20.845144	7.33933e-09
20.796798	7.86113e-09
20.748451	8.41992e-09
20.700104	9.01833e-09
20.651758	9.65915e-09
20.603411	1.03454e-08
20.555065	1.10802e-08
20.506718	1.18671e-08
20.458371	1.27097e-08
20.410025	1.3612e-08
20.361678	1.45781e-08
20.313331	1.56126e-08
20.264985	1.67202e-08
20.216638	1.79062e-08
20.168292	1.91761e-08
20.119945	2.05358e-08
20.071598	2.19915e-08
20.023252	2.35501e-08
19.974905	2.52188e-08
19.926558	2.70054e-08
19.878212	2.8918e-08
19.829865	3.09657e-08
19.781519	3.31579e-08
19.733172	3.55048e-08
19.684825	3.80171e-08
19.636479	4.07067e-08
19.588132	4.35857e-08
19.539786	4.66677e-08
19.491439	4.99668e-08
19.443092	5.34982e-08
19.394746	5.72783e-08
19.346399	6.13244e-08
19.298052	6.56552e-08
19.249706	7.02907e-08
19.201359	7.52521e-08
19.153013	8.05623e-08
19.104666	8.62456e-08
19.056319	9.23282e-08
19.007973	9.88379e-08
18.959626	1.05805e-07
18.911279	1.1326e-07
18.862933	1.21239e-07
18.814586	1.29777e-07
18.766240	1.38914e-07
18.717893	1.48691e-07
18.669546	1.59153e-07
18.621200	1.70348e-07
18.572853	1.82326e-07
18.524506	1.95142e-07
18.476160	2.08855e-07
18.427813	2.23527e-07
18.379467	2.39223e-07
18.331120	2.56017e-07
18.282773	2.73983e-07
18.234427	2.93202e-07
18.186080	3.13763e-07
18.137733	3.35758e-07
18.089387	3.59285e-07
18.041040	3.84452e-07
17.992694	4.11372e-07
17.944347	4.40165e-07
17.896000	4.70961e-07
17.847654	5.03899e-07
17.799307	5.39126e-07
17.750961	5.768e-07
17.702614	6.1709e-07
17.654267	6.60176e-07
17.605921	7.06249e-07
17.557574	7.55517e-07
17.509227	8.08197e-07
17.460881	8.64525e-07
17.412534	9.2475e-07
17.364188	9.89141e-07
17.315841	1.05798e-06
17.267494	1.13158e-06
17.219148	1.21025e-06
17.170801	1.29435e-06
17.122454	1.38425e-06
17.074108	1.48035e-06
17.025761	1.58305e-06
16.977415	1.69283e-06
16.929068	1.81014e-06
16.880721	1.93552e-06
16.832375	2.0695e-06
16.784028	2.21268e-06
16.735681	2.36566e-06
16.687335	2.52912e-06
16.638988	2.70376e-06
16.590642	2.89034e-06
16.542295	3.08967e-06
16.493948	3.30259e-06
16.445602	3.53004e-06
16.397255	3.77297e-06
16.348909	4.03244e-06
16.300562	4.30955e-06
16.252215	4.60547e-06
16.203869	4.92147e-06
16.155522	5.25889e-06
16.107175	5.61915e-06
16.058829	6.00377e-06
16.010482	6.41437e-06
15.962136	6.85267e-06
15.913789	7.32051e-06
15.865442	7.81982e-06
15.817096	8.3527e-06
15.768749	8.92134e-06
15.720402	9.52809e-06
15.672056	1.01755e-05
15.623709	1.08661e-05
15.575363	1.16028e-05
15.527016	1.23886e-05
15.478669	1.32267e-05
15.430323	1.41205e-05
15.381976	1.50735e-05
15.333629	1.60896e-05
15.285283	1.71728e-05
15.236936	1.83274e-05
15.188590	1.95581e-05
15.140243	2.08695e-05
15.091896	2.22669e-05
15.043550	2.37557e-05
14.995203	2.53416e-05
14.946856	2.70307e-05
14.898510	2.88295e-05
14.850163	3.07448e-05
14.801817	3.27837e-05
14.753470	3.4954e-05
14.705123	3.72637e-05
14.656777	3.97212e-05
14.608430	4.23356e-05
14.560084	4.51162e-05
14.511737	4.80731e-05
14.463390	5.12167e-05
14.415044	5.4558e-05
14.366697	5.81086e-05
14.318350	6.18807e-05
14.270004	6.58869e-05
14.221657	7.01408e-05
14.173311	7.46561e-05
14.124964	7.94475e-05
14.076617	8.45303e-05
14.028271	8.99201e-05
13.979924	9.56335e-05
13.931577	0.000101687
13.883231	0.0001081
13.834884	0.000114888
13.786538	0.000122072
13.738191	0.000129669
13.689844	0.000137701
13.641498	0.000146185
13.593151	0.000155142
13.544804	0.000164593
13.496458	0.000174556
13.448111	0.00018505
13.399765	0.000196095
13.351418	0.000207707
13.303071	0.000219902
13.254725	0.000232694
13.206378	0.000246094
13.158032	0.000260108
13.109685	0.000274741
13.061338	0.000289989
13.012992	0.000305841
12.964645	0.000322277
12.916298	0.000339265
12.867952	0.000356757
12.819605	0.000374684
12.771259	0.000392951
12.722912	0.000411425
12.674565	0.000429922
12.626219	0.000448183
12.577872	0.000465831
12.529525	0.000482284
12.481179	0.000496512
&
```
