## Supplementary material for "All-at-once RNA folding with 3D motif prediction framed by evolutionary information": RF02145_MEG8_1.cacofold.helixcov

```
# RMs = 2 L = 111

# RM_HELIX NESTED 18-35 48-60, nbp = 13 nbp_cov = 0
# pvals: 0.186398,0.0167999,0.747907,0.173417,0.115296,0.373259,0.180013,0.578845,0.323333,0.562203,0.373259,0.373259,0.671323
# aggregated NONE
NESTED  :::::::::::::::::<<<<<<<<<<<<<____________>>>>>>>>>>>>>:::::::::::::::::::::::::::::::::::::::::::
        ::::::::::::::::::::::::::::::::::::::::::::::::::::::::::::::::::::::::::::::::::::::::::::::::::

# RM_HELIX NESTED 68-79 90-103, nbp = 12 nbp_cov = 0
# pvals: 0.373259,0.323333,0.323333,0.373259,0.373259,0.901041,0.373259,0.373259,0.373259,0.373259,0.373259,0.373259
# aggregated NONE
NESTED  :::::::::::::::::::::::::::::::::::::::::::::::::::::::::::<<<<<<<<<<<<_______>>>>>>>>>>>>::::::::
        ::::::::::::::::::::::::::::::::::::::::::::::::::::::::::::::::::::::::::::::::::::::::::::::::::
```
