## Supplementary material for "All-at-once RNA folding with 3D motif prediction framed by evolutionary information": RF02145_MEG8_1.surv

```
&
11.250000	0.000210393
11.100000	0.000420787
10.850000	0.00063118
10.650000	0.000841574
10.250000	0.00105197
9.850000	0.00126236
9.650000	0.00147275
9.400000	0.00168315
8.700000	0.00210393
8.550000	0.00231433
8.150000	0.00252472
8.050000	0.00273511
7.950000	0.0031559
7.900000	0.00336629
7.850000	0.00357669
7.800000	0.00378708
7.650000	0.00399748
7.600000	0.00441826
7.500000	0.00462866
7.450000	0.00483905
7.400000	0.00504944
7.300000	0.00525984
7.250000	0.00547023
7.150000	0.00568062
7.100000	0.00589102
7.050000	0.00610141
7.000000	0.0065222
6.950000	0.00673259
6.900000	0.00694298
6.850000	0.00736377
6.800000	0.00799495
6.750000	0.00820534
6.700000	0.00841574
6.650000	0.00883652
6.600000	0.00925731
6.550000	0.0094677
6.500000	0.0107301
6.450000	0.0111509
6.400000	0.0113612
6.300000	0.0119924
6.250000	0.0126236
6.200000	0.0130444
6.100000	0.0134652
6.050000	0.0136756
6.000000	0.013886
5.900000	0.0147275
5.850000	0.0155691
5.750000	0.0159899
5.700000	0.0170419
5.650000	0.017673
5.600000	0.0178834
5.550000	0.0183042
5.450000	0.018725
5.400000	0.0191458
5.350000	0.0195666
5.300000	0.0201978
5.200000	0.0204082
5.150000	0.0212497
5.100000	0.0220913
5.050000	0.0225121
5.000000	0.0229329
4.950000	0.0241952
4.900000	0.0244056
4.850000	0.0252472
4.800000	0.0254576
4.750000	0.0262992
4.700000	0.02672
4.650000	0.0271408
4.600000	0.0281927
4.550000	0.0284031
4.500000	0.0288239
4.450000	0.0296655
4.400000	0.0307174
4.350000	0.0313486
4.300000	0.032611
4.250000	0.0332422
4.200000	0.0338733
4.100000	0.0353461
4.050000	0.0363981
4.000000	0.0376604
3.950000	0.0382916
3.900000	0.0389228
3.850000	0.0401851
3.800000	0.0403955
3.750000	0.0418683
3.700000	0.0427099
3.650000	0.0435514
3.600000	0.0441826
3.550000	0.0446034
3.500000	0.0464969
3.450000	0.0473385
3.400000	0.0492321
3.350000	0.0507048
3.300000	0.0519672
3.250000	0.0525984
3.200000	0.0536503
3.150000	0.0555439
3.100000	0.0570166
3.050000	0.0578582
3.000000	0.0593309
2.950000	0.0605933
2.900000	0.0616453
2.850000	0.063118
2.800000	0.0643804
2.750000	0.0650116
2.700000	0.0664843
2.650000	0.0679571
2.600000	0.0694298
2.550000	0.0709026
2.500000	0.0727961
2.450000	0.0742689
2.400000	0.0749001
2.350000	0.0767936
2.300000	0.0778456
2.250000	0.0782664
2.200000	0.0795287
2.150000	0.0807911
2.100000	0.082895
2.050000	0.0837366
2.000000	0.0845782
1.950000	0.0862613
1.900000	0.0877341
1.850000	0.0885756
1.800000	0.0894172
1.750000	0.09089
1.700000	0.0921523
1.650000	0.0940459
1.600000	0.0961498
1.550000	0.0976226
1.500000	0.100358
1.450000	0.10183
1.400000	0.105197
1.350000	0.107721
1.300000	0.109194
1.250000	0.111509
1.200000	0.114454
1.150000	0.116768
1.100000	0.119083
1.050000	0.120766
1.000000	0.124132
0.950000	0.126446
0.900000	0.130865
0.850000	0.134862
0.800000	0.137177
0.750000	0.141805
0.700000	0.14433
0.650000	0.147065
0.600000	0.150431
0.550000	0.153377
0.500000	0.157374
0.450000	0.16053
0.400000	0.163896
0.350000	0.167473
0.300000	0.170419
0.250000	0.173785
0.200000	0.175889
0.150000	0.179676
0.100000	0.183463
0.050000	0.187671
0.000000	0.340206
-0.050000	0.647381
-0.100000	0.653692
-0.150000	0.658952
-0.200000	0.665685
-0.250000	0.673049
-0.300000	0.680623
-0.350000	0.688828
-0.400000	0.70061
-0.450000	0.712813
-0.500000	0.724805
-0.550000	0.734904
-0.600000	0.744793
-0.650000	0.756364
-0.700000	0.765622
-0.750000	0.772565
-0.800000	0.78056
-0.850000	0.790238
-0.900000	0.801389
-0.950000	0.811067
-1.000000	0.819482
-1.050000	0.826846
-1.100000	0.835262
-1.150000	0.843678
-1.200000	0.849989
-1.250000	0.856091
-1.300000	0.863034
-1.350000	0.869556
-1.400000	0.877341
-1.450000	0.88218
-1.500000	0.88744
-1.550000	0.892699
-1.600000	0.900694
-1.650000	0.905744
-1.700000	0.910162
-1.750000	0.916474
-1.800000	0.91984
-1.850000	0.923838
-1.900000	0.929097
-1.950000	0.933516
-2.000000	0.937513
-2.050000	0.941511
-2.100000	0.94677
-2.150000	0.950347
-2.200000	0.953713
-2.250000	0.956869
-2.300000	0.960446
-2.350000	0.96234
-2.400000	0.964023
-2.450000	0.966968
-2.500000	0.969283
-2.550000	0.971176
-2.600000	0.97328
-2.650000	0.974753
-2.700000	0.976226
-2.750000	0.97854
-2.800000	0.979802
-2.850000	0.981275
-2.900000	0.981696
-2.950000	0.983589
-3.000000	0.985483
-3.050000	0.985904
-3.100000	0.987166
-3.150000	0.987587
-3.200000	0.988218
-3.250000	0.988639
-3.300000	0.98906
-3.350000	0.989691
-3.400000	0.990532
-3.450000	0.991584
-3.500000	0.993057
-3.550000	0.993267
-3.600000	0.993478
-3.650000	0.993899
-3.700000	0.994109
-3.800000	0.995371
-3.950000	0.995792
-4.000000	0.996003
-4.100000	0.996213
-4.150000	0.996423
-4.200000	0.996844
-4.300000	0.997265
-4.350000	0.997686
-4.400000	0.997896
-4.500000	0.998317
-4.600000	0.998527
-5.050000	0.998738
-5.100000	0.998948
-5.350000	0.999158
-5.400000	0.999369
-5.550000	0.999579
-5.600000	0.99979
-6.000000	1
&
23.700000	1.05197e-05
22.800000	3.1559e-05
21.800000	4.20787e-05
21.600000	5.25984e-05
21.050000	6.3118e-05
20.950000	7.36377e-05
20.850000	8.41574e-05
20.750000	9.4677e-05
20.700000	0.000105197
20.500000	0.000115716
19.850000	0.000136756
19.150000	0.000147275
18.800000	0.000157795
18.600000	0.000178834
18.450000	0.000189354
18.400000	0.000199874
18.250000	0.000210393
17.600000	0.000220913
17.550000	0.000231433
17.450000	0.000241952
17.400000	0.000252472
17.250000	0.000262992
17.150000	0.000273511
17.050000	0.000284031
16.850000	0.000294551
16.800000	0.00030507
16.650000	0.00031559
16.600000	0.000357669
16.550000	0.000378708
16.500000	0.000389228
16.450000	0.000410267
16.200000	0.000420787
16.050000	0.000452346
16.000000	0.000473385
15.800000	0.000483905
15.750000	0.000494425
15.650000	0.000504944
15.450000	0.000525984
15.400000	0.000536503
15.350000	0.000557543
15.200000	0.000568062
15.150000	0.000578582
15.050000	0.000610141
14.950000	0.000673259
14.900000	0.000694298
14.850000	0.000704818
14.750000	0.000746897
14.700000	0.000767936
14.650000	0.000778456
14.600000	0.000799495
14.550000	0.000831054
14.500000	0.000852093
14.400000	0.000883652
14.300000	0.000915211
14.250000	0.00095729
14.100000	0.00096781
14.050000	0.000978329
14.000000	0.00102041
13.950000	0.00104145
13.900000	0.00106249
13.850000	0.00107301
13.800000	0.00109405
13.750000	0.0011256
13.600000	0.00115716
13.550000	0.0011782
13.500000	0.0012308
13.400000	0.00125184
13.350000	0.00126236
13.250000	0.0012834
13.200000	0.00129392
13.100000	0.00132548
13.050000	0.001336
13.000000	0.00135704
12.950000	0.00140964
12.900000	0.0014412
12.850000	0.00148327
12.800000	0.00152535
12.750000	0.00154639
12.700000	0.00156743
12.650000	0.00157795
12.600000	0.00162003
12.550000	0.00163055
12.500000	0.00167263
12.450000	0.00171471
12.400000	0.0017673
12.350000	0.00185146
12.300000	0.0018725
12.250000	0.0019251
12.200000	0.00193562
12.150000	0.00198822
12.100000	0.00201978
12.050000	0.00209341
12.000000	0.00212497
11.950000	0.00217757
11.900000	0.00225121
11.850000	0.00232485
11.800000	0.00235641
11.750000	0.00243004
11.700000	0.00250368
11.650000	0.00254576
11.600000	0.0025668
11.550000	0.00262992
11.500000	0.002672
11.450000	0.00271408
11.400000	0.00276667
11.350000	0.00284031
11.300000	0.00290343
11.250000	0.00300863
11.200000	0.00306122
11.150000	0.00307174
11.100000	0.00314538
11.050000	0.00319798
11.000000	0.00329266
10.950000	0.0033137
10.900000	0.00339785
10.850000	0.00343993
10.800000	0.00353461
10.750000	0.00358721
10.700000	0.00367137
10.650000	0.00372396
10.600000	0.00380812
10.550000	0.00388176
10.500000	0.00396592
10.450000	0.00399748
10.400000	0.00412371
10.350000	0.00426047
10.300000	0.00434462
10.250000	0.00442878
10.200000	0.00456554
10.150000	0.00467073
10.100000	0.00473385
10.050000	0.00479697
10.000000	0.00492321
9.950000	0.0050284
9.900000	0.00514412
9.850000	0.00522828
9.800000	0.00533347
9.750000	0.00545971
9.700000	0.00549127
9.650000	0.0056175
9.600000	0.00580686
9.550000	0.00586998
9.500000	0.00591206
9.450000	0.00600673
9.400000	0.00613297
9.350000	0.00617505
9.300000	0.00632232
9.250000	0.00645908
9.200000	0.00665895
9.150000	0.00683779
9.100000	0.0069009
9.050000	0.0070587
9.000000	0.00718494
8.950000	0.00732169
8.900000	0.00746897
8.850000	0.00771092
8.800000	0.00781612
8.750000	0.00790027
8.700000	0.00813171
8.650000	0.00836314
8.600000	0.00861561
8.550000	0.00885756
8.500000	0.0090364
8.450000	0.00921523
8.400000	0.00944667
8.350000	0.00960446
8.300000	0.00985693
8.250000	0.0102567
8.200000	0.0104881
8.150000	0.0106985
8.100000	0.010951
8.050000	0.0112876
8.000000	0.0116242
7.950000	0.0118872
7.900000	0.0122028
7.850000	0.0125394
7.800000	0.0128656
7.750000	0.0131917
7.700000	0.0135178
7.650000	0.0138439
7.600000	0.0142752
7.550000	0.0146329
7.500000	0.0150116
7.450000	0.0155165
7.400000	0.0158426
7.350000	0.0163581
7.300000	0.0167999
7.250000	0.0173154
7.200000	0.0178519
7.150000	0.0183989
7.100000	0.0188618
7.050000	0.0191984
7.000000	0.0197454
6.950000	0.0203871
6.900000	0.0209447
6.850000	0.0214917
6.800000	0.0220492
6.750000	0.0226383
6.700000	0.0231538
6.650000	0.0236587
6.600000	0.0243951
6.550000	0.0250894
6.500000	0.0258889
6.450000	0.0266989
6.400000	0.0272039
6.350000	0.0278876
6.300000	0.0286451
6.250000	0.0295182
6.200000	0.030202
6.150000	0.0310015
6.100000	0.0317273
6.050000	0.032348
6.000000	0.0330949
5.950000	0.0337787
5.900000	0.0344519
5.850000	0.0350726
5.800000	0.03583
5.750000	0.0365243
5.700000	0.0373238
5.650000	0.0380497
5.600000	0.0387755
5.550000	0.0395434
5.500000	0.0404166
5.450000	0.0412476
5.400000	0.0420576
5.350000	0.0428677
5.300000	0.0436146
5.250000	0.0445193
5.200000	0.045466
5.150000	0.0463707
5.100000	0.0471912
5.050000	0.0480433
5.000000	0.0488639
4.950000	0.0498422
4.900000	0.0508311
4.850000	0.0518199
4.800000	0.0526825
4.750000	0.0537766
4.700000	0.0549863
4.650000	0.056133
4.600000	0.0570271
4.550000	0.0580686
4.500000	0.0591311
4.450000	0.0603724
4.400000	0.0616453
4.350000	0.0628971
4.300000	0.0639386
4.250000	0.0650431
4.200000	0.0663055
4.150000	0.0676625
4.100000	0.0688933
4.050000	0.0701031
4.000000	0.0714286
3.950000	0.072733
3.900000	0.074069
3.850000	0.0755102
3.800000	0.0767726
3.750000	0.078361
3.700000	0.0798233
3.650000	0.0813591
3.600000	0.0829371
3.550000	0.0845361
3.500000	0.0862192
3.450000	0.0877341
3.400000	0.0894488
3.350000	0.0913002
3.300000	0.0930991
3.250000	0.094898
3.200000	0.0969388
3.150000	0.0988323
3.100000	0.100568
3.050000	0.102577
3.000000	0.10466
2.950000	0.106585
2.900000	0.108858
2.850000	0.111056
2.800000	0.11315
2.750000	0.115296
2.700000	0.117378
2.650000	0.119714
2.600000	0.121734
2.550000	0.123901
2.500000	0.125836
2.450000	0.128172
2.400000	0.130686
2.350000	0.133126
2.300000	0.135578
2.250000	0.138039
2.200000	0.140301
2.150000	0.142805
2.100000	0.145603
2.050000	0.148075
2.000000	0.150442
1.950000	0.153135
1.900000	0.155954
1.850000	0.15891
1.800000	0.161919
1.750000	0.164496
1.700000	0.167463
1.650000	0.170208
1.600000	0.173417
1.550000	0.176678
1.500000	0.180013
1.450000	0.183253
1.400000	0.186398
1.350000	0.18968
1.300000	0.192573
1.250000	0.195876
1.200000	0.199085
1.150000	0.202367
1.100000	0.20588
1.050000	0.209615
1.000000	0.213034
0.950000	0.216768
0.900000	0.220871
0.850000	0.225005
0.800000	0.228393
0.750000	0.231927
0.700000	0.235914
0.650000	0.239796
0.600000	0.243983
0.550000	0.247633
0.500000	0.251904
0.450000	0.256091
0.400000	0.260646
0.350000	0.26519
0.300000	0.26964
0.250000	0.274753
0.200000	0.279613
0.150000	0.285062
0.100000	0.290406
0.050000	0.296097
0.000000	0.323333
-0.050000	0.373259
-0.100000	0.390659
-0.150000	0.406806
-0.200000	0.422154
-0.250000	0.436188
-0.300000	0.451515
-0.350000	0.466042
-0.400000	0.480844
-0.450000	0.496413
-0.500000	0.512518
-0.550000	0.528898
-0.600000	0.545824
-0.650000	0.562203
-0.700000	0.578845
-0.750000	0.594877
-0.800000	0.611614
-0.850000	0.627477
-0.900000	0.642457
-0.950000	0.657353
-1.000000	0.671323
-1.050000	0.685493
-1.100000	0.699074
-1.150000	0.711877
-1.200000	0.724164
-1.250000	0.736461
-1.300000	0.747907
-1.350000	0.759825
-1.400000	0.77024
-1.450000	0.779771
-1.500000	0.789112
-1.550000	0.798717
-1.600000	0.807479
-1.650000	0.8168
-1.700000	0.825563
-1.750000	0.8332
-1.800000	0.840985
-1.850000	0.849074
-1.900000	0.85628
-1.950000	0.863718
-2.000000	0.870482
-2.050000	0.87692
-2.100000	0.883284
-2.150000	0.889154
-2.200000	0.895361
-2.250000	0.901041
-2.300000	0.906943
-2.350000	0.911814
-2.400000	0.916463
-2.450000	0.921218
-2.500000	0.925531
-2.550000	0.929697
-2.600000	0.933936
-2.650000	0.937923
-2.700000	0.941616
-2.750000	0.94493
-2.800000	0.948243
-2.850000	0.951231
-2.900000	0.954418
-2.950000	0.957153
-3.000000	0.960015
-3.050000	0.962476
-3.100000	0.964654
-3.150000	0.966842
-3.200000	0.968988
-3.250000	0.970955
-3.300000	0.972638
-3.350000	0.974553
-3.400000	0.976141
-3.450000	0.97774
-3.500000	0.979129
-3.550000	0.980623
-3.600000	0.981938
-3.650000	0.983158
-3.700000	0.984178
-3.750000	0.985125
-3.800000	0.985977
-3.850000	0.986892
-3.900000	0.987692
-3.950000	0.988481
-4.000000	0.989344
-4.050000	0.990069
-4.100000	0.990879
-4.150000	0.991553
-4.200000	0.992058
-4.250000	0.992657
-4.300000	0.993141
-4.350000	0.993657
-4.400000	0.994067
-4.450000	0.994635
-4.500000	0.995056
-4.550000	0.995403
-4.600000	0.995655
-4.650000	0.995929
-4.700000	0.996234
-4.750000	0.996402
-4.800000	0.996686
-4.850000	0.99696
-4.900000	0.99716
-4.950000	0.997391
-5.000000	0.997591
-5.050000	0.997759
-5.100000	0.997917
-5.150000	0.998012
-5.200000	0.998138
-5.250000	0.998275
-5.300000	0.998412
-5.350000	0.998527
-5.400000	0.998664
-5.450000	0.99878
-5.500000	0.998864
-5.550000	0.99899
-5.600000	0.999064
-5.650000	0.999127
-5.700000	0.999201
-5.750000	0.999232
-5.800000	0.999264
-5.850000	0.999295
-5.900000	0.99939
-5.950000	0.999432
-6.000000	0.999463
-6.050000	0.999527
-6.100000	0.999548
-6.150000	0.9996
-6.200000	0.999611
-6.250000	0.999674
-6.300000	0.999695
-6.350000	0.999716
-6.400000	0.999737
-6.450000	0.99979
-6.550000	0.9998
-6.650000	0.999821
-6.700000	0.999853
-6.800000	0.999874
-6.900000	0.999884
-6.950000	0.999895
-7.000000	0.999916
-7.050000	0.999926
-7.100000	0.999937
-7.150000	0.999958
-7.250000	0.999968
-7.800000	0.999979
-8.050000	0.999989
-8.250000	1
&
57.850000	8.15289e-13
57.800000	8.35811e-13
57.750000	8.5685e-13
57.700000	8.78418e-13
57.650000	9.00528e-13
57.600000	9.23194e-13
57.550000	9.46431e-13
57.500000	9.70252e-13
57.450000	9.94672e-13
57.400000	1.01971e-12
57.350000	1.04537e-12
57.300000	1.07168e-12
57.250000	1.09865e-12
57.200000	1.1263e-12
57.150000	1.15465e-12
57.100000	1.1837e-12
57.050000	1.21349e-12
57.000000	1.24403e-12
56.950000	1.27534e-12
56.900000	1.30743e-12
56.850000	1.34033e-12
56.800000	1.37406e-12
56.750000	1.40863e-12
56.700000	1.44408e-12
56.650000	1.48041e-12
56.600000	1.51766e-12
56.550000	1.55585e-12
56.500000	1.595e-12
56.450000	1.63513e-12
56.400000	1.67627e-12
56.350000	1.71844e-12
56.300000	1.76168e-12
56.250000	1.806e-12
56.200000	1.85143e-12
56.150000	1.89801e-12
56.100000	1.94576e-12
56.050000	1.99471e-12
56.000000	2.04489e-12
55.950000	2.09633e-12
55.900000	2.14907e-12
55.850000	2.20313e-12
55.800000	2.25855e-12
55.750000	2.31536e-12
55.700000	2.3736e-12
55.650000	2.4333e-12
55.600000	2.49451e-12
55.550000	2.55725e-12
55.500000	2.62157e-12
55.450000	2.68751e-12
55.400000	2.75511e-12
55.350000	2.8244e-12
55.300000	2.89543e-12
55.250000	2.96826e-12
55.200000	3.04291e-12
55.150000	3.11943e-12
55.100000	3.19788e-12
55.050000	3.2783e-12
55.000000	3.36074e-12
54.950000	3.44526e-12
54.900000	3.53189e-12
54.850000	3.62071e-12
54.800000	3.71176e-12
54.750000	3.80509e-12
54.700000	3.90077e-12
54.650000	3.99885e-12
54.600000	4.0994e-12
54.550000	4.20247e-12
54.500000	4.30813e-12
54.450000	4.41645e-12
54.400000	4.52749e-12
54.350000	4.64132e-12
54.300000	4.75801e-12
54.250000	4.87763e-12
54.200000	5.00025e-12
54.150000	5.12596e-12
54.100000	5.25482e-12
54.050000	5.38692e-12
54.000000	5.52234e-12
53.950000	5.66116e-12
53.900000	5.80347e-12
53.850000	5.94935e-12
53.800000	6.0989e-12
53.750000	6.2522e-12
53.700000	6.40935e-12
53.650000	6.57045e-12
53.600000	6.73559e-12
53.550000	6.90488e-12
53.500000	7.07843e-12
53.450000	7.25633e-12
53.400000	7.4387e-12
53.350000	7.62565e-12
53.300000	7.81729e-12
53.250000	8.01375e-12
53.200000	8.21514e-12
53.150000	8.42159e-12
53.100000	8.63322e-12
53.050000	8.85016e-12
53.000000	9.07255e-12
52.950000	9.30053e-12
52.900000	9.53423e-12
52.850000	9.7738e-12
52.800000	1.00194e-11
52.750000	1.02711e-11
52.700000	1.05292e-11
52.650000	1.07937e-11
52.600000	1.10649e-11
52.550000	1.13429e-11
52.500000	1.16279e-11
52.450000	1.192e-11
52.400000	1.22195e-11
52.350000	1.25265e-11
52.300000	1.28411e-11
52.250000	1.31637e-11
52.200000	1.34944e-11
52.150000	1.38334e-11
52.100000	1.41808e-11
52.050000	1.45371e-11
52.000000	1.49022e-11
51.950000	1.52765e-11
51.900000	1.56602e-11
51.850000	1.60535e-11
51.800000	1.64567e-11
51.750000	1.68701e-11
51.700000	1.72937e-11
51.650000	1.77281e-11
51.600000	1.81733e-11
51.550000	1.86297e-11
51.500000	1.90975e-11
51.450000	1.95771e-11
51.400000	2.00687e-11
51.350000	2.05727e-11
51.300000	2.10893e-11
51.250000	2.16188e-11
51.200000	2.21616e-11
51.150000	2.27181e-11
51.100000	2.32885e-11
51.050000	2.38732e-11
51.000000	2.44726e-11
50.950000	2.50871e-11
50.900000	2.57169e-11
50.850000	2.63625e-11
50.800000	2.70244e-11
50.750000	2.77028e-11
50.700000	2.83982e-11
50.650000	2.91111e-11
50.600000	2.98419e-11
50.550000	3.0591e-11
50.500000	3.13589e-11
50.450000	3.2146e-11
50.400000	3.29529e-11
50.350000	3.378e-11
50.300000	3.46279e-11
50.250000	3.5497e-11
50.200000	3.63879e-11
50.150000	3.73011e-11
50.100000	3.82373e-11
50.050000	3.91969e-11
50.000000	4.01805e-11
49.950000	4.11889e-11
49.900000	4.22225e-11
49.850000	4.3282e-11
49.800000	4.43681e-11
49.750000	4.54814e-11
49.700000	4.66227e-11
49.650000	4.77925e-11
49.600000	4.89917e-11
49.550000	5.02209e-11
49.500000	5.14809e-11
49.450000	5.27725e-11
49.400000	5.40965e-11
49.350000	5.54537e-11
49.300000	5.68448e-11
49.250000	5.82709e-11
49.200000	5.97327e-11
49.150000	6.12311e-11
49.100000	6.27671e-11
49.050000	6.43415e-11
49.000000	6.59554e-11
48.950000	6.76098e-11
48.900000	6.93056e-11
48.850000	7.10439e-11
48.800000	7.28258e-11
48.750000	7.46523e-11
48.700000	7.65245e-11
48.650000	7.84437e-11
48.600000	8.04109e-11
48.550000	8.24275e-11
48.500000	8.44945e-11
48.450000	8.66133e-11
48.400000	8.87852e-11
48.350000	9.10116e-11
48.300000	9.32936e-11
48.250000	9.56329e-11
48.200000	9.80307e-11
48.150000	1.00489e-10
48.100000	1.03008e-10
48.050000	1.05591e-10
48.000000	1.08238e-10
47.950000	1.10951e-10
47.900000	1.13733e-10
47.850000	1.16584e-10
47.800000	1.19506e-10
47.750000	1.22502e-10
47.700000	1.25573e-10
47.650000	1.28721e-10
47.600000	1.31947e-10
47.550000	1.35254e-10
47.500000	1.38644e-10
47.450000	1.42119e-10
47.400000	1.45681e-10
47.350000	1.49332e-10
47.300000	1.53074e-10
47.250000	1.5691e-10
47.200000	1.60843e-10
47.150000	1.64873e-10
47.100000	1.69005e-10
47.050000	1.73239e-10
47.000000	1.7758e-10
46.950000	1.8203e-10
46.900000	1.86591e-10
46.850000	1.91266e-10
46.800000	1.96058e-10
46.750000	2.0097e-10
46.700000	2.06004e-10
46.650000	2.11165e-10
46.600000	2.16455e-10
46.550000	2.21878e-10
46.500000	2.27436e-10
46.450000	2.33133e-10
46.400000	2.38972e-10
46.350000	2.44958e-10
46.300000	2.51093e-10
46.250000	2.57382e-10
46.200000	2.63829e-10
46.150000	2.70436e-10
46.100000	2.77209e-10
46.050000	2.84151e-10
46.000000	2.91267e-10
45.950000	2.98561e-10
45.900000	3.06037e-10
45.850000	3.137e-10
45.800000	3.21555e-10
45.750000	3.29607e-10
45.700000	3.37859e-10
45.650000	3.46318e-10
45.600000	3.54989e-10
45.550000	3.63876e-10
45.500000	3.72986e-10
45.450000	3.82323e-10
45.400000	3.91894e-10
45.350000	4.01704e-10
45.300000	4.11759e-10
45.250000	4.22066e-10
45.200000	4.32631e-10
45.150000	4.43459e-10
45.100000	4.54558e-10
45.050000	4.65935e-10
45.000000	4.77596e-10
44.950000	4.89548e-10
44.900000	5.01799e-10
44.850000	5.14357e-10
44.800000	5.27228e-10
44.750000	5.40421e-10
44.700000	5.53943e-10
44.650000	5.67804e-10
44.600000	5.82011e-10
44.550000	5.96572e-10
44.500000	6.11498e-10
44.450000	6.26796e-10
44.400000	6.42477e-10
44.350000	6.5855e-10
44.300000	6.75024e-10
44.250000	6.91909e-10
44.200000	7.09217e-10
44.150000	7.26957e-10
44.100000	7.45139e-10
44.050000	7.63776e-10
44.000000	7.82879e-10
43.950000	8.02458e-10
43.900000	8.22527e-10
43.850000	8.43097e-10
43.800000	8.6418e-10
43.750000	8.8579e-10
43.700000	9.0794e-10
43.650000	9.30642e-10
43.600000	9.53912e-10
43.550000	9.77762e-10
43.500000	1.00221e-09
43.450000	1.02726e-09
43.400000	1.05295e-09
43.350000	1.07927e-09
43.300000	1.10625e-09
43.250000	1.1339e-09
43.200000	1.16225e-09
43.150000	1.1913e-09
43.100000	1.22107e-09
43.050000	1.25159e-09
43.000000	1.28287e-09
42.950000	1.31494e-09
42.900000	1.3478e-09
42.850000	1.38148e-09
42.800000	1.416e-09
42.750000	1.45139e-09
42.700000	1.48765e-09
42.650000	1.52482e-09
42.600000	1.56292e-09
42.550000	1.60197e-09
42.500000	1.64199e-09
42.450000	1.68302e-09
42.400000	1.72506e-09
42.350000	1.76815e-09
42.300000	1.81232e-09
42.250000	1.85759e-09
42.200000	1.90399e-09
42.150000	1.95155e-09
42.100000	2.00029e-09
42.050000	2.05025e-09
42.000000	2.10145e-09
41.950000	2.15393e-09
41.900000	2.20772e-09
41.850000	2.26285e-09
41.800000	2.31935e-09
41.750000	2.37726e-09
41.700000	2.43662e-09
41.650000	2.49746e-09
41.600000	2.55981e-09
41.550000	2.62371e-09
41.500000	2.68921e-09
41.450000	2.75634e-09
41.400000	2.82515e-09
41.350000	2.89567e-09
41.300000	2.96794e-09
41.250000	3.04202e-09
41.200000	3.11794e-09
41.150000	3.19576e-09
41.100000	3.27551e-09
41.050000	3.35725e-09
41.000000	3.44103e-09
40.950000	3.52689e-09
40.900000	3.61489e-09
40.850000	3.70509e-09
40.800000	3.79753e-09
40.750000	3.89227e-09
40.700000	3.98938e-09
40.650000	4.0889e-09
40.600000	4.1909e-09
40.550000	4.29544e-09
40.500000	4.40258e-09
40.450000	4.51239e-09
40.400000	4.62493e-09
40.350000	4.74028e-09
40.300000	4.85849e-09
40.250000	4.97965e-09
40.200000	5.10383e-09
40.150000	5.2311e-09
40.100000	5.36153e-09
40.050000	5.49521e-09
40.000000	5.63222e-09
39.950000	5.77263e-09
39.900000	5.91655e-09
39.850000	6.06404e-09
39.800000	6.2152e-09
39.750000	6.37012e-09
39.700000	6.5289e-09
39.650000	6.69163e-09
39.600000	6.8584e-09
39.550000	7.02933e-09
39.500000	7.2045e-09
39.450000	7.38403e-09
39.400000	7.56803e-09
39.350000	7.7566e-09
39.300000	7.94987e-09
39.250000	8.14793e-09
39.200000	8.35093e-09
39.150000	8.55897e-09
39.100000	8.77218e-09
39.050000	8.9907e-09
39.000000	9.21464e-09
38.950000	9.44415e-09
38.900000	9.67937e-09
38.850000	9.92044e-09
38.800000	1.01675e-08
38.750000	1.04207e-08
38.700000	1.06802e-08
38.650000	1.09461e-08
38.600000	1.12187e-08
38.550000	1.1498e-08
38.500000	1.17842e-08
38.450000	1.20776e-08
38.400000	1.23782e-08
38.350000	1.26864e-08
38.300000	1.30022e-08
38.250000	1.33258e-08
38.200000	1.36574e-08
38.150000	1.39973e-08
38.100000	1.43457e-08
38.050000	1.47026e-08
38.000000	1.50685e-08
37.950000	1.54434e-08
37.900000	1.58277e-08
37.850000	1.62214e-08
37.800000	1.6625e-08
37.750000	1.70386e-08
37.700000	1.74624e-08
37.650000	1.78968e-08
37.600000	1.83419e-08
37.550000	1.87981e-08
37.500000	1.92656e-08
37.450000	1.97447e-08
37.400000	2.02357e-08
37.350000	2.07388e-08
37.300000	2.12545e-08
37.250000	2.17829e-08
37.200000	2.23245e-08
37.150000	2.28795e-08
37.100000	2.34482e-08
37.050000	2.40311e-08
37.000000	2.46284e-08
36.950000	2.52405e-08
36.900000	2.58678e-08
36.850000	2.65106e-08
36.800000	2.71694e-08
36.750000	2.78445e-08
36.700000	2.85364e-08
36.650000	2.92454e-08
36.600000	2.99719e-08
36.550000	3.07165e-08
36.500000	3.14795e-08
36.450000	3.22615e-08
36.400000	3.30628e-08
36.350000	3.38839e-08
36.300000	3.47254e-08
36.250000	3.55878e-08
36.200000	3.64715e-08
36.150000	3.7377e-08
36.100000	3.83051e-08
36.050000	3.92561e-08
36.000000	4.02306e-08
35.950000	4.12293e-08
35.900000	4.22527e-08
35.850000	4.33014e-08
35.800000	4.43761e-08
35.750000	4.54774e-08
35.700000	4.6606e-08
35.650000	4.77625e-08
35.600000	4.89476e-08
35.550000	5.0162e-08
35.500000	5.14065e-08
35.450000	5.26818e-08
35.400000	5.39886e-08
35.350000	5.53278e-08
35.300000	5.67e-08
35.250000	5.81062e-08
35.200000	5.95472e-08
35.150000	6.10239e-08
35.100000	6.2537e-08
35.050000	6.40875e-08
35.000000	6.56764e-08
34.950000	6.73046e-08
34.900000	6.8973e-08
34.850000	7.06826e-08
34.800000	7.24345e-08
34.750000	7.42297e-08
34.700000	7.60693e-08
34.650000	7.79543e-08
34.600000	7.98859e-08
34.550000	8.18652e-08
34.500000	8.38933e-08
34.450000	8.59716e-08
34.400000	8.81012e-08
34.350000	9.02834e-08
34.300000	9.25195e-08
34.250000	9.48108e-08
34.200000	9.71587e-08
34.150000	9.95645e-08
34.100000	1.0203e-07
34.050000	1.04556e-07
34.000000	1.07144e-07
33.950000	1.09796e-07
33.900000	1.12514e-07
33.850000	1.15299e-07
33.800000	1.18152e-07
33.750000	1.21076e-07
33.700000	1.24072e-07
33.650000	1.27142e-07
33.600000	1.30288e-07
33.550000	1.33511e-07
33.500000	1.36813e-07
33.450000	1.40197e-07
33.400000	1.43665e-07
33.350000	1.47218e-07
33.300000	1.50858e-07
33.250000	1.54588e-07
33.200000	1.5841e-07
33.150000	1.62327e-07
33.100000	1.66339e-07
33.050000	1.70451e-07
33.000000	1.74664e-07
32.950000	1.78981e-07
32.900000	1.83404e-07
32.850000	1.87935e-07
32.800000	1.92579e-07
32.750000	1.97336e-07
32.700000	2.02211e-07
32.650000	2.07206e-07
32.600000	2.12324e-07
32.550000	2.17568e-07
32.500000	2.2294e-07
32.450000	2.28445e-07
32.400000	2.34085e-07
32.350000	2.39864e-07
32.300000	2.45786e-07
32.250000	2.51852e-07
32.200000	2.58068e-07
32.150000	2.64437e-07
32.100000	2.70962e-07
32.050000	2.77648e-07
32.000000	2.84498e-07
31.950000	2.91516e-07
31.900000	2.98707e-07
31.850000	3.06075e-07
31.800000	3.13623e-07
31.750000	3.21357e-07
31.700000	3.29281e-07
31.650000	3.37399e-07
31.600000	3.45716e-07
31.550000	3.54238e-07
31.500000	3.62969e-07
31.450000	3.71915e-07
31.400000	3.8108e-07
31.350000	3.90469e-07
31.300000	4.00089e-07
31.250000	4.09946e-07
31.200000	4.20043e-07
31.150000	4.30389e-07
31.100000	4.40988e-07
31.050000	4.51847e-07
31.000000	4.62972e-07
30.950000	4.7437e-07
30.900000	4.86048e-07
30.850000	4.98011e-07
30.800000	5.10268e-07
30.750000	5.22825e-07
30.700000	5.35689e-07
30.650000	5.48869e-07
30.600000	5.62371e-07
30.550000	5.76204e-07
30.500000	5.90376e-07
30.450000	6.04894e-07
30.400000	6.19768e-07
30.350000	6.35006e-07
30.300000	6.50616e-07
30.250000	6.66609e-07
30.200000	6.82992e-07
30.150000	6.99777e-07
30.100000	7.16971e-07
30.050000	7.34586e-07
30.000000	7.52632e-07
29.950000	7.71119e-07
29.900000	7.90058e-07
29.850000	8.09459e-07
29.800000	8.29334e-07
29.750000	8.49695e-07
29.700000	8.70553e-07
29.650000	8.9192e-07
29.600000	9.1381e-07
29.550000	9.36233e-07
29.500000	9.59204e-07
29.450000	9.82735e-07
29.400000	1.00684e-06
29.350000	1.03153e-06
29.300000	1.05683e-06
29.250000	1.08274e-06
29.200000	1.10929e-06
29.150000	1.13648e-06
29.100000	1.16433e-06
29.050000	1.19286e-06
29.000000	1.22209e-06
28.950000	1.25203e-06
28.900000	1.2827e-06
28.850000	1.31412e-06
28.800000	1.3463e-06
28.750000	1.37926e-06
28.700000	1.41303e-06
28.650000	1.44762e-06
28.600000	1.48305e-06
28.550000	1.51934e-06
28.500000	1.55652e-06
28.450000	1.5946e-06
28.400000	1.6336e-06
28.350000	1.67355e-06
28.300000	1.71448e-06
28.250000	1.75639e-06
28.200000	1.79933e-06
28.150000	1.84331e-06
28.100000	1.88835e-06
28.050000	1.93449e-06
28.000000	1.98175e-06
27.950000	2.03016e-06
27.900000	2.07974e-06
27.850000	2.13052e-06
27.800000	2.18254e-06
27.750000	2.23582e-06
27.700000	2.29039e-06
27.650000	2.34628e-06
27.600000	2.40352e-06
27.550000	2.46215e-06
27.500000	2.5222e-06
27.450000	2.58371e-06
27.400000	2.6467e-06
27.350000	2.71122e-06
27.300000	2.7773e-06
27.250000	2.84498e-06
27.200000	2.9143e-06
27.150000	2.98529e-06
27.100000	3.058e-06
27.050000	3.13247e-06
27.000000	3.20873e-06
26.950000	3.28684e-06
26.900000	3.36683e-06
26.850000	3.44876e-06
26.800000	3.53266e-06
26.750000	3.61859e-06
26.700000	3.70659e-06
26.650000	3.79671e-06
26.600000	3.889e-06
26.550000	3.98352e-06
26.500000	4.08032e-06
26.450000	4.17945e-06
26.400000	4.28097e-06
26.350000	4.38494e-06
26.300000	4.4914e-06
26.250000	4.60043e-06
26.200000	4.71208e-06
26.150000	4.82642e-06
26.100000	4.94351e-06
26.050000	5.06341e-06
26.000000	5.18619e-06
25.950000	5.31193e-06
25.900000	5.44068e-06
25.850000	5.57252e-06
25.800000	5.70753e-06
25.750000	5.84578e-06
25.700000	5.98735e-06
25.650000	6.13231e-06
25.600000	6.28074e-06
25.550000	6.43273e-06
25.500000	6.58837e-06
25.450000	6.74773e-06
25.400000	6.9109e-06
25.350000	7.07799e-06
25.300000	7.24906e-06
25.250000	7.42424e-06
25.200000	7.60359e-06
25.150000	7.78724e-06
25.100000	7.97527e-06
25.050000	8.1678e-06
25.000000	8.36492e-06
24.950000	8.56674e-06
24.900000	8.77338e-06
24.850000	8.98495e-06
24.800000	9.20156e-06
24.750000	9.42333e-06
24.700000	9.65039e-06
24.650000	9.88285e-06
24.600000	1.01208e-05
24.550000	1.03645e-05
24.500000	1.0614e-05
24.450000	1.08693e-05
24.400000	1.11308e-05
24.350000	1.13984e-05
24.300000	1.16725e-05
24.250000	1.1953e-05
24.200000	1.22402e-05
24.150000	1.25341e-05
24.100000	1.28351e-05
24.050000	1.31432e-05
24.000000	1.34585e-05
23.950000	1.37814e-05
23.900000	1.41119e-05
23.850000	1.44501e-05
23.800000	1.47964e-05
23.750000	1.51509e-05
23.700000	1.55137e-05
23.650000	1.58851e-05
23.600000	1.62653e-05
23.550000	1.66544e-05
23.500000	1.70527e-05
23.450000	1.74604e-05
23.400000	1.78776e-05
23.350000	1.83047e-05
23.300000	1.87418e-05
23.250000	1.91892e-05
23.200000	1.96471e-05
23.150000	2.01158e-05
23.100000	2.05954e-05
23.050000	2.10863e-05
23.000000	2.15887e-05
22.950000	2.21029e-05
22.900000	2.26291e-05
22.850000	2.31676e-05
22.800000	2.37187e-05
22.750000	2.42826e-05
22.700000	2.48597e-05
22.650000	2.54503e-05
22.600000	2.60547e-05
22.550000	2.66731e-05
22.500000	2.7306e-05
22.450000	2.79535e-05
22.400000	2.86161e-05
22.350000	2.92941e-05
22.300000	2.99879e-05
22.250000	3.06977e-05
22.200000	3.1424e-05
22.150000	3.21671e-05
22.100000	3.29274e-05
22.050000	3.37053e-05
22.000000	3.45012e-05
21.950000	3.53154e-05
21.900000	3.61485e-05
21.850000	3.70007e-05
21.800000	3.78726e-05
21.750000	3.87645e-05
21.700000	3.96769e-05
21.650000	4.06103e-05
21.600000	4.15651e-05
21.550000	4.25418e-05
21.500000	4.35409e-05
21.450000	4.45628e-05
21.400000	4.56081e-05
21.350000	4.66772e-05
21.300000	4.77708e-05
21.250000	4.88892e-05
21.200000	5.00332e-05
21.150000	5.12031e-05
21.100000	5.23996e-05
21.050000	5.36233e-05
21.000000	5.48747e-05
20.950000	5.61544e-05
20.900000	5.74631e-05
20.850000	5.88013e-05
20.800000	6.01697e-05
20.750000	6.1569e-05
20.700000	6.29997e-05
20.650000	6.44626e-05
20.600000	6.59582e-05
20.550000	6.74874e-05
20.500000	6.90509e-05
20.450000	7.06492e-05
20.400000	7.22832e-05
20.350000	7.39536e-05
20.300000	7.56612e-05
20.250000	7.74067e-05
20.200000	7.91909e-05
20.150000	8.10146e-05
20.100000	8.28786e-05
20.050000	8.47837e-05
20.000000	8.67307e-05
19.950000	8.87206e-05
19.900000	9.07542e-05
19.850000	9.28322e-05
19.800000	9.49557e-05
19.750000	9.71255e-05
19.700000	9.93426e-05
19.650000	0.000101608
19.600000	0.000103922
19.550000	0.000106286
19.500000	0.000108702
19.450000	0.000111169
19.400000	0.00011369
19.350000	0.000116264
19.300000	0.000118893
19.250000	0.000121579
19.200000	0.000124321
19.150000	0.000127122
19.100000	0.000129982
19.050000	0.000132902
19.000000	0.000135884
18.950000	0.000138928
18.900000	0.000142035
18.850000	0.000145207
18.800000	0.000148445
18.750000	0.00015175
18.700000	0.000155123
18.650000	0.000158564
18.600000	0.000162077
18.550000	0.00016566
18.500000	0.000169316
18.450000	0.000173046
18.400000	0.000176851
18.350000	0.000180732
18.300000	0.000184689
18.250000	0.000188725
18.200000	0.000192841
18.150000	0.000197036
18.100000	0.000201313
18.050000	0.000205673
18.000000	0.000210116
17.950000	0.000214644
17.900000	0.000219257
17.850000	0.000223957
17.800000	0.000228745
17.750000	0.000233621
17.700000	0.000238585
17.650000	0.00024364
17.600000	0.000248786
17.550000	0.000254023
17.500000	0.000259351
17.450000	0.000264773
17.400000	0.000270287
17.350000	0.000275894
17.300000	0.000281594
17.250000	0.000287388
17.200000	0.000293275
17.150000	0.000299255
17.100000	0.000305328
17.050000	0.000311493
17.000000	0.000317749
16.950000	0.000324095
16.900000	0.000330531
16.850000	0.000337054
16.800000	0.000343662
16.750000	0.000350354
16.700000	0.000357126
16.650000	0.000363976
16.600000	0.000370899
16.550000	0.000377891
16.500000	0.000384948
16.450000	0.000392064
16.400000	0.000399232
16.350000	0.000406444
16.300000	0.000413691
16.250000	0.000420963
16.200000	0.000428249
16.150000	0.000435532
16.100000	0.000442798
16.050000	0.000450025
16.000000	0.000457189
15.950000	0.000464261
15.900000	0.000471204
15.850000	0.000477971
15.800000	0.000484498
15.750000	0.000490696
15.700000	0.000496429
15.650000	0.000501447
&
```
