## Supplementary material for "All-at-once RNA folding with 3D motif prediction framed by evolutionary information": RF02146_MEG8_2.cacofold.helixcov

```
# RMs = 3 L = 122

# RM_HELIX NESTED 21-28 41-48, nbp = 8 nbp_cov = 0
# pvals: 0.440909,0.440909,0.440909,0.457214,0.662552,0.0618819,0.662552,0.0419862
# aggregated NONE
NESTED  ::::::::::::::::::::<<<<<<<<____________>>>>>>>>::::::::::::::::::::::::::::::::::::::::::::::::::::::::::::::::::::::::::
        ::::::::::::::::::::::::::::::::::::::::::::::::::::::::::::::::::::::::::::::::::::::::::::::::::::::::::::::::::::::::::

# RM_HELIX NESTED 4-9 68-73, nbp = 6 nbp_cov = 0
# pvals: 0.260215,0.128147,0.571908,0.0199092,0.806944,0.827185
# aggregated NONE
NESTED  :::<<<<<<__________________________________________________________>>>>>>:::::::::::::::::::::::::::::::::::::::::::::::::
        ::::::::::::::::::::::::::::::::::::::::::::::::::::::::::::::::::::::::::::::::::::::::::::::::::::::::::::::::::::::::::

# RM_HELIX NESTED 74-93 102-122, nbp = 19 nbp_cov = 0
# pvals: 0.440909,0.440909,0.861767,0.906964,0.440909,0.537752,0.51909,0.440909,0.895705,0.0963894,0.617796,0.748686,0.0349749,0.773628,0.537752,0.440909,0.861767,0.457214,0.217877
# aggregated NONE
NESTED  :::::::::::::::::::::::::::::::::::::::::::::::::::::::::::::::::::::::::<<<-<<<<<<<<<<<<<<<<________>>>>>->>>>>>>>>>>->>>
        ::::::::::::::::::::::::::::::::::::::::::::::::::::::::::::::::::::::::::::::::::::::::::::::::::::::::::::::::::::::::::
```
