## Supplementary material for "All-at-once RNA folding with 3D motif prediction framed by evolutionary information": RF02146_MEG8_2.cacofold.power

```
# Power analysis of CaCoFold structure 
#
# Powertype = SINGLE SUBSTITUTIONS
# covary  left_pos      right_pos    substitutions      power
#----------------------------------------------------------------
          4		73		3		0.02
          5		72		4		0.07
          6		71		4		0.07
          7		70		7		0.20
          8		69		6		0.16
          9		68		2		0.00
          21		48		0		0.00
          22		47		1		0.00
          23		46		1		0.00
          24		45		6		0.16
          25		44		4		0.07
          26		43		6		0.16
          27		42		2		0.00
          28		41		4		0.07
          74		122		0		0.00
          75		121		2		0.00
          76		120		4		0.07
          78		118		6		0.16
          79		117		0		0.00
          80		116		4		0.07
          81		115		2		0.00
          82		114		0		0.00
          83		113		3		0.02
          84		112		5		0.11
          85		111		4		0.07
          86		110		3		0.02
          87		109		3		0.02
          88		108		3		0.02
          89		106		4		0.07
          90		105		0		0.00
          91		104		6		0.16
          92		103		2		0.00
          93		102		6		0.16
#
# BPAIRS 33
# avg substitutions per BP  3.2
# BPAIRS expected to covary 1.9 +/- 1.3
# BPAIRS observed to covary 0
#
```
