## Supplementary material for "All-at-once RNA folding with 3D motif prediction framed by evolutionary information": RF02146_MEG8_2.surv

```
&
9.067497	0.000135483
8.731011	0.000270966
8.618850	0.000406449
7.983266	0.000541932
7.945879	0.000677415
7.609394	0.000812898
6.936424	0.000948381
6.637326	0.00108386
6.599938	0.00121935
6.562551	0.00135483
6.525164	0.00149031
6.487777	0.0016258
6.375615	0.00176128
6.338228	0.00189676
6.226066	0.00203224
6.151291	0.00243869
6.113904	0.00257418
6.039130	0.00270966
5.889581	0.00284514
5.852193	0.00298063
5.740032	0.00325159
5.627870	0.00338707
5.590483	0.00365804
5.515708	0.00379352
5.478321	0.00392901
5.403546	0.00419997
5.366159	0.00433546
5.328772	0.00447094
5.291385	0.0047419
5.253997	0.00501287
5.216610	0.0055548
5.179223	0.00623222
5.141836	0.00650318
5.104448	0.00690963
5.067061	0.00731608
5.029674	0.00772253
4.992287	0.00812898
4.954899	0.00826446
4.917512	0.00839995
4.880125	0.00867091
4.842738	0.00907736
4.805350	0.00934833
4.767963	0.0101612
4.730576	0.0105677
4.693189	0.0108386
4.655801	0.0109741
4.618414	0.0115161
4.581027	0.0119225
4.543640	0.0121935
4.468865	0.012329
4.431478	0.0124644
4.394091	0.0127354
4.356703	0.0130064
4.319316	0.0132773
4.281929	0.0134128
4.244542	0.0136838
4.207154	0.0139547
4.169767	0.0144967
4.132380	0.0146322
4.094993	0.0147676
4.057605	0.0149031
3.982831	0.016258
3.945444	0.0165289
3.908056	0.0169354
3.870669	0.0170709
3.833282	0.0176128
3.795895	0.0178838
3.758507	0.0180192
3.721120	0.0182902
3.683733	0.0184257
3.646346	0.0191031
3.608958	0.019645
3.571571	0.0200515
3.534184	0.0204579
3.496797	0.0208644
3.459409	0.0209999
3.422022	0.0218128
3.384635	0.0224902
3.347248	0.0226257
3.309860	0.0228966
3.272473	0.0231676
3.235086	0.023574
3.197699	0.0237095
3.160311	0.024116
3.122924	0.0242515
3.085537	0.0245224
3.048150	0.0247934
3.010762	0.0256063
2.973375	0.0260127
2.935988	0.0270966
2.898601	0.0279095
2.861213	0.0281805
2.823826	0.0284514
2.786439	0.0287224
2.749052	0.0291288
2.711664	0.0295353
2.674277	0.0314321
2.636890	0.031974
2.599503	0.0330579
2.562115	0.0340062
2.524728	0.0341417
2.487341	0.0348191
2.449954	0.0353611
2.412566	0.0363094
2.375179	0.0375288
2.337792	0.0379352
2.300405	0.0390191
2.263017	0.0392901
2.225630	0.0406449
2.188243	0.0407804
2.150856	0.0421352
2.113468	0.0428126
2.076081	0.044032
2.038694	0.0451158
2.001307	0.0463352
1.963919	0.0470126
1.926532	0.04769
1.889145	0.0495868
1.851758	0.0503997
1.814370	0.0512126
1.776983	0.0527029
1.739596	0.0539222
1.702209	0.055548
1.664822	0.0569029
1.627434	0.0578512
1.590047	0.0609673
1.552660	0.0617802
1.515273	0.0631351
1.477885	0.0635415
1.440498	0.0648964
1.403111	0.0665222
1.365724	0.0705866
1.328336	0.0728899
1.290949	0.075464
1.253562	0.0768189
1.216175	0.0811543
1.178787	0.0845414
1.141400	0.0864382
1.104013	0.0876575
1.066626	0.0883349
1.029238	0.0905026
0.991851	0.0918575
0.954464	0.0934833
0.917077	0.0948381
0.879689	0.0975478
0.842302	0.0989026
0.804915	0.100664
0.767528	0.103644
0.730140	0.10649
0.692753	0.109877
0.655366	0.111909
0.617979	0.114348
0.580591	0.118412
0.543204	0.120715
0.505817	0.123425
0.468430	0.128573
0.431042	0.130877
0.393655	0.13467
0.356268	0.139006
0.318881	0.14456
0.281493	0.147812
0.244106	0.152825
0.206719	0.160141
0.169332	0.167863
0.131944	0.173147
0.094557	0.186425
0.057170	0.199431
0.019783	0.266224
-0.017605	0.526351
-0.054992	0.619157
-0.092379	0.649505
-0.129766	0.684189
-0.167154	0.702208
-0.204541	0.719144
-0.241928	0.73364
-0.279315	0.747595
-0.316703	0.75586
-0.354090	0.761414
-0.391477	0.770085
-0.428864	0.779569
-0.466252	0.787698
-0.503639	0.797859
-0.541026	0.809104
-0.578413	0.816285
-0.615801	0.827124
-0.653188	0.83593
-0.690575	0.846633
-0.727962	0.856253
-0.765350	0.863975
-0.802737	0.87224
-0.840124	0.879691
-0.877511	0.892562
-0.914899	0.898117
-0.952286	0.902994
-0.989673	0.908684
-1.027060	0.912343
-1.064448	0.915323
-1.101835	0.918981
-1.139222	0.923723
-1.176609	0.929413
-1.213997	0.934155
-1.251384	0.938626
-1.288771	0.942691
-1.326158	0.946213
-1.363546	0.9496
-1.400933	0.953529
-1.438320	0.957323
-1.475707	0.959897
-1.513095	0.962065
-1.550482	0.965045
-1.587869	0.968568
-1.625256	0.969923
-1.662644	0.971955
-1.700031	0.97331
-1.737418	0.975207
-1.774805	0.976561
-1.812193	0.977103
-1.849580	0.977645
-1.886967	0.978729
-1.924354	0.979949
-1.961742	0.980897
-1.999129	0.982523
-2.036516	0.982929
-2.073903	0.983878
-2.111291	0.984419
-2.148678	0.985232
-2.186065	0.985774
-2.223452	0.986452
-2.260840	0.986723
-2.298227	0.987807
-2.335614	0.988619
-2.373001	0.989026
-2.410389	0.989432
-2.447776	0.990381
-2.485163	0.990923
-2.522550	0.991465
-2.559938	0.991871
-2.597325	0.992277
-2.634712	0.992819
-2.672099	0.993226
-2.709487	0.993632
-2.746874	0.99431
-2.784261	0.994987
-2.821648	0.995258
-2.859036	0.995529
-2.896423	0.996071
-2.933810	0.996748
-2.971197	0.997155
-3.045972	0.99729
-3.083359	0.997697
-3.120746	0.997968
-3.158134	0.998103
-3.232908	0.99851
-3.270295	0.998916
-3.382457	0.999052
-3.419844	0.999187
-3.494619	0.999458
-3.569393	0.999594
-3.756330	0.999729
-3.868491	0.999865
-3.980653	1
&
14.077388	6.77415e-06
12.357575	1.35483e-05
12.095864	2.70966e-05
11.759379	3.38707e-05
11.721991	4.06449e-05
11.684604	4.7419e-05
11.609830	5.41932e-05
11.348119	6.09673e-05
11.310732	6.77415e-05
11.161183	8.12898e-05
11.123795	8.80639e-05
11.086408	9.48381e-05
11.011634	0.000101612
10.974246	0.000121935
10.936859	0.000128709
10.862085	0.000142257
10.824697	0.000149031
10.787310	0.000155805
10.749923	0.00016258
10.712536	0.000176128
10.675148	0.000189676
10.637761	0.00019645
10.600374	0.000203224
10.488212	0.000209999
10.450825	0.000216773
10.413438	0.000230321
10.376050	0.000243869
10.338663	0.000257418
10.301276	0.000284514
10.226501	0.000298063
10.189114	0.000318385
10.002178	0.000325159
9.964791	0.000331933
9.927403	0.000345482
9.890016	0.000365804
9.852629	0.000386127
9.815242	0.000392901
9.777854	0.000406449
9.703080	0.000426771
9.665693	0.000447094
9.628305	0.000460642
9.590918	0.000508061
9.516144	0.000535158
9.478756	0.00055548
9.441369	0.000575803
9.403982	0.000643544
9.366595	0.000657093
9.329207	0.000670641
9.291820	0.000738382
9.254433	0.000751931
9.217046	0.000772253
9.179658	0.00079935
9.142271	0.000812898
9.104884	0.000846769
9.067497	0.000867091
9.030109	0.000873865
8.992722	0.000900962
8.955335	0.000921284
8.917948	0.000941607
8.880560	0.000982252
8.843173	0.000989026
8.805786	0.00100935
8.768399	0.00103644
8.731011	0.00104322
8.693624	0.00108386
8.656237	0.00112451
8.618850	0.00115838
8.581462	0.00119225
8.544075	0.00121257
8.506688	0.00126677
8.469301	0.00134128
8.431913	0.0013887
8.394526	0.00139547
8.357139	0.00144967
8.319752	0.00146999
8.282364	0.00152418
8.244977	0.00153773
8.207590	0.00159193
8.170203	0.00163257
8.132815	0.00166644
8.095428	0.00167999
8.058041	0.00171386
8.020654	0.00176128
7.983266	0.00180192
7.945879	0.00188999
7.908492	0.00195773
7.871105	0.0020187
7.833717	0.00204579
7.796330	0.00207289
7.758943	0.00214063
7.721556	0.0022016
7.684168	0.00222192
7.646781	0.00230321
7.609394	0.00233708
7.572007	0.00239127
7.534620	0.00246579
7.497232	0.00252676
7.459845	0.00257418
7.422458	0.00261482
7.385071	0.00268256
7.347683	0.00276385
7.310296	0.00281805
7.272909	0.00287224
7.235522	0.00291288
7.198134	0.00293998
7.160747	0.00297385
7.123360	0.00305514
7.085973	0.00312288
7.048585	0.00321772
7.011198	0.00331256
6.973811	0.00336675
6.936424	0.00344804
6.899036	0.00354288
6.861649	0.00362417
6.824262	0.00379352
6.786875	0.00389514
6.749487	0.00394256
6.712100	0.00406449
6.674713	0.00417965
6.637326	0.00425417
6.599938	0.00438287
6.562551	0.00453868
6.525164	0.00467416
6.487777	0.00483674
6.450389	0.00493836
6.413002	0.00509416
6.375615	0.00532448
6.338228	0.00548706
6.300840	0.00567674
6.263453	0.00602899
6.226066	0.00627964
6.188679	0.00654383
6.151291	0.00675383
6.113904	0.00707899
6.076517	0.00723479
6.039130	0.00741769
6.001742	0.00774963
5.964355	0.00806801
5.926968	0.00835253
5.889581	0.00863027
5.852193	0.00900285
5.814806	0.00921284
5.777419	0.00949058
5.740032	0.00990381
5.702644	0.0101409
5.665257	0.0105406
5.627870	0.0109132
5.590483	0.0112722
5.553095	0.0117193
5.515708	0.0120919
5.478321	0.0125051
5.440934	0.0128506
5.403546	0.0132909
5.366159	0.0137718
5.328772	0.0142325
5.291385	0.014727
5.253997	0.0151673
5.216610	0.0156144
5.179223	0.0161699
5.141836	0.0167051
5.104448	0.0171928
5.067061	0.0177144
5.029674	0.0182834
4.992287	0.0188118
4.954899	0.0193063
4.917512	0.0199092
4.880125	0.0204512
4.842738	0.020966
4.805350	0.0215012
4.767963	0.0220702
4.730576	0.0225647
4.693189	0.0231744
4.655801	0.0238044
4.618414	0.0244682
4.581027	0.0249831
4.543640	0.0255385
4.506252	0.026155
4.468865	0.0266631
4.431478	0.0272389
4.394091	0.0276927
4.356703	0.0282956
4.319316	0.029095
4.281929	0.029725
4.244542	0.0303211
4.207154	0.030985
4.169767	0.0316014
4.132380	0.0321637
4.094993	0.0327937
4.057605	0.0335727
4.020218	0.0342907
3.982831	0.0349749
3.945444	0.0356456
3.908056	0.0362552
3.870669	0.0370072
3.833282	0.0377252
3.795895	0.0382333
3.758507	0.0387617
3.721120	0.0393646
3.683733	0.0399946
3.646346	0.0405365
3.608958	0.0412749
3.571571	0.0419862
3.534184	0.0427246
3.496797	0.04349
3.459409	0.0442555
3.422022	0.0449194
3.384635	0.0456849
3.347248	0.0463691
3.309860	0.0471345
3.272473	0.0477171
3.235086	0.0484284
3.197699	0.0490652
3.160311	0.0499255
3.122924	0.0506503
3.085537	0.0514293
3.048150	0.0522626
3.010762	0.0531906
2.973375	0.0540645
2.935988	0.05504
2.898601	0.0558258
2.861213	0.0568419
2.823826	0.0578174
2.786439	0.0588538
2.749052	0.0599648
2.711664	0.0610148
2.674277	0.0618819
2.636890	0.0629725
2.599503	0.0641241
2.562115	0.0650725
2.524728	0.0661767
2.487341	0.0672673
2.449954	0.068446
2.412566	0.0695096
2.375179	0.0707899
2.337792	0.0719347
2.300405	0.0732692
2.263017	0.0743802
2.225630	0.0757011
2.188243	0.0770289
2.150856	0.0783024
2.113468	0.0798198
2.076081	0.081134
2.038694	0.082604
2.001307	0.0840198
1.963919	0.0857133
1.926532	0.0871698
1.889145	0.0888023
1.851758	0.0904959
1.814370	0.0922097
1.776983	0.0942691
1.739596	0.0963894
1.702209	0.0983742
1.664822	0.100169
1.627434	0.102046
1.590047	0.104071
1.552660	0.106557
1.515273	0.108779
1.477885	0.111143
1.440498	0.11363
1.403111	0.116244
1.365724	0.118487
1.328336	0.120824
1.290949	0.123025
1.253562	0.125586
1.216175	0.128147
1.178787	0.130863
1.141400	0.13362
1.104013	0.136513
1.066626	0.139459
1.029238	0.142372
0.991851	0.145353
0.954464	0.148157
0.917077	0.150915
0.879689	0.153875
0.842302	0.156923
0.804915	0.160303
0.767528	0.163352
0.730140	0.16638
0.692753	0.169862
0.655366	0.173296
0.617979	0.176839
0.580591	0.180484
0.543204	0.18425
0.505817	0.188091
0.468430	0.192061
0.431042	0.196193
0.393655	0.200075
0.356268	0.204173
0.318881	0.208413
0.281493	0.213311
0.244106	0.217877
0.206719	0.222876
0.169332	0.228384
0.131944	0.234189
0.094557	0.239561
0.057170	0.245265
0.019783	0.260215
-0.017605	0.440909
-0.054992	0.457214
-0.092379	0.478323
-0.129766	0.499905
-0.167154	0.51909
-0.204541	0.537752
-0.241928	0.555304
-0.279315	0.571908
-0.316703	0.588186
-0.354090	0.602852
-0.391477	0.617796
-0.428864	0.632414
-0.466252	0.6475
-0.503639	0.662552
-0.541026	0.678289
-0.578413	0.692582
-0.615801	0.707113
-0.653188	0.721007
-0.690575	0.734955
-0.727962	0.748686
-0.765350	0.761462
-0.802737	0.773628
-0.840124	0.78528
-0.877511	0.796295
-0.914899	0.806944
-0.952286	0.817538
-0.989673	0.827185
-1.027060	0.836743
-1.064448	0.845502
-1.101835	0.853766
-1.139222	0.861767
-1.176609	0.869056
-1.213997	0.876209
-1.251384	0.882888
-1.288771	0.889432
-1.326158	0.895705
-1.363546	0.901545
-1.400933	0.906964
-1.438320	0.911936
-1.475707	0.916705
-1.513095	0.92119
-1.550482	0.925552
-1.587869	0.929244
-1.625256	0.933071
-1.662644	0.936784
-1.700031	0.940103
-1.737418	0.943449
-1.774805	0.946532
-1.812193	0.949438
-1.849580	0.952391
-1.886967	0.955135
-1.924354	0.957919
-1.961742	0.960188
-1.999129	0.962708
-2.036516	0.964917
-2.073903	0.966908
-2.111291	0.968954
-2.148678	0.971007
-2.186065	0.972517
-2.223452	0.974069
-2.260840	0.975728
-2.298227	0.976961
-2.335614	0.97835
-2.373001	0.97965
-2.410389	0.981059
-2.447776	0.982096
-2.485163	0.983315
-2.522550	0.984453
-2.559938	0.985422
-2.597325	0.986269
-2.634712	0.987143
-2.672099	0.987996
-2.709487	0.988633
-2.746874	0.989419
-2.784261	0.990137
-2.821648	0.990848
-2.859036	0.991458
-2.896423	0.991885
-2.933810	0.992427
-2.971197	0.992894
-3.008585	0.993382
-3.045972	0.99391
-3.083359	0.994256
-3.120746	0.99454
-3.158134	0.994919
-3.195521	0.995333
-3.232908	0.995719
-3.270295	0.99601
-3.307683	0.996247
-3.345070	0.996511
-3.382457	0.996674
-3.419844	0.996952
-3.457232	0.997223
-3.494619	0.997419
-3.532006	0.997555
-3.569393	0.997697
-3.606781	0.997805
-3.644168	0.997968
-3.681555	0.998096
-3.718942	0.998232
-3.756330	0.998347
-3.793717	0.998469
-3.831104	0.998611
-3.868491	0.998726
-3.905879	0.998794
-3.943266	0.998896
-3.980653	0.998977
-4.018040	0.999025
-4.055428	0.999099
-4.092815	0.999146
-4.130202	0.999174
-4.167589	0.999207
-4.204976	0.999289
-4.242364	0.999377
-4.279751	0.999438
-4.317138	0.999505
-4.391913	0.99956
-4.429300	0.999607
-4.466687	0.999634
-4.504074	0.999661
-4.541462	0.999702
-4.578849	0.999743
-4.616236	0.99977
-4.653623	0.999804
-4.728398	0.999831
-4.765785	0.999844
-4.803172	0.999871
-4.840560	0.999878
-4.877947	0.999892
-4.915334	0.999898
-4.952721	0.999905
-4.990109	0.999919
-5.027496	0.999939
-5.177045	0.999953
-5.214432	0.999959
-5.289207	0.999966
-5.401368	0.999973
-5.550917	0.99998
-5.700466	0.999993
-6.298662	1
&
38.491261	1.58823e-21
38.453874	1.67613e-21
38.416487	1.76888e-21
38.379099	1.86677e-21
38.341712	1.97007e-21
38.304325	2.07909e-21
38.266938	2.19414e-21
38.229550	2.31556e-21
38.192163	2.44369e-21
38.154776	2.57891e-21
38.117389	2.72161e-21
38.080001	2.8722e-21
38.042614	3.03113e-21
38.005227	3.19884e-21
37.967840	3.37584e-21
37.930452	3.56262e-21
37.893065	3.75974e-21
37.855678	3.96776e-21
37.818291	4.18728e-21
37.780903	4.41895e-21
37.743516	4.66343e-21
37.706129	4.92143e-21
37.668742	5.19371e-21
37.631354	5.48104e-21
37.593967	5.78426e-21
37.556580	6.10426e-21
37.519193	6.44195e-21
37.481805	6.79832e-21
37.444418	7.1744e-21
37.407031	7.57127e-21
37.369644	7.9901e-21
37.332256	8.43208e-21
37.294869	8.89851e-21
37.257482	9.39073e-21
37.220095	9.91017e-21
37.182707	1.04583e-20
37.145320	1.10368e-20
37.107933	1.16473e-20
37.070546	1.22915e-20
37.033158	1.29713e-20
36.995771	1.36888e-20
36.958384	1.44459e-20
36.920997	1.52449e-20
36.883610	1.6088e-20
36.846222	1.69778e-20
36.808835	1.79167e-20
36.771448	1.89076e-20
36.734061	1.99532e-20
36.696673	2.10567e-20
36.659286	2.22212e-20
36.621899	2.345e-20
36.584512	2.47468e-20
36.547124	2.61152e-20
36.509737	2.75594e-20
36.472350	2.90833e-20
36.434963	3.06915e-20
36.397575	3.23886e-20
36.360188	3.41795e-20
36.322801	3.60695e-20
36.285414	3.80638e-20
36.248026	4.01685e-20
36.210639	4.23894e-20
36.173252	4.47331e-20
36.135865	4.72064e-20
36.098477	4.98163e-20
36.061090	5.25706e-20
36.023703	5.5477e-20
35.986316	5.85441e-20
35.948928	6.17807e-20
35.911541	6.51961e-20
35.874154	6.88003e-20
35.836767	7.26038e-20
35.799379	7.66174e-20
35.761992	8.08528e-20
35.724605	8.53223e-20
35.687218	9.00387e-20
35.649830	9.50158e-20
35.612443	1.00268e-19
35.575056	1.0581e-19
35.537669	1.11659e-19
35.500281	1.17831e-19
35.462894	1.24344e-19
35.425507	1.31216e-19
35.388120	1.38469e-19
35.350732	1.46122e-19
35.313345	1.54198e-19
35.275958	1.6272e-19
35.238571	1.71713e-19
35.201183	1.81203e-19
35.163796	1.91217e-19
35.126409	2.01784e-19
35.089022	2.12936e-19
35.051634	2.24703e-19
35.014247	2.3712e-19
34.976860	2.50223e-19
34.939473	2.64051e-19
34.902085	2.78641e-19
34.864698	2.94038e-19
34.827311	3.10286e-19
34.789924	3.27431e-19
34.752536	3.45523e-19
34.715149	3.64614e-19
34.677762	3.8476e-19
34.640375	4.06018e-19
34.602987	4.28451e-19
34.565600	4.52122e-19
34.528213	4.77101e-19
34.490826	5.0346e-19
34.453438	5.31274e-19
34.416051	5.60624e-19
34.378664	5.91595e-19
34.341277	6.24277e-19
34.303889	6.58763e-19
34.266502	6.95154e-19
34.229115	7.33554e-19
34.191728	7.74075e-19
34.154340	8.16833e-19
34.116953	8.61952e-19
34.079566	9.09563e-19
34.042179	9.59802e-19
34.004791	1.01282e-18
33.967404	1.06876e-18
33.930017	1.12778e-18
33.892630	1.19007e-18
33.855242	1.2558e-18
33.817855	1.32516e-18
33.780468	1.39834e-18
33.743081	1.47557e-18
33.705693	1.55705e-18
33.668306	1.64304e-18
33.630919	1.73377e-18
33.593532	1.82952e-18
33.556144	1.93054e-18
33.518757	2.03715e-18
33.481370	2.14964e-18
33.443983	2.26833e-18
33.406595	2.39358e-18
33.369208	2.52574e-18
33.331821	2.6652e-18
33.294434	2.81235e-18
33.257046	2.96763e-18
33.219659	3.13147e-18
33.182272	3.30436e-18
33.144885	3.48679e-18
33.107497	3.67929e-18
33.070110	3.88241e-18
33.032723	4.09673e-18
32.995336	4.32289e-18
32.957948	4.56153e-18
32.920561	4.81333e-18
32.883174	5.07903e-18
32.845787	5.35939e-18
32.808399	5.65521e-18
32.771012	5.96737e-18
32.733625	6.29674e-18
32.696238	6.64428e-18
32.658850	7.01101e-18
32.621463	7.39796e-18
32.584076	7.80626e-18
32.546689	8.23709e-18
32.509301	8.69168e-18
32.471914	9.17135e-18
32.434527	9.67749e-18
32.397140	1.02115e-17
32.359752	1.07751e-17
32.322365	1.13696e-17
32.284978	1.1997e-17
32.247591	1.2659e-17
32.210203	1.33576e-17
32.172816	1.40946e-17
32.135429	1.48723e-17
32.098042	1.56929e-17
32.060654	1.65587e-17
32.023267	1.74723e-17
31.985880	1.84363e-17
31.948493	1.94534e-17
31.911105	2.05266e-17
31.873718	2.1659e-17
31.836331	2.28539e-17
31.798944	2.41146e-17
31.761556	2.54449e-17
31.724169	2.68485e-17
31.686782	2.83295e-17
31.649395	2.98922e-17
31.612007	3.1541e-17
31.574620	3.32807e-17
31.537233	3.51164e-17
31.499846	3.70532e-17
31.462458	3.90968e-17
31.425071	4.12531e-17
31.387684	4.35283e-17
31.350297	4.59288e-17
31.312909	4.84617e-17
31.275522	5.11343e-17
31.238135	5.39541e-17
31.200748	5.69294e-17
31.163360	6.00686e-17
31.125973	6.33809e-17
31.088586	6.68758e-17
31.051199	7.05632e-17
31.013812	7.44539e-17
30.976424	7.8559e-17
30.939037	8.28904e-17
30.901650	8.74604e-17
30.864263	9.22823e-17
30.826875	9.73699e-17
30.789488	1.02738e-16
30.752101	1.08402e-16
30.714714	1.14377e-16
30.677326	1.20683e-16
30.639939	1.27335e-16
30.602552	1.34354e-16
30.565165	1.4176e-16
30.527777	1.49573e-16
30.490390	1.57818e-16
30.453003	1.66516e-16
30.415616	1.75694e-16
30.378228	1.85377e-16
30.340841	1.95593e-16
30.303454	2.06373e-16
30.266067	2.17746e-16
30.228679	2.29745e-16
30.191292	2.42406e-16
30.153905	2.55764e-16
30.116518	2.69857e-16
30.079130	2.84727e-16
30.041743	3.00415e-16
30.004356	3.16968e-16
29.966969	3.34432e-16
29.929581	3.52858e-16
29.892194	3.72299e-16
29.854807	3.9281e-16
29.817420	4.1445e-16
29.780032	4.37283e-16
29.742645	4.61372e-16
29.705258	4.86787e-16
29.667871	5.13602e-16
29.630483	5.41894e-16
29.593096	5.71742e-16
29.555709	6.03234e-16
29.518322	6.3646e-16
29.480934	6.71515e-16
29.443547	7.08499e-16
29.406160	7.47519e-16
29.368773	7.88688e-16
29.331385	8.32122e-16
29.293998	8.77946e-16
29.256611	9.26293e-16
29.219224	9.77301e-16
29.181836	1.03112e-15
29.144449	1.08789e-15
29.107062	1.14779e-15
29.069675	1.21099e-15
29.032287	1.27767e-15
28.994900	1.34801e-15
28.957513	1.42223e-15
28.920126	1.50052e-15
28.882738	1.58313e-15
28.845351	1.67028e-15
28.807964	1.76223e-15
28.770577	1.85923e-15
28.733189	1.96158e-15
28.695802	2.06955e-15
28.658415	2.18346e-15
28.621028	2.30364e-15
28.583640	2.43042e-15
28.546253	2.56419e-15
28.508866	2.70531e-15
28.471479	2.85419e-15
28.434091	3.01126e-15
28.396704	3.17697e-15
28.359317	3.35179e-15
28.321930	3.53622e-15
28.284542	3.7308e-15
28.247155	3.93608e-15
28.209768	4.15264e-15
28.172381	4.38112e-15
28.134993	4.62215e-15
28.097606	4.87644e-15
28.060219	5.14471e-15
28.022832	5.42773e-15
27.985444	5.72631e-15
27.948057	6.04131e-15
27.910670	6.37362e-15
27.873283	6.72419e-15
27.835895	7.09404e-15
27.798508	7.48422e-15
27.761121	7.89584e-15
27.723734	8.33009e-15
27.686346	8.7882e-15
27.648959	9.27149e-15
27.611572	9.78134e-15
27.574185	1.03192e-14
27.536797	1.08866e-14
27.499410	1.14852e-14
27.462023	1.21167e-14
27.424636	1.27829e-14
27.387248	1.34858e-14
27.349861	1.42272e-14
27.312474	1.50093e-14
27.275087	1.58344e-14
27.237699	1.67049e-14
27.200312	1.76231e-14
27.162925	1.85919e-14
27.125538	1.96138e-14
27.088150	2.06918e-14
27.050763	2.18291e-14
27.013376	2.30288e-14
26.975989	2.42944e-14
26.938601	2.56295e-14
26.901214	2.7038e-14
26.863827	2.85238e-14
26.826440	3.00911e-14
26.789052	3.17446e-14
26.751665	3.34888e-14
26.714278	3.53288e-14
26.676891	3.72698e-14
26.639503	3.93173e-14
26.602116	4.14773e-14
26.564729	4.37559e-14
26.527342	4.61595e-14
26.489954	4.86951e-14
26.452567	5.13698e-14
26.415180	5.41914e-14
26.377793	5.71678e-14
26.340405	6.03075e-14
26.303018	6.36196e-14
26.265631	6.71134e-14
26.228244	7.0799e-14
26.190856	7.46868e-14
26.153469	7.87879e-14
26.116082	8.3114e-14
26.078695	8.76775e-14
26.041307	9.24914e-14
26.003920	9.75693e-14
25.966533	1.02926e-13
25.929146	1.08576e-13
25.891758	1.14536e-13
25.854371	1.20824e-13
25.816984	1.27456e-13
25.779597	1.34452e-13
25.742209	1.41831e-13
25.704822	1.49615e-13
25.667435	1.57826e-13
25.630048	1.66487e-13
25.592660	1.75624e-13
25.555273	1.85261e-13
25.517886	1.95426e-13
25.480499	2.06149e-13
25.443111	2.1746e-13
25.405724	2.29391e-13
25.368337	2.41975e-13
25.330950	2.5525e-13
25.293562	2.69252e-13
25.256175	2.84022e-13
25.218788	2.99601e-13
25.181401	3.16034e-13
25.144014	3.33367e-13
25.106626	3.5165e-13
25.069239	3.70935e-13
25.031852	3.91277e-13
24.994465	4.12734e-13
24.957077	4.35365e-13
24.919690	4.59237e-13
24.882303	4.84417e-13
24.844916	5.10975e-13
24.807528	5.38989e-13
24.770141	5.68537e-13
24.732754	5.99703e-13
24.695367	6.32576e-13
24.657979	6.67249e-13
24.620592	7.03821e-13
24.583205	7.42396e-13
24.545818	7.83083e-13
24.508430	8.25998e-13
24.471043	8.71262e-13
24.433656	9.19004e-13
24.396269	9.6936e-13
24.358881	1.02247e-12
24.321494	1.07849e-12
24.284107	1.13758e-12
24.246720	1.1999e-12
24.209332	1.26563e-12
24.171945	1.33495e-12
24.134558	1.40808e-12
24.097171	1.4852e-12
24.059783	1.56654e-12
24.022396	1.65233e-12
23.985009	1.74282e-12
23.947622	1.83825e-12
23.910234	1.93891e-12
23.872847	2.04507e-12
23.835460	2.15704e-12
23.798073	2.27514e-12
23.760685	2.39969e-12
23.723298	2.53105e-12
23.685911	2.6696e-12
23.648524	2.81572e-12
23.611136	2.96983e-12
23.573749	3.13237e-12
23.536362	3.30379e-12
23.498975	3.48459e-12
23.461587	3.67526e-12
23.424200	3.87636e-12
23.386813	4.08845e-12
23.349426	4.31213e-12
23.312038	4.54804e-12
23.274651	4.79684e-12
23.237264	5.05923e-12
23.199877	5.33596e-12
23.162489	5.62781e-12
23.125102	5.9356e-12
23.087715	6.2602e-12
23.050328	6.60254e-12
23.012940	6.96358e-12
22.975553	7.34433e-12
22.938166	7.74588e-12
22.900779	8.16936e-12
22.863391	8.61596e-12
22.826004	9.08694e-12
22.788617	9.58365e-12
22.751230	1.01075e-11
22.713842	1.06599e-11
22.676455	1.12424e-11
22.639068	1.18568e-11
22.601681	1.25047e-11
22.564293	1.3188e-11
22.526906	1.39085e-11
22.489519	1.46684e-11
22.452132	1.54697e-11
22.414744	1.63147e-11
22.377357	1.72059e-11
22.339970	1.81456e-11
22.302583	1.91366e-11
22.265195	2.01817e-11
22.227808	2.12838e-11
22.190421	2.24459e-11
22.153034	2.36715e-11
22.115646	2.49638e-11
22.078259	2.63267e-11
22.040872	2.77638e-11
22.003485	2.92792e-11
21.966097	3.08773e-11
21.928710	3.25625e-11
21.891323	3.43395e-11
21.853936	3.62134e-11
21.816548	3.81893e-11
21.779161	4.0273e-11
21.741774	4.24701e-11
21.704387	4.4787e-11
21.666999	4.723e-11
21.629612	4.98061e-11
21.592225	5.25226e-11
21.554838	5.5387e-11
21.517450	5.84073e-11
21.480063	6.15921e-11
21.442676	6.49504e-11
21.405289	6.84914e-11
21.367901	7.22252e-11
21.330514	7.61623e-11
21.293127	8.03136e-11
21.255740	8.46908e-11
21.218352	8.93063e-11
21.180965	9.41729e-11
21.143578	9.93043e-11
21.106191	1.04715e-10
21.068803	1.1042e-10
21.031416	1.16435e-10
20.994029	1.22777e-10
20.956642	1.29464e-10
20.919254	1.36515e-10
20.881867	1.43949e-10
20.844480	1.51788e-10
20.807093	1.60052e-10
20.769705	1.68766e-10
20.732318	1.77953e-10
20.694931	1.8764e-10
20.657544	1.97853e-10
20.620156	2.08621e-10
20.582769	2.19974e-10
20.545382	2.31944e-10
20.507995	2.44564e-10
20.470607	2.57869e-10
20.433220	2.71897e-10
20.395833	2.86687e-10
20.358446	3.02279e-10
20.321058	3.18718e-10
20.283671	3.3605e-10
20.246284	3.54322e-10
20.208897	3.73587e-10
20.171509	3.93896e-10
20.134122	4.15308e-10
20.096735	4.37881e-10
20.059348	4.61679e-10
20.021960	4.86767e-10
19.984573	5.13217e-10
19.947186	5.41101e-10
19.909799	5.70496e-10
19.872411	6.01486e-10
19.835024	6.34156e-10
19.797637	6.68596e-10
19.760250	7.04904e-10
19.722862	7.43179e-10
19.685475	7.83528e-10
19.648088	8.26063e-10
19.610701	8.70902e-10
19.573313	9.18171e-10
19.535926	9.67999e-10
19.498539	1.02053e-09
19.461152	1.0759e-09
19.423764	1.13427e-09
19.386377	1.19579e-09
19.348990	1.26065e-09
19.311603	1.32902e-09
19.274216	1.40109e-09
19.236828	1.47706e-09
19.199441	1.55714e-09
19.162054	1.64155e-09
19.124667	1.73052e-09
19.087279	1.82431e-09
19.049892	1.92317e-09
19.012505	2.02737e-09
18.975118	2.13721e-09
18.937730	2.25298e-09
18.900343	2.37501e-09
18.862956	2.50363e-09
18.825569	2.6392e-09
18.788181	2.78209e-09
18.750794	2.9327e-09
18.713407	3.09145e-09
18.676020	3.25876e-09
18.638632	3.43511e-09
18.601245	3.62098e-09
18.563858	3.81688e-09
18.526471	4.02335e-09
18.489083	4.24096e-09
18.451696	4.4703e-09
18.414309	4.71202e-09
18.376922	4.96678e-09
18.339534	5.23527e-09
18.302147	5.51823e-09
18.264760	5.81645e-09
18.227373	6.13074e-09
18.189985	6.46196e-09
18.152598	6.81103e-09
18.115211	7.17891e-09
18.077824	7.56659e-09
18.040436	7.97516e-09
18.003049	8.40572e-09
17.965662	8.85945e-09
17.928275	9.33761e-09
17.890887	9.8415e-09
17.853500	1.03725e-08
17.816113	1.09321e-08
17.778726	1.15217e-08
17.741338	1.21431e-08
17.703951	1.27978e-08
17.666564	1.34878e-08
17.629177	1.42149e-08
17.591789	1.4981e-08
17.554402	1.57882e-08
17.517015	1.66389e-08
17.479628	1.75352e-08
17.442240	1.84796e-08
17.404853	1.94747e-08
17.367466	2.05233e-08
17.330079	2.16281e-08
17.292691	2.27921e-08
17.255304	2.40186e-08
17.217917	2.53109e-08
17.180530	2.66725e-08
17.143142	2.8107e-08
17.105755	2.96185e-08
17.068368	3.12109e-08
17.030981	3.28886e-08
16.993593	3.46561e-08
16.956206	3.65183e-08
16.918819	3.84802e-08
16.881432	4.05471e-08
16.844044	4.27246e-08
16.806657	4.50185e-08
16.769270	4.74352e-08
16.731883	4.9981e-08
16.694495	5.2663e-08
16.657108	5.54883e-08
16.619721	5.84645e-08
16.582334	6.15997e-08
16.544946	6.49024e-08
16.507559	6.83814e-08
16.470172	7.2046e-08
16.432785	7.59063e-08
16.395397	7.99724e-08
16.358010	8.42555e-08
16.320623	8.87669e-08
16.283236	9.35187e-08
16.245848	9.85239e-08
16.208461	1.03796e-07
16.171074	1.09348e-07
16.133687	1.15196e-07
16.096299	1.21356e-07
16.058912	1.27843e-07
16.021525	1.34676e-07
15.984138	1.41871e-07
15.946750	1.4945e-07
15.909363	1.57431e-07
15.871976	1.65836e-07
15.834589	1.74688e-07
15.797201	1.84009e-07
15.759814	1.93826e-07
15.722427	2.04163e-07
15.685040	2.15049e-07
15.647652	2.26512e-07
15.610265	2.38583e-07
15.572878	2.51294e-07
15.535491	2.64678e-07
15.498103	2.78771e-07
15.460716	2.9361e-07
15.423329	3.09234e-07
15.385942	3.25685e-07
15.348554	3.43005e-07
15.311167	3.61242e-07
15.273780	3.80442e-07
15.236393	4.00656e-07
15.199005	4.21937e-07
15.161618	4.44342e-07
15.124231	4.67929e-07
15.086844	4.9276e-07
15.049456	5.189e-07
15.012069	5.46417e-07
14.974682	5.75384e-07
14.937295	6.05876e-07
14.899907	6.37972e-07
14.862520	6.71757e-07
14.825133	7.07319e-07
14.787746	7.4475e-07
14.750358	7.84147e-07
14.712971	8.25612e-07
14.675584	8.69254e-07
14.638197	9.15186e-07
14.600809	9.63525e-07
14.563422	1.0144e-06
14.526035	1.06794e-06
14.488648	1.12428e-06
14.451260	1.18357e-06
14.413873	1.24596e-06
14.376486	1.31161e-06
14.339099	1.38069e-06
14.301711	1.45337e-06
14.264324	1.52986e-06
14.226937	1.61033e-06
14.189550	1.69499e-06
14.152162	1.78406e-06
14.114775	1.87778e-06
14.077388	1.97637e-06
14.040001	2.08008e-06
14.002613	2.18918e-06
13.965226	2.30395e-06
13.927839	2.42468e-06
13.890452	2.55167e-06
13.853064	2.68524e-06
13.815677	2.82573e-06
13.778290	2.97349e-06
13.740903	3.12889e-06
13.703515	3.29232e-06
13.666128	3.4642e-06
13.628741	3.64494e-06
13.591354	3.835e-06
13.553966	4.03486e-06
13.516579	4.245e-06
13.479192	4.46596e-06
13.441805	4.69827e-06
13.404418	4.94251e-06
13.367030	5.19929e-06
13.329643	5.46923e-06
13.292256	5.75299e-06
13.254869	6.05128e-06
13.217481	6.36481e-06
13.180094	6.69436e-06
13.142707	7.04073e-06
13.105320	7.40475e-06
13.067932	7.7873e-06
13.030545	8.18932e-06
12.993158	8.61176e-06
12.955771	9.05565e-06
12.918383	9.52204e-06
12.880996	1.00121e-05
12.843609	1.05269e-05
12.806222	1.10677e-05
12.768834	1.16358e-05
12.731447	1.22325e-05
12.694060	1.28592e-05
12.656673	1.35175e-05
12.619285	1.42088e-05
12.581898	1.49348e-05
12.544511	1.56971e-05
12.507124	1.64975e-05
12.469736	1.73378e-05
12.432349	1.82201e-05
12.394962	1.91462e-05
12.357575	2.01183e-05
12.320187	2.11386e-05
12.282800	2.22094e-05
12.245413	2.33332e-05
12.208026	2.45123e-05
12.170638	2.57495e-05
12.133251	2.70475e-05
12.095864	2.84092e-05
12.058477	2.98375e-05
12.021089	3.13355e-05
11.983702	3.29065e-05
11.946315	3.45539e-05
11.908928	3.62811e-05
11.871540	3.80919e-05
11.834153	3.99902e-05
11.796766	4.19797e-05
11.759379	4.40648e-05
11.721991	4.62497e-05
11.684604	4.85389e-05
11.647217	5.0937e-05
11.609830	5.34488e-05
11.572442	5.60795e-05
11.535055	5.88341e-05
11.497668	6.1718e-05
11.460281	6.47369e-05
11.422893	6.78965e-05
11.385506	7.12027e-05
11.348119	7.46618e-05
11.310732	7.828e-05
11.273344	8.20641e-05
11.235957	8.60207e-05
11.198570	9.01568e-05
11.161183	9.44795e-05
11.123795	9.89963e-05
11.086408	0.000103715
11.049021	0.000108642
11.011634	0.000113787
10.974246	0.000119156
10.936859	0.000124759
10.899472	0.000130603
10.862085	0.000136697
10.824697	0.000143049
10.787310	0.000149668
10.749923	0.000156562
10.712536	0.000163739
10.675148	0.000171208
10.637761	0.000178976
10.600374	0.000187052
10.562987	0.000195442
10.525599	0.000204155
10.488212	0.000213196
10.450825	0.000222571
10.413438	0.000232286
10.376050	0.000242344
10.338663	0.000252748
10.301276	0.0002635
10.263889	0.000274599
10.226501	0.000286042
10.189114	0.000297826
10.151727	0.000309941
10.114340	0.000322376
10.076952	0.000335117
10.039565	0.000348141
10.002178	0.000361422
9.964791	0.000374927
9.927403	0.000388611
9.890016	0.000402419
9.852629	0.000416283
9.815242	0.000430114
9.777854	0.000443801
9.740467	0.000457199
9.703080	0.000470114
9.665693	0.000482278
9.628305	0.000493295
9.590918	0.000502493
&
```
