## Supplementary material for "All-at-once RNA folding with 3D motif prediction framed by evolutionary information": RF02147_MEG8_3.cacofold.helixcov

```
# RMs = 2 L = 69

# RM_HELIX NESTED 1-5 14-18, nbp = 5 nbp_cov = 0
# pvals: 0.628451,0.628451,0.628451,0.779898,0.628451
# aggregated NONE
NESTED  <<<<<________>>>>>:::::::::::::::::::::::::::::::::::::::::::::::::
        :::::::::::::::::::::::::::::::::::::::::::::::::::::::::::::::::::

# RM_HELIX NESTED 31-47 55-69, nbp = 15 nbp_cov = 0
# pvals: 0.1237,0.628451,0.628451,0.00750339,0.833498,0.677264,0.628451,0.0208955,0.0289552,0.628451,0.628451,0.628451,0.855337,0.656153,0.628451
# aggregated NONE
NESTED  ::::::::::::::::::::::::::::::<<<<<<<<<<<<<<<_______>>>>>>>>>>>>>>>
        :::::::::::::::::::::::::::::::::::::::::::::::::::::::::::::::::::
```
