## Supplementary material for "All-at-once RNA folding with 3D motif prediction framed by evolutionary information": RF02147_MEG8_3.cacofold.power

```
# Power analysis of CaCoFold structure 
#
# Powertype = SINGLE SUBSTITUTIONS
# covary  left_pos      right_pos    substitutions      power
#----------------------------------------------------------------
          1		18		0		0.00
          2		17		1		0.00
          3		16		0		0.00
          4		15		2		0.00
          5		14		4		0.07
          31		69		4		0.07
          32		68		1		0.00
          33		67		2		0.00
          34		66		2		0.00
          35		65		4		0.07
          36		64		2		0.00
          37		63		4		0.07
          38		62		3		0.02
          39		61		6		0.16
          40		60		5		0.11
          42		59		0		0.00
          43		58		0		0.00
          44		57		2		0.00
          45		56		2		0.00
          47		55		1		0.00
#
# BPAIRS 20
# avg substitutions per BP  2.2
# BPAIRS expected to covary 0.6 +/- 0.7
# BPAIRS observed to covary 0
#
```
