## Supplementary material for "All-at-once RNA folding with 3D motif prediction framed by evolutionary information": RF02147_MEG8_3.surv

```
&
9.073165	0.000452284
7.184130	0.000904568
6.757573	0.00135685
5.813056	0.0027137
5.782587	0.00316599
5.752119	0.00452284
5.691182	0.00723654
5.569309	0.00768883
5.538841	0.00814111
5.477904	0.0108548
4.959943	0.0117594
4.838069	0.012664
4.777133	0.0131162
4.746665	0.0140208
4.716196	0.0153777
4.685728	0.0162822
4.624791	0.0171868
4.533386	0.0180914
4.350576	0.0185436
4.106830	0.0189959
3.984957	0.0199005
3.924020	0.0203528
3.893552	0.0212573
3.771678	0.0230665
3.680273	0.0239711
3.436527	0.0244233
3.314654	0.0248756
3.070907	0.0257802
3.040439	0.027137
2.979502	0.0275893
2.888097	0.0289462
2.857629	0.0298507
2.827161	0.030303
2.796692	0.0312076
2.705287	0.0325645
2.644351	0.0330167
2.583414	0.0343736
2.552946	0.0348259
2.522478	0.0388964
2.461541	0.0393487
2.431073	0.0402533
2.370136	0.0411578
2.309199	0.0416101
2.278731	0.0420624
2.217794	0.0434193
2.187326	0.0443238
2.156858	0.0447761
2.095921	0.0452284
2.034984	0.0470375
2.004516	0.0479421
1.974048	0.0483944
1.882643	0.0488467
1.760770	0.049299
1.730301	0.0497512
1.699833	0.0515604
1.638896	0.0520127
1.608428	0.0524649
1.577960	0.0556309
1.517023	0.0560832
1.456086	0.0569878
1.425618	0.0587969
1.395150	0.0601538
1.364682	0.0615106
1.334213	0.0619629
1.303745	0.0655812
1.273277	0.0664858
1.212340	0.066938
1.151403	0.0678426
1.090467	0.0687472
1.059998	0.0696517
1.029530	0.070104
0.999062	0.0710086
0.907657	0.0714609
0.877188	0.0723654
0.846720	0.07327
0.816252	0.0737223
0.755315	0.0741746
0.724847	0.0773406
0.663910	0.0782451
0.633442	0.079602
0.602974	0.0850294
0.572505	0.0872908
0.542037	0.0881954
0.511569	0.0922659
0.481100	0.0940751
0.420164	0.0949796
0.389695	0.0967888
0.359227	0.0999548
0.328759	0.103573
0.298291	0.105382
0.267822	0.109905
0.237354	0.11488
0.206886	0.118046
0.176417	0.122569
0.145949	0.124378
0.115481	0.127544
0.085012	0.128901
0.054544	0.135233
0.024076	0.139303
-0.006393	0.695161
-0.036861	0.696065
-0.067329	0.698779
-0.097798	0.700588
-0.128266	0.705111
-0.158734	0.712347
-0.189203	0.715966
-0.219671	0.718227
-0.250139	0.72275
-0.280607	0.724107
-0.311076	0.727273
-0.341544	0.736771
-0.372012	0.741746
-0.402481	0.745364
-0.432949	0.761194
-0.463417	0.772501
-0.493886	0.781999
-0.524354	0.789236
-0.554822	0.807779
-0.585291	0.825418
-0.615759	0.840796
-0.646227	0.848033
-0.676696	0.859792
-0.707164	0.865672
-0.737632	0.870194
-0.768101	0.880597
-0.798569	0.88512
-0.829037	0.894618
-0.859505	0.902307
-0.889974	0.912709
-0.920442	0.914518
-0.950910	0.916327
-0.981379	0.929444
-1.011847	0.931253
-1.042315	0.937133
-1.072784	0.938037
-1.103252	0.940299
-1.133720	0.942108
-1.164189	0.944821
-1.194657	0.950701
-1.225125	0.953415
-1.255594	0.956581
-1.286062	0.959294
-1.316530	0.96246
-1.346999	0.967436
-1.377467	0.96834
-1.407935	0.969697
-1.438403	0.971506
-1.468872	0.973315
-1.499340	0.978743
-1.529808	0.980552
-1.590745	0.983265
-1.621213	0.985075
-1.651682	0.985979
-1.682150	0.988241
-1.712618	0.988693
-1.743087	0.99005
-1.804023	0.990954
-1.834492	0.991407
-1.895428	0.993216
-1.956365	0.99412
-2.047770	0.994573
-2.078238	0.995477
-2.169643	0.995929
-2.261048	0.996382
-2.291516	0.996834
-2.352453	0.998191
-2.474326	0.999095
-3.144629	0.999548
-3.327439	1
&
12.363743	2.26142e-06
11.266884	4.52284e-06
11.205947	6.78426e-06
11.145011	9.04568e-06
11.023137	1.13071e-05
10.870796	1.58299e-05
10.809859	1.80914e-05
10.687986	2.03528e-05
10.535644	2.26142e-05
10.505176	2.7137e-05
10.413771	2.93985e-05
10.383303	3.39213e-05
10.352835	3.84441e-05
10.322366	4.07056e-05
10.291898	4.2967e-05
10.230961	4.52284e-05
10.109088	5.42741e-05
10.078620	5.65355e-05
10.048151	5.87969e-05
10.017683	6.10583e-05
9.956746	6.78426e-05
9.895810	7.46269e-05
9.865341	7.68883e-05
9.804405	8.14111e-05
9.773937	8.81954e-05
9.743468	9.04568e-05
9.713000	9.72411e-05
9.682532	0.000101764
9.652063	0.000108548
9.621595	0.00011081
9.591127	0.000115332
9.560658	0.000119855
9.530190	0.00012664
9.499722	0.000133424
9.469253	0.000140208
9.438785	0.000149254
9.377848	0.000151515
9.347380	0.000156038
9.316912	0.000160561
9.286443	0.000165084
9.255975	0.000167345
9.225507	0.000169607
9.195039	0.000178652
9.164570	0.000185436
9.134102	0.000189959
9.103634	0.000194482
9.073165	0.000199005
9.042697	0.000212573
9.012229	0.000217096
8.981760	0.000226142
8.951292	0.000230665
8.920824	0.000237449
8.890355	0.000248756
8.859887	0.000260063
8.829419	0.000273632
8.798950	0.000284939
8.768482	0.000291723
8.738014	0.000312076
8.707545	0.000316599
8.677077	0.000327906
8.646609	0.000343736
8.616141	0.000359566
8.585672	0.000370873
8.555204	0.000391226
8.524736	0.00039801
8.494267	0.00042967
8.463799	0.000431931
8.433331	0.000436454
8.402862	0.000452284
8.372394	0.000465853
8.341926	0.000474898
8.311457	0.00049299
8.280989	0.000515604
8.250521	0.000529172
8.220052	0.000556309
8.189584	0.000597015
8.159116	0.000619629
8.128647	0.00063772
8.098179	0.000655812
8.067711	0.000687472
8.037243	0.000707825
8.006774	0.000741746
7.976306	0.000755314
7.945838	0.000802804
7.915369	0.000823157
7.884901	0.000857078
7.854433	0.000888738
7.823964	0.000976934
7.793496	0.00102668
7.763028	0.00107417
7.732559	0.0011194
7.702091	0.00116689
7.671623	0.0012076
7.641154	0.00128901
7.610686	0.00134102
7.580218	0.00138625
7.549750	0.00142469
7.519281	0.00145635
7.488813	0.00149254
7.458345	0.00155586
7.427876	0.00163501
7.397408	0.00170511
7.366940	0.00176617
7.336471	0.00183175
7.306003	0.00187472
7.275535	0.00190864
7.245066	0.0019697
7.214598	0.00204885
7.184130	0.00206694
7.153661	0.00213026
7.123193	0.00217096
7.092725	0.00221619
7.062256	0.0022863
7.031788	0.00232248
7.001320	0.00235866
6.970852	0.0024152
6.940383	0.00247626
6.909915	0.00252374
6.879447	0.00260063
6.848978	0.00264586
6.818510	0.00269561
6.788042	0.00272953
6.757573	0.00279738
6.727105	0.00284713
6.696637	0.00289914
6.666168	0.00293985
6.635700	0.00298734
6.605232	0.00302126
6.574763	0.00307327
6.544295	0.00312754
6.513827	0.00317277
6.483358	0.00322705
6.452890	0.00329715
6.422422	0.00336725
6.391954	0.00343962
6.361485	0.00348485
6.331017	0.00353686
6.300549	0.0035934
6.270080	0.00364767
6.239612	0.0037336
6.209144	0.00376979
6.178675	0.00386477
6.148207	0.00395296
6.117739	0.00402533
6.087270	0.00411578
6.056802	0.00419946
6.026334	0.00430574
5.995865	0.004455
5.965397	0.00462234
5.934929	0.00481909
5.904460	0.00502035
5.873992	0.00523971
5.843524	0.00545002
5.813056	0.00579376
5.782587	0.00612619
5.752119	0.00665084
5.721651	0.00707146
5.691182	0.00750339
5.660714	0.00797151
5.630246	0.00851877
5.599777	0.00894844
5.569309	0.00952284
5.538841	0.00990954
5.508372	0.0102194
5.477904	0.0106829
5.447436	0.0111872
5.416967	0.0115468
5.386499	0.0120986
5.356031	0.0125509
5.325563	0.0129534
5.295094	0.0133808
5.264626	0.0136386
5.234158	0.0139959
5.203689	0.0143826
5.173221	0.0147829
5.142753	0.0151131
5.112284	0.0154817
5.081816	0.0159
5.051348	0.0162506
5.020879	0.0166441
4.990411	0.0170443
4.959943	0.0173881
4.929474	0.0178313
4.899006	0.018261
4.868538	0.0186793
4.838069	0.0191588
4.807601	0.019559
4.777133	0.0200317
4.746665	0.0204319
4.716196	0.0208955
4.685728	0.0212822
4.655260	0.0217322
4.624791	0.0221529
4.594323	0.0226413
4.563855	0.0230914
4.533386	0.0234735
4.502918	0.0238761
4.472450	0.024308
4.441981	0.024706
4.411513	0.0251787
4.381045	0.0256355
4.350576	0.0260063
4.320108	0.0264066
4.289640	0.0267662
4.259171	0.0271823
4.228703	0.0276232
4.198235	0.0279308
4.167767	0.0283175
4.137298	0.0286793
4.106830	0.0289552
4.076362	0.0292673
4.045893	0.029645
4.015425	0.0300249
3.984957	0.0303573
3.954488	0.0306151
3.924020	0.0308887
3.893552	0.0311895
3.863083	0.0315129
3.832615	0.0318182
3.802147	0.0321348
3.771678	0.0324401
3.741210	0.032673
3.710742	0.0329986
3.680273	0.03327
3.649805	0.0335911
3.619337	0.0338806
3.588869	0.0341588
3.558400	0.0344211
3.527932	0.0346178
3.497464	0.0348688
3.466995	0.0351809
3.436527	0.0354387
3.406059	0.0356852
3.375590	0.0360787
3.345122	0.036384
3.314654	0.0366463
3.284185	0.0369697
3.253717	0.0372139
3.223249	0.0374876
3.192780	0.0378449
3.162312	0.038218
3.131844	0.0385459
3.101376	0.0389303
3.070907	0.0392424
3.040439	0.039611
3.009971	0.0399864
2.979502	0.0404636
2.949034	0.040848
2.918566	0.041384
2.888097	0.0419222
2.857629	0.0424898
2.827161	0.0429964
2.796692	0.0435527
2.766224	0.0441701
2.735756	0.0446879
2.705287	0.0452759
2.674819	0.0457802
2.644351	0.0463636
2.613882	0.0471732
2.583414	0.0478517
2.552946	0.0485482
2.522478	0.0491565
2.492009	0.0497874
2.461541	0.0505337
2.431073	0.0511986
2.400604	0.0519358
2.370136	0.0526866
2.339668	0.0535369
2.309199	0.0543872
2.278731	0.0552533
2.248263	0.0561737
2.217794	0.0570172
2.187326	0.0578991
2.156858	0.0586974
2.126389	0.0594957
2.095921	0.0603279
2.065453	0.0611714
2.034984	0.0619697
2.004516	0.062716
1.974048	0.0633492
1.943580	0.0641045
1.913111	0.0648598
1.882643	0.0656038
1.852175	0.0664564
1.821706	0.0672501
1.791238	0.0681208
1.760770	0.0689914
1.730301	0.0698553
1.699833	0.0708684
1.669365	0.071929
1.638896	0.0730529
1.608428	0.0741904
1.577960	0.0752261
1.547491	0.076237
1.517023	0.0772411
1.486555	0.0782813
1.456086	0.0793532
1.425618	0.0805608
1.395150	0.0815785
1.364682	0.0825893
1.334213	0.0836952
1.303745	0.0847264
1.273277	0.0857282
1.242808	0.0868408
1.212340	0.0881072
1.181872	0.089118
1.151403	0.0902872
1.120935	0.0914202
1.090467	0.0925124
1.059998	0.0936454
1.029530	0.0948123
0.999062	0.0959046
0.968593	0.0971144
0.938125	0.098227
0.907657	0.0995477
0.877188	0.100907
0.846720	0.1022
0.816252	0.103383
0.785784	0.104733
0.755315	0.106147
0.724847	0.107325
0.694379	0.108587
0.663910	0.109871
0.633442	0.111269
0.602974	0.112621
0.572505	0.114012
0.542037	0.115276
0.511569	0.116506
0.481100	0.117881
0.450632	0.119231
0.420164	0.120742
0.389695	0.12225
0.359227	0.1237
0.328759	0.125274
0.298291	0.126839
0.267822	0.128532
0.237354	0.130242
0.206886	0.13192
0.176417	0.133666
0.145949	0.135271
0.115481	0.13709
0.085012	0.138917
0.054544	0.140805
0.024076	0.142734
-0.006393	0.628451
-0.036861	0.63126
-0.067329	0.635068
-0.097798	0.641753
-0.128266	0.649041
-0.158734	0.656153
-0.189203	0.66294
-0.219671	0.669749
-0.250139	0.677264
-0.280607	0.684903
-0.311076	0.693191
-0.341544	0.702121
-0.372012	0.711382
-0.402481	0.72111
-0.432949	0.731275
-0.463417	0.740957
-0.493886	0.751649
-0.524354	0.761047
-0.554822	0.770507
-0.585291	0.779898
-0.615759	0.789444
-0.646227	0.798582
-0.676696	0.807725
-0.707164	0.816784
-0.737632	0.825583
-0.768101	0.833498
-0.798569	0.840943
-0.829037	0.848284
-0.859505	0.855337
-0.889974	0.862187
-0.920442	0.868935
-0.950910	0.875889
-0.981379	0.882137
-1.011847	0.888189
-1.042315	0.893822
-1.072784	0.899265
-1.103252	0.904505
-1.133720	0.909181
-1.164189	0.913838
-1.194657	0.917861
-1.225125	0.921746
-1.255594	0.925509
-1.286062	0.929107
-1.316530	0.932458
-1.346999	0.935488
-1.377467	0.938677
-1.407935	0.94204
-1.438403	0.945052
-1.468872	0.948053
-1.499340	0.950853
-1.529808	0.953471
-1.560277	0.955907
-1.590745	0.95818
-1.621213	0.960393
-1.651682	0.962526
-1.682150	0.964794
-1.712618	0.966741
-1.743087	0.968541
-1.773555	0.970466
-1.804023	0.971999
-1.834492	0.973584
-1.864960	0.975002
-1.895428	0.976375
-1.925896	0.977614
-1.956365	0.978826
-1.986833	0.98009
-2.017301	0.981366
-2.047770	0.982526
-2.078238	0.9836
-2.108706	0.984532
-2.139175	0.985357
-2.169643	0.986262
-2.200111	0.987108
-2.230580	0.987951
-2.261048	0.988779
-2.291516	0.989484
-2.321985	0.990158
-2.352453	0.990758
-2.382921	0.991352
-2.413390	0.992004
-2.443858	0.992469
-2.474326	0.992962
-2.504794	0.993397
-2.535263	0.993795
-2.565731	0.994188
-2.596199	0.994561
-2.626668	0.994941
-2.657136	0.995364
-2.687604	0.995672
-2.718073	0.995963
-2.748541	0.996194
-2.779009	0.996452
-2.809478	0.99673
-2.839946	0.996906
-2.870414	0.997157
-2.900883	0.997386
-2.931351	0.997562
-2.961819	0.997757
-2.992288	0.997935
-3.022756	0.99808
-3.053224	0.998229
-3.083692	0.998381
-3.114161	0.998566
-3.144629	0.998679
-3.175097	0.998734
-3.205566	0.998838
-3.236034	0.998921
-3.266502	0.998998
-3.296971	0.999046
-3.327439	0.999129
-3.357907	0.999188
-3.388376	0.999249
-3.418844	0.99931
-3.449312	0.99936
-3.479781	0.999401
-3.510249	0.999437
-3.540717	0.999493
-3.571186	0.999525
-3.601654	0.999564
-3.632122	0.999593
-3.662590	0.999627
-3.693059	0.999661
-3.723527	0.999681
-3.753995	0.99972
-3.784464	0.99974
-3.814932	0.999769
-3.845400	0.99979
-3.875869	0.999803
-3.906337	0.999824
-3.936805	0.999835
-3.967274	0.999837
-3.997742	0.999844
-4.028210	0.999858
-4.058679	0.999871
-4.089147	0.999878
-4.119615	0.999889
-4.150083	0.999903
-4.180552	0.999905
-4.211020	0.999921
-4.241488	0.999934
-4.271957	0.999939
-4.302425	0.999948
-4.332893	0.99995
-4.363362	0.999957
-4.393830	0.999964
-4.424298	0.999966
-4.454767	0.999968
-4.485235	0.999973
-4.515703	0.999975
-4.546172	0.999977
-4.576640	0.99998
-4.607108	0.999982
-4.637577	0.999984
-4.668045	0.999991
-4.820386	0.999993
-4.911791	0.999995
-4.972728	0.999998
-5.094601	1
&
35.001701	3.75378e-22
34.971233	3.94205e-22
34.940765	4.13976e-22
34.910296	4.34738e-22
34.879828	4.56542e-22
34.849360	4.79439e-22
34.818892	5.03483e-22
34.788423	5.28734e-22
34.757955	5.5525e-22
34.727487	5.83097e-22
34.697018	6.12339e-22
34.666550	6.43047e-22
34.636082	6.75295e-22
34.605613	7.0916e-22
34.575145	7.44723e-22
34.544677	7.82069e-22
34.514208	8.21288e-22
34.483740	8.62472e-22
34.453272	9.05722e-22
34.422803	9.51139e-22
34.392335	9.98834e-22
34.361867	1.04892e-21
34.331399	1.10152e-21
34.300930	1.15675e-21
34.270462	1.21475e-21
34.239994	1.27566e-21
34.209525	1.33963e-21
34.179057	1.4068e-21
34.148589	1.47734e-21
34.118120	1.55141e-21
34.087652	1.6292e-21
34.057184	1.71088e-21
34.026715	1.79666e-21
33.996247	1.88674e-21
33.965779	1.98134e-21
33.935310	2.08068e-21
33.904842	2.185e-21
33.874374	2.29454e-21
33.843905	2.40958e-21
33.813437	2.53038e-21
33.782969	2.65724e-21
33.752501	2.79046e-21
33.722032	2.93035e-21
33.691564	3.07726e-21
33.661096	3.23153e-21
33.630627	3.39353e-21
33.600159	3.56365e-21
33.569691	3.74229e-21
33.539222	3.92989e-21
33.508754	4.12689e-21
33.478286	4.33377e-21
33.447817	4.55101e-21
33.417349	4.77914e-21
33.386881	5.01871e-21
33.356412	5.27027e-21
33.325944	5.53445e-21
33.295476	5.81187e-21
33.265007	6.10318e-21
33.234539	6.4091e-21
33.204071	6.73034e-21
33.173603	7.06769e-21
33.143134	7.42194e-21
33.112666	7.79394e-21
33.082198	8.18458e-21
33.051729	8.59479e-21
33.021261	9.02556e-21
32.990793	9.47792e-21
32.960324	9.95294e-21
32.929856	1.04518e-20
32.899388	1.09756e-20
32.868919	1.15256e-20
32.838451	1.21033e-20
32.807983	1.27098e-20
32.777514	1.33468e-20
32.747046	1.40157e-20
32.716578	1.4718e-20
32.686109	1.54556e-20
32.655641	1.62301e-20
32.625173	1.70435e-20
32.594705	1.78975e-20
32.564236	1.87944e-20
32.533768	1.97362e-20
32.503300	2.07252e-20
32.472831	2.17637e-20
32.442363	2.28542e-20
32.411895	2.39994e-20
32.381426	2.5202e-20
32.350958	2.64648e-20
32.320490	2.77908e-20
32.290021	2.91833e-20
32.259553	3.06455e-20
32.229085	3.2181e-20
32.198616	3.37934e-20
32.168148	3.54865e-20
32.137680	3.72645e-20
32.107211	3.91315e-20
32.076743	4.1092e-20
32.046275	4.31507e-20
32.015807	4.53126e-20
31.985338	4.75827e-20
31.954870	4.99666e-20
31.924402	5.24698e-20
31.893933	5.50984e-20
31.863465	5.78586e-20
31.832997	6.07571e-20
31.802528	6.38008e-20
31.772060	6.69968e-20
31.741592	7.0353e-20
31.711123	7.38772e-20
31.680655	7.75779e-20
31.650187	8.1464e-20
31.619718	8.55447e-20
31.589250	8.98297e-20
31.558782	9.43293e-20
31.528314	9.90542e-20
31.497845	1.04016e-19
31.467377	1.09226e-19
31.436909	1.14696e-19
31.406440	1.20441e-19
31.375972	1.26474e-19
31.345504	1.32808e-19
31.315035	1.3946e-19
31.284567	1.46445e-19
31.254099	1.53779e-19
31.223630	1.61481e-19
31.193162	1.69568e-19
31.162694	1.7806e-19
31.132225	1.86978e-19
31.101757	1.96342e-19
31.071289	2.06174e-19
31.040820	2.16499e-19
31.010352	2.27341e-19
30.979884	2.38726e-19
30.949416	2.50681e-19
30.918947	2.63234e-19
30.888479	2.76415e-19
30.858011	2.90257e-19
30.827542	3.04791e-19
30.797074	3.20053e-19
30.766606	3.36079e-19
30.736137	3.52907e-19
30.705669	3.70577e-19
30.675201	3.89132e-19
30.644732	4.08616e-19
30.614264	4.29075e-19
30.583796	4.50558e-19
30.553327	4.73116e-19
30.522859	4.96804e-19
30.492391	5.21677e-19
30.461922	5.47795e-19
30.431454	5.7522e-19
30.400986	6.04018e-19
30.370518	6.34257e-19
30.340049	6.6601e-19
30.309581	6.99351e-19
30.279113	7.34362e-19
30.248644	7.71124e-19
30.218176	8.09726e-19
30.187708	8.5026e-19
30.157239	8.92823e-19
30.126771	9.37515e-19
30.096303	9.84444e-19
30.065834	1.03372e-18
30.035366	1.08546e-18
30.004898	1.1398e-18
29.974429	1.19685e-18
29.943961	1.25675e-18
29.913493	1.31966e-18
29.883024	1.38571e-18
29.852556	1.45506e-18
29.822088	1.52789e-18
29.791620	1.60436e-18
29.761151	1.68465e-18
29.730683	1.76897e-18
29.700215	1.8575e-18
29.669746	1.95046e-18
29.639278	2.04807e-18
29.608810	2.15056e-18
29.578341	2.25819e-18
29.547873	2.37119e-18
29.517405	2.48985e-18
29.486936	2.61445e-18
29.456468	2.74528e-18
29.426000	2.88265e-18
29.395531	3.02689e-18
29.365063	3.17836e-18
29.334595	3.33739e-18
29.304127	3.50438e-18
29.273658	3.67973e-18
29.243190	3.86384e-18
29.212722	4.05717e-18
29.182253	4.26016e-18
29.151785	4.47331e-18
29.121317	4.69712e-18
29.090848	4.93212e-18
29.060380	5.17887e-18
29.029912	5.43797e-18
28.999443	5.71002e-18
28.968975	5.99568e-18
28.938507	6.29562e-18
28.908038	6.61057e-18
28.877570	6.94126e-18
28.847102	7.2885e-18
28.816633	7.65309e-18
28.786165	8.03592e-18
28.755697	8.43789e-18
28.725229	8.85997e-18
28.694760	9.30314e-18
28.664292	9.76848e-18
28.633824	1.02571e-17
28.603355	1.07701e-17
28.572887	1.13088e-17
28.542419	1.18744e-17
28.511950	1.24683e-17
28.481482	1.30919e-17
28.451014	1.37467e-17
28.420545	1.44342e-17
28.390077	1.51561e-17
28.359609	1.5914e-17
28.329140	1.67099e-17
28.298672	1.75455e-17
28.268204	1.8423e-17
28.237735	1.93442e-17
28.207267	2.03116e-17
28.176799	2.13273e-17
28.146331	2.23937e-17
28.115862	2.35135e-17
28.085394	2.46892e-17
28.054926	2.59237e-17
28.024457	2.72199e-17
27.993989	2.85809e-17
27.963521	3.00099e-17
27.933052	3.15104e-17
27.902584	3.30858e-17
27.872116	3.474e-17
27.841647	3.64768e-17
27.811179	3.83005e-17
27.780711	4.02152e-17
27.750242	4.22257e-17
27.719774	4.43367e-17
27.689306	4.65531e-17
27.658837	4.88803e-17
27.628369	5.13237e-17
27.597901	5.38893e-17
27.567433	5.65831e-17
27.536964	5.94114e-17
27.506496	6.23811e-17
27.476028	6.54992e-17
27.445559	6.87731e-17
27.415091	7.22105e-17
27.384623	7.58197e-17
27.354154	7.96092e-17
27.323686	8.3588e-17
27.293218	8.77656e-17
27.262749	9.21519e-17
27.232281	9.67573e-17
27.201813	1.01593e-16
27.171344	1.0667e-16
27.140876	1.12e-16
27.110408	1.17597e-16
27.079940	1.23474e-16
27.049471	1.29644e-16
27.019003	1.36122e-16
26.988535	1.42924e-16
26.958066	1.50066e-16
26.927598	1.57564e-16
26.897130	1.65437e-16
26.866661	1.73703e-16
26.836193	1.82381e-16
26.805725	1.91494e-16
26.775256	2.01061e-16
26.744788	2.11106e-16
26.714320	2.21653e-16
26.683851	2.32726e-16
26.653383	2.44353e-16
26.622915	2.56559e-16
26.592446	2.69376e-16
26.561978	2.82832e-16
26.531510	2.96961e-16
26.501042	3.11795e-16
26.470573	3.27369e-16
26.440105	3.43721e-16
26.409637	3.6089e-16
26.379168	3.78915e-16
26.348700	3.97841e-16
26.318232	4.17711e-16
26.287763	4.38574e-16
26.257295	4.60478e-16
26.226827	4.83475e-16
26.196358	5.0762e-16
26.165890	5.32971e-16
26.135422	5.59587e-16
26.104953	5.87532e-16
26.074485	6.16871e-16
26.044017	6.47675e-16
26.013548	6.80017e-16
25.983080	7.13973e-16
25.952612	7.49623e-16
25.922144	7.87053e-16
25.891675	8.2635e-16
25.861207	8.67609e-16
25.830739	9.10927e-16
25.800270	9.56407e-16
25.769802	1.00416e-15
25.739334	1.05429e-15
25.708865	1.10692e-15
25.678397	1.16218e-15
25.647929	1.2202e-15
25.617460	1.28111e-15
25.586992	1.34506e-15
25.556524	1.41221e-15
25.526055	1.4827e-15
25.495587	1.55671e-15
25.465119	1.63441e-15
25.434650	1.71599e-15
25.404182	1.80164e-15
25.373714	1.89156e-15
25.343246	1.98596e-15
25.312777	2.08508e-15
25.282309	2.18914e-15
25.251841	2.29839e-15
25.221372	2.41309e-15
25.190904	2.53351e-15
25.160436	2.65994e-15
25.129967	2.79267e-15
25.099499	2.93202e-15
25.069031	3.07833e-15
25.038562	3.23192e-15
25.008094	3.39318e-15
24.977626	3.56249e-15
24.947157	3.74023e-15
24.916689	3.92684e-15
24.886221	4.12275e-15
24.855752	4.32844e-15
24.825284	4.54437e-15
24.794816	4.77108e-15
24.764348	5.00909e-15
24.733879	5.25896e-15
24.703411	5.5213e-15
24.672943	5.79671e-15
24.642474	6.08586e-15
24.612006	6.38941e-15
24.581538	6.7081e-15
24.551069	7.04268e-15
24.520601	7.39394e-15
24.490133	7.76271e-15
24.459664	8.14985e-15
24.429196	8.5563e-15
24.398728	8.983e-15
24.368259	9.43097e-15
24.337791	9.90127e-15
24.307323	1.0395e-14
24.276855	1.09134e-14
24.246386	1.14575e-14
24.215918	1.20288e-14
24.185450	1.26286e-14
24.154981	1.32582e-14
24.124513	1.39193e-14
24.094045	1.46132e-14
24.063576	1.53418e-14
24.033108	1.61066e-14
24.002640	1.69096e-14
23.972171	1.77525e-14
23.941703	1.86375e-14
23.911235	1.95665e-14
23.880766	2.05419e-14
23.850298	2.15658e-14
23.819830	2.26407e-14
23.789361	2.37691e-14
23.758893	2.49538e-14
23.728425	2.61975e-14
23.697957	2.75031e-14
23.667488	2.88738e-14
23.637020	3.03127e-14
23.606552	3.18233e-14
23.576083	3.34091e-14
23.545615	3.50739e-14
23.515147	3.68216e-14
23.484678	3.86564e-14
23.454210	4.05825e-14
23.423742	4.26045e-14
23.393273	4.47272e-14
23.362805	4.69556e-14
23.332337	4.92949e-14
23.301868	5.17507e-14
23.271400	5.43288e-14
23.240932	5.70352e-14
23.210463	5.98763e-14
23.179995	6.28589e-14
23.149527	6.599e-14
23.119059	6.92769e-14
23.088590	7.27274e-14
23.058122	7.63497e-14
23.027654	8.01522e-14
22.997185	8.41441e-14
22.966717	8.83345e-14
22.936249	9.27336e-14
22.905780	9.73515e-14
22.875312	1.02199e-13
22.844844	1.07288e-13
22.814375	1.12631e-13
22.783907	1.18239e-13
22.753439	1.24126e-13
22.722970	1.30306e-13
22.692502	1.36793e-13
22.662034	1.43603e-13
22.631565	1.50753e-13
22.601097	1.58257e-13
22.570629	1.66135e-13
22.540161	1.74405e-13
22.509692	1.83087e-13
22.479224	1.922e-13
22.448756	2.01766e-13
22.418287	2.11808e-13
22.387819	2.2235e-13
22.357351	2.33416e-13
22.326882	2.45032e-13
22.296414	2.57226e-13
22.265946	2.70026e-13
22.235477	2.83463e-13
22.205009	2.97568e-13
22.174541	3.12374e-13
22.144072	3.27917e-13
22.113604	3.44232e-13
22.083136	3.61358e-13
22.052668	3.79336e-13
22.022199	3.98207e-13
21.991731	4.18017e-13
21.961263	4.38811e-13
21.930794	4.60639e-13
21.900326	4.83552e-13
21.869858	5.07603e-13
21.839389	5.3285e-13
21.808921	5.59352e-13
21.778453	5.8717e-13
21.747984	6.16371e-13
21.717516	6.47024e-13
21.687048	6.79199e-13
21.656579	7.12973e-13
21.626111	7.48425e-13
21.595643	7.85638e-13
21.565174	8.24701e-13
21.534706	8.65703e-13
21.504238	9.08743e-13
21.473770	9.53921e-13
21.443301	1.00134e-12
21.412833	1.05112e-12
21.382365	1.10337e-12
21.351896	1.15821e-12
21.321428	1.21578e-12
21.290960	1.27621e-12
21.260491	1.33964e-12
21.230023	1.40622e-12
21.199555	1.4761e-12
21.169086	1.54946e-12
21.138618	1.62645e-12
21.108150	1.70727e-12
21.077681	1.7921e-12
21.047213	1.88115e-12
21.016745	1.97461e-12
20.986276	2.07271e-12
20.955808	2.17568e-12
20.925340	2.28377e-12
20.894872	2.39721e-12
20.864403	2.51629e-12
20.833935	2.64128e-12
20.803467	2.77247e-12
20.772998	2.91017e-12
20.742530	3.0547e-12
20.712062	3.20641e-12
20.681593	3.36564e-12
20.651125	3.53277e-12
20.620657	3.70819e-12
20.590188	3.89232e-12
20.559720	4.08558e-12
20.529252	4.28842e-12
20.498783	4.50133e-12
20.468315	4.7248e-12
20.437847	4.95935e-12
20.407378	5.20553e-12
20.376910	5.46392e-12
20.346442	5.73513e-12
20.315974	6.01978e-12
20.285505	6.31855e-12
20.255037	6.63212e-12
20.224569	6.96125e-12
20.194100	7.30669e-12
20.163632	7.66926e-12
20.133164	8.0498e-12
20.102695	8.44921e-12
20.072227	8.8684e-12
20.041759	9.30838e-12
20.011290	9.77016e-12
19.980822	1.02548e-11
19.950354	1.07635e-11
19.919885	1.12974e-11
19.889417	1.18577e-11
19.858949	1.24458e-11
19.828481	1.30631e-11
19.798012	1.37109e-11
19.767544	1.43908e-11
19.737076	1.51044e-11
19.706607	1.58534e-11
19.676139	1.66394e-11
19.645671	1.74643e-11
19.615202	1.83302e-11
19.584734	1.92389e-11
19.554266	2.01925e-11
19.523797	2.11934e-11
19.493329	2.22439e-11
19.462861	2.33464e-11
19.432392	2.45034e-11
19.401924	2.57178e-11
19.371456	2.69922e-11
19.340987	2.83297e-11
19.310519	2.97334e-11
19.280051	3.12066e-11
19.249583	3.27527e-11
19.219114	3.43753e-11
19.188646	3.60782e-11
19.158178	3.78654e-11
19.127709	3.97409e-11
19.097241	4.17093e-11
19.066773	4.3775e-11
19.036304	4.59429e-11
19.005836	4.82181e-11
18.975368	5.06057e-11
18.944899	5.31115e-11
18.914431	5.57411e-11
18.883963	5.85008e-11
18.853494	6.1397e-11
18.823026	6.44363e-11
18.792558	6.76259e-11
18.762089	7.09732e-11
18.731621	7.4486e-11
18.701153	7.81724e-11
18.670685	8.2041e-11
18.640216	8.61008e-11
18.609748	9.03612e-11
18.579280	9.48321e-11
18.548811	9.9524e-11
18.518343	1.04448e-10
18.487875	1.09615e-10
18.457406	1.15037e-10
18.426938	1.20727e-10
18.396470	1.26698e-10
18.366001	1.32964e-10
18.335533	1.39539e-10
18.305065	1.4644e-10
18.274596	1.5368e-10
18.244128	1.61279e-10
18.213660	1.69252e-10
18.183191	1.7762e-10
18.152723	1.864e-10
18.122255	1.95614e-10
18.091787	2.05282e-10
18.061318	2.15427e-10
18.030850	2.26074e-10
18.000382	2.37245e-10
17.969913	2.48968e-10
17.939445	2.61269e-10
17.908977	2.74177e-10
17.878508	2.87722e-10
17.848040	3.01935e-10
17.817572	3.16849e-10
17.787103	3.32498e-10
17.756635	3.48919e-10
17.726167	3.6615e-10
17.695698	3.8423e-10
17.665230	4.03202e-10
17.634762	4.23108e-10
17.604294	4.43997e-10
17.573825	4.65914e-10
17.543357	4.88912e-10
17.512889	5.13043e-10
17.482420	5.38363e-10
17.451952	5.64931e-10
17.421484	5.92807e-10
17.391015	6.22057e-10
17.360547	6.52748e-10
17.330079	6.8495e-10
17.299610	7.18738e-10
17.269142	7.5419e-10
17.238674	7.91387e-10
17.208205	8.30416e-10
17.177737	8.71366e-10
17.147269	9.14332e-10
17.116800	9.59412e-10
17.086332	1.00671e-09
17.055864	1.05634e-09
17.025396	1.10841e-09
16.994927	1.16304e-09
16.964459	1.22036e-09
16.933991	1.28049e-09
16.903522	1.34359e-09
16.873054	1.40979e-09
16.842586	1.47924e-09
16.812117	1.55211e-09
16.781649	1.62856e-09
16.751181	1.70877e-09
16.720712	1.79293e-09
16.690244	1.88122e-09
16.659776	1.97384e-09
16.629307	2.07102e-09
16.598839	2.17298e-09
16.568371	2.27994e-09
16.537902	2.39216e-09
16.507434	2.50989e-09
16.476966	2.6334e-09
16.446498	2.76298e-09
16.416029	2.89892e-09
16.385561	3.04153e-09
16.355093	3.19115e-09
16.324624	3.3481e-09
16.294156	3.51277e-09
16.263688	3.68551e-09
16.233219	3.86673e-09
16.202751	4.05683e-09
16.172283	4.25627e-09
16.141814	4.46549e-09
16.111346	4.68496e-09
16.080878	4.9152e-09
16.050409	5.15673e-09
16.019941	5.4101e-09
15.989473	5.67589e-09
15.959004	5.95471e-09
15.928536	6.24719e-09
15.898068	6.554e-09
15.867600	6.87584e-09
15.837131	7.21345e-09
15.806663	7.5676e-09
15.776195	7.93909e-09
15.745726	8.32877e-09
15.715258	8.73753e-09
15.684790	9.1663e-09
15.654321	9.61606e-09
15.623853	1.00878e-08
15.593385	1.05827e-08
15.562916	1.11018e-08
15.532448	1.16462e-08
15.501980	1.22173e-08
15.471511	1.28163e-08
15.441043	1.34446e-08
15.410575	1.41037e-08
15.380106	1.47949e-08
15.349638	1.55199e-08
15.319170	1.62804e-08
15.288702	1.7078e-08
15.258233	1.79146e-08
15.227765	1.87921e-08
15.197297	1.97124e-08
15.166828	2.06776e-08
15.136360	2.169e-08
15.105892	2.27518e-08
15.075423	2.38654e-08
15.044955	2.50333e-08
15.014487	2.62583e-08
14.984018	2.7543e-08
14.953550	2.88903e-08
14.923082	3.03034e-08
14.892613	3.17854e-08
14.862145	3.33396e-08
14.831677	3.49695e-08
14.801209	3.66789e-08
14.770740	3.84716e-08
14.740272	4.03516e-08
14.709804	4.23232e-08
14.679335	4.43908e-08
14.648867	4.65591e-08
14.618399	4.88329e-08
14.587930	5.12174e-08
14.557462	5.37179e-08
14.526994	5.634e-08
14.496525	5.90897e-08
14.466057	6.19732e-08
14.435589	6.49968e-08
14.405120	6.81674e-08
14.374652	7.14921e-08
14.344184	7.49784e-08
14.313715	7.86341e-08
14.283247	8.24673e-08
14.252779	8.64866e-08
14.222311	9.07012e-08
14.191842	9.51203e-08
14.161374	9.97538e-08
14.130906	1.04612e-07
14.100437	1.09706e-07
14.069969	1.15047e-07
14.039501	1.20647e-07
14.009032	1.26519e-07
13.978564	1.32675e-07
13.948096	1.3913e-07
13.917627	1.45897e-07
13.887159	1.52991e-07
13.856691	1.6043e-07
13.826222	1.68228e-07
13.795754	1.76404e-07
13.765286	1.84975e-07
13.734817	1.93961e-07
13.704349	2.03382e-07
13.673881	2.13258e-07
13.643413	2.23611e-07
13.612944	2.34465e-07
13.582476	2.45843e-07
13.552008	2.5777e-07
13.521539	2.70273e-07
13.491071	2.8338e-07
13.460603	2.97119e-07
13.430134	3.11521e-07
13.399666	3.26618e-07
13.369198	3.42442e-07
13.338729	3.59029e-07
13.308261	3.76415e-07
13.277793	3.94639e-07
13.247324	4.13741e-07
13.216856	4.33761e-07
13.186388	4.54746e-07
13.155919	4.7674e-07
13.125451	4.99791e-07
13.094983	5.23951e-07
13.064515	5.49272e-07
13.034046	5.7581e-07
13.003578	6.03622e-07
12.973110	6.3277e-07
12.942641	6.63316e-07
12.912173	6.95328e-07
12.881705	7.28876e-07
12.851236	7.64032e-07
12.820768	8.00873e-07
12.790300	8.39479e-07
12.759831	8.79933e-07
12.729363	9.22325e-07
12.698895	9.66745e-07
12.668426	1.01329e-06
12.637958	1.06206e-06
12.607490	1.11316e-06
12.577022	1.16671e-06
12.546553	1.22281e-06
12.516085	1.28158e-06
12.485617	1.34317e-06
12.455148	1.40769e-06
12.424680	1.47528e-06
12.394212	1.5461e-06
12.363743	1.62029e-06
12.333275	1.69802e-06
12.302807	1.77944e-06
12.272338	1.86473e-06
12.241870	1.95408e-06
12.211402	2.04768e-06
12.180933	2.14572e-06
12.150465	2.24841e-06
12.119997	2.35598e-06
12.089528	2.46865e-06
12.059060	2.58666e-06
12.028592	2.71026e-06
11.998124	2.83971e-06
11.967655	2.97528e-06
11.937187	3.11727e-06
11.906719	3.26597e-06
11.876250	3.42169e-06
11.845782	3.58477e-06
11.815314	3.75553e-06
11.784845	3.93435e-06
11.754377	4.1216e-06
11.723909	4.31766e-06
11.693440	4.52295e-06
11.662972	4.7379e-06
11.632504	4.96294e-06
11.602035	5.19855e-06
11.571567	5.44523e-06
11.541099	5.70347e-06
11.510630	5.97381e-06
11.480162	6.25681e-06
11.449694	6.55305e-06
11.419226	6.86315e-06
11.388757	7.18773e-06
11.358289	7.52746e-06
11.327821	7.88304e-06
11.297352	8.25519e-06
11.266884	8.64467e-06
11.236416	9.05227e-06
11.205947	9.47882e-06
11.175479	9.92517e-06
11.145011	1.03922e-05
11.114542	1.08809e-05
11.084074	1.13923e-05
11.053606	1.19273e-05
11.023137	1.2487e-05
10.992669	1.30726e-05
10.962201	1.36851e-05
10.931732	1.43259e-05
10.901264	1.49962e-05
10.870796	1.56973e-05
10.840328	1.64305e-05
10.809859	1.71974e-05
10.779391	1.79994e-05
10.748923	1.88381e-05
10.718454	1.97151e-05
10.687986	2.06321e-05
10.657518	2.15908e-05
10.627049	2.25932e-05
10.596581	2.36411e-05
10.566113	2.47366e-05
10.535644	2.58817e-05
10.505176	2.70785e-05
10.474708	2.83294e-05
10.444239	2.96366e-05
10.413771	3.10027e-05
10.383303	3.24302e-05
10.352835	3.39216e-05
10.322366	3.54798e-05
10.291898	3.71076e-05
10.261430	3.8808e-05
10.230961	4.0584e-05
10.200493	4.24388e-05
10.170025	4.43758e-05
10.139556	4.63984e-05
10.109088	4.85102e-05
10.078620	5.07149e-05
10.048151	5.30164e-05
10.017683	5.54185e-05
9.987215	5.79255e-05
9.956746	6.05416e-05
9.926278	6.32713e-05
9.895810	6.6119e-05
9.865341	6.90896e-05
9.834873	7.21879e-05
9.804405	7.54189e-05
9.773937	7.87879e-05
9.743468	8.23002e-05
9.713000	8.59613e-05
9.682532	8.9777e-05
9.652063	9.37529e-05
9.621595	9.78953e-05
9.591127	0.00010221
9.560658	0.000106704
9.530190	0.000111383
9.499722	0.000116253
9.469253	0.000121323
9.438785	0.000126598
9.408317	0.000132085
9.377848	0.000137792
9.347380	0.000143725
9.316912	0.000149892
9.286443	0.000156301
9.255975	0.000162957
9.225507	0.00016987
9.195039	0.000177045
9.164570	0.00018449
9.134102	0.000192212
9.103634	0.000200218
9.073165	0.000208514
9.042697	0.000217106
9.012229	0.000226
8.981760	0.000235201
8.951292	0.000244713
8.920824	0.000254541
8.890355	0.000264687
8.859887	0.000275152
8.829419	0.000285937
8.798950	0.00029704
8.768482	0.000308457
8.738014	0.000320184
8.707545	0.00033221
8.677077	0.000344524
8.646609	0.000357109
8.616141	0.000369945
8.585672	0.000383003
8.555204	0.000396249
8.524736	0.000409639
8.494267	0.000423115
8.463799	0.000436605
8.433331	0.000450016
8.402862	0.000463226
8.372394	0.000476068
8.341926	0.000488309
8.311457	0.000499594
8.280989	0.000509299
&
```
