## Supplementary material for "All-at-once RNA folding with 3D motif prediction framed by evolutionary information": RF02148_MESTIT1_1.cacofold.helixcov

```
# RMs = 3 L = 161

# RM_HELIX NESTED 2-12 24-34, nbp = 11 nbp_cov = 0
# pvals: 0.947193,0.89762,0.570061,0.851826,0.904118,0.379458,0.589064,0.589064,0.106774,0.731065,0.89762
# aggregated NONE
NESTED  :<<<<<<<<<<<___________>>>>>>>>>>>::::::::::::::::::::::::::::::::::::::::::::::::::::::::::::::::::::::::::::::::::::::::::::::::::::::::::::::
        ::::::::::::::::::::::::::::::::::::::::::::::::::::::::::::::::::::::::::::::::::::::::::::::::::::::::::::::::::::::::::::::::::::::::::::::::

# RM_HELIX NESTED 67-78 119-130, nbp = 12 nbp_cov = 0
# pvals: 0.820532,0.241064,0.254944,0.851826,0.831566,0.495668,0.512087,0.4,0.954992,0.512087,0.589064,0.379458
# aggregated NONE
NESTED  ::::::::::::::::::::::::::::::::::::::::::::::::::::::::::::::::<<<<<<<<<<<<__________________________>>>>>>>>>>>>::::::::::::::::::::::::::::::
        ::::::::::::::::::::::::::::::::::::::::::::::::::::::::::::::::::::::::::::::::::::::::::::::::::::::::::::::::::::::::::::::::::::::::::::::::

# RM_HELIX NESTED 45-63 135-154, nbp = 18 nbp_cov = 0
# pvals: 0.961796,0.471576,0.640812,0.86048,0.731065,0.379458,0.640812,0.379458,0.379458,0.274238,0.241064,0.606381,0.482629,0.512087,0.676369,0.379458,0.851826,0.379458
# aggregated NONE
NESTED  :::::::::::::::::::::::::::::::::::::::::::<<<<<<<<<<<<<<<<<<_________________________________________________________>>>>>>>>>>>>->>>>>>:::::::
        ::::::::::::::::::::::::::::::::::::::::::::::::::::::::::::::::::::::::::::::::::::::::::::::::::::::::::::::::::::::::::::::::::::::::::::::::
```
