## Supplementary material for "All-at-once RNA folding with 3D motif prediction framed by evolutionary information": RF02148_MESTIT1_1.cacofold.power

```
# Power analysis of CaCoFold structure 
#
# Powertype = SINGLE SUBSTITUTIONS
# covary  left_pos      right_pos    substitutions      power
#----------------------------------------------------------------
          2		34		4		0.07
          3		33		8		0.24
          4		32		2		0.00
          5		31		6		0.16
          6		30		12		0.39
          7		29		3		0.02
          8		28		5		0.11
          9		27		3		0.02
          10		26		9		0.28
          11		25		4		0.07
          12		24		5		0.11
          45		154		6		0.16
          46		153		3		0.02
          47		152		12		0.39
          48		151		8		0.24
          49		150		3		0.02
          50		149		3		0.02
          51		147		5		0.11
          52		146		2		0.00
          53		145		1		0.00
          55		144		2		0.00
          56		143		3		0.02
          57		142		3		0.02
          58		141		6		0.16
          59		140		4		0.07
          60		139		4		0.07
          61		138		1		0.00
          62		136		7		0.20
          63		135		0		0.00
          67		130		6		0.16
          68		129		5		0.11
          69		128		4		0.07
          70		127		7		0.20
          71		126		5		0.11
          72		125		3		0.02
          73		124		2		0.00
          74		123		1		0.00
          75		122		6		0.16
          76		121		2		0.00
          77		120		4		0.07
          78		119		2		0.00
#
# BPAIRS 41
# avg substitutions per BP  4.4
# BPAIRS expected to covary 3.8 +/- 1.7
# BPAIRS observed to covary 0
#
```
