## Supplementary material for "All-at-once RNA folding with 3D motif prediction framed by evolutionary information": RF02148_MESTIT1_1.surv

```
&
13.214791	9.71251e-05
11.922421	0.00019425
11.635228	0.000291375
11.539497	0.0003885
11.108707	0.000485625
10.199261	0.000582751
10.151396	0.000679876
10.055665	0.000777001
10.007799	0.000874126
9.959933	0.000971251
9.720606	0.00106838
9.672740	0.0011655
9.481278	0.00126263
9.433412	0.00135975
9.385547	0.00145688
9.289816	0.001554
9.241950	0.00165113
9.050488	0.00174825
8.954757	0.0019425
8.906891	0.00203963
8.811160	0.00213675
8.715429	0.002331
8.619698	0.00242813
8.571833	0.00252525
8.476102	0.00281663
8.332505	0.00291375
8.093177	0.00301088
7.949580	0.003108
7.901715	0.00320513
7.853849	0.00339938
7.710253	0.00359363
7.662387	0.00378788
7.614522	0.00398213
7.470925	0.00407925
7.423059	0.00417638
7.327328	0.00514763
7.279463	0.00543901
7.135866	0.00573038
7.088001	0.00611888
7.040135	0.00621601
6.992270	0.00631313
6.944404	0.00641026
6.896538	0.00660451
6.848673	0.00757576
6.800807	0.00777001
6.752942	0.00815851
6.705076	0.00835276
6.609345	0.00883838
6.561480	0.00922688
6.513614	0.0102953
6.465748	0.0106838
6.417883	0.0107809
6.370017	0.0110723
6.322152	0.0112665
6.274286	0.0117521
6.226421	0.0123349
6.178555	0.0135004
6.130690	0.0137918
6.082824	0.0143745
6.034959	0.0153458
5.987093	0.0160256
5.939227	0.0168998
5.891362	0.0176768
5.843496	0.0181624
5.795631	0.0187451
5.747765	0.0193279
5.699900	0.0196193
5.652034	0.0202991
5.604169	0.020979
5.556303	0.0216589
5.508438	0.0219503
5.460572	0.0223388
5.412706	0.0228244
5.364841	0.0232129
5.316975	0.0237956
5.269110	0.0242813
5.221244	0.024864
5.173379	0.0253497
5.125513	0.0257382
5.077648	0.0262238
5.029782	0.0267094
4.981917	0.0272922
4.934051	0.0278749
4.886185	0.0283605
4.838320	0.028749
4.790454	0.0296232
4.742589	0.0299145
4.694723	0.0304002
4.646858	0.0311772
4.598992	0.0317599
4.551127	0.0321484
4.503261	0.032634
4.455395	0.0333139
4.407530	0.0337024
4.359664	0.0340909
4.311799	0.0346737
4.263933	0.0352564
4.216068	0.035742
4.168202	0.0361305
4.120337	0.0366162
4.072471	0.037296
4.024606	0.0379759
3.976740	0.0387529
3.928874	0.039627
3.881009	0.0400155
3.833143	0.0407925
3.785278	0.0415695
3.737412	0.0422494
3.689547	0.0432207
3.641681	0.0438034
3.593816	0.0451632
3.545950	0.0457459
3.498085	0.0464258
3.450219	0.0482712
3.402353	0.0491453
3.354488	0.0505051
3.306622	0.0513792
3.258757	0.0525447
3.210891	0.0534188
3.163026	0.0551671
3.115160	0.0569153
3.067295	0.0580808
3.019429	0.0596348
2.971563	0.0622572
2.923698	0.0637141
2.875832	0.0653652
2.827967	0.0675991
2.780101	0.0690559
2.732236	0.0703186
2.684370	0.0716783
2.636505	0.0729409
2.588639	0.0749806
2.540774	0.0775058
2.492908	0.0787685
2.445042	0.0809052
2.397177	0.0829448
2.349311	0.0847902
2.301446	0.0864413
2.253580	0.0878011
2.205715	0.0890637
2.157849	0.0913947
2.109984	0.093143
2.062118	0.0944056
2.014253	0.097028
1.966387	0.100039
1.918521	0.101787
1.870656	0.104409
1.822790	0.107712
1.774925	0.110334
1.727059	0.112179
1.679194	0.114413
1.631328	0.116841
1.583463	0.119464
1.535597	0.121698
1.487732	0.124029
1.439866	0.126166
1.392000	0.129176
1.344135	0.131507
1.296269	0.133741
1.248404	0.136267
1.200538	0.139375
1.152673	0.142483
1.104807	0.147533
1.056942	0.150155
1.009076	0.153943
0.961210	0.157246
0.913345	0.160839
0.865479	0.164141
0.817614	0.167541
0.769748	0.170066
0.721883	0.172591
0.674017	0.175214
0.626152	0.178322
0.578286	0.181915
0.530421	0.184829
0.482555	0.188326
0.434689	0.194056
0.386824	0.198912
0.338958	0.203089
0.291093	0.20843
0.243227	0.213675
0.195362	0.218726
0.147496	0.22397
0.099631	0.229312
0.051765	0.234946
0.003900	0.255148
-0.043966	0.400155
-0.091832	0.427836
-0.139697	0.464841
-0.187563	0.495726
-0.235428	0.516123
-0.283294	0.531469
-0.331159	0.544483
-0.379025	0.557887
-0.426890	0.574981
-0.474756	0.593531
-0.522622	0.613248
-0.570487	0.634033
-0.618353	0.654332
-0.666218	0.675602
-0.714084	0.695998
-0.761949	0.713772
-0.809815	0.729992
-0.857680	0.746018
-0.905546	0.764957
-0.953411	0.780303
-1.001277	0.797203
-1.049143	0.810023
-1.097008	0.824981
-1.144874	0.838869
-1.192739	0.852758
-1.240605	0.864608
-1.288470	0.873349
-1.336336	0.883838
-1.384201	0.893162
-1.432067	0.902098
-1.479932	0.909188
-1.527798	0.914918
-1.575664	0.922009
-1.623529	0.926282
-1.671395	0.931333
-1.719260	0.936286
-1.767126	0.941919
-1.814991	0.947261
-1.862857	0.950952
-1.910722	0.954643
-1.958588	0.957945
-2.006453	0.961538
-2.054319	0.965812
-2.102185	0.969697
-2.150050	0.972514
-2.197916	0.974553
-2.245781	0.976981
-2.293647	0.979021
-2.341512	0.981352
-2.389378	0.982712
-2.437243	0.98446
-2.485109	0.985625
-2.532975	0.987277
-2.580840	0.988151
-2.628706	0.989025
-2.676571	0.989996
-2.724437	0.990676
-2.772302	0.991356
-2.820168	0.991939
-2.868033	0.993201
-2.915899	0.993978
-2.963764	0.994658
-3.011630	0.995241
-3.059496	0.996018
-3.107361	0.996309
-3.155227	0.996503
-3.203092	0.996698
-3.250958	0.997183
-3.298823	0.997378
-3.346689	0.997766
-3.394554	0.998057
-3.442420	0.998252
-3.490285	0.998543
-3.538151	0.998834
-3.586017	0.999029
-3.633882	0.999223
-3.729613	0.99932
-3.777479	0.999417
-3.921075	0.999514
-3.968941	0.999611
-4.160403	0.999709
-4.351865	0.999806
-5.165580	0.999903
-6.218622	1
&
16.661110	4.85625e-06
14.890085	9.71251e-06
14.650757	1.45688e-05
14.602892	1.9425e-05
14.411429	2.42813e-05
14.219967	3.39938e-05
14.172102	3.885e-05
14.124236	4.37063e-05
14.076371	4.85625e-05
14.028505	5.34188e-05
13.837043	5.82751e-05
13.789177	6.31313e-05
13.693446	8.74126e-05
13.597715	9.71251e-05
13.549850	0.000106838
13.501984	0.000111694
13.454118	0.000131119
13.406253	0.000140831
13.262656	0.000145688
13.214791	0.000150544
13.166925	0.000160256
13.119060	0.000165113
13.071194	0.000184538
13.023329	0.00019425
12.975463	0.000199106
12.927597	0.000203963
12.831866	0.000208819
12.784001	0.000213675
12.736135	0.000223388
12.688270	0.000228244
12.640404	0.000247669
12.592539	0.000252525
12.496808	0.000257382
12.448942	0.000262238
12.353211	0.000281663
12.305345	0.000296232
12.257480	0.000315657
12.209614	0.000325369
12.161749	0.000335082
12.113883	0.000369075
12.066018	0.000412782
12.018152	0.000441919
11.970287	0.0004662
11.922421	0.000475913
11.826690	0.000485625
11.778824	0.000509907
11.730959	0.000524476
11.683093	0.000539044
11.635228	0.000568182
11.587362	0.000597319
11.539497	0.000631313
11.491631	0.000641026
11.443765	0.000655594
11.395900	0.000675019
11.348034	0.000709013
11.300169	0.000738151
11.252303	0.000757576
11.204438	0.000777001
11.156572	0.000825563
11.108707	0.000849845
11.060841	0.000888695
11.012976	0.000912976
10.965110	0.000942113
10.917244	0.000971251
10.869379	0.00103924
10.821513	0.00110237
10.773648	0.00111694
10.725782	0.00113636
10.677917	0.00115579
10.630051	0.00118493
10.582186	0.00124806
10.534320	0.00128205
10.486455	0.00134033
10.438589	0.00138403
10.390723	0.00141803
10.342858	0.0014763
10.294992	0.00152001
10.247127	0.00155886
10.199261	0.00159771
10.151396	0.00168026
10.103530	0.00172397
10.055665	0.00178225
10.007799	0.00180653
9.959933	0.00184538
9.912068	0.00190365
9.864202	0.00195221
9.816337	0.00200078
9.768471	0.00204934
9.720606	0.00210761
9.672740	0.00215618
9.624875	0.00222416
9.577009	0.00229701
9.529144	0.00237471
9.481278	0.0024427
9.433412	0.00251068
9.385547	0.00262723
9.337681	0.0026758
9.289816	0.00273893
9.241950	0.00280692
9.194085	0.00284091
9.146219	0.00290404
9.098354	0.00297203
9.050488	0.00302545
9.002623	0.00313228
8.954757	0.00321484
8.906891	0.00331197
8.859026	0.0034188
8.811160	0.00354992
8.763295	0.00362277
8.715429	0.00371503
8.667564	0.00378788
8.619698	0.00389472
8.571833	0.00397727
8.523967	0.0040744
8.476102	0.00419095
8.428236	0.00429779
8.380370	0.00436577
8.332505	0.00447747
8.284639	0.00457459
8.236774	0.00465715
8.188908	0.00472514
8.141043	0.00481255
8.093177	0.00488539
8.045312	0.00499223
7.997446	0.00510392
7.949580	0.00523019
7.901715	0.00532731
7.853849	0.005473
7.805984	0.00559441
7.758118	0.00571581
7.710253	0.00581779
7.662387	0.00594891
7.614522	0.00608974
7.566656	0.00625971
7.518791	0.00642968
7.470925	0.00660451
7.423059	0.00677448
7.375194	0.00692988
7.327328	0.00716298
7.279463	0.00740093
7.231597	0.00758547
7.183732	0.007804
7.135866	0.0079934
7.088001	0.00821678
7.040135	0.00843046
6.992270	0.00862471
6.944404	0.00882382
6.896538	0.00914433
6.848673	0.00940171
6.800807	0.00972708
6.752942	0.0100087
6.705076	0.0103438
6.657211	0.0107906
6.609345	0.0112519
6.561480	0.0117521
6.513614	0.0121698
6.465748	0.0126797
6.417883	0.0133207
6.370017	0.013884
6.322152	0.0143842
6.274286	0.0149038
6.226421	0.0154235
6.178555	0.0160548
6.130690	0.0166618
6.082824	0.0174534
6.034959	0.0181138
5.987093	0.018886
5.939227	0.0197795
5.891362	0.0206148
5.843496	0.0214938
5.795631	0.0222854
5.747765	0.0231692
5.699900	0.0239899
5.652034	0.0248349
5.604169	0.0256653
5.556303	0.0268017
5.508438	0.0277292
5.460572	0.0285839
5.412706	0.0295066
5.364841	0.0303467
5.316975	0.0313034
5.269110	0.032231
5.221244	0.033076
5.173379	0.0340084
5.125513	0.0348582
5.077648	0.035878
5.029782	0.0366793
4.981917	0.0375777
4.934051	0.0384615
4.886185	0.0393357
4.838320	0.0403215
4.790454	0.0413073
4.742589	0.0421086
4.694723	0.043007
4.646858	0.0439977
4.598992	0.0449932
4.551127	0.0459645
4.503261	0.0469163
4.455395	0.0477807
4.407530	0.0485965
4.359664	0.0494707
4.311799	0.0502962
4.263933	0.0510247
4.216068	0.0518648
4.168202	0.0527195
4.120337	0.0534868
4.072471	0.0544435
4.024606	0.0553662
3.976740	0.056284
3.928874	0.0571436
3.881009	0.0580905
3.833143	0.0589889
3.785278	0.0600185
3.737412	0.0611305
3.689547	0.0621066
3.641681	0.0632721
3.593816	0.0644037
3.545950	0.0656226
3.498085	0.0668998
3.450219	0.0682012
3.402353	0.0695901
3.354488	0.0708382
3.306622	0.0723679
3.258757	0.0738539
3.210891	0.0752574
3.163026	0.0768988
3.115160	0.0783848
3.067295	0.0799777
3.019429	0.0816142
2.971563	0.0834499
2.923698	0.0849019
2.875832	0.086519
2.827967	0.0882479
2.780101	0.0898456
2.732236	0.091623
2.684370	0.0933275
2.636505	0.0952457
2.588639	0.0970085
2.540774	0.0987228
2.492908	0.100694
2.445042	0.102768
2.397177	0.104876
2.349311	0.106774
2.301446	0.10878
2.253580	0.110825
2.205715	0.112753
2.157849	0.114846
2.109984	0.117099
2.062118	0.119318
2.014253	0.121537
1.966387	0.123941
1.918521	0.126462
1.870656	0.129123
1.822790	0.131813
1.774925	0.134645
1.727059	0.137549
1.679194	0.14055
1.631328	0.143347
1.583463	0.146275
1.535597	0.149077
1.487732	0.151787
1.439866	0.154584
1.392000	0.157498
1.344135	0.160446
1.296269	0.16318
1.248404	0.165861
1.200538	0.168871
1.152673	0.171834
1.104807	0.175005
1.056942	0.178079
1.009076	0.18092
0.961210	0.184062
0.913345	0.187175
0.865479	0.190569
0.817614	0.194168
0.769748	0.197737
0.721883	0.201379
0.674017	0.204827
0.626152	0.208129
0.578286	0.212029
0.530421	0.215618
0.482555	0.219532
0.434689	0.223538
0.386824	0.227967
0.338958	0.232265
0.291093	0.236636
0.243227	0.241064
0.195362	0.2456
0.147496	0.250248
0.099631	0.254944
0.051765	0.259776
0.003900	0.274238
-0.043966	0.379458
-0.091832	0.4
-0.139697	0.422698
-0.187563	0.443663
-0.235428	0.459198
-0.283294	0.471576
-0.331159	0.482629
-0.379025	0.495668
-0.426890	0.512087
-0.474756	0.530594
-0.522622	0.550311
-0.570487	0.570061
-0.618353	0.589064
-0.666218	0.606381
-0.714084	0.623626
-0.761949	0.640812
-0.809815	0.658814
-0.857680	0.676369
-0.905546	0.695163
-0.953411	0.713748
-1.001277	0.731065
-1.049143	0.748529
-1.097008	0.76536
-1.144874	0.780366
-1.192739	0.795056
-1.240605	0.808095
-1.288470	0.820532
-1.336336	0.831566
-1.384201	0.842254
-1.432067	0.851826
-1.479932	0.86048
-1.527798	0.868692
-1.575664	0.876335
-1.623529	0.883489
-1.671395	0.890695
-1.719260	0.89762
-1.767126	0.904118
-1.814991	0.91046
-1.862857	0.916531
-1.910722	0.922285
-1.958588	0.927923
-2.006453	0.933294
-2.054319	0.938282
-2.102185	0.942793
-2.150050	0.947193
-2.197916	0.951248
-2.245781	0.954992
-2.293647	0.958736
-2.341512	0.961796
-2.389378	0.964583
-2.437243	0.967162
-2.485109	0.969639
-2.532975	0.971965
-2.580840	0.974019
-2.628706	0.976093
-2.676571	0.977987
-2.724437	0.979919
-2.772302	0.981551
-2.820168	0.983188
-2.868033	0.984659
-2.915899	0.985961
-2.963764	0.987155
-3.011630	0.988282
-3.059496	0.98937
-3.107361	0.99038
-3.155227	0.991302
-3.203092	0.992152
-3.250958	0.99289
-3.298823	0.993565
-3.346689	0.99424
-3.394554	0.994843
-3.442420	0.995314
-3.490285	0.995722
-3.538151	0.996071
-3.586017	0.996421
-3.633882	0.996688
-3.681748	0.997028
-3.729613	0.997324
-3.777479	0.997557
-3.825344	0.997771
-3.873210	0.99798
-3.921075	0.998189
-3.968941	0.998339
-4.016807	0.998519
-4.064672	0.998645
-4.112538	0.998762
-4.160403	0.998854
-4.208269	0.998951
-4.256134	0.999082
-4.304000	0.99917
-4.351865	0.999223
-4.399731	0.999306
-4.447596	0.999369
-4.495462	0.999471
-4.543328	0.999534
-4.591193	0.999568
-4.639059	0.99965
-4.686924	0.999699
-4.734790	0.999733
-4.782655	0.999781
-4.830521	0.999801
-4.878386	0.999845
-4.926252	0.999874
-4.974117	0.999883
-5.021983	0.999917
-5.069849	0.999922
-5.165580	0.999947
-5.213445	0.999951
-5.404907	0.999956
-5.452773	0.999961
-5.500638	0.999971
-5.596370	0.999976
-5.644235	0.999981
-5.692101	0.999985
-5.739966	0.99999
-5.979294	0.999995
-6.505815	1
&
43.753010	5.94013e-23
43.705145	6.3561e-23
43.657279	6.80119e-23
43.609414	7.27744e-23
43.561548	7.78703e-23
43.513683	8.3323e-23
43.465817	8.91574e-23
43.417951	9.54002e-23
43.370086	1.0208e-22
43.322220	1.09227e-22
43.274355	1.16875e-22
43.226489	1.25058e-22
43.178624	1.33814e-22
43.130758	1.43182e-22
43.082893	1.53207e-22
43.035027	1.63932e-22
42.987162	1.75409e-22
42.939296	1.87689e-22
42.891430	2.00828e-22
42.843565	2.14887e-22
42.795699	2.2993e-22
42.747834	2.46025e-22
42.699968	2.63247e-22
42.652103	2.81674e-22
42.604237	3.0139e-22
42.556372	3.22487e-22
42.508506	3.45059e-22
42.460641	3.69211e-22
42.412775	3.95053e-22
42.364909	4.22703e-22
42.317044	4.52287e-22
42.269178	4.83942e-22
42.221313	5.17812e-22
42.173447	5.54051e-22
42.125582	5.92826e-22
42.077716	6.34313e-22
42.029851	6.78703e-22
41.981985	7.26198e-22
41.934120	7.77017e-22
41.886254	8.3139e-22
41.838388	8.89567e-22
41.790523	9.51813e-22
41.742657	1.01841e-21
41.694792	1.08967e-21
41.646926	1.16592e-21
41.599061	1.2475e-21
41.551195	1.33478e-21
41.503330	1.42817e-21
41.455464	1.52809e-21
41.407598	1.635e-21
41.359733	1.74938e-21
41.311867	1.87177e-21
41.264002	2.00272e-21
41.216136	2.14282e-21
41.168271	2.29272e-21
41.120405	2.45311e-21
41.072540	2.62471e-21
41.024674	2.80831e-21
40.976809	3.00475e-21
40.928943	3.21492e-21
40.881077	3.4398e-21
40.833212	3.68039e-21
40.785346	3.93781e-21
40.737481	4.21323e-21
40.689615	4.50791e-21
40.641750	4.82318e-21
40.593884	5.1605e-21
40.546019	5.52141e-21
40.498153	5.90754e-21
40.450288	6.32067e-21
40.402422	6.76269e-21
40.354556	7.2356e-21
40.306691	7.74157e-21
40.258825	8.28291e-21
40.210960	8.86209e-21
40.163094	9.48176e-21
40.115229	1.01447e-20
40.067363	1.08541e-20
40.019498	1.1613e-20
39.971632	1.24249e-20
39.923766	1.32936e-20
39.875901	1.4223e-20
39.828035	1.52174e-20
39.780170	1.62812e-20
39.732304	1.74194e-20
39.684439	1.86372e-20
39.636573	1.994e-20
39.588708	2.13339e-20
39.540842	2.28252e-20
39.492977	2.44207e-20
39.445111	2.61277e-20
39.397245	2.79539e-20
39.349380	2.99078e-20
39.301514	3.19982e-20
39.253649	3.42346e-20
39.205783	3.66273e-20
39.157918	3.91871e-20
39.110052	4.19258e-20
39.062187	4.48558e-20
39.014321	4.79905e-20
38.966456	5.13442e-20
38.918590	5.49322e-20
38.870724	5.87708e-20
38.822859	6.28775e-20
38.774993	6.72711e-20
38.727128	7.19716e-20
38.679262	7.70003e-20
38.631397	8.23804e-20
38.583531	8.81361e-20
38.535666	9.42939e-20
38.487800	1.00882e-19
38.439935	1.0793e-19
38.392069	1.1547e-19
38.344203	1.23536e-19
38.296338	1.32166e-19
38.248472	1.41399e-19
38.200607	1.51276e-19
38.152741	1.61843e-19
38.104876	1.73148e-19
38.057010	1.85242e-19
38.009145	1.98181e-19
37.961279	2.12023e-19
37.913413	2.26831e-19
37.865548	2.42673e-19
37.817682	2.59621e-19
37.769817	2.77752e-19
37.721951	2.97149e-19
37.674086	3.17901e-19
37.626220	3.401e-19
37.578355	3.63849e-19
37.530489	3.89256e-19
37.482624	4.16436e-19
37.434758	4.45514e-19
37.386892	4.7662e-19
37.339027	5.09898e-19
37.291161	5.45499e-19
37.243296	5.83583e-19
37.195430	6.24326e-19
37.147565	6.67912e-19
37.099699	7.14539e-19
37.051834	7.6442e-19
37.003968	8.17782e-19
36.956103	8.74867e-19
36.908237	9.35935e-19
36.860371	1.00126e-18
36.812506	1.07115e-18
36.764640	1.14591e-18
36.716775	1.22589e-18
36.668909	1.31145e-18
36.621044	1.40298e-18
36.573178	1.50089e-18
36.525313	1.60563e-18
36.477447	1.71768e-18
36.429581	1.83754e-18
36.381716	1.96576e-18
36.333850	2.10293e-18
36.285985	2.24967e-18
36.238119	2.40663e-18
36.190254	2.57455e-18
36.142388	2.75417e-18
36.094523	2.94633e-18
36.046657	3.15188e-18
35.998792	3.37176e-18
35.950926	3.60698e-18
35.903060	3.8586e-18
35.855195	4.12777e-18
35.807329	4.4157e-18
35.759464	4.7237e-18
35.711598	5.05318e-18
35.663733	5.40563e-18
35.615867	5.78265e-18
35.568002	6.18596e-18
35.520136	6.61737e-18
35.472271	7.07886e-18
35.424405	7.57252e-18
35.376539	8.10059e-18
35.328674	8.66546e-18
35.280808	9.26971e-18
35.232943	9.91606e-18
35.185077	1.06075e-17
35.137212	1.13471e-17
35.089346	1.21382e-17
35.041481	1.29844e-17
34.993615	1.38897e-17
34.945750	1.4858e-17
34.897884	1.58937e-17
34.850018	1.70017e-17
34.802153	1.81868e-17
34.754287	1.94545e-17
34.706422	2.08105e-17
34.658556	2.2261e-17
34.610691	2.38126e-17
34.562825	2.54722e-17
34.514960	2.72474e-17
34.467094	2.91463e-17
34.419228	3.11774e-17
34.371363	3.335e-17
34.323497	3.5674e-17
34.275632	3.81597e-17
34.227766	4.08186e-17
34.179901	4.36627e-17
34.132035	4.67048e-17
34.084170	4.99587e-17
34.036304	5.34392e-17
33.988439	5.71621e-17
33.940573	6.11441e-17
33.892707	6.54034e-17
33.844842	6.99593e-17
33.796976	7.48323e-17
33.749111	8.00446e-17
33.701245	8.56196e-17
33.653380	9.15828e-17
33.605514	9.79611e-17
33.557649	1.04783e-16
33.509783	1.1208e-16
33.461918	1.19885e-16
33.414052	1.28233e-16
33.366186	1.37162e-16
33.318321	1.46713e-16
33.270455	1.56928e-16
33.222590	1.67854e-16
33.174724	1.7954e-16
33.126859	1.92039e-16
33.078993	2.05408e-16
33.031128	2.19707e-16
32.983262	2.35e-16
32.935396	2.51358e-16
32.887531	2.68853e-16
32.839665	2.87566e-16
32.791800	3.0758e-16
32.743934	3.28986e-16
32.696069	3.51881e-16
32.648203	3.76368e-16
32.600338	4.02559e-16
32.552472	4.3057e-16
32.504607	4.6053e-16
32.456741	4.92573e-16
32.408875	5.26844e-16
32.361010	5.63497e-16
32.313144	6.027e-16
32.265279	6.44627e-16
32.217413	6.8947e-16
32.169548	7.3743e-16
32.121682	7.88723e-16
32.073817	8.43583e-16
32.025951	9.02255e-16
31.978086	9.65005e-16
31.930220	1.03212e-15
31.882354	1.10389e-15
31.834489	1.18066e-15
31.786623	1.26275e-15
31.738758	1.35056e-15
31.690892	1.44446e-15
31.643027	1.54489e-15
31.595161	1.6523e-15
31.547296	1.76717e-15
31.499430	1.89001e-15
31.451565	2.0214e-15
31.403699	2.1619e-15
31.355833	2.31217e-15
31.307968	2.47288e-15
31.260102	2.64475e-15
31.212237	2.82855e-15
31.164371	3.02512e-15
31.116506	3.23534e-15
31.068640	3.46016e-15
31.020775	3.70058e-15
30.972909	3.9577e-15
30.925043	4.23268e-15
30.877178	4.52674e-15
30.829312	4.84122e-15
30.781447	5.17752e-15
30.733581	5.53718e-15
30.685716	5.92179e-15
30.637850	6.3331e-15
30.589985	6.77296e-15
30.542119	7.24334e-15
30.494254	7.74637e-15
30.446388	8.2843e-15
30.398522	8.85956e-15
30.350657	9.47473e-15
30.302791	1.01326e-14
30.254926	1.08361e-14
30.207060	1.15884e-14
30.159195	1.23929e-14
30.111329	1.32531e-14
30.063464	1.41731e-14
30.015598	1.51569e-14
29.967733	1.62089e-14
29.919867	1.73338e-14
29.872001	1.85368e-14
29.824136	1.98231e-14
29.776270	2.11987e-14
29.728405	2.26696e-14
29.680539	2.42425e-14
29.632674	2.59245e-14
29.584808	2.7723e-14
29.536943	2.96462e-14
29.489077	3.17027e-14
29.441211	3.39018e-14
29.393346	3.62532e-14
29.345480	3.87676e-14
29.297615	4.14563e-14
29.249749	4.43312e-14
29.201884	4.74053e-14
29.154018	5.06924e-14
29.106153	5.42073e-14
29.058287	5.79656e-14
29.010422	6.19842e-14
28.962556	6.62812e-14
28.914690	7.08758e-14
28.866825	7.57886e-14
28.818959	8.10417e-14
28.771094	8.66584e-14
28.723228	9.26641e-14
28.675363	9.90856e-14
28.627497	1.05952e-13
28.579632	1.13293e-13
28.531766	1.21143e-13
28.483901	1.29536e-13
28.436035	1.38509e-13
28.388169	1.48104e-13
28.340304	1.58363e-13
28.292438	1.69332e-13
28.244573	1.8106e-13
28.196707	1.93599e-13
28.148842	2.07006e-13
28.100976	2.2134e-13
28.053111	2.36666e-13
28.005245	2.53051e-13
27.957380	2.70571e-13
27.909514	2.89301e-13
27.861648	3.09327e-13
27.813783	3.30738e-13
27.765917	3.53629e-13
27.718052	3.78103e-13
27.670186	4.04269e-13
27.622321	4.32244e-13
27.574455	4.62152e-13
27.526590	4.94128e-13
27.478724	5.28313e-13
27.430858	5.64861e-13
27.382993	6.03934e-13
27.335127	6.45708e-13
27.287262	6.90367e-13
27.239396	7.38112e-13
27.191531	7.89154e-13
27.143665	8.43723e-13
27.095800	9.0206e-13
27.047934	9.64427e-13
27.000069	1.0311e-12
26.952203	1.10238e-12
26.904337	1.17858e-12
26.856472	1.26003e-12
26.808606	1.34712e-12
26.760741	1.44021e-12
26.712875	1.53973e-12
26.665010	1.64612e-12
26.617144	1.75985e-12
26.569279	1.88142e-12
26.521413	2.01139e-12
26.473548	2.15032e-12
26.425682	2.29884e-12
26.377816	2.4576e-12
26.329951	2.62731e-12
26.282085	2.80873e-12
26.234220	3.00265e-12
26.186354	3.20995e-12
26.138489	3.43155e-12
26.090623	3.66841e-12
26.042758	3.92161e-12
25.994892	4.19226e-12
25.947026	4.48156e-12
25.899161	4.79081e-12
25.851295	5.12136e-12
25.803430	5.47468e-12
25.755564	5.85235e-12
25.707699	6.25604e-12
25.659833	6.68753e-12
25.611968	7.14874e-12
25.564102	7.64171e-12
25.516237	8.16863e-12
25.468371	8.73183e-12
25.420505	9.33381e-12
25.372640	9.97723e-12
25.324774	1.06649e-11
25.276909	1.14e-11
25.229043	1.21856e-11
25.181178	1.30253e-11
25.133312	1.39227e-11
25.085447	1.48819e-11
25.037581	1.59071e-11
24.989716	1.70028e-11
24.941850	1.81738e-11
24.893984	1.94254e-11
24.846119	2.0763e-11
24.798253	2.21926e-11
24.750388	2.37204e-11
24.702522	2.53533e-11
24.654657	2.70984e-11
24.606791	2.89634e-11
24.558926	3.09566e-11
24.511060	3.30867e-11
24.463195	3.53631e-11
24.415329	3.77959e-11
24.367463	4.03958e-11
24.319598	4.31742e-11
24.271732	4.61434e-11
24.223867	4.93164e-11
24.176001	5.27072e-11
24.128136	5.63308e-11
24.080270	6.0203e-11
24.032405	6.43409e-11
23.984539	6.87627e-11
23.936673	7.34879e-11
23.888808	7.85372e-11
23.840942	8.39328e-11
23.793077	8.96983e-11
23.745211	9.58592e-11
23.697346	1.02442e-10
23.649480	1.09477e-10
23.601615	1.16994e-10
23.553749	1.25025e-10
23.505884	1.33607e-10
23.458018	1.42777e-10
23.410152	1.52575e-10
23.362287	1.63044e-10
23.314421	1.7423e-10
23.266556	1.86182e-10
23.218690	1.98953e-10
23.170825	2.12597e-10
23.122959	2.27175e-10
23.075094	2.4275e-10
23.027228	2.59392e-10
22.979363	2.77171e-10
22.931497	2.96167e-10
22.883631	3.16462e-10
22.835766	3.38144e-10
22.787900	3.61309e-10
22.740035	3.86057e-10
22.692169	4.12496e-10
22.644304	4.40742e-10
22.596438	4.70918e-10
22.548573	5.03155e-10
22.500707	5.37594e-10
22.452841	5.74385e-10
22.404976	6.13687e-10
22.357110	6.55673e-10
22.309245	7.00524e-10
22.261379	7.48435e-10
22.213514	7.99616e-10
22.165648	8.54287e-10
22.117783	9.12688e-10
22.069917	9.75071e-10
22.022052	1.04171e-09
21.974186	1.11289e-09
21.926320	1.18891e-09
21.878455	1.27012e-09
21.830589	1.35687e-09
21.782724	1.44952e-09
21.734858	1.54848e-09
21.686993	1.65418e-09
21.639127	1.76707e-09
21.591262	1.88765e-09
21.543396	2.01643e-09
21.495531	2.15398e-09
21.447665	2.30088e-09
21.399799	2.45777e-09
21.351934	2.62532e-09
21.304068	2.80427e-09
21.256203	2.99538e-09
21.208337	3.19947e-09
21.160472	3.41743e-09
21.112606	3.65019e-09
21.064741	3.89876e-09
21.016875	4.1642e-09
20.969010	4.44766e-09
20.921144	4.75035e-09
20.873278	5.07358e-09
20.825413	5.41872e-09
20.777547	5.78728e-09
20.729682	6.18082e-09
20.681816	6.60103e-09
20.633951	7.04971e-09
20.586085	7.52879e-09
20.538220	8.04032e-09
20.490354	8.58648e-09
20.442488	9.1696e-09
20.394623	9.7922e-09
20.346757	1.04569e-08
20.298892	1.11666e-08
20.251026	1.19242e-08
20.203161	1.27331e-08
20.155295	1.35967e-08
20.107430	1.45186e-08
20.059564	1.55027e-08
20.011699	1.65534e-08
19.963833	1.76749e-08
19.915967	1.88721e-08
19.868102	2.01501e-08
19.820236	2.15143e-08
19.772371	2.29705e-08
19.724505	2.45249e-08
19.676640	2.6184e-08
19.628774	2.79548e-08
19.580909	2.98449e-08
19.533043	3.18623e-08
19.485178	3.40154e-08
19.437312	3.63134e-08
19.389446	3.87659e-08
19.341581	4.13833e-08
19.293715	4.41767e-08
19.245850	4.71577e-08
19.197984	5.03389e-08
19.150119	5.37337e-08
19.102253	5.73564e-08
19.054388	6.12221e-08
19.006522	6.53471e-08
18.958656	6.97486e-08
18.910791	7.4445e-08
18.862925	7.94561e-08
18.815060	8.48028e-08
18.767194	9.05073e-08
18.719329	9.65936e-08
18.671463	1.03087e-07
18.623598	1.10014e-07
18.575732	1.17405e-07
18.527867	1.25289e-07
18.480001	1.33699e-07
18.432135	1.42671e-07
18.384270	1.52241e-07
18.336404	1.6245e-07
18.288539	1.73339e-07
18.240673	1.84953e-07
18.192808	1.97341e-07
18.144942	2.10553e-07
18.097077	2.24644e-07
18.049211	2.39673e-07
18.001346	2.557e-07
17.953480	2.72791e-07
17.905614	2.91018e-07
17.857749	3.10453e-07
17.809883	3.31178e-07
17.762018	3.53277e-07
17.714152	3.76839e-07
17.666287	4.01962e-07
17.618421	4.28748e-07
17.570556	4.57304e-07
17.522690	4.87749e-07
17.474825	5.20204e-07
17.426959	5.54802e-07
17.379093	5.91683e-07
17.331228	6.30996e-07
17.283362	6.72899e-07
17.235497	7.17561e-07
17.187631	7.65163e-07
17.139766	8.15895e-07
17.091900	8.69961e-07
17.044035	9.27578e-07
16.996169	9.88976e-07
16.948303	1.0544e-06
16.900438	1.12411e-06
16.852572	1.19839e-06
16.804707	1.27752e-06
16.756841	1.36183e-06
16.708976	1.45165e-06
16.661110	1.54733e-06
16.613245	1.64925e-06
16.565379	1.75781e-06
16.517514	1.87344e-06
16.469648	1.99659e-06
16.421782	2.12774e-06
16.373917	2.26741e-06
16.326051	2.41614e-06
16.278186	2.57451e-06
16.230320	2.74313e-06
16.182455	2.92266e-06
16.134589	3.11378e-06
16.086724	3.31725e-06
16.038858	3.53383e-06
15.990993	3.76436e-06
15.943127	4.00971e-06
15.895261	4.27084e-06
15.847396	4.54872e-06
15.799530	4.84441e-06
15.751665	5.15904e-06
15.703799	5.49378e-06
15.655934	5.8499e-06
15.608068	6.22873e-06
15.560203	6.63168e-06
15.512337	7.06026e-06
15.464472	7.51606e-06
15.416606	8.00075e-06
15.368740	8.51613e-06
15.320875	9.0641e-06
15.273009	9.64664e-06
15.225144	1.02659e-05
15.177278	1.09241e-05
15.129413	1.16236e-05
15.081547	1.2367e-05
15.033682	1.31568e-05
14.985816	1.3996e-05
14.937950	1.48875e-05
14.890085	1.58344e-05
14.842219	1.68401e-05
14.794354	1.7908e-05
14.746488	1.90419e-05
14.698623	2.02457e-05
14.650757	2.15236e-05
14.602892	2.28798e-05
14.555026	2.43189e-05
14.507161	2.58459e-05
14.459295	2.74658e-05
14.411429	2.91839e-05
14.363564	3.1006e-05
14.315698	3.29379e-05
14.267833	3.49859e-05
14.219967	3.71567e-05
14.172102	3.94569e-05
14.124236	4.1894e-05
14.076371	4.44755e-05
14.028505	4.72093e-05
13.980640	5.01037e-05
13.932774	5.31675e-05
13.884908	5.64097e-05
13.837043	5.98398e-05
13.789177	6.34677e-05
13.741312	6.73037e-05
13.693446	7.13585e-05
13.645581	7.56433e-05
13.597715	8.01694e-05
13.549850	8.4949e-05
13.501984	8.99943e-05
13.454118	9.5318e-05
13.406253	0.000100933
13.358387	0.000106853
13.310522	0.000113092
13.262656	0.000119663
13.214791	0.000126581
13.166925	0.000133859
13.119060	0.000141513
13.071194	0.000149556
13.023329	0.000158003
12.975463	0.000166867
12.927597	0.000176163
12.879732	0.000185901
12.831866	0.000196096
12.784001	0.000206756
12.736135	0.000217892
12.688270	0.000229511
12.640404	0.000241618
12.592539	0.000254216
12.544673	0.000267303
12.496808	0.000280873
12.448942	0.000294918
12.401076	0.00030942
12.353211	0.000324354
12.305345	0.000339688
12.257480	0.000355377
12.209614	0.000371363
12.161749	0.000387571
12.113883	0.000403903
12.066018	0.000420234
12.018152	0.000436406
11.970287	0.000452211
11.922421	0.000467374
11.874555	0.000481521
11.826690	0.000494112
11.778824	0.000504272
&
```
