## Supplementary material for "All-at-once RNA folding with 3D motif prediction framed by evolutionary information": RF02149_MESTIT1_2.cacofold.helixcov

```
# RMs = 5 L = 251

# RM_HELIX NESTED 6-9 18-21, nbp = 4 nbp_cov = 0
# pvals: 0.549444,0.549444,0.769951,0.549444
# aggregated NONE
NESTED  :::::<<<<________>>>>::::::::::::::::::::::::::::::::::::::::::::::::::::::::::::::::::::::::::::::::::::::::::::::::::::::::::::::::::::::::::::::::::::::::::::::::::::::::::::::::::::::::::::::::::::::::::::::::::::::::::::::::::::::
        :::::::::::::::::::::::::::::::::::::::::::::::::::::::::::::::::::::::::::::::::::::::::::::::::::::::::::::::::::::::::::::::::::::::::::::::::::::::::::::::::::::::::::::::::::::::::::::::::::::::::::::::::::::::::::::::::::::::::::

# RM_HELIX NESTED 60-64 98-102, nbp = 5 nbp_cov = 0
# pvals: 0.549444,0.549444,0.64759,0.549444,0.549444
# aggregated NONE
NESTED  :::::::::::::::::::::::::::::::::::::::::::::::::::::<<<<<_________________________>>>>>:::::::::::::::::::::::::::::::::::::::::::::::::::::::::::::::::::::::::::::::::::::::::::::::::::::::::::::::::::::::::::::::::::::::::::::::::::
        :::::::::::::::::::::::::::::::::::::::::::::::::::::::::::::::::::::::::::::::::::::::::::::::::::::::::::::::::::::::::::::::::::::::::::::::::::::::::::::::::::::::::::::::::::::::::::::::::::::::::::::::::::::::::::::::::::::::::::

# RM_HELIX NESTED 155-164 194-205, nbp = 10 nbp_cov = 0
# pvals: 0.549444,0.933142,0.549444,0.549444,0.0820549,0.549444,0.549444,0.549444,0.549444,0.549444
# aggregated NONE
NESTED  ::::::::::::::::::::::::::::::::::::::::::::::::::::::::::::::::::::::::::::::::::::::::::::::::::::::::::::::::::::::::::::::::::::::::::::<<<<<<<<<<____________________________>>>-->>>>>>>:::::::::::::::::::::::::::::::::::::::::::::
        :::::::::::::::::::::::::::::::::::::::::::::::::::::::::::::::::::::::::::::::::::::::::::::::::::::::::::::::::::::::::::::::::::::::::::::::::::::::::::::::::::::::::::::::::::::::::::::::::::::::::::::::::::::::::::::::::::::::::::

# RM_HELIX NESTED 133-153 208-228, nbp = 20 nbp_cov = 0
# pvals: 0.549444,0.549444,0.573182,0.608753,0.549444,0.549444,0.549444,0.549444,0.769951,0.549444,0.549444,0.854575,0.0632533,0.678814,0.869594,0.549444,0.713379,0.549444,0.549444,0.549444
# aggregated NONE
NESTED  ::::::::::::::::::::::::::::::::::::::::::::::::::::::::::::::::::::::::::::::::::::::::::::::::::::::::::::::::::::::<<<<<<<<<<<<-<<<<<<<<_____________________________________________________>>>>>>>>>>>>>->>>>>>>::::::::::::::::::::::
        :::::::::::::::::::::::::::::::::::::::::::::::::::::::::::::::::::::::::::::::::::::::::::::::::::::::::::::::::::::::::::::::::::::::::::::::::::::::::::::::::::::::::::::::::::::::::::::::::::::::::::::::::::::::::::::::::::::::::::

# RM_HELIX NESTED 27-37 236-245, nbp = 10 nbp_cov = 0
# pvals: 0.549444,0.713379,0.549444,0.549444,0.573182,0.933142,0.573182,0.549444,0.0443008,0.827896
# aggregated NONE
NESTED  ::::::::::::::::::::::::::<<<<<<<<<<________________________________________________________________________________________________________________________________________________________________________________________>>>>>>>>>>:::::
        :::::::::::::::::::::::::::::::::::::::::::::::::::::::::::::::::::::::::::::::::::::::::::::::::::::::::::::::::::::::::::::::::::::::::::::::::::::::::::::::::::::::::::::::::::::::::::::::::::::::::::::::::::::::::::::::::::::::::::
```
