## Supplementary material for "All-at-once RNA folding with 3D motif prediction framed by evolutionary information": RF02149_MESTIT1_2.cacofold.power

```
# Power analysis of CaCoFold structure
#
# Powertype = SINGLE SUBSTITUTIONS
# covary left_pos right_pos substitutions power
#----------------------------------------------------------------
6		21		2		0.00
7		20		1		0.00
8		19		2		0.00
9		18		1		0.00
27		245		1		0.00
28		244		2		0.00
29		243		0		0.00
30		242		2		0.00
31		241		1		0.00
32		240		4		0.07
33		239		1		0.00
35		238		2		0.00
36		237		5		0.11
37		236		4		0.07
60		102		0		0.00
61		101		1		0.00
62		100		2		0.00
63		99		1		0.00
64		98		2		0.00
133		228		2		0.00
134		227		5		0.11
135		226		1		0.00
136		225		4		0.07
137		224		1		0.00
138		223		3		0.02
139		222		1		0.00
140		220		2		0.00
141		219		2		0.00
142		218		1		0.00
143		217		1		0.00
144		216		3		0.02
146		215		5		0.11
147		214		4		0.07
148		213		5		0.11
149		212		1		0.00
150		211		4		0.07
151		210		2		0.00
152		209		0		0.00
153		208		0		0.00
155		205		2		0.00
156		204		3		0.02
157		203		1		0.00
158		202		1		0.00
159		201		6		0.16
160		200		2		0.00
161		199		0		0.00
162		196		0		0.00
163		195		0		0.00
164		194		1		0.00
#
# BPAIRS 49
# avg substitutions per BP 2.0
# BPAIRS expected to covary 1.0 +/- 0.9
# BPAIRS observed to covary 0
#
```
