## Supplementary material for "All-at-once RNA folding with 3D motif prediction framed by evolutionary information": RF02149_MESTIT1_2.surv

```
&
12.252343	3.63702e-05
10.998690	0.000109111
10.819597	0.000145481
10.774823	0.000181851
10.461410	0.000218221
10.371863	0.000254592
10.282317	0.000290962
10.237543	0.000327332
9.655490	0.000363702
9.386850	0.000400073
9.297304	0.000436443
9.118210	0.000509183
9.028664	0.000545554
8.939117	0.000581924
8.715250	0.000618294
8.401837	0.000654664
7.819784	0.000691035
7.730237	0.000727405
7.685464	0.000763775
7.506370	0.000800145
7.372050	0.000836516
7.282504	0.000872886
7.192957	0.00141844
7.148184	0.00152755
7.103411	0.00163666
7.058637	0.00200036
7.013864	0.00236407
6.969091	0.00276414
6.924317	0.00283688
6.879544	0.00330969
6.834771	0.00392799
6.789997	0.00396436
6.700451	0.00414621
6.655677	0.00429169
6.610904	0.00454628
6.566131	0.00505546
6.521357	0.00556465
6.476584	0.00581924
6.431811	0.00621931
6.387037	0.00701946
6.342264	0.00723768
6.297491	0.00800145
6.252717	0.00876523
6.207944	0.00883797
6.163171	0.00941989
6.118397	0.00981997
6.073624	0.010802
6.028851	0.0110566
5.984077	0.0112748
5.939304	0.0114203
5.894531	0.0119294
5.849757	0.0121113
5.804984	0.0123295
5.760211	0.0128023
5.715437	0.0129114
5.670664	0.0129842
5.625891	0.0132751
5.581117	0.0133479
5.536344	0.0134934
5.491571	0.0138571
5.446797	0.0140753
5.402024	0.0142935
5.357251	0.0145117
5.312478	0.0146936
5.267704	0.0148754
5.222931	0.0152028
5.178158	0.0153119
5.133384	0.0157483
5.088611	0.0158574
5.043838	0.0159665
4.999064	0.016112
4.954291	0.0164394
4.909518	0.0166939
4.864744	0.0168031
4.819971	0.0169849
4.775198	0.017094
4.730424	0.0173122
4.685651	0.0175668
4.596104	0.0176032
4.551331	0.0176759
4.461784	0.0177487
4.417011	0.0178578
4.372238	0.0179669
4.327464	0.0180033
4.282691	0.018076
4.237918	0.0182579
4.193144	0.0189853
4.148371	0.0192762
4.103598	0.0199309
4.058824	0.0207674
4.014051	0.0211675
3.969278	0.0218221
3.924504	0.0221859
3.879731	0.0225496
3.834958	0.0232042
3.790184	0.0238953
3.745411	0.0241135
3.700638	0.0247318
3.655864	0.0252046
3.611091	0.025932
3.566318	0.0266594
3.521544	0.0272049
3.476771	0.0277141
3.431998	0.0285143
3.387224	0.0289871
3.342451	0.0301146
3.297678	0.0306965
3.252905	0.0313512
3.208131	0.0320058
3.163358	0.0323695
3.118585	0.032806
3.073811	0.0331333
3.029038	0.0337152
2.984265	0.0346608
2.939491	0.0354246
2.894718	0.036152
2.849945	0.036734
2.805171	0.0373886
2.760398	0.0376068
2.715625	0.0385525
2.670851	0.039098
2.626078	0.0398254
2.581305	0.0409893
2.536531	0.0418258
2.491758	0.0424805
2.446985	0.0429169
2.402211	0.0436079
2.357438	0.0441171
2.312665	0.0445172
2.267891	0.0450627
2.223118	0.0457538
2.178345	0.0464812
2.133571	0.0469176
2.088798	0.0477905
2.044025	0.0482633
1.999251	0.0490635
1.954478	0.0494635
1.909705	0.0503001
1.864931	0.0509911
1.820158	0.0519367
1.775385	0.0524823
1.730611	0.0531369
1.685838	0.0543735
1.641065	0.0548463
1.596291	0.0551009
1.551518	0.056483
1.506745	0.0573195
1.461971	0.0580469
1.417198	0.0585561
1.372425	0.0596472
1.327651	0.0603019
1.282878	0.0610656
1.238105	0.0617567
1.193332	0.0624841
1.148558	0.0629933
1.103785	0.0640116
1.059012	0.0645208
1.014238	0.0650664
0.969465	0.0661939
0.924692	0.0674668
0.879918	0.0686307
0.835145	0.0693944
0.790372	0.0697218
0.745598	0.0700491
0.700825	0.0705583
0.656052	0.0715403
0.611278	0.0721586
0.566505	0.0733588
0.521732	0.0740135
0.476958	0.0751046
0.432185	0.0755774
0.387412	0.076232
0.342638	0.0771049
0.297865	0.0784506
0.253092	0.0797236
0.208318	0.0812148
0.163545	0.0825241
0.118772	0.0840153
0.073998	0.0853246
0.029225	0.0875796
-0.015548	0.656083
-0.060322	0.660775
-0.105095	0.674704
-0.149868	0.681469
-0.194642	0.688307
-0.239415	0.692053
-0.284188	0.697436
-0.328962	0.708238
-0.373735	0.723513
-0.418508	0.744099
-0.463282	0.77014
-0.508055	0.796254
-0.552828	0.821204
-0.597602	0.843608
-0.642375	0.86212
-0.687148	0.872995
-0.731922	0.880378
-0.776695	0.886598
-0.821468	0.892926
-0.866241	0.899691
-0.911015	0.908129
-0.955788	0.917294
-1.000561	0.925768
-1.045335	0.934461
-1.090108	0.943408
-1.134881	0.952355
-1.179655	0.959484
-1.224428	0.964939
-1.269201	0.968285
-1.313975	0.970904
-1.358748	0.973777
-1.403521	0.976105
-1.448295	0.978178
-1.493068	0.979123
-1.537841	0.980506
-1.582615	0.981851
-1.627388	0.983306
-1.672161	0.984361
-1.716935	0.985343
-1.761708	0.986579
-1.806481	0.987634
-1.851255	0.988398
-1.896028	0.989016
-1.940801	0.990071
-1.985575	0.990907
-2.030348	0.991889
-2.075121	0.992653
-2.119895	0.993272
-2.164668	0.993999
-2.209441	0.994872
-2.254215	0.995381
-2.298988	0.995963
-2.343761	0.996508
-2.388535	0.996836
-2.433308	0.996981
-2.478081	0.997381
-2.522855	0.997745
-2.567628	0.997891
-2.612401	0.998145
-2.657175	0.998291
-2.701948	0.998582
-2.746721	0.998763
-2.791495	0.998982
-2.836268	0.999054
-2.881041	0.999345
-2.925814	0.999527
-2.970588	0.9996
-3.060134	0.999636
-3.104908	0.999818
-3.149681	0.999855
-3.418321	0.999891
-3.463094	0.999927
-3.507868	0.999964
-3.686961	1
&
17.490822	1.81851e-06
17.356502	3.63702e-06
16.013302	5.45554e-06
15.968529	7.27405e-06
15.923756	9.09256e-06
15.878982	1.09111e-05
15.565569	1.45481e-05
15.207383	1.63666e-05
15.162609	1.81851e-05
14.983516	2.18221e-05
14.893969	2.36407e-05
14.804423	2.54592e-05
14.670103	2.72777e-05
14.580556	2.90962e-05
14.491009	3.09147e-05
14.088049	3.27332e-05
14.043276	3.45517e-05
13.685089	3.63702e-05
13.595543	3.81888e-05
13.505996	4.00073e-05
13.371676	4.18258e-05
13.326903	4.54628e-05
13.237356	4.72813e-05
13.147810	4.90998e-05
13.103036	5.09183e-05
13.058263	5.27369e-05
13.013490	5.63739e-05
12.968716	5.81924e-05
12.923943	6.00109e-05
12.879170	6.18294e-05
12.834396	6.36479e-05
12.789623	7.0922e-05
12.744850	7.63775e-05
12.700076	8.36516e-05
12.655303	8.91071e-05
12.610530	9.45626e-05
12.565756	9.81997e-05
12.520983	0.000101837
12.476210	0.000107292
12.431436	0.000112748
12.386663	0.000114566
12.341890	0.000116385
12.297116	0.000120022
12.252343	0.000129114
12.207570	0.00013457
12.162796	0.000140025
12.118023	0.000145481
12.073250	0.000152755
12.028476	0.000156392
11.983703	0.000165485
11.938930	0.000169122
11.894156	0.000174577
11.849383	0.000176396
11.804610	0.000178214
11.759836	0.00018367
11.715063	0.000190944
11.670290	0.000192762
11.625516	0.000194581
11.580743	0.000201855
11.491196	0.00020731
11.446423	0.000214584
11.401650	0.000221859
11.356877	0.000227314
11.312103	0.00023277
11.267330	0.000234588
11.222557	0.000241862
11.177783	0.000260047
11.133010	0.000263684
11.088237	0.000280051
11.043463	0.000296418
10.998690	0.00030551
10.953917	0.000320058
10.909143	0.000343699
10.864370	0.000365521
10.819597	0.000385525
10.774823	0.000421895
10.730050	0.000438262
10.685277	0.000469176
10.640503	0.00048918
10.595730	0.000509183
10.550957	0.000532824
10.506183	0.000551009
10.461410	0.000569194
10.416637	0.000585561
10.371863	0.000616476
10.327090	0.000640116
10.282317	0.000669213
10.237543	0.000683761
10.192770	0.00070922
10.147997	0.000725586
10.103223	0.000741953
10.058450	0.000772868
10.013677	0.000783779
9.968903	0.000809238
9.924130	0.000836516
9.879357	0.000854701
9.834583	0.00088016
9.789810	0.000905619
9.745037	0.000945626
9.700263	0.000967449
9.655490	0.000991089
9.610717	0.00100927
9.565943	0.00104746
9.521170	0.00108747
9.476397	0.00110929
9.431623	0.00113111
9.386850	0.00116203
9.342077	0.0011784
9.297304	0.00119294
9.252530	0.00120749
9.207757	0.0012184
9.162984	0.0012475
9.118210	0.00126205
9.073437	0.00130387
9.028664	0.00132024
8.983890	0.0013457
8.939117	0.0013748
8.894344	0.00138753
8.849570	0.00140935
8.804797	0.00143662
8.760024	0.00144935
8.715250	0.00145845
8.670477	0.00148209
8.625704	0.00150573
8.580930	0.00153301
8.536157	0.00154574
8.491384	0.00155665
8.446610	0.00157483
8.401837	0.0015912
8.357064	0.0016112
8.312290	0.00162939
8.267517	0.00164575
8.222744	0.00167303
8.177970	0.00168758
8.133197	0.00170213
8.088424	0.00172213
8.043650	0.00174759
7.998877	0.00176396
7.954104	0.00180033
7.909330	0.00181124
7.864557	0.00182397
7.819784	0.00184397
7.775010	0.00186943
7.730237	0.00189125
7.685464	0.00191671
7.640690	0.00193853
7.595917	0.00196945
7.551144	0.00199491
7.506370	0.00201127
7.461597	0.00205128
7.416824	0.00214039
7.372050	0.00225677
7.327277	0.00245135
7.282504	0.00258229
7.237731	0.00274414
7.192957	0.00305874
7.148184	0.00340789
7.103411	0.00375705
7.058637	0.00407892
7.013864	0.00457174
6.969091	0.00497727
6.924317	0.00537916
6.879544	0.00590653
6.834771	0.00639389
6.789997	0.00675396
6.745224	0.00716312
6.700451	0.00765957
6.655677	0.00808874
6.610904	0.00864885
6.566131	0.00938352
6.521357	0.00989998
6.476584	0.0104474
6.431811	0.0112002
6.387037	0.0117276
6.342264	0.0123768
6.297491	0.0130642
6.252717	0.0138262
6.207944	0.0145372
6.163171	0.0152046
6.118397	0.0158374
6.073624	0.0165048
6.028851	0.0170395
5.984077	0.0175996
5.939304	0.0180378
5.894531	0.0184979
5.849757	0.0189434
5.804984	0.0194308
5.760211	0.0199109
5.715437	0.0202764
5.670664	0.0207219
5.625891	0.0210766
5.581117	0.0213875
5.536344	0.0216167
5.491571	0.0219549
5.446797	0.0222331
5.402024	0.0225859
5.357251	0.0228169
5.312478	0.023106
5.267704	0.0233879
5.222931	0.0236679
5.178158	0.0239971
5.133384	0.0242862
5.088611	0.0245517
5.043838	0.02477
4.999064	0.0250464
4.954291	0.0252919
4.909518	0.0255046
4.864744	0.0257465
4.819971	0.025972
4.775198	0.0261957
4.730424	0.026383
4.685651	0.0265848
4.640878	0.0267794
4.596104	0.0269594
4.551331	0.0270722
4.506558	0.0272395
4.461784	0.0273868
4.417011	0.0275759
4.372238	0.0277851
4.327464	0.0280687
4.282691	0.0283997
4.237918	0.0288071
4.193144	0.0291562
4.148371	0.0296599
4.103598	0.0301091
4.058824	0.0307347
4.014051	0.031393
3.969278	0.0321149
3.924504	0.0327841
3.879731	0.033437
3.834958	0.034259
3.790184	0.0350118
3.745411	0.035892
3.700638	0.0367558
3.655864	0.037545
3.611091	0.0384688
3.566318	0.0393344
3.521544	0.0401637
3.476771	0.0410093
3.431998	0.0417658
3.387224	0.0425441
3.342451	0.0434079
3.297678	0.0443008
3.252905	0.0451064
3.208131	0.0461266
3.163358	0.0469685
3.118585	0.0477396
3.073811	0.0486197
3.029038	0.0495054
2.984265	0.0502164
2.939491	0.0510347
2.894718	0.0518803
2.849945	0.0526332
2.805171	0.053457
2.760398	0.0543917
2.715625	0.0551355
2.670851	0.0558902
2.626078	0.0567103
2.581305	0.057445
2.536531	0.0582779
2.491758	0.058958
2.446985	0.0597509
2.402211	0.0603746
2.357438	0.0609056
2.312665	0.0614566
2.267891	0.0620349
2.223118	0.062715
2.178345	0.0632533
2.133571	0.0639462
2.088798	0.0647209
2.044025	0.0655901
1.999251	0.066232
1.954478	0.0670449
1.909705	0.0679287
1.864931	0.0688052
1.820158	0.0697072
1.775385	0.0707001
1.730611	0.0714403
1.685838	0.0724059
1.641065	0.0732169
1.596291	0.0738971
1.551518	0.0749554
1.506745	0.0757374
1.461971	0.0767103
1.417198	0.0774541
1.372425	0.0780887
1.327651	0.0787398
1.282878	0.0794835
1.238105	0.0804183
1.193332	0.0812384
1.148558	0.0820549
1.103785	0.0829133
1.059012	0.0837043
1.014238	0.0845081
0.969465	0.0852737
0.924692	0.0861247
0.879918	0.0868722
0.835145	0.0877323
0.790372	0.0885234
0.745598	0.0892944
0.700825	0.0901182
0.656052	0.0909765
0.611278	0.0918367
0.566505	0.0927059
0.521732	0.0935352
0.476958	0.0944153
0.432185	0.0952901
0.387412	0.0962884
0.342638	0.0973886
0.297865	0.0985234
0.253092	0.0995345
0.208318	0.100507
0.163545	0.101478
0.118772	0.102682
0.073998	0.103677
0.029225	0.104792
-0.015548	0.549444
-0.060322	0.554099
-0.105095	0.573182
-0.149868	0.582659
-0.194642	0.588682
-0.239415	0.592955
-0.284188	0.598669
-0.328962	0.608753
-0.373735	0.62447
-0.418508	0.64759
-0.463282	0.678814
-0.508055	0.713379
-0.552828	0.745023
-0.597602	0.769951
-0.642375	0.788632
-0.687148	0.803901
-0.731922	0.815945
-0.776695	0.827896
-0.821468	0.840522
-0.866241	0.854575
-0.911015	0.869594
-0.955788	0.884846
-1.000561	0.899158
-1.045335	0.912166
-1.090108	0.923633
-1.134881	0.933142
-1.179655	0.940844
-1.224428	0.947161
-1.269201	0.951997
-1.313975	0.955839
-1.358748	0.959013
-1.403521	0.961915
-1.448295	0.964581
-1.493068	0.966845
-1.537841	0.969167
-1.582615	0.971268
-1.627388	0.973191
-1.672161	0.975143
-1.716935	0.977205
-1.761708	0.979103
-1.806481	0.980958
-1.851255	0.982888
-1.896028	0.984664
-1.940801	0.986287
-1.985575	0.987781
-2.030348	0.9891
-2.075121	0.990331
-2.119895	0.991424
-2.164668	0.992295
-2.209441	0.993119
-2.254215	0.993792
-2.298988	0.994475
-2.343761	0.995021
-2.388535	0.995523
-2.433308	0.995957
-2.478081	0.996336
-2.522855	0.996734
-2.567628	0.997089
-2.612401	0.997421
-2.657175	0.997687
-2.701948	0.997961
-2.746721	0.998218
-2.791495	0.998409
-2.836268	0.998567
-2.881041	0.998769
-2.925814	0.998929
-2.970588	0.999056
-3.015361	0.999223
-3.060134	0.999324
-3.104908	0.999404
-3.149681	0.999482
-3.194454	0.999542
-3.239228	0.999602
-3.284001	0.999633
-3.328774	0.999674
-3.373548	0.999714
-3.418321	0.999753
-3.463094	0.999775
-3.507868	0.999796
-3.552641	0.999824
-3.597414	0.999838
-3.642188	0.99986
-3.686961	0.999871
-3.731734	0.99988
-3.776508	0.999891
-3.821281	0.999904
-3.866054	0.999915
-3.910828	0.99992
-3.955601	0.999924
-4.000374	0.999927
-4.045148	0.999935
-4.089921	0.999945
-4.134694	0.999951
-4.179468	0.999953
-4.224241	0.999962
-4.269014	0.999964
-4.313788	0.999971
-4.358561	0.999975
-4.403334	0.99998
-4.448108	0.999982
-4.537654	0.999984
-4.582428	0.999985
-4.671974	0.999989
-4.761521	0.999991
-4.806294	0.999993
-4.851068	0.999995
-4.895841	0.999998
-5.656987	1
&
45.384604	8.761e-17
45.339831	9.09774e-17
45.295058	9.44742e-17
45.250284	9.81055e-17
45.205511	1.01876e-16
45.160738	1.05792e-16
45.115964	1.09858e-16
45.071191	1.14081e-16
45.026418	1.18466e-16
44.981644	1.23019e-16
44.936871	1.27748e-16
44.892098	1.32658e-16
44.847324	1.37757e-16
44.802551	1.43052e-16
44.757778	1.4855e-16
44.713004	1.5426e-16
44.668231	1.60189e-16
44.623458	1.66346e-16
44.578684	1.7274e-16
44.533911	1.7938e-16
44.489138	1.86275e-16
44.444364	1.93434e-16
44.399591	2.00869e-16
44.354818	2.0859e-16
44.310044	2.16608e-16
44.265271	2.24934e-16
44.220498	2.33579e-16
44.175724	2.42558e-16
44.130951	2.51881e-16
44.086178	2.61562e-16
44.041405	2.71616e-16
43.996631	2.82056e-16
43.951858	2.92898e-16
43.907085	3.04156e-16
43.862311	3.15847e-16
43.817538	3.27987e-16
43.772765	3.40594e-16
43.727991	3.53686e-16
43.683218	3.6728e-16
43.638445	3.81398e-16
43.593671	3.96058e-16
43.548898	4.11281e-16
43.504125	4.2709e-16
43.459351	4.43506e-16
43.414578	4.60553e-16
43.369805	4.78256e-16
43.325031	4.96639e-16
43.280258	5.15728e-16
43.235485	5.35552e-16
43.190711	5.56137e-16
43.145938	5.77514e-16
43.101165	5.99712e-16
43.056391	6.22764e-16
43.011618	6.46701e-16
42.966845	6.71559e-16
42.922071	6.97372e-16
42.877298	7.24178e-16
42.832525	7.52014e-16
42.787751	7.8092e-16
42.742978	8.10937e-16
42.698205	8.42108e-16
42.653431	8.74476e-16
42.608658	9.0809e-16
42.563885	9.42995e-16
42.519111	9.79242e-16
42.474338	1.01688e-15
42.429565	1.05597e-15
42.384791	1.09656e-15
42.340018	1.13871e-15
42.295245	1.18248e-15
42.250471	1.22793e-15
42.205698	1.27513e-15
42.160925	1.32414e-15
42.116151	1.37504e-15
42.071378	1.4279e-15
42.026605	1.48278e-15
41.981832	1.53978e-15
41.937058	1.59897e-15
41.892285	1.66043e-15
41.847512	1.72425e-15
41.802738	1.79053e-15
41.757965	1.85936e-15
41.713192	1.93083e-15
41.668418	2.00505e-15
41.623645	2.08212e-15
41.578872	2.16215e-15
41.534098	2.24526e-15
41.489325	2.33157e-15
41.444552	2.42119e-15
41.399778	2.51426e-15
41.355005	2.6109e-15
41.310232	2.71126e-15
41.265458	2.81548e-15
41.220685	2.92371e-15
41.175912	3.03609e-15
41.131138	3.1528e-15
41.086365	3.27399e-15
41.041592	3.39984e-15
40.996818	3.53052e-15
40.952045	3.66623e-15
40.907272	3.80716e-15
40.862498	3.95351e-15
40.817725	4.10548e-15
40.772952	4.26329e-15
40.728178	4.42717e-15
40.683405	4.59734e-15
40.638632	4.77406e-15
40.593858	4.95758e-15
40.549085	5.14814e-15
40.504312	5.34603e-15
40.459538	5.55153e-15
40.414765	5.76493e-15
40.369992	5.98654e-15
40.325218	6.21666e-15
40.280445	6.45562e-15
40.235672	6.70378e-15
40.190898	6.96147e-15
40.146125	7.22906e-15
40.101352	7.50695e-15
40.056578	7.79552e-15
40.011805	8.09517e-15
39.967032	8.40635e-15
39.922259	8.72949e-15
39.877485	9.06506e-15
39.832712	9.41352e-15
39.787939	9.77537e-15
39.743165	1.01511e-14
39.698392	1.05414e-14
39.653619	1.09466e-14
39.608845	1.13674e-14
39.564072	1.18043e-14
39.519299	1.22581e-14
39.474525	1.27293e-14
39.429752	1.32186e-14
39.384979	1.37267e-14
39.340205	1.42544e-14
39.295432	1.48023e-14
39.250659	1.53714e-14
39.205885	1.59622e-14
39.161112	1.65758e-14
39.116339	1.7213e-14
39.071565	1.78747e-14
39.026792	1.85618e-14
38.982019	1.92753e-14
38.937245	2.00163e-14
38.892472	2.07858e-14
38.847699	2.15848e-14
38.802925	2.24145e-14
38.758152	2.32762e-14
38.713379	2.41709e-14
38.668605	2.51001e-14
38.623832	2.60649e-14
38.579059	2.70669e-14
38.534285	2.81074e-14
38.489512	2.91879e-14
38.444739	3.03099e-14
38.399965	3.1475e-14
38.355192	3.2685e-14
38.310419	3.39414e-14
38.265645	3.52462e-14
38.220872	3.66011e-14
38.176099	3.80081e-14
38.131325	3.94692e-14
38.086552	4.09865e-14
38.041779	4.2562e-14
37.997005	4.41982e-14
37.952232	4.58972e-14
37.907459	4.76616e-14
37.862686	4.94938e-14
37.817912	5.13964e-14
37.773139	5.33722e-14
37.728366	5.54239e-14
37.683592	5.75545e-14
37.638819	5.97671e-14
37.594046	6.20646e-14
37.549272	6.44505e-14
37.504499	6.69281e-14
37.459726	6.9501e-14
37.414952	7.21727e-14
37.370179	7.49472e-14
37.325406	7.78284e-14
37.280632	8.08203e-14
37.235859	8.39272e-14
37.191086	8.71535e-14
37.146312	9.05039e-14
37.101539	9.39831e-14
37.056766	9.75961e-14
37.011992	1.01348e-13
36.967219	1.05244e-13
36.922446	1.0929e-13
36.877672	1.13491e-13
36.832899	1.17854e-13
36.788126	1.22385e-13
36.743352	1.2709e-13
36.698579	1.31975e-13
36.653806	1.37049e-13
36.609032	1.42317e-13
36.564259	1.47788e-13
36.519486	1.5347e-13
36.474712	1.5937e-13
36.429939	1.65496e-13
36.385166	1.71859e-13
36.340392	1.78465e-13
36.295619	1.85326e-13
36.250846	1.92451e-13
36.206072	1.99849e-13
36.161299	2.07532e-13
36.116526	2.1551e-13
36.071752	2.23795e-13
36.026979	2.32399e-13
35.982206	2.41333e-13
35.937433	2.50611e-13
35.892659	2.60245e-13
35.847886	2.7025e-13
35.803113	2.80639e-13
35.758339	2.91428e-13
35.713566	3.02632e-13
35.668793	3.14266e-13
35.624019	3.26348e-13
35.579246	3.38894e-13
35.534473	3.51922e-13
35.489699	3.65452e-13
35.444926	3.79501e-13
35.400153	3.94091e-13
35.355379	4.09241e-13
35.310606	4.24974e-13
35.265833	4.41312e-13
35.221059	4.58278e-13
35.176286	4.75897e-13
35.131513	4.94192e-13
35.086739	5.13191e-13
35.041966	5.32921e-13
34.997193	5.53408e-13
34.952419	5.74684e-13
34.907646	5.96778e-13
34.862873	6.19721e-13
34.818099	6.43546e-13
34.773326	6.68287e-13
34.728553	6.93979e-13
34.683779	7.20659e-13
34.639006	7.48365e-13
34.594233	7.77136e-13
34.549459	8.07013e-13
34.504686	8.38039e-13
34.459913	8.70257e-13
34.415139	9.03715e-13
34.370366	9.38458e-13
34.325593	9.74538e-13
34.280819	1.012e-12
34.236046	1.05091e-12
34.191273	1.09131e-12
34.146499	1.13327e-12
34.101726	1.17684e-12
34.056953	1.22208e-12
34.012179	1.26907e-12
33.967406	1.31786e-12
33.922633	1.36852e-12
33.877860	1.42114e-12
33.833086	1.47578e-12
33.788313	1.53251e-12
33.743540	1.59143e-12
33.698766	1.65262e-12
33.653993	1.71615e-12
33.609220	1.78213e-12
33.564446	1.85065e-12
33.519673	1.9218e-12
33.474900	1.99569e-12
33.430126	2.07242e-12
33.385353	2.15209e-12
33.340580	2.23483e-12
33.295806	2.32076e-12
33.251033	2.40998e-12
33.206260	2.50264e-12
33.161486	2.59886e-12
33.116713	2.69877e-12
33.071940	2.80253e-12
33.027166	2.91028e-12
32.982393	3.02217e-12
32.937620	3.13837e-12
32.892846	3.25903e-12
32.848073	3.38433e-12
32.803300	3.51445e-12
32.758526	3.64957e-12
32.713753	3.78989e-12
32.668980	3.9356e-12
32.624206	4.08691e-12
32.579433	4.24404e-12
32.534660	4.40722e-12
32.489886	4.57667e-12
32.445113	4.75263e-12
32.400340	4.93536e-12
32.355566	5.12511e-12
32.310793	5.32216e-12
32.266020	5.52679e-12
32.221246	5.73928e-12
32.176473	5.95995e-12
32.131700	6.1891e-12
32.086926	6.42706e-12
32.042153	6.67417e-12
31.997380	6.93078e-12
31.952606	7.19726e-12
31.907833	7.47398e-12
31.863060	7.76135e-12
31.818287	8.05976e-12
31.773513	8.36965e-12
31.728740	8.69145e-12
31.683967	9.02563e-12
31.639193	9.37265e-12
31.594420	9.73302e-12
31.549647	1.01072e-11
31.504873	1.04959e-11
31.460100	1.08994e-11
31.415327	1.13185e-11
31.370553	1.17537e-11
31.325780	1.22056e-11
31.281007	1.26749e-11
31.236233	1.31623e-11
31.191460	1.36683e-11
31.146687	1.41939e-11
31.101913	1.47396e-11
31.057140	1.53064e-11
31.012367	1.58949e-11
30.967593	1.65061e-11
30.922820	1.71407e-11
30.878047	1.77998e-11
30.833273	1.84842e-11
30.788500	1.91949e-11
30.743727	1.9933e-11
30.698953	2.06994e-11
30.654180	2.14953e-11
30.609407	2.23218e-11
30.564633	2.31801e-11
30.519860	2.40714e-11
30.475087	2.49969e-11
30.430313	2.59581e-11
30.385540	2.69562e-11
30.340767	2.79927e-11
30.295993	2.9069e-11
30.251220	3.01868e-11
30.206447	3.13475e-11
30.161673	3.25529e-11
30.116900	3.38046e-11
30.072127	3.51044e-11
30.027353	3.64542e-11
29.982580	3.78559e-11
29.937807	3.93116e-11
29.893033	4.08232e-11
29.848260	4.23929e-11
29.803487	4.4023e-11
29.758714	4.57158e-11
29.713940	4.74736e-11
29.669167	4.92991e-11
29.624394	5.11947e-11
29.579620	5.31633e-11
29.534847	5.52076e-11
29.490074	5.73304e-11
29.445300	5.95349e-11
29.400527	6.18242e-11
29.355754	6.42015e-11
29.310980	6.66703e-11
29.266207	6.92339e-11
29.221434	7.18962e-11
29.176660	7.46608e-11
29.131887	7.75317e-11
29.087114	8.05131e-11
29.042340	8.36091e-11
28.997567	8.68241e-11
28.952794	9.01628e-11
28.908020	9.36299e-11
28.863247	9.72303e-11
28.818474	1.00969e-10
28.773700	1.04852e-10
28.728927	1.08884e-10
28.684154	1.13071e-10
28.639380	1.17419e-10
28.594607	1.21934e-10
28.549834	1.26623e-10
28.505060	1.31492e-10
28.460287	1.36549e-10
28.415514	1.418e-10
28.370740	1.47253e-10
28.325967	1.52915e-10
28.281194	1.58795e-10
28.236420	1.64902e-10
28.191647	1.71243e-10
28.146874	1.77828e-10
28.102100	1.84667e-10
28.057327	1.91768e-10
28.012554	1.99143e-10
27.967780	2.06801e-10
27.923007	2.14753e-10
27.878234	2.23012e-10
27.833460	2.31588e-10
27.788687	2.40494e-10
27.743914	2.49742e-10
27.699141	2.59347e-10
27.654367	2.6932e-10
27.609594	2.79677e-10
27.564821	2.90432e-10
27.520047	3.01601e-10
27.475274	3.132e-10
27.430501	3.25245e-10
27.385727	3.37753e-10
27.340954	3.50741e-10
27.296181	3.6423e-10
27.251407	3.78237e-10
27.206634	3.92783e-10
27.161861	4.07888e-10
27.117087	4.23575e-10
27.072314	4.39864e-10
27.027541	4.56781e-10
26.982767	4.74347e-10
26.937994	4.9259e-10
26.893221	5.11534e-10
26.848447	5.31206e-10
26.803674	5.51635e-10
26.758901	5.7285e-10
26.714127	5.94881e-10
26.669354	6.1776e-10
26.624581	6.41518e-10
26.579807	6.6619e-10
26.535034	6.9181e-10
26.490261	7.18417e-10
26.445487	7.46046e-10
26.400714	7.74739e-10
26.355941	8.04535e-10
26.311167	8.35477e-10
26.266394	8.67609e-10
26.221621	9.00976e-10
26.176847	9.35628e-10
26.132074	9.71612e-10
26.087301	1.00898e-09
26.042527	1.04779e-09
25.997754	1.08808e-09
25.952981	1.12993e-09
25.908207	1.17339e-09
25.863434	1.21852e-09
25.818661	1.26538e-09
25.773887	1.31405e-09
25.729114	1.36459e-09
25.684341	1.41707e-09
25.639568	1.47158e-09
25.594794	1.52818e-09
25.550021	1.58695e-09
25.505248	1.64799e-09
25.460474	1.71137e-09
25.415701	1.7772e-09
25.370928	1.84555e-09
25.326154	1.91653e-09
25.281381	1.99025e-09
25.236608	2.0668e-09
25.191834	2.14629e-09
25.147061	2.22884e-09
25.102288	2.31457e-09
25.057514	2.4036e-09
25.012741	2.49604e-09
24.967968	2.59205e-09
24.923194	2.69175e-09
24.878421	2.79528e-09
24.833648	2.9028e-09
24.788874	3.01445e-09
24.744101	3.1304e-09
24.699328	3.25081e-09
24.654554	3.37585e-09
24.609781	3.5057e-09
24.565008	3.64054e-09
24.520234	3.78057e-09
24.475461	3.92599e-09
24.430688	4.077e-09
24.385914	4.23383e-09
24.341141	4.39668e-09
24.296368	4.5658e-09
24.251594	4.74143e-09
24.206821	4.92381e-09
24.162048	5.11321e-09
24.117274	5.30989e-09
24.072501	5.51414e-09
24.027728	5.72625e-09
23.982954	5.94652e-09
23.938181	6.17526e-09
23.893408	6.4128e-09
23.848634	6.65948e-09
23.803861	6.91565e-09
23.759088	7.18167e-09
23.714314	7.45793e-09
23.669541	7.74482e-09
23.624768	8.04275e-09
23.579995	8.35213e-09
23.535221	8.67342e-09
23.490448	9.00707e-09
23.445675	9.35356e-09
23.400901	9.71338e-09
23.356128	1.0087e-08
23.311355	1.04751e-08
23.266581	1.0878e-08
23.221808	1.12965e-08
23.177035	1.17311e-08
23.132261	1.21824e-08
23.087488	1.2651e-08
23.042715	1.31377e-08
22.997941	1.36431e-08
22.953168	1.4168e-08
22.908395	1.4713e-08
22.863621	1.5279e-08
22.818848	1.58668e-08
22.774075	1.64772e-08
22.729301	1.71111e-08
22.684528	1.77694e-08
22.639755	1.8453e-08
22.594981	1.9163e-08
22.550208	1.99002e-08
22.505435	2.06658e-08
22.460661	2.14609e-08
22.415888	2.22865e-08
22.371115	2.31439e-08
22.326341	2.40343e-08
22.281568	2.4959e-08
22.236795	2.59193e-08
22.192021	2.69165e-08
22.147248	2.7952e-08
22.102475	2.90275e-08
22.057701	3.01443e-08
22.012928	3.13041e-08
21.968155	3.25085e-08
21.923381	3.37592e-08
21.878608	3.50581e-08
21.833835	3.6407e-08
21.789061	3.78077e-08
21.744288	3.92624e-08
21.699515	4.07731e-08
21.654741	4.23418e-08
21.609968	4.3971e-08
21.565195	4.56629e-08
21.520422	4.74198e-08
21.475648	4.92444e-08
21.430875	5.11392e-08
21.386102	5.31069e-08
21.341328	5.51503e-08
21.296555	5.72723e-08
21.251782	5.94761e-08
21.207008	6.17646e-08
21.162235	6.41412e-08
21.117462	6.66093e-08
21.072688	6.91724e-08
21.027915	7.18341e-08
20.983142	7.45982e-08
20.938368	7.74687e-08
20.893595	8.04497e-08
20.848822	8.35455e-08
20.804048	8.67603e-08
20.759275	9.00989e-08
20.714502	9.3566e-08
20.669728	9.71666e-08
20.624955	1.00906e-07
20.580182	1.04789e-07
20.535408	1.08821e-07
20.490635	1.13009e-07
20.445862	1.17358e-07
20.401088	1.21874e-07
20.356315	1.26564e-07
20.311542	1.31435e-07
20.266768	1.36493e-07
20.221995	1.41746e-07
20.177222	1.47201e-07
20.132448	1.52866e-07
20.087675	1.58749e-07
20.042902	1.64858e-07
19.998128	1.71203e-07
19.953355	1.77792e-07
19.908582	1.84634e-07
19.863808	1.9174e-07
19.819035	1.9912e-07
19.774262	2.06783e-07
19.729488	2.14742e-07
19.684715	2.23007e-07
19.639942	2.3159e-07
19.595169	2.40503e-07
19.550395	2.4976e-07
19.505622	2.59373e-07
19.460849	2.69356e-07
19.416075	2.79723e-07
19.371302	2.9049e-07
19.326529	3.01671e-07
19.281755	3.13282e-07
19.236982	3.25341e-07
19.192209	3.37864e-07
19.147435	3.50869e-07
19.102662	3.64374e-07
19.057889	3.784e-07
19.013115	3.92965e-07
18.968342	4.08092e-07
18.923569	4.23801e-07
18.878795	4.40115e-07
18.834022	4.57056e-07
18.789249	4.74651e-07
18.744475	4.92922e-07
18.699702	5.11898e-07
18.654929	5.31603e-07
18.610155	5.52068e-07
18.565382	5.73321e-07
18.520609	5.95392e-07
18.475835	6.18313e-07
18.431062	6.42117e-07
18.386289	6.66837e-07
18.341515	6.92509e-07
18.296742	7.1917e-07
18.251969	7.46858e-07
18.207195	7.75612e-07
18.162422	8.05473e-07
18.117649	8.36485e-07
18.072875	8.6869e-07
18.028102	9.02136e-07
17.983329	9.3687e-07
17.938555	9.72942e-07
17.893782	1.0104e-06
17.849009	1.04931e-06
17.804235	1.08971e-06
17.759462	1.13167e-06
17.714689	1.17524e-06
17.669915	1.2205e-06
17.625142	1.26749e-06
17.580369	1.3163e-06
17.535596	1.36699e-06
17.490822	1.41963e-06
17.446049	1.47429e-06
17.401276	1.53107e-06
17.356502	1.59003e-06
17.311729	1.65126e-06
17.266956	1.71485e-06
17.222182	1.78089e-06
17.177409	1.84947e-06
17.132636	1.9207e-06
17.087862	1.99467e-06
17.043089	2.07149e-06
16.998316	2.15127e-06
16.953542	2.23413e-06
16.908769	2.32017e-06
16.863996	2.40954e-06
16.819222	2.50234e-06
16.774449	2.59872e-06
16.729676	2.69882e-06
16.684902	2.80277e-06
16.640129	2.91073e-06
16.595356	3.02285e-06
16.550582	3.13929e-06
16.505809	3.26022e-06
16.461036	3.3858e-06
16.416262	3.51623e-06
16.371489	3.65169e-06
16.326716	3.79236e-06
16.281942	3.93846e-06
16.237169	4.09019e-06
16.192396	4.24777e-06
16.147622	4.41142e-06
16.102849	4.58138e-06
16.058076	4.75789e-06
16.013302	4.9412e-06
15.968529	5.13158e-06
15.923756	5.3293e-06
15.878982	5.53465e-06
15.834209	5.74791e-06
15.789436	5.96939e-06
15.744662	6.19941e-06
15.699889	6.43831e-06
15.655116	6.68641e-06
15.610342	6.94408e-06
15.565569	7.21168e-06
15.520796	7.48961e-06
15.476023	7.77825e-06
15.431249	8.07802e-06
15.386476	8.38936e-06
15.341703	8.7127e-06
15.296929	9.04851e-06
15.252156	9.39728e-06
15.207383	9.7595e-06
15.162609	1.01357e-05
15.117836	1.05264e-05
15.073063	1.09322e-05
15.028289	1.13536e-05
14.983516	1.17913e-05
14.938743	1.22459e-05
14.893969	1.2718e-05
14.849196	1.32083e-05
14.804423	1.37175e-05
14.759649	1.42464e-05
14.714876	1.47957e-05
14.670103	1.53663e-05
14.625329	1.59588e-05
14.580556	1.65742e-05
14.535783	1.72133e-05
14.491009	1.78771e-05
14.446236	1.85666e-05
14.401463	1.92826e-05
14.356689	2.00264e-05
14.311916	2.07988e-05
14.267143	2.1601e-05
14.222369	2.24342e-05
14.177596	2.32996e-05
14.132823	2.41984e-05
14.088049	2.5132e-05
14.043276	2.61015e-05
13.998503	2.71086e-05
13.953729	2.81545e-05
13.908956	2.92408e-05
13.864183	3.03692e-05
13.819409	3.15411e-05
13.774636	3.27582e-05
13.729863	3.40225e-05
13.685089	3.53355e-05
13.640316	3.66994e-05
13.595543	3.81159e-05
13.550769	3.95872e-05
13.505996	4.11154e-05
13.461223	4.27027e-05
13.416450	4.43513e-05
13.371676	4.60637e-05
13.326903	4.78424e-05
13.282130	4.96898e-05
13.237356	5.16087e-05
13.192583	5.36018e-05
13.147810	5.56721e-05
13.103036	5.78225e-05
13.058263	6.00561e-05
13.013490	6.23761e-05
12.968716	6.4786e-05
12.923943	6.72892e-05
12.879170	6.98893e-05
12.834396	7.25901e-05
12.789623	7.53956e-05
12.744850	7.83097e-05
12.700076	8.13368e-05
12.655303	8.44812e-05
12.610530	8.77474e-05
12.565756	9.11403e-05
12.520983	9.46648e-05
12.476210	9.8326e-05
12.431436	0.000102129
12.386663	0.00010608
12.341890	0.000110184
12.297116	0.000114448
12.252343	0.000118877
12.207570	0.000123478
12.162796	0.000128258
12.118023	0.000133224
12.073250	0.000138383
12.028476	0.000143742
11.983703	0.00014931
11.938930	0.000155095
11.894156	0.000161105
11.849383	0.000167349
11.804610	0.000173837
11.759836	0.000180578
11.715063	0.000187581
11.670290	0.000194858
11.625516	0.00020242
11.580743	0.000210277
11.535970	0.000218442
11.491196	0.000226926
11.446423	0.000235743
11.401650	0.000244906
11.356877	0.000254428
11.312103	0.000264326
11.267330	0.000274612
11.222557	0.000285305
11.177783	0.00029642
11.133010	0.000307975
11.088237	0.000319989
11.043463	0.00033248
10.998690	0.00034547
10.953917	0.000358981
10.909143	0.000373035
10.864370	0.000387657
10.819597	0.000402876
10.774823	0.000418722
10.730050	0.000435228
10.685277	0.000452437
10.640503	0.000470403
10.595730	0.000489214
&
```
