## Supplementary material for "All-at-once RNA folding with 3D motif prediction framed by evolutionary information": RF02150_MESTIT1_3.cacofold.helixcov

```
# RMs = 4 L = 113

# RM_HELIX NESTED 9-17 33-42, nbp = 9 nbp_cov = 0
# pvals: 0.436697,0.922818,0.754343,0.0182828,0.436697,0.555131,0.436697,0.73897,0.16497
# aggregated NONE
NESTED  ::::::::<<<<<<<<<_______>>>>>>>>>:::::::::::::::::::::::::::::::::::::::::::::::::::::::::::::::::::
        ::::::::::::::::::::::::::::::::::::::::::::::::::::::::::::::::::::::::::::::::::::::::::::::::::::

# RM_HELIX NESTED 2-5 43-46, nbp = 4 nbp_cov = 0
# pvals: 0.783949,0.128838,0.614424,0.672747
# aggregated NONE
NESTED  :<<<<____________________________>>>>:::::::::::::::::::::::::::::::::::::::::::::::::::::::::::::::
        ::::::::::::::::::::::::::::::::::::::::::::::::::::::::::::::::::::::::::::::::::::::::::::::::::::

# RM_HELIX NESTED 62-65 94-97, nbp = 4 nbp_cov = 0
# pvals: 0.117646,0.689616,0.72299,0.436697
# aggregated NONE
NESTED  ::::::::::::::::::::::::::::::::::::::::::::::::::::<<<<__________________________>>>>::::::::::::::
        ::::::::::::::::::::::::::::::::::::::::::::::::::::::::::::::::::::::::::::::::::::::::::::::::::::

# RM_HELIX NESTED 52-59 102-110, nbp = 8 nbp_cov = 0
# pvals: 0.119253,0.754343,0.0362626,0.754343,0.106414,0.835444,0.150182,0.436697
# aggregated NONE
NESTED  ::::::::::::::::::::::::::::::::::::::::::<<<<<<<<_______________________________________>>>>>>>>:::
        ::::::::::::::::::::::::::::::::::::::::::::::::::::::::::::::::::::::::::::::::::::::::::::::::::::
```
