## Supplementary material for "All-at-once RNA folding with 3D motif prediction framed by evolutionary information": RF02150_MESTIT1_3.cacofold.power

```
# Power analysis of CaCoFold structure 
#
# Powertype = SINGLE SUBSTITUTIONS
# covary  left_pos      right_pos    substitutions      power
#----------------------------------------------------------------
          2		46		4		0.07
          3		45		4		0.07
          4		44		2		0.00
          5		43		5		0.11
          9		42		3		0.02
          10		41		6		0.16
          11		40		6		0.16
          12		39		4		0.07
          13		38		1		0.00
          14		37		2		0.00
          15		36		1		0.00
          16		35		5		0.11
          17		33		8		0.24
          52		110		4		0.07
          53		109		4		0.07
          54		108		9		0.28
          55		107		6		0.16
          56		106		7		0.20
          57		105		3		0.02
          58		104		6		0.16
          59		102		1		0.00
          62		97		5		0.11
          63		96		4		0.07
          64		95		5		0.11
          65		94		2		0.00
#
# BPAIRS 25
# avg substitutions per BP  4.3
# BPAIRS expected to covary 2.3 +/- 1.4
# BPAIRS observed to covary 0
#
```
