## Supplementary material for "All-at-once RNA folding with 3D motif prediction framed by evolutionary information": RF02150_MESTIT1_3.surv

```
&
11.199291	0.00020202
11.152597	0.00040404
10.919124	0.000606061
10.685652	0.000808081
10.638957	0.0010101
10.452179	0.00121212
10.125318	0.00141414
9.845151	0.00161616
9.751762	0.00181818
9.564984	0.0020202
9.284818	0.00222222
9.004651	0.00262626
8.864567	0.00282828
8.584401	0.0030303
8.304234	0.00323232
8.210845	0.00343434
8.070761	0.00363636
7.883983	0.00383838
7.837289	0.00444444
7.790594	0.00545455
7.743900	0.00565657
7.603817	0.00585859
7.557122	0.00606061
7.510428	0.00626263
7.463733	0.00646465
7.370344	0.00707071
7.323650	0.00727273
7.276955	0.00767677
7.230261	0.00828283
7.183566	0.00888889
7.090177	0.00969697
7.043483	0.010101
6.996788	0.010303
6.950094	0.0105051
6.903399	0.0113131
6.856705	0.0115152
6.763316	0.0121212
6.716622	0.0127273
6.669927	0.0135354
6.623233	0.0143434
6.529844	0.0149495
6.389760	0.0151515
6.296371	0.0155556
6.249677	0.0161616
6.202982	0.0169697
6.156288	0.0181818
6.109593	0.0183838
6.062899	0.0185859
5.969510	0.0193939
5.922816	0.020202
5.829427	0.0208081
5.782732	0.0214141
5.736038	0.0216162
5.689343	0.0230303
5.642649	0.0234343
5.549260	0.0238384
5.502565	0.0240404
5.455871	0.0244444
5.409176	0.0246465
5.362482	0.0256566
5.315787	0.0260606
5.269093	0.0274747
5.222398	0.0278788
5.175704	0.0280808
5.129009	0.0284848
5.082315	0.0290909
5.035621	0.0294949
4.988926	0.029899
4.942232	0.030101
4.895537	0.030303
4.848843	0.0305051
4.802148	0.0307071
4.755454	0.0309091
4.708759	0.0319192
4.662065	0.0327273
4.615370	0.0333333
4.568676	0.0343434
4.521981	0.0353535
4.475287	0.0363636
4.428592	0.0375758
4.381898	0.0379798
4.335203	0.0393939
4.288509	0.039596
4.241814	0.0408081
4.195120	0.0410101
4.148426	0.0434343
4.101731	0.0442424
4.055037	0.0454545
4.008342	0.0456566
3.961648	0.0464646
3.914953	0.0466667
3.868259	0.0470707
3.821564	0.0478788
3.774870	0.0488889
3.728175	0.049899
3.681481	0.0505051
3.634786	0.0509091
3.588092	0.0517172
3.541397	0.0527273
3.494703	0.0545455
3.448008	0.0565657
3.401314	0.0575758
3.354619	0.0591919
3.307925	0.0608081
3.261231	0.0624242
3.214536	0.0630303
3.167842	0.0642424
3.121147	0.0654545
3.074453	0.0668687
3.027758	0.0686869
2.981064	0.070101
2.934369	0.070303
2.887675	0.0711111
2.840980	0.0721212
2.794286	0.0731313
2.747591	0.0737374
2.700897	0.0751515
2.654202	0.0759596
2.607508	0.0761616
2.560813	0.0773737
2.514119	0.0783838
2.467424	0.0787879
2.420730	0.0793939
2.374036	0.0808081
2.327341	0.0816162
2.280647	0.0832323
2.233952	0.0852525
2.187258	0.0856566
2.140563	0.0862626
2.093869	0.0872727
2.047174	0.089899
2.000480	0.0919192
1.953785	0.0933333
1.907091	0.0945455
1.860396	0.0961616
1.813702	0.0985859
1.767007	0.0993939
1.720313	0.101818
1.673618	0.102626
1.626924	0.103636
1.580229	0.105253
1.533535	0.106465
1.486841	0.107677
1.440146	0.109293
1.393452	0.110303
1.346757	0.111717
1.300063	0.112727
1.253368	0.114141
1.206674	0.115354
1.159979	0.11596
1.113285	0.11697
1.066590	0.117576
1.019896	0.118182
0.973201	0.120404
0.926507	0.122626
0.879812	0.124444
0.833118	0.126061
0.786423	0.127071
0.739729	0.129293
0.693034	0.130909
0.646340	0.132525
0.599646	0.133737
0.552951	0.135152
0.506257	0.137374
0.459562	0.138788
0.412868	0.141616
0.366173	0.144444
0.319479	0.146061
0.272784	0.149495
0.226090	0.152929
0.179395	0.15596
0.132701	0.159596
0.086006	0.161414
0.039312	0.165253
-0.007383	0.481818
-0.054077	0.486667
-0.100772	0.493939
-0.147466	0.506465
-0.194161	0.522222
-0.240855	0.543838
-0.287549	0.559394
-0.334244	0.571919
-0.380938	0.585859
-0.427633	0.604444
-0.474327	0.628283
-0.521022	0.654747
-0.567716	0.677172
-0.614411	0.702828
-0.661105	0.72303
-0.707800	0.745253
-0.754494	0.761414
-0.801189	0.775758
-0.847883	0.787071
-0.894578	0.801414
-0.941272	0.814343
-0.987967	0.828283
-1.034661	0.84
-1.081356	0.852525
-1.128050	0.860404
-1.174744	0.869697
-1.221439	0.88101
-1.268133	0.891111
-1.314828	0.899596
-1.361522	0.906869
-1.408217	0.915152
-1.454911	0.921212
-1.501606	0.927475
-1.548300	0.931717
-1.594995	0.935556
-1.641689	0.939192
-1.688384	0.942424
-1.735078	0.946263
-1.781773	0.951717
-1.828467	0.954343
-1.875162	0.95697
-1.921856	0.958788
-1.968551	0.961818
-2.015245	0.963636
-2.061939	0.965859
-2.108634	0.967475
-2.155328	0.968687
-2.202023	0.970101
-2.248717	0.971717
-2.295412	0.972525
-2.342106	0.974343
-2.388801	0.976364
-2.435495	0.977576
-2.482190	0.979192
-2.528884	0.981414
-2.575579	0.981818
-2.622273	0.983838
-2.668968	0.984646
-2.715662	0.985455
-2.762357	0.986465
-2.809051	0.987273
-2.855746	0.987879
-2.902440	0.989293
-2.949134	0.990303
-2.995829	0.990909
-3.042523	0.991515
-3.089218	0.992121
-3.135912	0.992727
-3.182607	0.993939
-3.229301	0.994141
-3.322690	0.994747
-3.369385	0.995354
-3.509468	0.99596
-3.556163	0.996162
-3.602857	0.996768
-3.649552	0.99697
-3.742941	0.997172
-3.883024	0.997374
-3.929718	0.997576
-3.976413	0.997778
-4.023107	0.99798
-4.116496	0.998182
-4.163191	0.998384
-4.209885	0.998586
-4.256580	0.99899
-4.396663	0.999192
-4.536747	0.999394
-4.723524	0.999596
-5.143775	0.999798
-5.890886	1
&
20.117936	1.0101e-05
17.222878	2.0202e-05
17.129489	3.0303e-05
16.242294	4.0404e-05
16.148905	5.05051e-05
16.102211	6.06061e-05
15.868738	7.07071e-05
15.308405	8.08081e-05
14.841460	9.09091e-05
14.234432	0.00010101
14.187737	0.000111111
14.000959	0.000121212
13.860876	0.000131313
13.814182	0.000161616
13.674098	0.000171717
13.627404	0.000181818
13.534015	0.000191919
13.487320	0.00020202
13.393931	0.000242424
13.347237	0.000252525
13.253848	0.000272727
13.160459	0.000292929
13.113764	0.00030303
13.067070	0.000323232
12.926987	0.000333333
12.880292	0.000353535
12.786903	0.000363636
12.740209	0.000373737
12.693514	0.000383838
12.646820	0.00040404
12.600125	0.000424242
12.506736	0.000434343
12.460042	0.000444444
12.413347	0.000494949
12.366653	0.000505051
12.319958	0.000515152
12.273264	0.000535354
12.179875	0.000545455
12.039792	0.000565657
11.993097	0.000575758
11.946403	0.00059596
11.899708	0.000616162
11.853014	0.000636364
11.806319	0.000656566
11.759625	0.00069697
11.712930	0.000707071
11.666236	0.000717172
11.619541	0.000727273
11.572847	0.000767677
11.526152	0.000808081
11.479458	0.000828283
11.432763	0.000868687
11.386069	0.000909091
11.339374	0.000959596
11.292680	0.000989899
11.245986	0.001
11.199291	0.0010202
11.152597	0.00107071
11.105902	0.00109091
11.059208	0.00115152
11.012513	0.00116162
10.965819	0.00118182
10.919124	0.00123232
10.872430	0.00129293
10.825735	0.00131313
10.779041	0.00135354
10.732346	0.00141414
10.685652	0.00146465
10.638957	0.00148485
10.592263	0.00149495
10.545568	0.00152525
10.498874	0.00156566
10.452179	0.00159596
10.405485	0.00163636
10.358791	0.00166667
10.312096	0.00178788
10.265402	0.00183838
10.218707	0.00191919
10.172013	0.00194949
10.125318	0.0019596
10.078624	0.00205051
10.031929	0.00207071
9.985235	0.00208081
9.938540	0.00215152
9.891846	0.00223232
9.845151	0.00232323
9.798457	0.00237374
9.751762	0.00242424
9.705068	0.00246465
9.658373	0.00251515
9.611679	0.00259596
9.564984	0.00264646
9.518290	0.00267677
9.471596	0.00272727
9.424901	0.00276768
9.378207	0.00283838
9.331512	0.00288889
9.284818	0.0029596
9.238123	0.0030202
9.191429	0.00308081
9.144734	0.00314141
9.098040	0.00318182
9.051345	0.00323232
9.004651	0.00331313
8.957956	0.00340404
8.911262	0.00345455
8.864567	0.00351515
8.817873	0.00355556
8.771178	0.00360606
8.724484	0.00366667
8.677789	0.00376768
8.631095	0.00386869
8.584401	0.00389899
8.537706	0.0039798
8.491012	0.00408081
8.444317	0.00418182
8.397623	0.00422222
8.350928	0.00424242
8.304234	0.00429293
8.257539	0.00439394
8.210845	0.00444444
8.164150	0.00451515
8.117456	0.00459596
8.070761	0.00472727
8.024067	0.00485859
7.977372	0.0050101
7.930678	0.00513131
7.883983	0.00530303
7.837289	0.00549495
7.790594	0.00563636
7.743900	0.00573737
7.697206	0.006
7.650511	0.00625253
7.603817	0.00649495
7.557122	0.00677778
7.510428	0.00706061
7.463733	0.00754545
7.417039	0.00790909
7.370344	0.00819192
7.323650	0.00849495
7.276955	0.00916162
7.230261	0.00953535
7.183566	0.00989899
7.136872	0.0102929
7.090177	0.0106667
7.043483	0.0110909
6.996788	0.0116263
6.950094	0.0125455
6.903399	0.013
6.856705	0.0136263
6.810011	0.0143939
6.763316	0.015
6.716622	0.0157475
6.669927	0.0163737
6.623233	0.0170202
6.576538	0.0175657
6.529844	0.0182828
6.483149	0.0188788
6.436455	0.0197172
6.389760	0.0204141
6.343066	0.0209495
6.296371	0.0214545
6.249677	0.0221818
6.202982	0.0225354
6.156288	0.0231414
6.109593	0.0238283
6.062899	0.0244141
6.016204	0.0249697
5.969510	0.0255253
5.922816	0.0261111
5.876121	0.0267071
5.829427	0.027303
5.782732	0.0281313
5.736038	0.0286061
5.689343	0.0292828
5.642649	0.0298687
5.595954	0.0306465
5.549260	0.0312525
5.502565	0.031697
5.455871	0.0321515
5.409176	0.0326465
5.362482	0.0331515
5.315787	0.033697
5.269093	0.0343333
5.222398	0.0349495
5.175704	0.0355354
5.129009	0.0362626
5.082315	0.0368788
5.035621	0.0373737
4.988926	0.0379899
4.942232	0.0384242
4.895537	0.0389394
4.848843	0.0393535
4.802148	0.0399798
4.755454	0.0404848
4.708759	0.0410505
4.662065	0.0416566
4.615370	0.0421616
4.568676	0.0427576
4.521981	0.0433939
4.475287	0.0439596
4.428592	0.044697
4.381898	0.0454747
4.335203	0.0463131
4.288509	0.0473232
4.241814	0.0482727
4.195120	0.0491515
4.148426	0.0502121
4.101731	0.0512121
4.055037	0.0522626
4.008342	0.0533232
3.961648	0.0542121
3.914953	0.0552828
3.868259	0.0561111
3.821564	0.0572525
3.774870	0.0582525
3.728175	0.0591717
3.681481	0.0602828
3.634786	0.0614949
3.588092	0.0625455
3.541397	0.0638384
3.494703	0.0650101
3.448008	0.0662222
3.401314	0.0676364
3.354619	0.0688384
3.307925	0.0700404
3.261231	0.0713333
3.214536	0.0725859
3.167842	0.0736869
3.121147	0.0751111
3.074453	0.0765354
3.027758	0.0776465
2.981064	0.0790404
2.934369	0.0803838
2.887675	0.0817778
2.840980	0.0829697
2.794286	0.0843333
2.747591	0.0855051
2.700897	0.0870505
2.654202	0.0883333
2.607508	0.0899394
2.560813	0.0913434
2.514119	0.0927172
2.467424	0.0939798
2.420730	0.0955758
2.374036	0.0969798
2.327341	0.0985253
2.280647	0.10004
2.233952	0.101737
2.187258	0.103242
2.140563	0.104657
2.093869	0.106414
2.047174	0.107798
2.000480	0.109394
1.953785	0.110929
1.907091	0.112798
1.860396	0.114313
1.813702	0.11597
1.767007	0.117646
1.720313	0.119253
1.673618	0.120808
1.626924	0.122475
1.580229	0.124131
1.533535	0.125566
1.486841	0.127071
1.440146	0.128838
1.393452	0.130535
1.346757	0.132293
1.300063	0.134091
1.253368	0.135586
1.206674	0.137374
1.159979	0.139323
1.113285	0.141253
1.066590	0.143071
1.019896	0.144899
0.973201	0.146596
0.926507	0.148343
0.879812	0.150182
0.833118	0.151778
0.786423	0.153677
0.739729	0.155556
0.693034	0.157495
0.646340	0.159374
0.599646	0.161172
0.552951	0.162899
0.506257	0.16497
0.459562	0.166919
0.412868	0.169081
0.366173	0.171667
0.319479	0.173848
0.272784	0.176121
0.226090	0.178505
0.179395	0.181131
0.132701	0.183657
0.086006	0.186273
0.039312	0.188909
-0.007383	0.436697
-0.054077	0.44804
-0.100772	0.461515
-0.147466	0.473545
-0.194161	0.486061
-0.240855	0.49903
-0.287549	0.512141
-0.334244	0.524667
-0.380938	0.538677
-0.427633	0.555131
-0.474327	0.573434
-0.521022	0.593899
-0.567716	0.614424
-0.614411	0.634848
-0.661105	0.654152
-0.707800	0.672747
-0.754494	0.689616
-0.801189	0.706889
-0.847883	0.72299
-0.894578	0.73897
-0.941272	0.754343
-0.987967	0.769323
-1.034661	0.783949
-1.081356	0.797687
-1.128050	0.811384
-1.174744	0.823859
-1.221439	0.835444
-1.268133	0.84597
-1.314828	0.857596
-1.361522	0.867141
-1.408217	0.875535
-1.454911	0.883293
-1.501606	0.89103
-1.548300	0.897929
-1.594995	0.905111
-1.641689	0.911414
-1.688384	0.917071
-1.735078	0.922818
-1.781773	0.92803
-1.828467	0.932606
-1.875162	0.936687
-1.921856	0.940828
-1.968551	0.945202
-2.015245	0.948869
-2.061939	0.952101
-2.108634	0.955485
-2.155328	0.958404
-2.202023	0.961364
-2.248717	0.964212
-2.295412	0.966707
-2.342106	0.968929
-2.388801	0.971273
-2.435495	0.973455
-2.482190	0.975495
-2.528884	0.977202
-2.575579	0.978758
-2.622273	0.980323
-2.668968	0.981495
-2.715662	0.98299
-2.762357	0.984192
-2.809051	0.985434
-2.855746	0.986485
-2.902440	0.987566
-2.949134	0.988475
-2.995829	0.989242
-3.042523	0.99003
-3.089218	0.990818
-3.135912	0.991535
-3.182607	0.992364
-3.229301	0.993051
-3.275996	0.993576
-3.322690	0.99402
-3.369385	0.994586
-3.416079	0.99499
-3.462774	0.995333
-3.509468	0.995717
-3.556163	0.996071
-3.602857	0.996394
-3.649552	0.996768
-3.696246	0.997
-3.742941	0.997192
-3.789635	0.997434
-3.836329	0.997717
-3.883024	0.997869
-3.929718	0.99801
-3.976413	0.998141
-4.023107	0.998273
-4.069802	0.998354
-4.116496	0.998465
-4.163191	0.998616
-4.209885	0.998707
-4.256580	0.998808
-4.303274	0.998929
-4.349969	0.99903
-4.396663	0.999121
-4.443358	0.999182
-4.490052	0.999263
-4.536747	0.999333
-4.583441	0.999343
-4.630136	0.999434
-4.676830	0.999475
-4.723524	0.999535
-4.770219	0.999596
-4.816913	0.999636
-4.863608	0.999646
-4.910302	0.999667
-4.956997	0.999717
-5.003691	0.999737
-5.050386	0.999747
-5.097080	0.999788
-5.143775	0.999818
-5.190469	0.999828
-5.330553	0.999838
-5.423942	0.999869
-5.470636	0.999889
-5.517331	0.999909
-5.564025	0.999919
-5.610719	0.999939
-5.704108	0.99996
-5.750803	0.99998
-6.357831	0.99999
-6.451220	1
&
50.656121	1.40286e-15
50.609427	1.44899e-15
50.562732	1.49664e-15
50.516038	1.54586e-15
50.469343	1.59669e-15
50.422649	1.6492e-15
50.375955	1.70343e-15
50.329260	1.75944e-15
50.282566	1.8173e-15
50.235871	1.87706e-15
50.189177	1.93879e-15
50.142482	2.00254e-15
50.095788	2.06839e-15
50.049093	2.13641e-15
50.002399	2.20666e-15
49.955704	2.27923e-15
49.909010	2.35418e-15
49.862315	2.43159e-15
49.815621	2.51155e-15
49.768926	2.59414e-15
49.722232	2.67945e-15
49.675537	2.76756e-15
49.628843	2.85857e-15
49.582148	2.95257e-15
49.535454	3.04967e-15
49.488760	3.14995e-15
49.442065	3.25354e-15
49.395371	3.36053e-15
49.348676	3.47104e-15
49.301982	3.58518e-15
49.255287	3.70308e-15
49.208593	3.82485e-15
49.161898	3.95063e-15
49.115204	4.08054e-15
49.068509	4.21473e-15
49.021815	4.35333e-15
48.975120	4.49649e-15
48.928426	4.64435e-15
48.881731	4.79708e-15
48.835037	4.95483e-15
48.788342	5.11777e-15
48.741648	5.28606e-15
48.694953	5.45989e-15
48.648259	5.63944e-15
48.601565	5.82489e-15
48.554870	6.01644e-15
48.508176	6.21429e-15
48.461481	6.41865e-15
48.414787	6.62972e-15
48.368092	6.84774e-15
48.321398	7.07293e-15
48.274703	7.30552e-15
48.228009	7.54576e-15
48.181314	7.79391e-15
48.134620	8.05021e-15
48.087925	8.31494e-15
48.041231	8.58838e-15
47.994536	8.87081e-15
47.947842	9.16253e-15
47.901147	9.46384e-15
47.854453	9.77506e-15
47.807758	1.00965e-14
47.761064	1.04285e-14
47.714370	1.07715e-14
47.667675	1.11257e-14
47.620981	1.14916e-14
47.574286	1.18695e-14
47.527592	1.22598e-14
47.480897	1.2663e-14
47.434203	1.30794e-14
47.387508	1.35095e-14
47.340814	1.39538e-14
47.294119	1.44127e-14
47.247425	1.48866e-14
47.200730	1.53762e-14
47.154036	1.58819e-14
47.107341	1.64041e-14
47.060647	1.69436e-14
47.013952	1.75008e-14
46.967258	1.80763e-14
46.920563	1.86708e-14
46.873869	1.92848e-14
46.827175	1.9919e-14
46.780480	2.0574e-14
46.733786	2.12506e-14
46.687091	2.19495e-14
46.640397	2.26713e-14
46.593702	2.34169e-14
46.547008	2.4187e-14
46.500313	2.49824e-14
46.453619	2.58039e-14
46.406924	2.66525e-14
46.360230	2.7529e-14
46.313535	2.84343e-14
46.266841	2.93694e-14
46.220146	3.03353e-14
46.173452	3.13329e-14
46.126757	3.23633e-14
46.080063	3.34276e-14
46.033368	3.45269e-14
45.986674	3.56624e-14
45.939980	3.68352e-14
45.893285	3.80466e-14
45.846591	3.92978e-14
45.799896	4.05902e-14
45.753202	4.1925e-14
45.706507	4.33038e-14
45.659813	4.47279e-14
45.613118	4.61988e-14
45.566424	4.77182e-14
45.519729	4.92874e-14
45.473035	5.09083e-14
45.426340	5.25825e-14
45.379646	5.43118e-14
45.332951	5.60979e-14
45.286257	5.79428e-14
45.239562	5.98484e-14
45.192868	6.18166e-14
45.146173	6.38495e-14
45.099479	6.59494e-14
45.052785	6.81182e-14
45.006090	7.03584e-14
44.959396	7.26723e-14
44.912701	7.50623e-14
44.866007	7.75308e-14
44.819312	8.00806e-14
44.772618	8.27142e-14
44.725923	8.54344e-14
44.679229	8.82441e-14
44.632534	9.11462e-14
44.585840	9.41438e-14
44.539145	9.72399e-14
44.492451	1.00438e-13
44.445756	1.03741e-13
44.399062	1.07153e-13
44.352367	1.10677e-13
44.305673	1.14317e-13
44.258978	1.18076e-13
44.212284	1.21959e-13
44.165590	1.2597e-13
44.118895	1.30113e-13
44.072201	1.34392e-13
44.025506	1.38812e-13
43.978812	1.43377e-13
43.932117	1.48093e-13
43.885423	1.52963e-13
43.838728	1.57994e-13
43.792034	1.6319e-13
43.745339	1.68557e-13
43.698645	1.741e-13
43.651950	1.79826e-13
43.605256	1.8574e-13
43.558561	1.91849e-13
43.511867	1.98158e-13
43.465172	2.04675e-13
43.418478	2.11406e-13
43.371783	2.18359e-13
43.325089	2.25541e-13
43.278395	2.32958e-13
43.231700	2.4062e-13
43.185006	2.48533e-13
43.138311	2.56707e-13
43.091617	2.6515e-13
43.044922	2.7387e-13
42.998228	2.82877e-13
42.951533	2.9218e-13
42.904839	3.0179e-13
42.858144	3.11715e-13
42.811450	3.21967e-13
42.764755	3.32556e-13
42.718061	3.43493e-13
42.671366	3.5479e-13
42.624672	3.66459e-13
42.577977	3.78511e-13
42.531283	3.9096e-13
42.484588	4.03818e-13
42.437894	4.17099e-13
42.391200	4.30817e-13
42.344505	4.44986e-13
42.297811	4.59621e-13
42.251116	4.74737e-13
42.204422	4.90351e-13
42.157727	5.06478e-13
42.111033	5.23136e-13
42.064338	5.40341e-13
42.017644	5.58112e-13
41.970949	5.76468e-13
41.924255	5.95428e-13
41.877560	6.15011e-13
41.830866	6.35238e-13
41.784171	6.56131e-13
41.737477	6.7771e-13
41.690782	7e-13
41.644088	7.23022e-13
41.597393	7.46802e-13
41.550699	7.71364e-13
41.504005	7.96734e-13
41.457310	8.22938e-13
41.410616	8.50004e-13
41.363921	8.7796e-13
41.317227	9.06836e-13
41.270532	9.36661e-13
41.223838	9.67468e-13
41.177143	9.99288e-13
41.130449	1.03215e-12
41.083754	1.0661e-12
41.037060	1.10117e-12
40.990365	1.13738e-12
40.943671	1.17479e-12
40.896976	1.21343e-12
40.850282	1.25334e-12
40.803587	1.29456e-12
40.756893	1.33714e-12
40.710198	1.38112e-12
40.663504	1.42654e-12
40.616810	1.47346e-12
40.570115	1.52193e-12
40.523421	1.57198e-12
40.476726	1.62369e-12
40.430032	1.67709e-12
40.383337	1.73225e-12
40.336643	1.78922e-12
40.289948	1.84807e-12
40.243254	1.90886e-12
40.196559	1.97164e-12
40.149865	2.03649e-12
40.103170	2.10347e-12
40.056476	2.17265e-12
40.009781	2.24411e-12
39.963087	2.31792e-12
39.916392	2.39416e-12
39.869698	2.47291e-12
39.823003	2.55424e-12
39.776309	2.63826e-12
39.729615	2.72503e-12
39.682920	2.81466e-12
39.636226	2.90724e-12
39.589531	3.00286e-12
39.542837	3.10163e-12
39.496142	3.20364e-12
39.449448	3.30902e-12
39.402753	3.41785e-12
39.356059	3.53027e-12
39.309364	3.64639e-12
39.262670	3.76632e-12
39.215975	3.8902e-12
39.169281	4.01816e-12
39.122586	4.15032e-12
39.075892	4.28683e-12
39.029197	4.42783e-12
38.982503	4.57347e-12
38.935808	4.7239e-12
38.889114	4.87928e-12
38.842420	5.03976e-12
38.795725	5.20553e-12
38.749031	5.37675e-12
38.702336	5.5536e-12
38.655642	5.73627e-12
38.608947	5.92495e-12
38.562253	6.11983e-12
38.515558	6.32113e-12
38.468864	6.52904e-12
38.422169	6.7438e-12
38.375475	6.96562e-12
38.328780	7.19473e-12
38.282086	7.43139e-12
38.235391	7.67582e-12
38.188697	7.9283e-12
38.142002	8.18908e-12
38.095308	8.45844e-12
38.048613	8.73666e-12
38.001919	9.02403e-12
37.955225	9.32086e-12
37.908530	9.62745e-12
37.861836	9.94412e-12
37.815141	1.02712e-11
37.768447	1.06091e-11
37.721752	1.0958e-11
37.675058	1.13185e-11
37.628363	1.16908e-11
37.581669	1.20753e-11
37.534974	1.24725e-11
37.488280	1.28828e-11
37.441585	1.33065e-11
37.394891	1.37442e-11
37.348196	1.41963e-11
37.301502	1.46633e-11
37.254807	1.51456e-11
37.208113	1.56438e-11
37.161418	1.61584e-11
37.114724	1.66899e-11
37.068030	1.72389e-11
37.021335	1.78059e-11
36.974641	1.83916e-11
36.927946	1.89966e-11
36.881252	1.96215e-11
36.834557	2.02669e-11
36.787863	2.09336e-11
36.741168	2.16221e-11
36.694474	2.23334e-11
36.647779	2.3068e-11
36.601085	2.38268e-11
36.554390	2.46106e-11
36.507696	2.54201e-11
36.461001	2.62563e-11
36.414307	2.712e-11
36.367612	2.80121e-11
36.320918	2.89336e-11
36.274223	2.98853e-11
36.227529	3.08684e-11
36.180835	3.18838e-11
36.134140	3.29326e-11
36.087446	3.40159e-11
36.040751	3.51349e-11
35.994057	3.62906e-11
35.947362	3.74844e-11
35.900668	3.87174e-11
35.853973	3.99911e-11
35.807279	4.13066e-11
35.760584	4.26654e-11
35.713890	4.40688e-11
35.667195	4.55185e-11
35.620501	4.70158e-11
35.573806	4.85625e-11
35.527112	5.01599e-11
35.480417	5.181e-11
35.433723	5.35143e-11
35.387028	5.52747e-11
35.340334	5.7093e-11
35.293640	5.89711e-11
35.246945	6.0911e-11
35.200251	6.29147e-11
35.153556	6.49844e-11
35.106862	6.71221e-11
35.060167	6.93302e-11
35.013473	7.16109e-11
34.966778	7.39666e-11
34.920084	7.63998e-11
34.873389	7.89131e-11
34.826695	8.1509e-11
34.780000	8.41904e-11
34.733306	8.696e-11
34.686611	8.98207e-11
34.639917	9.27755e-11
34.593222	9.58275e-11
34.546528	9.89799e-11
34.499833	1.02236e-10
34.453139	1.05599e-10
34.406445	1.09073e-10
34.359750	1.12661e-10
34.313056	1.16368e-10
34.266361	1.20196e-10
34.219667	1.2415e-10
34.172972	1.28234e-10
34.126278	1.32453e-10
34.079583	1.3681e-10
34.032889	1.41311e-10
33.986194	1.45959e-10
33.939500	1.50761e-10
33.892805	1.55721e-10
33.846111	1.60844e-10
33.799416	1.66135e-10
33.752722	1.71601e-10
33.706027	1.77246e-10
33.659333	1.83077e-10
33.612638	1.891e-10
33.565944	1.95321e-10
33.519250	2.01747e-10
33.472555	2.08384e-10
33.425861	2.15239e-10
33.379166	2.2232e-10
33.332472	2.29634e-10
33.285777	2.37189e-10
33.239083	2.44992e-10
33.192388	2.53052e-10
33.145694	2.61377e-10
33.098999	2.69976e-10
33.052305	2.78858e-10
33.005610	2.88032e-10
32.958916	2.97508e-10
32.912221	3.07296e-10
32.865527	3.17406e-10
32.818832	3.27848e-10
32.772138	3.38634e-10
32.725443	3.49775e-10
32.678749	3.61283e-10
32.632055	3.73169e-10
32.585360	3.85446e-10
32.538666	3.98127e-10
32.491971	4.11225e-10
32.445277	4.24754e-10
32.398582	4.38729e-10
32.351888	4.53163e-10
32.305193	4.68072e-10
32.258499	4.83472e-10
32.211804	4.99378e-10
32.165110	5.15808e-10
32.118415	5.32778e-10
32.071721	5.50307e-10
32.025026	5.68412e-10
31.978332	5.87114e-10
31.931637	6.0643e-10
31.884943	6.26382e-10
31.838248	6.46991e-10
31.791554	6.68278e-10
31.744860	6.90265e-10
31.698165	7.12975e-10
31.651471	7.36433e-10
31.604776	7.60663e-10
31.558082	7.85689e-10
31.511387	8.1154e-10
31.464693	8.38241e-10
31.417998	8.6582e-10
31.371304	8.94307e-10
31.324609	9.23732e-10
31.277915	9.54124e-10
31.231220	9.85517e-10
31.184526	1.01794e-09
31.137831	1.05144e-09
31.091137	1.08603e-09
31.044442	1.12176e-09
30.997748	1.15867e-09
30.951053	1.19679e-09
30.904359	1.23617e-09
30.857665	1.27685e-09
30.810970	1.31886e-09
30.764276	1.36225e-09
30.717581	1.40707e-09
30.670887	1.45337e-09
30.624192	1.50119e-09
30.577498	1.55059e-09
30.530803	1.60161e-09
30.484109	1.6543e-09
30.437414	1.70874e-09
30.390720	1.76496e-09
30.344025	1.82303e-09
30.297331	1.88302e-09
30.250636	1.94498e-09
30.203942	2.00898e-09
30.157247	2.07508e-09
30.110553	2.14336e-09
30.063858	2.21388e-09
30.017164	2.28673e-09
29.970470	2.36197e-09
29.923775	2.43969e-09
29.877081	2.51997e-09
29.830386	2.60289e-09
29.783692	2.68854e-09
29.736997	2.77701e-09
29.690303	2.86838e-09
29.643608	2.96277e-09
29.596914	3.06026e-09
29.550219	3.16096e-09
29.503525	3.26497e-09
29.456830	3.37241e-09
29.410136	3.48338e-09
29.363441	3.598e-09
29.316747	3.7164e-09
29.270052	3.83869e-09
29.223358	3.96501e-09
29.176663	4.09548e-09
29.129969	4.23025e-09
29.083275	4.36945e-09
29.036580	4.51323e-09
28.989886	4.66175e-09
28.943191	4.81515e-09
28.896497	4.97361e-09
28.849802	5.13727e-09
28.803108	5.30632e-09
28.756413	5.48094e-09
28.709719	5.6613e-09
28.663024	5.8476e-09
28.616330	6.04003e-09
28.569635	6.2388e-09
28.522941	6.4441e-09
28.476246	6.65617e-09
28.429552	6.87521e-09
28.382857	7.10146e-09
28.336163	7.33516e-09
28.289468	7.57654e-09
28.242774	7.82588e-09
28.196080	8.08342e-09
28.149385	8.34943e-09
28.102691	8.6242e-09
28.055996	8.90802e-09
28.009302	9.20117e-09
27.962607	9.50398e-09
27.915913	9.81675e-09
27.869218	1.01398e-08
27.822524	1.04735e-08
27.775829	1.08182e-08
27.729135	1.11742e-08
27.682440	1.1542e-08
27.635746	1.19218e-08
27.589051	1.23142e-08
27.542357	1.27194e-08
27.495662	1.3138e-08
27.448968	1.35704e-08
27.402273	1.4017e-08
27.355579	1.44783e-08
27.308885	1.49548e-08
27.262190	1.5447e-08
27.215496	1.59554e-08
27.168801	1.64805e-08
27.122107	1.70229e-08
27.075412	1.75832e-08
27.028718	1.81619e-08
26.982023	1.87596e-08
26.935329	1.9377e-08
26.888634	2.00148e-08
26.841940	2.06735e-08
26.795245	2.13539e-08
26.748551	2.20567e-08
26.701856	2.27827e-08
26.655162	2.35325e-08
26.608467	2.4307e-08
26.561773	2.51071e-08
26.515078	2.59334e-08
26.468384	2.6787e-08
26.421690	2.76687e-08
26.374995	2.85793e-08
26.328301	2.952e-08
26.281606	3.04916e-08
26.234912	3.14952e-08
26.188217	3.25319e-08
26.141523	3.36027e-08
26.094828	3.47087e-08
26.048134	3.58511e-08
26.001439	3.70312e-08
25.954745	3.82501e-08
25.908050	3.95091e-08
25.861356	4.08095e-08
25.814661	4.21528e-08
25.767967	4.35403e-08
25.721272	4.49735e-08
25.674578	4.64539e-08
25.627883	4.7983e-08
25.581189	4.95624e-08
25.534495	5.11938e-08
25.487800	5.2879e-08
25.441106	5.46196e-08
25.394411	5.64175e-08
25.347717	5.82746e-08
25.301022	6.01929e-08
25.254328	6.21743e-08
25.207633	6.4221e-08
25.160939	6.6335e-08
25.114244	6.85186e-08
25.067550	7.07742e-08
25.020855	7.3104e-08
24.974161	7.55105e-08
24.927466	7.79962e-08
24.880772	8.05638e-08
24.834077	8.32159e-08
24.787383	8.59553e-08
24.740688	8.87849e-08
24.693994	9.17077e-08
24.647300	9.47268e-08
24.600605	9.78452e-08
24.553911	1.01066e-07
24.507216	1.04394e-07
24.460522	1.0783e-07
24.413827	1.1138e-07
24.367133	1.15047e-07
24.320438	1.18834e-07
24.273744	1.22747e-07
24.227049	1.26788e-07
24.180355	1.30962e-07
24.133660	1.35273e-07
24.086966	1.39727e-07
24.040271	1.44327e-07
23.993577	1.49079e-07
23.946882	1.53987e-07
23.900188	1.59057e-07
23.853493	1.64294e-07
23.806799	1.69703e-07
23.760105	1.7529e-07
23.713410	1.81061e-07
23.666716	1.87023e-07
23.620021	1.9318e-07
23.573327	1.99541e-07
23.526632	2.06111e-07
23.479938	2.12897e-07
23.433243	2.19907e-07
23.386549	2.27147e-07
23.339854	2.34626e-07
23.293160	2.42352e-07
23.246465	2.50332e-07
23.199771	2.58574e-07
23.153076	2.67088e-07
23.106382	2.75883e-07
23.059687	2.84967e-07
23.012993	2.9435e-07
22.966298	3.04043e-07
22.919604	3.14054e-07
22.872910	3.24396e-07
22.826215	3.35078e-07
22.779521	3.46111e-07
22.732826	3.57509e-07
22.686132	3.69281e-07
22.639437	3.81442e-07
22.592743	3.94002e-07
22.546048	4.06977e-07
22.499354	4.20379e-07
22.452659	4.34223e-07
22.405965	4.48522e-07
22.359270	4.63292e-07
22.312576	4.7855e-07
22.265881	4.94309e-07
22.219187	5.10588e-07
22.172492	5.27403e-07
22.125798	5.44772e-07
22.079103	5.62713e-07
22.032409	5.81245e-07
21.985715	6.00387e-07
21.939020	6.20161e-07
21.892326	6.40585e-07
21.845631	6.61683e-07
21.798937	6.83475e-07
21.752242	7.05986e-07
21.705548	7.29238e-07
21.658853	7.53256e-07
21.612159	7.78065e-07
21.565464	8.03692e-07
21.518770	8.30163e-07
21.472075	8.57506e-07
21.425381	8.8575e-07
21.378686	9.14925e-07
21.331992	9.45061e-07
21.285297	9.7619e-07
21.238603	1.00834e-06
21.191908	1.04156e-06
21.145214	1.07587e-06
21.098520	1.11131e-06
21.051825	1.14791e-06
21.005131	1.18573e-06
20.958436	1.22479e-06
20.911742	1.26513e-06
20.865047	1.30681e-06
20.818353	1.34986e-06
20.771658	1.39432e-06
20.724964	1.44026e-06
20.678269	1.4877e-06
20.631575	1.53671e-06
20.584880	1.58734e-06
20.538186	1.63963e-06
20.491491	1.69365e-06
20.444797	1.74945e-06
20.398102	1.80708e-06
20.351408	1.86662e-06
20.304713	1.92812e-06
20.258019	1.99165e-06
20.211325	2.05726e-06
20.164630	2.12505e-06
20.117936	2.19506e-06
20.071241	2.26739e-06
20.024547	2.3421e-06
19.977852	2.41927e-06
19.931158	2.49898e-06
19.884463	2.58132e-06
19.837769	2.66638e-06
19.791074	2.75424e-06
19.744380	2.845e-06
19.697685	2.93875e-06
19.650991	3.03559e-06
19.604296	3.13562e-06
19.557602	3.23895e-06
19.510907	3.34569e-06
19.464213	3.45594e-06
19.417518	3.56984e-06
19.370824	3.68748e-06
19.324130	3.80901e-06
19.277435	3.93454e-06
19.230741	4.06421e-06
19.184046	4.19816e-06
19.137352	4.33653e-06
19.090657	4.47945e-06
19.043963	4.6271e-06
18.997268	4.77961e-06
18.950574	4.93715e-06
18.903879	5.09988e-06
18.857185	5.26798e-06
18.810490	5.44163e-06
18.763796	5.621e-06
18.717101	5.80629e-06
18.670407	5.99769e-06
18.623712	6.19541e-06
18.577018	6.39964e-06
18.530323	6.61061e-06
18.483629	6.82854e-06
18.436935	7.05367e-06
18.390240	7.28621e-06
18.343546	7.52643e-06
18.296851	7.77458e-06
18.250157	8.03091e-06
18.203462	8.29569e-06
18.156768	8.56922e-06
18.110073	8.85177e-06
18.063379	9.14364e-06
18.016684	9.44514e-06
17.969990	9.75659e-06
17.923295	1.00783e-05
17.876601	1.04107e-05
17.829906	1.0754e-05
17.783212	1.11086e-05
17.736517	1.1475e-05
17.689823	1.18534e-05
17.643128	1.22443e-05
17.596434	1.26482e-05
17.549740	1.30653e-05
17.503045	1.34963e-05
17.456351	1.39414e-05
17.409656	1.44013e-05
17.362962	1.48763e-05
17.316267	1.5367e-05
17.269573	1.5874e-05
17.222878	1.63976e-05
17.176184	1.69386e-05
17.129489	1.74974e-05
17.082795	1.80747e-05
17.036100	1.8671e-05
16.989406	1.9287e-05
16.942711	1.99234e-05
16.896017	2.05808e-05
16.849322	2.12599e-05
16.802628	2.19614e-05
16.755933	2.26861e-05
16.709239	2.34348e-05
16.662545	2.42081e-05
16.615850	2.50071e-05
16.569156	2.58324e-05
16.522461	2.6685e-05
16.475767	2.75658e-05
16.429072	2.84757e-05
16.382378	2.94156e-05
16.335683	3.03867e-05
16.288989	3.13898e-05
16.242294	3.24261e-05
16.195600	3.34966e-05
16.148905	3.46025e-05
16.102211	3.5745e-05
16.055516	3.69253e-05
16.008822	3.81446e-05
15.962127	3.94042e-05
15.915433	4.07055e-05
15.868738	4.20498e-05
15.822044	4.34386e-05
15.775350	4.48733e-05
15.728655	4.63555e-05
15.681961	4.78868e-05
15.635266	4.94687e-05
15.588572	5.1103e-05
15.541877	5.27913e-05
15.495183	5.45356e-05
15.448488	5.63375e-05
15.401794	5.81992e-05
15.355099	6.01224e-05
15.308405	6.21094e-05
15.261710	6.41622e-05
15.215016	6.62829e-05
15.168321	6.8474e-05
15.121627	7.07376e-05
15.074932	7.30762e-05
15.028238	7.54923e-05
14.981543	7.79885e-05
14.934849	8.05674e-05
14.888154	8.32319e-05
14.841460	8.59847e-05
14.794766	8.88288e-05
14.748071	9.17672e-05
14.701377	9.48031e-05
14.654682	9.79398e-05
14.607988	0.000101181
14.561293	0.000104529
14.514599	0.000107988
14.467904	0.000111563
14.421210	0.000115256
14.374515	0.000119072
14.327821	0.000123015
14.281126	0.000127088
14.234432	0.000131298
14.187737	0.000135647
14.141043	0.000140141
14.094348	0.000144784
14.047654	0.000149582
14.000959	0.00015454
13.954265	0.000159663
13.907571	0.000164957
13.860876	0.000170427
13.814182	0.00017608
13.767487	0.000181921
13.720793	0.000187958
13.674098	0.000194196
13.627404	0.000200643
13.580709	0.000207305
13.534015	0.00021419
13.487320	0.000221306
13.440626	0.00022866
13.393931	0.000236261
13.347237	0.000244117
13.300542	0.000252237
13.253848	0.000260631
13.207153	0.000269306
13.160459	0.000278275
13.113764	0.000287546
13.067070	0.000297131
13.020376	0.000307041
12.973681	0.000317287
12.926987	0.000327882
12.880292	0.000338838
12.833598	0.000350169
12.786903	0.000361889
12.740209	0.000374014
12.693514	0.000386559
12.646820	0.000399541
12.600125	0.000412981
12.553431	0.000426899
12.506736	0.00044132
12.460042	0.000456275
12.413347	0.000471803
12.366653	0.000487975
&
```
