## Supplementary material for "All-at-once RNA folding with 3D motif prediction framed by evolutionary information": RF02151_MIMT1_1.cacofold.helixcov

```
# RMs = 3 L = 115

# RM_HELIX NESTED 18-24 30-36, nbp = 7 nbp_cov = 0
# pvals: 0.373469,0.373469,0.201438,0.534245,0.393747,0.519542,0.592683
# aggregated NONE
NESTED  ::::::::::::::::<<<<<<<_____>>>>>>>::::::::::::::::::::::::::::::::::::::::::::::::::::::::::
        :::::::::::::::::::::::::::::::::::::::::::::::::::::::::::::::::::::::::::::::::::::::::::::

# RM_HELIX NESTED 6-14 43-62, nbp = 8 nbp_cov = 0
# pvals: 0.890895,0.798574,0.519542,0.373469,0.274638,0.677326,0.737798,0.549486
# aggregated NONE
NESTED  :::::<<<<<<<<____________________________>>>>>>>>::::::::::::::::::::::::::::::::::::::::::::
        :::::::::::::::::::::::::::::::::::::::::::::::::::::::::::::::::::::::::::::::::::::::::::::

# RM_HELIX NESTED 65-81 87-98, nbp = 12 nbp_cov = 0
# pvals: 0.663453,0.373469,0.504909,0.274638,0.373469,0.373469,0.84003,0.393747,0.348551,0.432317,0.183088,0.348551
# aggregated NONE
NESTED  :::::::::::::::::::::::::::::::::::::::::::::::::::<<<<<<<<<<<<_____>>>>>>>>>>>>:::::::::::::
        :::::::::::::::::::::::::::::::::::::::::::::::::::::::::::::::::::::::::::::::::::::::::::::
```
