## Supplementary material for "All-at-once RNA folding with 3D motif prediction framed by evolutionary information": RF02151_MIMT1_1.cacofold.power

```
# Power analysis of CaCoFold structure 
#
# Powertype = SINGLE SUBSTITUTIONS
# covary  left_pos      right_pos    substitutions      power
#----------------------------------------------------------------
          6		62		5		0.11
          7		61		8		0.24
          8		60		8		0.24
          10		59		5		0.11
          11		58		11		0.35
          12		57		6		0.16
          13		56		6		0.16
          14		43		6		0.16
          18		36		0		0.00
          19		35		0		0.00
          20		34		3		0.02
          21		33		2		0.00
          22		32		2		0.00
          23		31		4		0.07
          24		30		12		0.39
          65		98		6		0.16
          66		97		9		0.28
          67		96		5		0.11
          72		95		5		0.11
          73		94		2		0.00
          75		93		3		0.02
          76		92		6		0.16
          77		91		5		0.11
          78		90		1		0.00
          79		89		14		0.45
          80		88		12		0.39
          81		87		6		0.16
#
# BPAIRS 27
# avg substitutions per BP  5.6
# BPAIRS expected to covary 4.0 +/- 1.7
# BPAIRS observed to covary 0
#
```
