## Supplementary material for "All-at-once RNA folding with 3D motif prediction framed by evolutionary information": RF02151_MIMT1_1.surv

```
&
10.300000	0.000233754
9.600000	0.000467508
9.400000	0.000701262
9.200000	0.000935016
9.150000	0.00140252
8.550000	0.00163628
8.400000	0.00187003
8.300000	0.00210379
8.050000	0.00233754
8.000000	0.00257129
7.850000	0.0030388
7.650000	0.00327256
7.450000	0.00350631
7.250000	0.00397382
7.200000	0.00420757
7.150000	0.00444133
7.050000	0.00514259
7.000000	0.00537634
6.950000	0.00607761
6.850000	0.00654511
6.750000	0.00748013
6.700000	0.00771388
6.600000	0.00794764
6.550000	0.00818139
6.500000	0.00841515
6.450000	0.0086489
6.400000	0.00911641
6.350000	0.00935016
6.300000	0.00958392
6.250000	0.00981767
6.200000	0.0105189
6.150000	0.0109864
6.100000	0.011454
6.050000	0.012389
5.800000	0.0130902
5.750000	0.0137915
5.700000	0.0144928
5.650000	0.0156615
5.550000	0.0165965
5.500000	0.0172978
5.450000	0.0177653
5.350000	0.0179991
5.300000	0.0184666
5.250000	0.0198691
5.200000	0.0203366
5.150000	0.0215054
5.100000	0.0217391
5.050000	0.0222066
5.000000	0.0231417
4.950000	0.0238429
4.900000	0.0243104
4.850000	0.0252454
4.800000	0.0257129
4.750000	0.0264142
4.700000	0.027583
4.650000	0.028518
4.600000	0.0289855
4.550000	0.0292193
4.500000	0.029453
4.450000	0.030388
4.400000	0.0308555
4.350000	0.0317906
4.250000	0.0324918
4.200000	0.0329593
4.150000	0.0338943
4.100000	0.0350631
4.050000	0.0359981
4.000000	0.0374007
3.950000	0.0383357
3.900000	0.0395044
3.850000	0.0404395
3.800000	0.042777
3.750000	0.043712
3.700000	0.044647
3.650000	0.0460496
3.550000	0.0465171
3.500000	0.0479196
3.450000	0.0493221
3.400000	0.0504909
3.350000	0.0518934
3.300000	0.0544647
3.250000	0.0553997
3.200000	0.057036
3.150000	0.0586723
3.100000	0.0603086
3.050000	0.0612436
3.000000	0.0628799
2.950000	0.0652174
2.900000	0.0666199
2.850000	0.0682562
2.800000	0.0708275
2.750000	0.0726975
2.700000	0.0743338
2.650000	0.0755026
2.600000	0.0759701
2.550000	0.0792426
2.500000	0.0801777
2.450000	0.0811127
2.400000	0.0825152
2.350000	0.0834502
2.300000	0.0857878
2.250000	0.087424
2.200000	0.0890603
2.150000	0.0902291
2.100000	0.0920991
2.050000	0.0946704
2.000000	0.0965404
1.950000	0.0995792
1.900000	0.101449
1.850000	0.102852
1.800000	0.104488
1.750000	0.109163
1.700000	0.113371
1.650000	0.11641
1.600000	0.118981
1.550000	0.121318
1.500000	0.125058
1.450000	0.126928
1.400000	0.129266
1.350000	0.132772
1.300000	0.136512
1.250000	0.139084
1.200000	0.142122
1.150000	0.144928
1.100000	0.148668
1.050000	0.154044
1.000000	0.159187
0.950000	0.162459
0.900000	0.167134
0.850000	0.171576
0.800000	0.175549
0.750000	0.179289
0.700000	0.183263
0.650000	0.187471
0.600000	0.19238
0.550000	0.199392
0.500000	0.205002
0.450000	0.211547
0.400000	0.217391
0.350000	0.223703
0.300000	0.228845
0.250000	0.235624
0.200000	0.242871
0.150000	0.249649
0.100000	0.256662
0.050000	0.262506
0.000000	0.333567
-0.050000	0.445302
-0.100000	0.471716
-0.150000	0.497896
-0.200000	0.52431
-0.250000	0.544413
-0.300000	0.564049
-0.350000	0.580645
-0.400000	0.597943
-0.450000	0.621786
-0.500000	0.642356
-0.550000	0.661992
-0.600000	0.679757
-0.650000	0.697756
-0.700000	0.719028
-0.750000	0.738897
-0.800000	0.756194
-0.850000	0.768116
-0.900000	0.78331
-0.950000	0.80014
-1.000000	0.812529
-1.050000	0.823749
-1.100000	0.832398
-1.150000	0.84245
-1.200000	0.851332
-1.250000	0.861384
-1.300000	0.8705
-1.350000	0.878682
-1.400000	0.886863
-1.450000	0.892707
-1.500000	0.899486
-1.550000	0.906732
-1.600000	0.913043
-1.650000	0.91842
-1.700000	0.922627
-1.750000	0.926601
-1.800000	0.931043
-1.850000	0.938756
-1.900000	0.941795
-1.950000	0.944834
-2.000000	0.948107
-2.050000	0.950444
-2.100000	0.953717
-2.150000	0.95582
-2.200000	0.957457
-2.250000	0.961197
-2.300000	0.964469
-2.350000	0.966807
-2.400000	0.967976
-2.450000	0.970547
-2.500000	0.971248
-2.550000	0.972885
-2.600000	0.974287
-2.650000	0.974755
-2.700000	0.975923
-2.750000	0.977793
-2.800000	0.978962
-2.850000	0.97943
-2.900000	0.980365
-2.950000	0.981066
-3.000000	0.981767
-3.050000	0.982936
-3.100000	0.984572
-3.150000	0.985273
-3.200000	0.986676
-3.250000	0.987611
-3.300000	0.989481
-3.350000	0.989949
-3.400000	0.990416
-3.450000	0.990884
-3.500000	0.992052
-3.600000	0.99252
-3.650000	0.993221
-3.700000	0.993922
-3.750000	0.994156
-3.800000	0.99439
-3.850000	0.995091
-3.900000	0.995325
-3.950000	0.996026
-4.000000	0.996727
-4.050000	0.997195
-4.100000	0.997429
-4.150000	0.997662
-4.300000	0.997896
-4.450000	0.99813
-4.750000	0.998364
-4.850000	0.998597
-4.900000	0.998831
-4.950000	0.999065
-5.100000	0.999532
-5.150000	0.999766
-5.350000	1
&
18.600000	1.16877e-05
18.350000	2.33754e-05
18.000000	4.67508e-05
17.800000	5.84385e-05
17.200000	7.01262e-05
16.650000	8.18139e-05
16.500000	9.35016e-05
16.400000	0.000116877
16.300000	0.000128565
15.950000	0.000140252
15.850000	0.000163628
15.750000	0.000187003
15.700000	0.000210379
15.650000	0.000222066
15.600000	0.000233754
15.550000	0.000268817
15.500000	0.000292193
15.450000	0.00030388
15.300000	0.000315568
15.150000	0.000327256
15.050000	0.000338943
15.000000	0.000362319
14.950000	0.000374007
14.850000	0.00040907
14.600000	0.000432445
14.500000	0.000467508
14.400000	0.000490884
14.300000	0.000514259
14.250000	0.000549322
14.100000	0.000572698
14.050000	0.000607761
14.000000	0.000654511
13.950000	0.000677887
13.900000	0.00071295
13.850000	0.000736325
13.800000	0.000783076
13.700000	0.000794764
13.650000	0.000818139
13.600000	0.000853202
13.550000	0.00086489
13.450000	0.000876578
13.400000	0.000899953
13.350000	0.000923329
13.300000	0.000946704
13.250000	0.000958392
13.200000	0.000981767
13.150000	0.00100514
13.100000	0.00102852
13.050000	0.00106358
13.000000	0.00108696
12.950000	0.0011454
12.900000	0.00119215
12.850000	0.00122721
12.750000	0.00130902
12.700000	0.00132071
12.600000	0.0013324
12.550000	0.00137915
12.500000	0.00141421
12.450000	0.0014259
12.400000	0.00144928
12.350000	0.00147265
12.300000	0.00155446
12.250000	0.00164797
12.200000	0.00167134
12.150000	0.00168303
12.100000	0.0017064
12.050000	0.00175316
12.000000	0.00178822
11.950000	0.00182328
11.900000	0.00191678
11.850000	0.00198691
11.800000	0.00201029
11.750000	0.00203366
11.700000	0.00206872
11.650000	0.00211547
11.600000	0.00215054
11.550000	0.00219729
11.500000	0.00222066
11.450000	0.00231417
11.400000	0.00238429
11.350000	0.00248948
11.300000	0.00251286
11.250000	0.00258298
11.200000	0.00260636
11.150000	0.00264142
11.100000	0.00271155
11.050000	0.00281674
11.000000	0.00286349
10.950000	0.00289855
10.900000	0.00295699
10.850000	0.00305049
10.800000	0.00310893
10.750000	0.00323749
10.700000	0.00335437
10.650000	0.00343619
10.600000	0.00348294
10.550000	0.003518
10.500000	0.0036115
10.450000	0.00366994
10.400000	0.00377513
10.350000	0.00383357
10.300000	0.00386863
10.250000	0.00396213
10.200000	0.0040907
10.150000	0.00426601
10.100000	0.00433614
10.050000	0.00453483
10.000000	0.00469846
9.950000	0.00481533
9.900000	0.00492052
9.850000	0.00501403
9.800000	0.0051309
9.750000	0.00521272
9.700000	0.00531791
9.650000	0.00544647
9.600000	0.00557504
9.550000	0.00566854
9.500000	0.00577373
9.450000	0.00590229
9.400000	0.00606592
9.350000	0.00615942
9.300000	0.0062763
9.250000	0.00640486
9.200000	0.0065568
9.150000	0.00674381
9.100000	0.00691912
9.050000	0.00714119
9.000000	0.00724638
8.950000	0.00742169
8.900000	0.00762038
8.850000	0.00778401
8.800000	0.00792426
8.750000	0.00804114
8.700000	0.00815802
8.650000	0.00842683
8.600000	0.0086489
8.550000	0.00882422
8.500000	0.00904628
8.450000	0.0093151
8.400000	0.00954885
8.350000	0.0097943
8.300000	0.0099813
8.250000	0.0101683
8.200000	0.0104254
8.150000	0.0106475
8.100000	0.0109631
8.050000	0.0112786
8.000000	0.0114656
7.950000	0.0116877
7.900000	0.0119799
7.850000	0.012237
7.800000	0.0124474
7.750000	0.0127279
7.700000	0.0129967
7.650000	0.0132889
7.600000	0.0136396
7.550000	0.0139668
7.500000	0.0143174
7.450000	0.0147031
7.400000	0.015007
7.350000	0.0153343
7.300000	0.0157317
7.250000	0.0161057
7.200000	0.0164797
7.150000	0.0169238
7.100000	0.0172744
7.050000	0.0177186
7.000000	0.0180809
6.950000	0.018525
6.900000	0.0191328
6.850000	0.0196938
6.800000	0.0200912
6.750000	0.0206755
6.700000	0.0212366
6.650000	0.0217041
6.600000	0.0222768
6.550000	0.0229196
6.500000	0.0235273
6.450000	0.0241234
6.400000	0.0246961
6.350000	0.0254909
6.300000	0.0260753
6.250000	0.0267882
6.200000	0.0276531
6.150000	0.0283777
6.100000	0.0292076
6.050000	0.0300608
6.000000	0.0308205
5.950000	0.0319308
5.900000	0.0326554
5.850000	0.0334619
5.800000	0.0343852
5.750000	0.0351917
5.700000	0.0360683
5.650000	0.037015
5.600000	0.0378799
5.550000	0.038885
5.500000	0.0397148
5.450000	0.0406966
5.400000	0.041655
5.350000	0.0426484
5.300000	0.0435367
5.250000	0.0445302
5.200000	0.0455002
5.150000	0.0466456
5.100000	0.0476274
5.050000	0.0487377
5.000000	0.0497546
4.950000	0.0508766
4.900000	0.0521155
4.850000	0.0532492
4.800000	0.0544413
4.750000	0.0557387
4.700000	0.0569074
4.650000	0.0582281
4.600000	0.0593034
4.550000	0.0603787
4.500000	0.0616176
4.450000	0.0627279
4.400000	0.0638616
4.350000	0.0651356
4.300000	0.0664563
4.250000	0.0677653
4.200000	0.0687471
4.150000	0.070021
4.100000	0.0710729
4.050000	0.0724053
4.000000	0.0737845
3.950000	0.0754909
3.900000	0.0767298
3.850000	0.0783427
3.800000	0.0800842
3.750000	0.0816036
3.700000	0.0829944
3.650000	0.0844787
3.600000	0.0860683
3.550000	0.0879266
3.500000	0.0894694
3.450000	0.091129
3.400000	0.0927069
3.350000	0.0943081
3.300000	0.0958976
3.250000	0.0980598
3.200000	0.100012
3.150000	0.101893
3.100000	0.103869
3.050000	0.105715
3.000000	0.107691
2.950000	0.109806
2.900000	0.111875
2.850000	0.114037
2.800000	0.116
2.750000	0.118093
2.700000	0.120372
2.650000	0.122616
2.600000	0.12507
2.550000	0.127244
2.500000	0.12957
2.450000	0.131837
2.400000	0.133918
2.350000	0.136302
2.300000	0.138593
2.250000	0.141164
2.200000	0.143864
2.150000	0.146611
2.100000	0.149556
2.050000	0.152127
2.000000	0.154862
1.950000	0.157539
1.900000	0.160531
1.850000	0.163534
1.800000	0.166678
1.750000	0.170161
1.700000	0.173364
1.650000	0.17687
1.600000	0.179956
1.550000	0.183088
1.500000	0.186454
1.450000	0.190112
1.400000	0.193876
1.350000	0.197721
1.300000	0.201438
1.250000	0.205236
1.200000	0.208964
1.150000	0.212868
1.100000	0.216959
1.050000	0.221447
1.000000	0.225631
0.950000	0.230037
0.900000	0.234479
0.850000	0.238943
0.800000	0.243163
0.750000	0.248083
0.700000	0.253226
0.650000	0.258065
0.600000	0.263488
0.550000	0.268887
0.500000	0.274638
0.450000	0.280505
0.400000	0.285951
0.350000	0.292052
0.300000	0.29889
0.250000	0.305178
0.200000	0.312085
0.150000	0.318899
0.100000	0.325923
0.050000	0.333392
0.000000	0.348551
-0.050000	0.373469
-0.100000	0.393747
-0.150000	0.414341
-0.200000	0.432317
-0.250000	0.448738
-0.300000	0.463055
-0.350000	0.477349
-0.400000	0.491
-0.450000	0.504909
-0.500000	0.519542
-0.550000	0.534245
-0.600000	0.549486
-0.650000	0.564434
-0.700000	0.578647
-0.750000	0.592683
-0.800000	0.607258
-0.850000	0.62202
-0.900000	0.635858
-0.950000	0.650082
-1.000000	0.663453
-1.050000	0.677326
-1.100000	0.68996
-1.150000	0.703074
-1.200000	0.715369
-1.250000	0.72673
-1.300000	0.737798
-1.350000	0.748855
-1.400000	0.759385
-1.450000	0.76953
-1.500000	0.779289
-1.550000	0.789072
-1.600000	0.798574
-1.650000	0.807317
-1.700000	0.815954
-1.750000	0.824042
-1.800000	0.831884
-1.850000	0.84003
-1.900000	0.847008
-1.950000	0.853915
-2.000000	0.860647
-2.050000	0.866959
-2.100000	0.873761
-2.150000	0.879944
-2.200000	0.885379
-2.250000	0.890895
-2.300000	0.896038
-2.350000	0.901052
-2.400000	0.905517
-2.450000	0.909946
-2.500000	0.914142
-2.550000	0.918513
-2.600000	0.922639
-2.650000	0.92673
-2.700000	0.930446
-2.750000	0.934175
-2.800000	0.937354
-2.850000	0.94065
-2.900000	0.943619
-2.950000	0.946365
-3.000000	0.948913
-3.050000	0.951379
-3.100000	0.954336
-3.150000	0.956592
-3.200000	0.958766
-3.250000	0.960998
-3.300000	0.962973
-3.350000	0.965171
-3.400000	0.967286
-3.450000	0.969168
-3.500000	0.970781
-3.550000	0.972253
-3.600000	0.974112
-3.650000	0.975573
-3.700000	0.976882
-3.750000	0.978249
-3.800000	0.979745
-3.850000	0.980844
-3.900000	0.982013
-3.950000	0.983123
-4.000000	0.984245
-4.050000	0.985238
-4.100000	0.986173
-4.150000	0.986933
-4.200000	0.987669
-4.250000	0.988534
-4.300000	0.989224
-4.350000	0.990007
-4.400000	0.990662
-4.450000	0.991117
-4.500000	0.991748
-4.550000	0.992251
-4.600000	0.992648
-4.650000	0.993081
-4.700000	0.993373
-4.750000	0.993876
-4.800000	0.994226
-4.850000	0.994659
-4.900000	0.995079
-4.950000	0.9955
-5.000000	0.995816
-5.050000	0.996085
-5.100000	0.996424
-5.150000	0.996681
-5.200000	0.996891
-5.250000	0.997101
-5.300000	0.997277
-5.350000	0.997487
-5.400000	0.997616
-5.450000	0.997849
-5.500000	0.998036
-5.550000	0.998177
-5.600000	0.99834
-5.650000	0.998457
-5.700000	0.998562
-5.750000	0.998644
-5.800000	0.998726
-5.850000	0.99882
-5.900000	0.998971
-5.950000	0.999042
-6.000000	0.999077
-6.050000	0.999147
-6.100000	0.99924
-6.150000	0.999275
-6.200000	0.99931
-6.250000	0.999334
-6.300000	0.999357
-6.350000	0.999381
-6.400000	0.999439
-6.450000	0.999521
-6.500000	0.999556
-6.550000	0.999579
-6.650000	0.999638
-6.700000	0.999673
-6.750000	0.999696
-6.850000	0.999766
-6.950000	0.999801
-7.000000	0.999825
-7.050000	0.999836
-7.250000	0.99986
-7.300000	0.999871
-7.450000	0.999883
-7.500000	0.999895
-7.600000	0.999906
-7.650000	0.99993
-7.750000	0.999942
-7.850000	0.999953
-8.050000	0.999965
-8.150000	0.999977
-8.600000	0.999988
-8.700000	1
&
47.650000	2.79704e-19
47.600000	2.95651e-19
47.550000	3.12506e-19
47.500000	3.30321e-19
47.450000	3.49152e-19
47.400000	3.69056e-19
47.350000	3.90094e-19
47.300000	4.1233e-19
47.250000	4.35834e-19
47.200000	4.60676e-19
47.150000	4.86934e-19
47.100000	5.14688e-19
47.050000	5.44023e-19
47.000000	5.75028e-19
46.950000	6.07801e-19
46.900000	6.42439e-19
46.850000	6.79051e-19
46.800000	7.17749e-19
46.750000	7.5865e-19
46.700000	8.01881e-19
46.650000	8.47575e-19
46.600000	8.95871e-19
46.550000	9.46917e-19
46.500000	1.00087e-18
46.450000	1.0579e-18
46.400000	1.11817e-18
46.350000	1.18187e-18
46.300000	1.24921e-18
46.250000	1.32038e-18
46.200000	1.39559e-18
46.150000	1.4751e-18
46.100000	1.55913e-18
46.050000	1.64794e-18
46.000000	1.74181e-18
45.950000	1.84102e-18
45.900000	1.94588e-18
45.850000	2.05671e-18
45.800000	2.17385e-18
45.750000	2.29766e-18
45.700000	2.42852e-18
45.650000	2.56682e-18
45.600000	2.713e-18
45.550000	2.86749e-18
45.500000	3.03078e-18
45.450000	3.20336e-18
45.400000	3.38577e-18
45.350000	3.57855e-18
45.300000	3.78231e-18
45.250000	3.99766e-18
45.200000	4.22526e-18
45.150000	4.46582e-18
45.100000	4.72006e-18
45.050000	4.98877e-18
45.000000	5.27277e-18
44.950000	5.57293e-18
44.900000	5.89016e-18
44.850000	6.22544e-18
44.800000	6.57979e-18
44.750000	6.95431e-18
44.700000	7.35012e-18
44.650000	7.76846e-18
44.600000	8.21058e-18
44.550000	8.67786e-18
44.500000	9.17171e-18
44.450000	9.69366e-18
44.400000	1.02453e-17
44.350000	1.08283e-17
44.300000	1.14444e-17
44.250000	1.20956e-17
44.200000	1.27839e-17
44.150000	1.35112e-17
44.100000	1.42799e-17
44.050000	1.50924e-17
44.000000	1.5951e-17
43.950000	1.68584e-17
43.900000	1.78175e-17
43.850000	1.8831e-17
43.800000	1.99022e-17
43.750000	2.10343e-17
43.700000	2.22307e-17
43.650000	2.34951e-17
43.600000	2.48314e-17
43.550000	2.62437e-17
43.500000	2.77362e-17
43.450000	2.93136e-17
43.400000	3.09806e-17
43.350000	3.27423e-17
43.300000	3.46042e-17
43.250000	3.65719e-17
43.200000	3.86514e-17
43.150000	4.0849e-17
43.100000	4.31716e-17
43.050000	4.5626e-17
43.000000	4.822e-17
42.950000	5.09613e-17
42.900000	5.38584e-17
42.850000	5.692e-17
42.800000	6.01556e-17
42.750000	6.3575e-17
42.700000	6.71886e-17
42.650000	7.10075e-17
42.600000	7.50433e-17
42.550000	7.93083e-17
42.500000	8.38155e-17
42.450000	8.85788e-17
42.400000	9.36125e-17
42.350000	9.89321e-17
42.300000	1.04554e-16
42.250000	1.10495e-16
42.200000	1.16773e-16
42.150000	1.23408e-16
42.100000	1.30419e-16
42.050000	1.37829e-16
42.000000	1.45659e-16
41.950000	1.53933e-16
41.900000	1.62678e-16
41.850000	1.71919e-16
41.800000	1.81684e-16
41.750000	1.92004e-16
41.700000	2.02909e-16
41.650000	2.14433e-16
41.600000	2.26612e-16
41.550000	2.39481e-16
41.500000	2.53081e-16
41.450000	2.67453e-16
41.400000	2.8264e-16
41.350000	2.98689e-16
41.300000	3.15649e-16
41.250000	3.33571e-16
41.200000	3.52509e-16
41.150000	3.72522e-16
41.100000	3.93671e-16
41.050000	4.16019e-16
41.000000	4.39635e-16
40.950000	4.6459e-16
40.900000	4.90961e-16
40.850000	5.18828e-16
40.800000	5.48275e-16
40.750000	5.79392e-16
40.700000	6.12274e-16
40.650000	6.47021e-16
40.600000	6.83738e-16
40.550000	7.22537e-16
40.500000	7.63535e-16
40.450000	8.06859e-16
40.400000	8.52638e-16
40.350000	9.01013e-16
40.300000	9.52131e-16
40.250000	1.00615e-15
40.200000	1.06322e-15
40.150000	1.12354e-15
40.100000	1.18727e-15
40.050000	1.25461e-15
40.000000	1.32577e-15
39.950000	1.40096e-15
39.900000	1.48041e-15
39.850000	1.56437e-15
39.800000	1.65308e-15
39.750000	1.74682e-15
39.700000	1.84587e-15
39.650000	1.95054e-15
39.600000	2.06113e-15
39.550000	2.17799e-15
39.500000	2.30146e-15
39.450000	2.43193e-15
39.400000	2.5698e-15
39.350000	2.71547e-15
39.300000	2.86939e-15
39.250000	3.03202e-15
39.200000	3.20387e-15
39.150000	3.38545e-15
39.100000	3.57731e-15
39.050000	3.78004e-15
39.000000	3.99424e-15
38.950000	4.22057e-15
38.900000	4.45972e-15
38.850000	4.7124e-15
38.800000	4.97938e-15
38.750000	5.26148e-15
38.700000	5.55955e-15
38.650000	5.87449e-15
38.600000	6.20725e-15
38.550000	6.55884e-15
38.500000	6.93033e-15
38.450000	7.32285e-15
38.400000	7.73757e-15
38.350000	8.17576e-15
38.300000	8.63874e-15
38.250000	9.12791e-15
38.200000	9.64476e-15
38.150000	1.01908e-14
38.100000	1.07678e-14
38.050000	1.13774e-14
38.000000	1.20215e-14
37.950000	1.2702e-14
37.900000	1.3421e-14
37.850000	1.41807e-14
37.800000	1.49833e-14
37.750000	1.58313e-14
37.700000	1.67273e-14
37.650000	1.76739e-14
37.600000	1.8674e-14
37.550000	1.97307e-14
37.500000	2.08471e-14
37.450000	2.20266e-14
37.400000	2.32727e-14
37.350000	2.45893e-14
37.300000	2.59803e-14
37.250000	2.74499e-14
37.200000	2.90026e-14
37.150000	3.0643e-14
37.100000	3.2376e-14
37.050000	3.4207e-14
37.000000	3.61415e-14
36.950000	3.81852e-14
36.900000	4.03443e-14
36.850000	4.26255e-14
36.800000	4.50354e-14
36.750000	4.75815e-14
36.700000	5.02713e-14
36.650000	5.31131e-14
36.600000	5.61153e-14
36.550000	5.92871e-14
36.500000	6.26379e-14
36.450000	6.61779e-14
36.400000	6.99177e-14
36.350000	7.38687e-14
36.300000	7.80426e-14
36.250000	8.24522e-14
36.200000	8.71106e-14
36.150000	9.20319e-14
36.100000	9.7231e-14
36.050000	1.02723e-13
36.000000	1.08526e-13
35.950000	1.14655e-13
35.900000	1.21131e-13
35.850000	1.27972e-13
35.800000	1.35198e-13
35.750000	1.42833e-13
35.700000	1.50898e-13
35.650000	1.59417e-13
35.600000	1.68418e-13
35.550000	1.77925e-13
35.500000	1.87969e-13
35.450000	1.98579e-13
35.400000	2.09788e-13
35.350000	2.21628e-13
35.300000	2.34136e-13
35.250000	2.47348e-13
35.200000	2.61306e-13
35.150000	2.76049e-13
35.100000	2.91624e-13
35.050000	3.08077e-13
35.000000	3.25456e-13
34.950000	3.43815e-13
34.900000	3.63208e-13
34.850000	3.83694e-13
34.800000	4.05333e-13
34.750000	4.28192e-13
34.700000	4.52337e-13
34.650000	4.77843e-13
34.600000	5.04785e-13
34.550000	5.33244e-13
34.500000	5.63305e-13
34.450000	5.95059e-13
34.400000	6.28601e-13
34.350000	6.6403e-13
34.300000	7.01454e-13
34.250000	7.40984e-13
34.200000	7.82739e-13
34.150000	8.26844e-13
34.100000	8.7343e-13
34.050000	9.22638e-13
34.000000	9.74614e-13
33.950000	1.02951e-12
33.900000	1.0875e-12
33.850000	1.14875e-12
33.800000	1.21345e-12
33.750000	1.28178e-12
33.700000	1.35396e-12
33.650000	1.43019e-12
33.600000	1.51071e-12
33.550000	1.59576e-12
33.500000	1.68558e-12
33.450000	1.78046e-12
33.400000	1.88067e-12
33.350000	1.98651e-12
33.300000	2.0983e-12
33.250000	2.21637e-12
33.200000	2.34108e-12
33.150000	2.47279e-12
33.100000	2.6119e-12
33.050000	2.75883e-12
33.000000	2.914e-12
32.950000	3.07789e-12
32.900000	3.25099e-12
32.850000	3.4338e-12
32.800000	3.62688e-12
32.750000	3.8308e-12
32.700000	4.04617e-12
32.650000	4.27362e-12
32.600000	4.51384e-12
32.550000	4.76754e-12
32.500000	5.03548e-12
32.450000	5.31845e-12
32.400000	5.6173e-12
32.350000	5.93291e-12
32.300000	6.26623e-12
32.250000	6.61824e-12
32.200000	6.98999e-12
32.150000	7.3826e-12
32.100000	7.79721e-12
32.050000	8.23507e-12
32.000000	8.69748e-12
31.950000	9.18581e-12
31.900000	9.70151e-12
31.850000	1.02461e-11
31.800000	1.08212e-11
31.750000	1.14286e-11
31.700000	1.20699e-11
31.650000	1.27473e-11
31.600000	1.34625e-11
31.550000	1.42178e-11
31.500000	1.50154e-11
31.450000	1.58577e-11
31.400000	1.67471e-11
31.350000	1.76863e-11
31.300000	1.86781e-11
31.250000	1.97254e-11
31.200000	2.08314e-11
31.150000	2.19992e-11
31.100000	2.32324e-11
31.050000	2.45345e-11
31.000000	2.59096e-11
30.950000	2.73615e-11
30.900000	2.88946e-11
30.850000	3.05135e-11
30.800000	3.22229e-11
30.750000	3.40279e-11
30.700000	3.59337e-11
30.650000	3.79462e-11
30.600000	4.00711e-11
30.550000	4.23147e-11
30.500000	4.46837e-11
30.450000	4.71851e-11
30.400000	4.98262e-11
30.350000	5.26149e-11
30.300000	5.55593e-11
30.250000	5.86681e-11
30.200000	6.19505e-11
30.150000	6.54162e-11
30.100000	6.90754e-11
30.050000	7.29388e-11
30.000000	7.70178e-11
29.950000	8.13245e-11
29.900000	8.58714e-11
29.850000	9.06721e-11
29.800000	9.57405e-11
29.750000	1.01092e-10
29.700000	1.06741e-10
29.650000	1.12706e-10
29.600000	1.19003e-10
29.550000	1.25651e-10
29.500000	1.32669e-10
29.450000	1.40079e-10
29.400000	1.47902e-10
29.350000	1.5616e-10
29.300000	1.64879e-10
29.250000	1.74083e-10
29.200000	1.838e-10
29.150000	1.94058e-10
29.100000	2.04887e-10
29.050000	2.16319e-10
29.000000	2.28387e-10
28.950000	2.41127e-10
28.900000	2.54575e-10
28.850000	2.68772e-10
28.800000	2.83759e-10
28.750000	2.99579e-10
28.700000	3.16279e-10
28.650000	3.33907e-10
28.600000	3.52516e-10
28.550000	3.72159e-10
28.500000	3.92893e-10
28.450000	4.1478e-10
28.400000	4.37883e-10
28.350000	4.62269e-10
28.300000	4.88009e-10
28.250000	5.15179e-10
28.200000	5.43858e-10
28.150000	5.74129e-10
28.100000	6.0608e-10
28.050000	6.39804e-10
28.000000	6.75399e-10
27.950000	7.12969e-10
27.900000	7.52623e-10
27.850000	7.94476e-10
27.800000	8.38651e-10
27.750000	8.85274e-10
27.700000	9.34481e-10
27.650000	9.86416e-10
27.600000	1.04123e-09
27.550000	1.09908e-09
27.500000	1.16013e-09
27.450000	1.22457e-09
27.400000	1.29257e-09
27.350000	1.36434e-09
27.300000	1.44007e-09
27.250000	1.52001e-09
27.200000	1.60436e-09
27.150000	1.69338e-09
27.100000	1.78732e-09
27.050000	1.88646e-09
27.000000	1.99108e-09
26.950000	2.10149e-09
26.900000	2.21799e-09
26.850000	2.34093e-09
26.800000	2.47067e-09
26.750000	2.60757e-09
26.700000	2.75203e-09
26.650000	2.90446e-09
26.600000	3.06531e-09
26.550000	3.23504e-09
26.500000	3.41413e-09
26.450000	3.60311e-09
26.400000	3.8025e-09
26.350000	4.01289e-09
26.300000	4.23488e-09
26.250000	4.4691e-09
26.200000	4.71623e-09
26.150000	4.97698e-09
26.100000	5.25208e-09
26.050000	5.54234e-09
26.000000	5.84858e-09
25.950000	6.17167e-09
25.900000	6.51254e-09
25.850000	6.87217e-09
25.800000	7.25157e-09
25.750000	7.65185e-09
25.700000	8.07412e-09
25.650000	8.51961e-09
25.600000	8.98958e-09
25.550000	9.48536e-09
25.500000	1.00084e-08
25.450000	1.05601e-08
25.400000	1.11421e-08
25.350000	1.17561e-08
25.300000	1.24037e-08
25.250000	1.30869e-08
25.200000	1.38076e-08
25.150000	1.45677e-08
25.100000	1.53695e-08
25.050000	1.62153e-08
25.000000	1.71073e-08
24.950000	1.80483e-08
24.900000	1.90407e-08
24.850000	2.00875e-08
24.800000	2.11915e-08
24.750000	2.2356e-08
24.700000	2.35841e-08
24.650000	2.48793e-08
24.600000	2.62454e-08
24.550000	2.7686e-08
24.500000	2.92054e-08
24.450000	3.08078e-08
24.400000	3.24976e-08
24.350000	3.42796e-08
24.300000	3.61588e-08
24.250000	3.81405e-08
24.200000	4.02303e-08
24.150000	4.24339e-08
24.100000	4.47577e-08
24.050000	4.72079e-08
24.000000	4.97916e-08
23.950000	5.25159e-08
23.900000	5.53885e-08
23.850000	5.84173e-08
23.800000	6.16107e-08
23.750000	6.49778e-08
23.700000	6.85278e-08
23.650000	7.22706e-08
23.600000	7.62166e-08
23.550000	8.03767e-08
23.500000	8.47626e-08
23.450000	8.93864e-08
23.400000	9.42608e-08
23.350000	9.93993e-08
23.300000	1.04816e-07
23.250000	1.10526e-07
23.200000	1.16546e-07
23.150000	1.22891e-07
23.100000	1.29579e-07
23.050000	1.36629e-07
23.000000	1.44059e-07
22.950000	1.51892e-07
22.900000	1.60146e-07
22.850000	1.68847e-07
22.800000	1.78017e-07
22.750000	1.87681e-07
22.700000	1.97866e-07
22.650000	2.086e-07
22.600000	2.19912e-07
22.550000	2.31833e-07
22.500000	2.44395e-07
22.450000	2.57633e-07
22.400000	2.71582e-07
22.350000	2.8628e-07
22.300000	3.01768e-07
22.250000	3.18086e-07
22.200000	3.35281e-07
22.150000	3.53396e-07
22.100000	3.72483e-07
22.050000	3.92592e-07
22.000000	4.13777e-07
21.950000	4.36096e-07
21.900000	4.59608e-07
21.850000	4.84376e-07
21.800000	5.10467e-07
21.750000	5.37951e-07
21.700000	5.66901e-07
21.650000	5.97395e-07
21.600000	6.29513e-07
21.550000	6.63342e-07
21.500000	6.98971e-07
21.450000	7.36495e-07
21.400000	7.76014e-07
21.350000	8.17631e-07
21.300000	8.61458e-07
21.250000	9.07609e-07
21.200000	9.56208e-07
21.150000	1.00738e-06
21.100000	1.06126e-06
21.050000	1.11799e-06
21.000000	1.17773e-06
20.950000	1.24061e-06
20.900000	1.30682e-06
20.850000	1.37652e-06
20.800000	1.44989e-06
20.750000	1.52713e-06
20.700000	1.60843e-06
20.650000	1.69401e-06
20.600000	1.78408e-06
20.550000	1.87888e-06
20.500000	1.97866e-06
20.450000	2.08366e-06
20.400000	2.19416e-06
20.350000	2.31045e-06
20.300000	2.43281e-06
20.250000	2.56156e-06
20.200000	2.69703e-06
20.150000	2.83956e-06
20.100000	2.98952e-06
20.050000	3.14727e-06
20.000000	3.31323e-06
19.950000	3.4878e-06
19.900000	3.67143e-06
19.850000	3.86457e-06
19.800000	4.06771e-06
19.750000	4.28135e-06
19.700000	4.50602e-06
19.650000	4.74229e-06
19.600000	4.99072e-06
19.550000	5.25195e-06
19.500000	5.5266e-06
19.450000	5.81535e-06
19.400000	6.11891e-06
19.350000	6.43802e-06
19.300000	6.77344e-06
19.250000	7.126e-06
19.200000	7.49654e-06
19.150000	7.88596e-06
19.100000	8.29518e-06
19.050000	8.72519e-06
19.000000	9.177e-06
18.950000	9.65169e-06
18.900000	1.01504e-05
18.850000	1.06743e-05
18.800000	1.12245e-05
18.750000	1.18025e-05
18.700000	1.24095e-05
18.650000	1.30469e-05
18.600000	1.37162e-05
18.550000	1.4419e-05
18.500000	1.51568e-05
18.450000	1.59313e-05
18.400000	1.67443e-05
18.350000	1.75976e-05
18.300000	1.84931e-05
18.250000	1.94328e-05
18.200000	2.04188e-05
18.150000	2.14533e-05
18.100000	2.25385e-05
18.050000	2.36767e-05
18.000000	2.48705e-05
17.950000	2.61224e-05
17.900000	2.74351e-05
17.850000	2.88114e-05
17.800000	3.02541e-05
17.750000	3.17662e-05
17.700000	3.33509e-05
17.650000	3.50115e-05
17.600000	3.67514e-05
17.550000	3.85739e-05
17.500000	4.04829e-05
17.450000	4.2482e-05
17.400000	4.45752e-05
17.350000	4.67666e-05
17.300000	4.90604e-05
17.250000	5.14609e-05
17.200000	5.39727e-05
17.150000	5.66004e-05
17.100000	5.93487e-05
17.050000	6.22228e-05
17.000000	6.52277e-05
16.950000	6.83686e-05
16.900000	7.16511e-05
16.850000	7.50806e-05
16.800000	7.86629e-05
16.750000	8.24039e-05
16.700000	8.63095e-05
16.650000	9.0386e-05
16.600000	9.46395e-05
16.550000	9.90765e-05
16.500000	0.000103703
16.450000	0.000108527
16.400000	0.000113553
16.350000	0.00011879
16.300000	0.000124243
16.250000	0.000129919
16.200000	0.000135826
16.150000	0.000141969
16.100000	0.000148356
16.050000	0.000154993
16.000000	0.000161886
15.950000	0.000169042
15.900000	0.000176465
15.850000	0.000184162
15.800000	0.000192138
15.750000	0.000200398
15.700000	0.000208944
15.650000	0.000217781
15.600000	0.00022691
15.550000	0.000236334
15.500000	0.000246052
15.450000	0.000256063
15.400000	0.000266364
15.350000	0.000276952
15.300000	0.00028782
15.250000	0.000298959
15.200000	0.000310357
15.150000	0.000322001
15.100000	0.000333872
15.050000	0.000345949
15.000000	0.000358204
14.950000	0.000370607
14.900000	0.000383118
14.850000	0.000395692
14.800000	0.000408276
14.750000	0.000420806
14.700000	0.000433207
14.650000	0.000445388
14.600000	0.000457242
14.550000	0.000468642
14.500000	0.000479429
14.450000	0.00048941
14.400000	0.000498336
14.350000	0.000505873
14.300000	0.000511524
&
```
