## Supplementary material for "All-at-once RNA folding with 3D motif prediction framed by evolutionary information": RF02153_NBR2.cacofold.helixcov

```
# RMs = 2 L = 63

# RM_HELIX NESTED 12-23 29-40, nbp = 11 nbp_cov = 0
# pvals: 0.812033,0.812033,0.812033,0.812033,0.812033,0.812033,0.02532,0.812033,0.929442,0.860522,0.812033
# aggregated NONE
NESTED  :::::::::::<<<<-<<<<<<<_____>>>>>>>->>>>:::::::::::::::::::::::
        :::::::::::::::::::::::::::::::::::::::::::::::::::::::::::::::

# RM_HELIX NESTED 42-44 50-52, nbp = 3 nbp_cov = 0
# pvals: 0.812033,0.929442,0.812033
# aggregated NONE
NESTED  :::::::::::::::::::::::::::::::::::::::::<<<_____>>>:::::::::::
        :::::::::::::::::::::::::::::::::::::::::::::::::::::::::::::::
```
