## Supplementary material for "All-at-once RNA folding with 3D motif prediction framed by evolutionary information": RF02153_NBR2.surv

```
&
14.758125	0.000512033
10.885345	0.00204813
10.378196	0.00256016
9.778837	0.0030722
8.072970	0.00358423
7.888552	0.00409626
7.058671	0.00460829
6.182685	0.00512033
5.767744	0.00563236
4.983967	0.00614439
4.569027	0.00665643
4.430713	0.00716846
3.877459	0.00768049
3.554727	0.00819252
3.278100	0.00870456
3.185891	0.00921659
3.093682	0.0102407
3.001473	0.0107527
2.817055	0.0112647
2.586533	0.0117768
2.540428	0.0128008
2.494324	0.0133129
2.448219	0.0138249
2.402115	0.0143369
2.356010	0.014849
2.171592	0.015873
2.079383	0.016385
1.894965	0.0168971
1.756651	0.0174091
1.480024	0.0184332
1.433920	0.0194572
1.341711	0.0204813
1.295606	0.0209933
1.203397	0.0220174
1.157293	0.0225294
1.111188	0.0235535
1.018979	0.0240655
0.926770	0.0245776
0.788456	0.0256016
0.604038	0.0261137
0.557934	0.0266257
0.511829	0.0276498
0.465725	0.0281618
0.373516	0.0286738
0.327411	0.0296979
0.281307	0.030722
0.235202	0.031746
0.189098	0.0327701
0.142993	0.0348182
0.096889	0.0353303
0.050784	0.0378904
0.004680	0.0409626
-0.041425	0.895033
-0.087529	0.89913
-0.133634	0.908346
-0.179738	0.914491
-0.225843	0.921147
-0.271947	0.922683
-0.318052	0.926267
-0.364156	0.930364
-0.410261	0.932924
-0.456365	0.93702
-0.502470	0.937532
-0.548574	0.93958
-0.594679	0.94214
-0.640783	0.943676
-0.686888	0.948797
-0.732992	0.952381
-0.779097	0.954941
-0.825202	0.960573
-0.871306	0.962622
-0.963515	0.964158
-1.009620	0.965694
-1.055724	0.966206
-1.101829	0.968254
-1.147933	0.969278
-1.194038	0.972862
-1.240142	0.973374
-1.286247	0.97491
-1.332351	0.977471
-1.378456	0.977983
-1.424560	0.978495
-1.516769	0.982079
-1.608978	0.983103
-1.655083	0.983615
-1.701187	0.984127
-1.793396	0.984639
-1.839501	0.985151
-1.885605	0.985663
-1.931710	0.987711
-1.977814	0.988223
-2.023919	0.988735
-2.116128	0.991807
-2.162232	0.99232
-2.300546	0.992832
-2.392755	0.993344
-2.438860	0.995392
-2.484964	0.995904
-2.531069	0.996928
-2.992114	0.99744
-3.130427	0.997952
-3.176532	0.998464
-3.222636	0.998976
-3.453159	0.999488
-3.775890	1
&
17.063350	2.56016e-05
16.925037	5.12033e-05
16.002946	0.000102407
15.864633	0.000128008
15.772424	0.00015361
15.634110	0.000179211
15.311379	0.000230415
15.080856	0.000256016
14.988647	0.000281618
14.942543	0.00030722
14.850334	0.000332821
14.619811	0.000358423
14.435393	0.000384025
14.343184	0.000409626
14.250975	0.000435228
14.112661	0.000486431
14.066557	0.000537634
14.020452	0.000563236
13.882139	0.000614439
13.789930	0.000665643
13.743825	0.000691244
13.697721	0.000716846
13.513303	0.000742448
13.467198	0.000768049
13.328885	0.000793651
13.282780	0.000819252
13.236676	0.000844854
13.006153	0.000870456
12.913944	0.000896057
12.867839	0.000921659
12.683421	0.000947261
12.591212	0.000972862
12.545108	0.000998464
12.499003	0.00102407
12.406794	0.00104967
12.360690	0.00107527
12.314585	0.00110087
12.222376	0.00112647
12.176272	0.00115207
12.084063	0.00117768
12.037958	0.00125448
11.945749	0.00128008
11.899645	0.00133129
11.853540	0.00135689
11.807436	0.00145929
11.761331	0.0014849
11.715227	0.0015361
11.669122	0.00166411
11.623018	0.00171531
11.576913	0.00179211
11.484704	0.00189452
11.438599	0.00199693
11.392495	0.00207373
11.346390	0.00215054
11.300286	0.00250896
11.254181	0.00258577
11.208077	0.00279058
11.161972	0.00289299
11.115868	0.00304659
11.069763	0.0030722
11.023659	0.0031234
10.977554	0.003149
10.885345	0.00325141
10.839241	0.00330261
10.793136	0.00335381
10.747032	0.00340502
10.700927	0.00343062
10.654823	0.00355863
10.562614	0.00363543
10.516509	0.00368664
10.470405	0.00373784
10.424300	0.00386585
10.378196	0.00396825
10.332091	0.00407066
10.285987	0.00412186
10.239882	0.00414747
10.193778	0.00419867
10.147673	0.00430108
10.101569	0.00435228
10.055464	0.00440348
10.009359	0.00442908
9.963255	0.00453149
9.917150	0.00458269
9.871046	0.00460829
9.824941	0.0047363
9.778837	0.00481311
9.732732	0.00488991
9.686628	0.00506912
9.640523	0.00519713
9.594419	0.00529954
9.548314	0.00540195
9.502210	0.00550435
9.456105	0.00558116
9.410001	0.00570917
9.363896	0.00573477
9.317792	0.00581157
9.271687	0.00583717
9.225583	0.00599078
9.133374	0.00601639
9.087269	0.00609319
9.041165	0.00611879
8.995060	0.0062724
8.948956	0.006298
8.902851	0.0063236
8.856747	0.00634921
8.810642	0.00640041
8.764538	0.00642601
8.718433	0.00647721
8.626224	0.00652842
8.580120	0.00663082
8.487910	0.00665643
8.441806	0.00668203
8.395701	0.00681004
8.349597	0.00683564
8.303492	0.00691244
8.257388	0.00693804
8.211283	0.00698925
8.165179	0.00716846
8.119074	0.00719406
8.072970	0.00727087
8.026865	0.00739887
7.980761	0.00742448
7.934656	0.00745008
7.888552	0.00747568
7.842447	0.00752688
7.796343	0.00762929
7.658029	0.00765489
7.611925	0.00770609
7.519716	0.0077573
7.473611	0.0078853
7.427507	0.00798771
7.381402	0.00801331
7.335298	0.00803891
7.289193	0.00809012
7.243089	0.00821813
7.150880	0.00829493
7.104775	0.00852535
7.058671	0.00857655
7.012566	0.00873016
6.920357	0.00890937
6.874252	0.00908858
6.828148	0.00929339
6.782043	0.0093702
6.735939	0.0094214
6.689834	0.00952381
6.643730	0.00960061
6.597625	0.00965182
6.551521	0.00967742
6.505416	0.00975422
6.459312	0.00983103
6.413207	0.00998464
6.367103	0.0100614
6.320998	0.0101895
6.228789	0.0103943
6.182685	0.0104967
6.136580	0.0106247
6.090476	0.0108039
6.044371	0.0108551
5.998267	0.0109831
5.952162	0.0111367
5.906058	0.0112135
5.859953	0.0112903
5.813849	0.0114695
5.767744	0.0116487
5.721640	0.0117256
5.675535	0.0117512
5.629431	0.0118536
5.583326	0.0119816
5.537222	0.0120584
5.491117	0.0121608
5.445013	0.0122888
5.398908	0.0124424
5.352803	0.0125448
5.306699	0.0128008
5.260594	0.0128264
5.214490	0.013108
5.168385	0.0132616
5.122281	0.0133897
5.076176	0.0134921
5.030072	0.0135177
4.983967	0.0136457
4.937863	0.0137225
4.891758	0.0137993
4.845654	0.0140553
4.799549	0.0142345
4.753445	0.0142857
4.707340	0.0145161
4.661236	0.0146441
4.615131	0.0148233
4.569027	0.0148746
4.522922	0.0150282
4.476818	0.0150794
4.430713	0.0152586
4.384609	0.0153098
4.338504	0.0155402
4.292400	0.0158218
4.246295	0.016129
4.200191	0.016385
4.154086	0.0165899
4.107982	0.0167179
4.061877	0.0168715
4.015773	0.0173579
3.969668	0.0174347
3.923564	0.0175371
3.877459	0.0176139
3.831354	0.0177675
3.785250	0.017998
3.739145	0.0182284
3.693041	0.0183052
3.646936	0.0184076
3.600832	0.0184844
3.554727	0.0186636
3.508623	0.0187404
3.462518	0.018894
3.416414	0.0189964
3.370309	0.01915
3.324205	0.0193292
3.278100	0.0194316
3.231996	0.0196109
3.185891	0.0197645
3.139787	0.0199693
3.093682	0.0200973
3.047578	0.0202509
3.001473	0.0204813
2.955369	0.0205837
2.909264	0.0208909
2.863160	0.021147
2.817055	0.0212494
2.770951	0.0215566
2.724846	0.0217102
2.678742	0.0218894
2.632637	0.0221198
2.586533	0.0224782
2.540428	0.0228367
2.494324	0.0231439
2.448219	0.0233743
2.402115	0.0235791
2.356010	0.0237583
2.309905	0.0241679
2.263801	0.0245776
2.217696	0.0249616
2.171592	0.02532
2.125487	0.0256272
2.079383	0.0257296
2.033278	0.0259345
1.987174	0.0261649
1.941069	0.0264209
1.894965	0.0268049
1.848860	0.0271633
1.802756	0.0274706
1.756651	0.0275474
1.710547	0.0279058
1.664442	0.0281362
1.618338	0.0284946
1.572233	0.0287506
1.526129	0.0290835
1.480024	0.0293395
1.433920	0.0296979
1.387815	0.0300819
1.341711	0.030594
1.295606	0.0310292
1.249502	0.0313876
1.203397	0.0316948
1.157293	0.0320533
1.111188	0.0323349
1.065084	0.0328469
1.018979	0.0331797
0.972875	0.0335125
0.926770	0.0342294
0.880666	0.0346902
0.834561	0.0355095
0.788456	0.0357655
0.742352	0.0362519
0.696247	0.0366359
0.650143	0.03702
0.604038	0.037788
0.557934	0.0381976
0.511829	0.0384537
0.465725	0.0388377
0.419620	0.0395801
0.373516	0.040041
0.327411	0.0407578
0.281307	0.0415515
0.235202	0.0423195
0.189098	0.0437276
0.142993	0.0453149
0.096889	0.0475678
0.050784	0.0508449
0.004680	0.0611623
-0.041425	0.812033
-0.087529	0.828341
-0.133634	0.841398
-0.179738	0.851767
-0.225843	0.860522
-0.271947	0.868382
-0.318052	0.875064
-0.364156	0.881874
-0.410261	0.887199
-0.456365	0.893062
-0.502470	0.898464
-0.548574	0.903815
-0.594679	0.909089
-0.640783	0.912724
-0.686888	0.916923
-0.732992	0.920942
-0.779097	0.925422
-0.825202	0.929442
-0.871306	0.933589
-0.917411	0.93615
-0.963515	0.938479
-1.009620	0.940604
-1.055724	0.944163
-1.101829	0.947081
-1.147933	0.949693
-1.194038	0.951895
-1.240142	0.953815
-1.286247	0.955837
-1.332351	0.957424
-1.378456	0.959473
-1.424560	0.961623
-1.470665	0.963338
-1.516769	0.965233
-1.562874	0.966923
-1.608978	0.968792
-1.655083	0.9702
-1.701187	0.972325
-1.747292	0.973579
-1.793396	0.974526
-1.839501	0.975986
-1.885605	0.977163
-1.931710	0.978469
-1.977814	0.979749
-2.023919	0.98085
-2.070023	0.981848
-2.116128	0.982898
-2.162232	0.983973
-2.208337	0.984895
-2.254441	0.985714
-2.300546	0.986943
-2.346651	0.987686
-2.392755	0.988428
-2.438860	0.988914
-2.484964	0.989452
-2.531069	0.99022
-2.577173	0.990911
-2.623278	0.991705
-2.669382	0.991987
-2.715487	0.992499
-2.761591	0.992806
-2.807696	0.99319
-2.853800	0.993497
-2.899905	0.993932
-2.946009	0.994368
-2.992114	0.9947
-3.038218	0.994905
-3.084323	0.995136
-3.130427	0.995315
-3.176532	0.995648
-3.222636	0.995929
-3.268741	0.996185
-3.314845	0.996313
-3.360950	0.996621
-3.407054	0.996851
-3.453159	0.996928
-3.499263	0.996953
-3.545368	0.997209
-3.591472	0.997363
-3.637577	0.997568
-3.683681	0.99767
-3.729786	0.997952
-3.775890	0.998029
-3.821995	0.998182
-3.868100	0.998361
-3.914204	0.99849
-3.960309	0.998643
-4.006413	0.998694
-4.052518	0.998848
-4.098622	0.998976
-4.144727	0.999027
-4.190831	0.999078
-4.236936	0.99913
-4.283040	0.999155
-4.329145	0.999232
-4.421354	0.999334
-4.467458	0.99936
-4.513563	0.999386
-4.559667	0.999488
-4.605772	0.99959
-4.744085	0.999642
-4.836294	0.999667
-4.882399	0.999693
-4.974608	0.999744
-5.020712	0.99977
-5.066817	0.999795
-5.297339	0.999821
-5.389549	0.999872
-5.527862	0.999898
-5.620071	0.999923
-5.758385	0.999949
-5.804489	0.999974
-5.942803	1
&
44.541641	2.17535e-18
44.495537	2.29063e-18
44.449432	2.41203e-18
44.403328	2.53986e-18
44.357223	2.67446e-18
44.311119	2.81619e-18
44.265014	2.96542e-18
44.218910	3.12257e-18
44.172805	3.28804e-18
44.126701	3.46227e-18
44.080596	3.64574e-18
44.034492	3.83892e-18
43.988387	4.04234e-18
43.942282	4.25653e-18
43.896178	4.48207e-18
43.850073	4.71956e-18
43.803969	4.96962e-18
43.757864	5.23293e-18
43.711760	5.51019e-18
43.665655	5.80213e-18
43.619551	6.10954e-18
43.573446	6.43323e-18
43.527342	6.77406e-18
43.481237	7.13294e-18
43.435133	7.51082e-18
43.389028	7.90873e-18
43.342924	8.3277e-18
43.296819	8.76886e-18
43.250715	9.23339e-18
43.204610	9.72251e-18
43.158506	1.02375e-17
43.112401	1.07798e-17
43.066297	1.13509e-17
43.020192	1.19521e-17
42.974088	1.25852e-17
42.927983	1.32518e-17
42.881879	1.39537e-17
42.835774	1.46928e-17
42.789670	1.5471e-17
42.743565	1.62904e-17
42.697461	1.71532e-17
42.651356	1.80617e-17
42.605252	1.90183e-17
42.559147	2.00255e-17
42.513043	2.10861e-17
42.466938	2.22028e-17
42.420833	2.33786e-17
42.374729	2.46166e-17
42.328624	2.59203e-17
42.282520	2.72929e-17
42.236415	2.87381e-17
42.190311	3.02599e-17
42.144206	3.18623e-17
42.098102	3.35494e-17
42.051997	3.53259e-17
42.005893	3.71964e-17
41.959788	3.91658e-17
41.913684	4.12396e-17
41.867579	4.34231e-17
41.821475	4.57221e-17
41.775370	4.81429e-17
41.729266	5.06918e-17
41.683161	5.33755e-17
41.637057	5.62013e-17
41.590952	5.91766e-17
41.544848	6.23094e-17
41.498743	6.5608e-17
41.452639	6.90812e-17
41.406534	7.27381e-17
41.360430	7.65886e-17
41.314325	8.06428e-17
41.268221	8.49115e-17
41.222116	8.94061e-17
41.176012	9.41385e-17
41.129907	9.91213e-17
41.083803	1.04368e-16
41.037698	1.09892e-16
40.991594	1.15708e-16
40.945489	1.21832e-16
40.899385	1.2828e-16
40.853280	1.35069e-16
40.807175	1.42218e-16
40.761071	1.49744e-16
40.714966	1.57669e-16
40.668862	1.66013e-16
40.622757	1.74798e-16
40.576653	1.84048e-16
40.530548	1.93787e-16
40.484444	2.04042e-16
40.438339	2.14839e-16
40.392235	2.26207e-16
40.346130	2.38176e-16
40.300026	2.50778e-16
40.253921	2.64047e-16
40.207817	2.78018e-16
40.161712	2.92727e-16
40.115608	3.08215e-16
40.069503	3.24521e-16
40.023399	3.4169e-16
39.977294	3.59767e-16
39.931190	3.78799e-16
39.885085	3.98839e-16
39.838981	4.19937e-16
39.792876	4.42152e-16
39.746772	4.65541e-16
39.700667	4.90167e-16
39.654563	5.16095e-16
39.608458	5.43394e-16
39.562354	5.72136e-16
39.516249	6.02398e-16
39.470145	6.3426e-16
39.424040	6.67806e-16
39.377936	7.03126e-16
39.331831	7.40313e-16
39.285726	7.79466e-16
39.239622	8.20688e-16
39.193517	8.6409e-16
39.147413	9.09786e-16
39.101308	9.57898e-16
39.055204	1.00855e-15
39.009099	1.06188e-15
38.962995	1.11804e-15
38.916890	1.17715e-15
38.870786	1.2394e-15
38.824681	1.30493e-15
38.778577	1.37393e-15
38.732472	1.44657e-15
38.686368	1.52305e-15
38.640263	1.60358e-15
38.594159	1.68836e-15
38.548054	1.77762e-15
38.501950	1.87159e-15
38.455845	1.97053e-15
38.409741	2.0747e-15
38.363636	2.18438e-15
38.317532	2.29985e-15
38.271427	2.42142e-15
38.225323	2.54941e-15
38.179218	2.68417e-15
38.133114	2.82604e-15
38.087009	2.97541e-15
38.040905	3.13267e-15
37.994800	3.29824e-15
37.948696	3.47256e-15
37.902591	3.65608e-15
37.856487	3.8493e-15
37.810382	4.05273e-15
37.764277	4.2669e-15
37.718173	4.49238e-15
37.672068	4.72977e-15
37.625964	4.9797e-15
37.579859	5.24283e-15
37.533755	5.51986e-15
37.487650	5.81152e-15
37.441546	6.11858e-15
37.395441	6.44186e-15
37.349337	6.7822e-15
37.303232	7.14052e-15
37.257128	7.51777e-15
37.211023	7.91493e-15
37.164919	8.33306e-15
37.118814	8.77327e-15
37.072710	9.23672e-15
37.026605	9.72464e-15
36.980501	1.02383e-14
36.934396	1.07791e-14
36.888292	1.13485e-14
36.842187	1.19479e-14
36.796083	1.25789e-14
36.749978	1.32433e-14
36.703874	1.39427e-14
36.657769	1.46791e-14
36.611665	1.54543e-14
36.565560	1.62705e-14
36.519456	1.71297e-14
36.473351	1.80342e-14
36.427247	1.89865e-14
36.381142	1.99891e-14
36.335038	2.10446e-14
36.288933	2.21558e-14
36.242828	2.33256e-14
36.196724	2.45571e-14
36.150619	2.58536e-14
36.104515	2.72186e-14
36.058410	2.86555e-14
36.012306	3.01683e-14
35.966201	3.17609e-14
35.920097	3.34375e-14
35.873992	3.52026e-14
35.827888	3.70608e-14
35.781783	3.9017e-14
35.735679	4.10765e-14
35.689574	4.32445e-14
35.643470	4.55269e-14
35.597365	4.79298e-14
35.551261	5.04593e-14
35.505156	5.31223e-14
35.459052	5.59257e-14
35.412947	5.8877e-14
35.366843	6.19839e-14
35.320738	6.52547e-14
35.274634	6.8698e-14
35.228529	7.23228e-14
35.182425	7.61388e-14
35.136320	8.0156e-14
35.090216	8.4385e-14
35.044111	8.8837e-14
34.998007	9.35238e-14
34.951902	9.84576e-14
34.905798	1.03652e-13
34.859693	1.09119e-13
34.813589	1.14875e-13
34.767484	1.20935e-13
34.721380	1.27314e-13
34.675275	1.34029e-13
34.629170	1.41098e-13
34.583066	1.4854e-13
34.536961	1.56374e-13
34.490857	1.6462e-13
34.444752	1.73302e-13
34.398648	1.82441e-13
34.352543	1.92061e-13
34.306439	2.02189e-13
34.260334	2.1285e-13
34.214230	2.24073e-13
34.168125	2.35887e-13
34.122021	2.48324e-13
34.075916	2.61416e-13
34.029812	2.75198e-13
33.983707	2.89706e-13
33.937603	3.04978e-13
33.891498	3.21055e-13
33.845394	3.37978e-13
33.799289	3.55793e-13
33.753185	3.74547e-13
33.707080	3.94288e-13
33.660976	4.15069e-13
33.614871	4.36944e-13
33.568767	4.59972e-13
33.522662	4.84212e-13
33.476558	5.09728e-13
33.430453	5.36588e-13
33.384349	5.64863e-13
33.338244	5.94626e-13
33.292140	6.25957e-13
33.246035	6.58937e-13
33.199931	6.93653e-13
33.153826	7.30197e-13
33.107721	7.68665e-13
33.061617	8.09158e-13
33.015512	8.51782e-13
32.969408	8.9665e-13
32.923303	9.4388e-13
32.877199	9.93595e-13
32.831094	1.04593e-12
32.784990	1.10101e-12
32.738885	1.159e-12
32.692781	1.22003e-12
32.646676	1.28428e-12
32.600572	1.35191e-12
32.554467	1.4231e-12
32.508363	1.49803e-12
32.462258	1.57691e-12
32.416154	1.65993e-12
32.370049	1.74732e-12
32.323945	1.83931e-12
32.277840	1.93614e-12
32.231736	2.03806e-12
32.185631	2.14534e-12
32.139527	2.25827e-12
32.093422	2.37713e-12
32.047318	2.50224e-12
32.001213	2.63394e-12
31.955109	2.77256e-12
31.909004	2.91847e-12
31.862900	3.07205e-12
31.816795	3.2337e-12
31.770691	3.40386e-12
31.724586	3.58295e-12
31.678482	3.77147e-12
31.632377	3.96989e-12
31.586272	4.17875e-12
31.540168	4.39858e-12
31.494063	4.62997e-12
31.447959	4.87352e-12
31.401854	5.12986e-12
31.355750	5.39968e-12
31.309645	5.68368e-12
31.263541	5.9826e-12
31.217436	6.29723e-12
31.171332	6.62839e-12
31.125227	6.97694e-12
31.079123	7.34381e-12
31.033018	7.72995e-12
30.986914	8.13638e-12
30.940809	8.56415e-12
30.894705	9.0144e-12
30.848600	9.48829e-12
30.802496	9.98707e-12
30.756391	1.0512e-11
30.710287	1.10646e-11
30.664182	1.16461e-11
30.618078	1.22582e-11
30.571973	1.29025e-11
30.525869	1.35805e-11
30.479764	1.42942e-11
30.433660	1.50453e-11
30.387555	1.58358e-11
30.341451	1.66678e-11
30.295346	1.75435e-11
30.249242	1.84652e-11
30.203137	1.94353e-11
30.157033	2.04562e-11
30.110928	2.15307e-11
30.064823	2.26616e-11
30.018719	2.38519e-11
29.972614	2.51045e-11
29.926510	2.64229e-11
29.880405	2.78105e-11
29.834301	2.92708e-11
29.788196	3.08078e-11
29.742092	3.24254e-11
29.695987	3.41278e-11
29.649883	3.59194e-11
29.603778	3.78051e-11
29.557674	3.97896e-11
29.511569	4.18781e-11
29.465465	4.40762e-11
29.419360	4.63895e-11
29.373256	4.88241e-11
29.327151	5.13863e-11
29.281047	5.40828e-11
29.234942	5.69206e-11
29.188838	5.99072e-11
29.142733	6.30502e-11
29.096629	6.6358e-11
29.050524	6.98391e-11
29.004420	7.35026e-11
28.958315	7.7358e-11
28.912211	8.14155e-11
28.866106	8.56854e-11
28.820002	9.01791e-11
28.773897	9.49081e-11
28.727793	9.98847e-11
28.681688	1.05122e-10
28.635584	1.10634e-10
28.589479	1.16434e-10
28.543374	1.22538e-10
28.497270	1.28961e-10
28.451165	1.35721e-10
28.405061	1.42834e-10
28.358956	1.5032e-10
28.312852	1.58198e-10
28.266747	1.66488e-10
28.220643	1.75212e-10
28.174538	1.84392e-10
28.128434	1.94053e-10
28.082329	2.04219e-10
28.036225	2.14917e-10
27.990120	2.26175e-10
27.944016	2.38021e-10
27.897911	2.50487e-10
27.851807	2.63605e-10
27.805702	2.7741e-10
27.759598	2.91935e-10
27.713493	3.07221e-10
27.667389	3.23306e-10
27.621284	3.40231e-10
27.575180	3.58041e-10
27.529075	3.76783e-10
27.482971	3.96503e-10
27.436866	4.17255e-10
27.390762	4.39091e-10
27.344657	4.62067e-10
27.298553	4.86245e-10
27.252448	5.11685e-10
27.206344	5.38454e-10
27.160239	5.66622e-10
27.114135	5.96261e-10
27.068030	6.27448e-10
27.021926	6.60263e-10
26.975821	6.94792e-10
26.929716	7.31123e-10
26.883612	7.69351e-10
26.837507	8.09575e-10
26.791403	8.51898e-10
26.745298	8.96431e-10
26.699194	9.43287e-10
26.653089	9.92588e-10
26.606985	1.04446e-09
26.560880	1.09904e-09
26.514776	1.15647e-09
26.468671	1.21689e-09
26.422567	1.28047e-09
26.376462	1.34735e-09
26.330358	1.41773e-09
26.284253	1.49178e-09
26.238149	1.56969e-09
26.192044	1.65166e-09
26.145940	1.7379e-09
26.099835	1.82863e-09
26.053731	1.9241e-09
26.007626	2.02454e-09
25.961522	2.13021e-09
25.915417	2.24139e-09
25.869313	2.35836e-09
25.823208	2.48142e-09
25.777104	2.61089e-09
25.730999	2.7471e-09
25.684895	2.89041e-09
25.638790	3.04117e-09
25.592686	3.19979e-09
25.546581	3.36666e-09
25.500477	3.54221e-09
25.454372	3.7269e-09
25.408267	3.9212e-09
25.362163	4.12561e-09
25.316058	4.34065e-09
25.269954	4.56688e-09
25.223849	4.80488e-09
25.177745	5.05525e-09
25.131640	5.31863e-09
25.085536	5.59571e-09
25.039431	5.8872e-09
24.993327	6.19383e-09
24.947222	6.5164e-09
24.901118	6.85573e-09
24.855013	7.21269e-09
24.808909	7.58819e-09
24.762804	7.9832e-09
24.716700	8.39873e-09
24.670595	8.83583e-09
24.624491	9.29562e-09
24.578386	9.77929e-09
24.532282	1.02881e-08
24.486177	1.08232e-08
24.440073	1.13862e-08
24.393968	1.19783e-08
24.347864	1.26012e-08
24.301759	1.32564e-08
24.255655	1.39456e-08
24.209550	1.46704e-08
24.163446	1.54329e-08
24.117341	1.62349e-08
24.071237	1.70785e-08
24.025132	1.79658e-08
23.979028	1.88991e-08
23.932923	1.98807e-08
23.886818	2.09132e-08
23.840714	2.19991e-08
23.794609	2.31413e-08
23.748505	2.43426e-08
23.702400	2.56061e-08
23.656296	2.6935e-08
23.610191	2.83327e-08
23.564087	2.98027e-08
23.517982	3.13487e-08
23.471878	3.29747e-08
23.425773	3.46848e-08
23.379669	3.64833e-08
23.333564	3.83747e-08
23.287460	4.0364e-08
23.241355	4.2456e-08
23.195251	4.46562e-08
23.149146	4.697e-08
23.103042	4.94033e-08
23.056937	5.19622e-08
23.010833	5.46533e-08
22.964728	5.74833e-08
22.918624	6.04593e-08
22.872519	6.35889e-08
22.826415	6.688e-08
22.780310	7.03408e-08
22.734206	7.39801e-08
22.688101	7.7807e-08
22.641997	8.18312e-08
22.595892	8.60628e-08
22.549788	9.05124e-08
22.503683	9.51913e-08
22.457579	1.00111e-07
22.411474	1.05284e-07
22.365369	1.10724e-07
22.319265	1.16443e-07
22.273160	1.22457e-07
22.227056	1.2878e-07
22.180951	1.35429e-07
22.134847	1.42419e-07
22.088742	1.49769e-07
22.042638	1.57496e-07
21.996533	1.65621e-07
21.950429	1.74163e-07
21.904324	1.83144e-07
21.858220	1.92586e-07
21.812115	2.02512e-07
21.766011	2.12948e-07
21.719906	2.2392e-07
21.673802	2.35454e-07
21.627697	2.4758e-07
21.581593	2.60328e-07
21.535488	2.73729e-07
21.489384	2.87816e-07
21.443279	3.02626e-07
21.397175	3.18193e-07
21.351070	3.34558e-07
21.304966	3.5176e-07
21.258861	3.69843e-07
21.212757	3.88851e-07
21.166652	4.0883e-07
21.120548	4.29831e-07
21.074443	4.51905e-07
21.028339	4.75108e-07
20.982234	4.99495e-07
20.936130	5.25127e-07
20.890025	5.52068e-07
20.843921	5.80383e-07
20.797816	6.10142e-07
20.751711	6.41419e-07
20.705607	6.74291e-07
20.659502	7.08837e-07
20.613398	7.45143e-07
20.567293	7.83297e-07
20.521189	8.23394e-07
20.475084	8.65531e-07
20.428980	9.09811e-07
20.382875	9.56342e-07
20.336771	1.00524e-06
20.290666	1.05662e-06
20.244562	1.11061e-06
20.198457	1.16734e-06
20.152353	1.22695e-06
20.106248	1.28958e-06
20.060144	1.35539e-06
20.014039	1.42453e-06
19.967935	1.49718e-06
19.921830	1.5735e-06
19.875726	1.65369e-06
19.829621	1.73793e-06
19.783517	1.82643e-06
19.737412	1.91941e-06
19.691308	2.01708e-06
19.645203	2.11968e-06
19.599099	2.22747e-06
19.552994	2.34068e-06
19.506890	2.45961e-06
19.460785	2.58453e-06
19.414681	2.71574e-06
19.368576	2.85356e-06
19.322472	2.9983e-06
19.276367	3.15033e-06
19.230262	3.30999e-06
19.184158	3.47768e-06
19.138053	3.65378e-06
19.091949	3.83871e-06
19.045844	4.03292e-06
18.999740	4.23685e-06
18.953635	4.45099e-06
18.907531	4.67585e-06
18.861426	4.91195e-06
18.815322	5.15985e-06
18.769217	5.42013e-06
18.723113	5.6934e-06
18.677008	5.98029e-06
18.630904	6.28147e-06
18.584799	6.59765e-06
18.538695	6.92957e-06
18.492590	7.27798e-06
18.446486	7.6437e-06
18.400381	8.02757e-06
18.354277	8.43047e-06
18.308172	8.85334e-06
18.262068	9.29715e-06
18.215963	9.76291e-06
18.169859	1.02517e-05
18.123754	1.07646e-05
18.077650	1.13028e-05
18.031545	1.18675e-05
17.985441	1.246e-05
17.939336	1.30817e-05
17.893232	1.37339e-05
17.847127	1.44181e-05
17.801023	1.51359e-05
17.754918	1.58888e-05
17.708813	1.66785e-05
17.662709	1.75068e-05
17.616604	1.83755e-05
17.570500	1.92865e-05
17.524395	2.02419e-05
17.478291	2.12437e-05
17.432186	2.22942e-05
17.386082	2.33955e-05
17.339977	2.45502e-05
17.293873	2.57607e-05
17.247768	2.70296e-05
17.201664	2.83596e-05
17.155559	2.97536e-05
17.109455	3.12145e-05
17.063350	3.27455e-05
17.017246	3.43497e-05
16.971141	3.60306e-05
16.925037	3.77916e-05
16.878932	3.96365e-05
16.832828	4.15689e-05
16.786723	4.35929e-05
16.740619	4.57126e-05
16.694514	4.79323e-05
16.648410	5.02566e-05
16.602305	5.26899e-05
16.556201	5.52373e-05
16.510096	5.79036e-05
16.463992	6.06942e-05
16.417887	6.36145e-05
16.371783	6.66701e-05
16.325678	6.98667e-05
16.279574	7.32106e-05
16.233469	7.67079e-05
16.187364	8.03651e-05
16.141260	8.41889e-05
16.095155	8.81863e-05
16.049051	9.23645e-05
16.002946	9.67307e-05
15.956842	0.000101293
15.910737	0.000106058
15.864633	0.000111035
15.818528	0.000116232
15.772424	0.000121657
15.726319	0.000127319
15.680215	0.000133227
15.634110	0.00013939
15.588006	0.000145817
15.541901	0.000152517
15.495797	0.000159499
15.449692	0.000166774
15.403588	0.000174351
15.357483	0.000182238
15.311379	0.000190446
15.265274	0.000198984
15.219170	0.000207861
15.173065	0.000217085
15.126961	0.000226665
15.080856	0.000236608
15.034752	0.000246922
14.988647	0.000257614
14.942543	0.000268687
14.896438	0.000280147
14.850334	0.000291995
14.804229	0.000304231
14.758125	0.000316855
14.712020	0.00032986
14.665915	0.000343238
14.619811	0.000356977
14.573706	0.000371058
14.527602	0.000385458
14.481497	0.000400142
14.435393	0.000415068
14.389288	0.000430179
14.343184	0.000445401
14.297079	0.000460637
14.250975	0.000475756
14.204870	0.000490578
14.158766	0.000504845
14.112661	0.000518159
14.066557	0.000529806
&
```
