## Supplementary material for "All-at-once RNA folding with 3D motif prediction framed by evolutionary information": RF02154_NCRUPAR_1.cacofold.helixcov

```
# RMs = 5 L = 148

# RM_HELIX NESTED 10-15 28-33, nbp = 6 nbp_cov = 0
# pvals: 0.108445,0.706449,0.638253,0.990579,0.597378,0.597378
# aggregated NONE
NESTED  ::::::::<<<<<<____________>>>>>>::::::::::::::::::::::::::::::::::::::::::::::::::::::::::::::::::::::::::::::::::::::::::::::::::::::::::::::::
        ::::::::::::::::::::::::::::::::::::::::::::::::::::::::::::::::::::::::::::::::::::::::::::::::::::::::::::::::::::::::::::::::::::::::::::::::

# RM_HELIX NESTED 88-96 120-128, nbp = 9 nbp_cov = 0
# pvals: 0.597378,0.597378,0.597378,0.597378,0.655415,0.597378,0.138845,0.135645,0.597378
# aggregated NONE
NESTED  :::::::::::::::::::::::::::::::::::::::::::::::::::::::::::::::::::::::::::::::::::::<<<<<<<<<______________________>>>>>>>>>:::::::::::::::::::
        ::::::::::::::::::::::::::::::::::::::::::::::::::::::::::::::::::::::::::::::::::::::::::::::::::::::::::::::::::::::::::::::::::::::::::::::::

# RM_HELIX NESTED 76-81 132-137, nbp = 6 nbp_cov = 0
# pvals: 0.876879,0.138845,0.0206002,0.597378,0.597378,0.597378
# aggregated NONE
NESTED  :::::::::::::::::::::::::::::::::::::::::::::::::::::::::::::::::::::::::<<<<<<_________________________________________________>>>>>>::::::::::
        ::::::::::::::::::::::::::::::::::::::::::::::::::::::::::::::::::::::::::::::::::::::::::::::::::::::::::::::::::::::::::::::::::::::::::::::::

# RM_HELIX NESTED 69-72 138-142, nbp = 4 nbp_cov = 0
# pvals: 0.0904186,0.597378,0.883668,0.793182
# aggregated NONE
NESTED  ::::::::::::::::::::::::::::::::::::::::::::::::::::::::::::::::::<<<<________________________________________________________________>>>>::::::
        ::::::::::::::::::::::::::::::::::::::::::::::::::::::::::::::::::::::::::::::::::::::::::::::::::::::::::::::::::::::::::::::::::::::::::::::::

# RM_HELIX NESTED 63-66 145-148, nbp = 4 nbp_cov = 0
# pvals: 0.122999,0.597378,0.597378,0.597378
# aggregated NONE
NESTED  ::::::::::::::::::::::::::::::::::::::::::::::::::::::::::::<<<<____________________________________________________________________________>>>>
        ::::::::::::::::::::::::::::::::::::::::::::::::::::::::::::::::::::::::::::::::::::::::::::::::::::::::::::::::::::::::::::::::::::::::::::::::
```
