## Supplementary material for "All-at-once RNA folding with 3D motif prediction framed by evolutionary information": RF02154_NCRUPAR_1.cacofold.power

```
# Power analysis of CaCoFold structure 
#
# Powertype = SINGLE SUBSTITUTIONS
# covary  left_pos      right_pos    substitutions      power
#----------------------------------------------------------------
          10		33		6		0.16
          11		32		1		0.00
          12		31		2		0.00
          13		30		3		0.02
          14		29		1		0.00
          15		28		1		0.00
          63		148		3		0.02
          64		147		3		0.02
          65		146		3		0.02
          66		145		2		0.00
          69		142		5		0.11
          70		141		1		0.00
          71		140		3		0.02
          72		138		2		0.00
          76		137		3		0.02
          77		136		2		0.00
          78		135		3		0.02
          79		134		0		0.00
          80		133		1		0.00
          81		132		1		0.00
          88		128		2		0.00
          89		127		1		0.00
          90		126		1		0.00
          91		125		1		0.00
          92		124		1		0.00
          93		123		0		0.00
          94		122		2		0.00
          95		121		2		0.00
          96		120		2		0.00
#
# BPAIRS 29
# avg substitutions per BP  2.0
# BPAIRS expected to covary 0.4 +/- 0.6
# BPAIRS observed to covary 0
#
```
