## Supplementary material for "All-at-once RNA folding with 3D motif prediction framed by evolutionary information": RF02154_NCRUPAR_1.surv

```
&
7.319870	9.71251e-05
7.288550	0.00019425
7.069312	0.000291375
6.975352	0.0003885
6.662154	0.000485625
6.254996	0.000582751
5.691239	0.000679876
5.659919	0.000777001
5.628599	0.000874126
5.503320	0.0011655
5.472000	0.001554
5.315401	0.00184538
5.284081	0.00262238
5.127482	0.004662
5.064842	0.00524476
5.033522	0.00534188
5.002202	0.00573038
4.970882	0.00582751
4.939563	0.00592463
4.908243	0.00602176
4.876923	0.00611888
4.782963	0.00650738
4.751644	0.00660451
4.689004	0.00689588
4.657684	0.00699301
4.626364	0.00728438
4.595044	0.00757576
4.563725	0.00796426
4.532405	0.00815851
4.501085	0.00825563
4.469765	0.00854701
4.407125	0.00883838
4.375805	0.00942113
4.344486	0.00971251
4.313166	0.0101981
4.281846	0.0106838
4.219206	0.0107809
4.187886	0.010878
4.156567	0.0111694
4.125247	0.0112665
4.093927	0.0114608
4.031287	0.0119464
3.999967	0.0121406
3.968648	0.0125291
3.937328	0.0126263
3.843368	0.0127234
3.812048	0.0129176
3.780729	0.013209
3.749409	0.0135975
3.718089	0.0143745
3.686769	0.0146659
3.655449	0.014763
3.624129	0.0148601
3.592810	0.0149573
3.561490	0.0152486
3.530170	0.0161228
3.498850	0.0165113
3.467530	0.0168998
3.373571	0.017094
3.342251	0.0171911
3.310931	0.0172883
3.248291	0.0175796
3.185652	0.0177739
3.154332	0.017871
3.123012	0.0179681
3.091692	0.0180653
3.029052	0.0185509
2.997733	0.018648
2.966413	0.0189394
2.935093	0.0190365
2.903773	0.0191336
2.872453	0.0195221
2.809814	0.0197164
2.747174	0.0200078
2.684534	0.0201049
2.653214	0.0204934
2.621895	0.0208819
2.590575	0.0210761
2.559255	0.0215618
2.527935	0.0221445
2.496615	0.0222416
2.465295	0.0226301
2.433976	0.0228244
2.402656	0.0230186
2.371336	0.0236014
2.340016	0.0239899
2.308696	0.0247669
2.277376	0.024864
2.246057	0.0251554
2.214737	0.0253497
2.183417	0.0258353
2.152097	0.0262238
2.089457	0.0265152
2.058137	0.0278749
2.026818	0.027972
1.995498	0.0288462
1.964178	0.0319542
1.932858	0.0322455
1.901538	0.0328283
1.870218	0.0337995
1.838899	0.0338967
1.807579	0.0342852
1.776259	0.0353535
1.744939	0.0358392
1.713619	0.0378788
1.682299	0.0392385
1.650980	0.0394328
1.619660	0.0402098
1.588340	0.041181
1.557020	0.0420552
1.525700	0.0456488
1.494380	0.0464258
1.463061	0.04662
1.431741	0.0470085
1.400421	0.0483683
1.369101	0.0494367
1.337781	0.0501166
1.306461	0.0511849
1.275142	0.0535159
1.243822	0.0542929
1.212502	0.0562354
1.181182	0.0571096
1.149862	0.0575952
1.118542	0.0580808
1.087223	0.0596348
1.055903	0.0600233
1.024583	0.0608974
0.993263	0.0640054
0.961943	0.0647824
0.930623	0.0654623
0.899304	0.0670163
0.867984	0.0678904
0.836664	0.0691531
0.805344	0.0723582
0.774024	0.0731352
0.742704	0.0742036
0.711384	0.0748834
0.680065	0.0763403
0.648745	0.0789627
0.617425	0.0800311
0.586105	0.0819736
0.554785	0.0846931
0.523465	0.0864413
0.492146	0.088481
0.460826	0.0909091
0.429506	0.0922688
0.398186	0.0943085
0.366866	0.098582
0.335546	0.102855
0.304227	0.105575
0.272907	0.108392
0.241587	0.110625
0.210267	0.112859
0.178947	0.115287
0.147627	0.118881
0.116308	0.121795
0.084988	0.125874
0.053668	0.129662
0.022348	0.135198
-0.008972	0.644425
-0.040292	0.664627
-0.071611	0.675796
-0.102931	0.693862
-0.134251	0.719794
-0.165571	0.738539
-0.196891	0.768745
-0.228211	0.785936
-0.259530	0.796717
-0.290850	0.80711
-0.322170	0.814588
-0.353490	0.8277
-0.384810	0.834207
-0.416130	0.843629
-0.447450	0.85033
-0.478769	0.855186
-0.510089	0.86082
-0.541409	0.869852
-0.572729	0.874126
-0.604049	0.88141
-0.635369	0.888695
-0.666688	0.893357
-0.698008	0.898893
-0.729328	0.903263
-0.760648	0.909771
-0.791968	0.917249
-0.823288	0.920552
-0.854607	0.926476
-0.885927	0.929876
-0.917247	0.934926
-0.948567	0.939297
-0.979887	0.942405
-1.011207	0.94561
-1.042526	0.947747
-1.073846	0.951049
-1.105166	0.953089
-1.136486	0.957848
-1.167806	0.960276
-1.199126	0.963481
-1.230445	0.965229
-1.261765	0.966686
-1.293085	0.968434
-1.324405	0.969697
-1.355725	0.975524
-1.387045	0.978244
-1.418364	0.979409
-1.449684	0.980381
-1.481004	0.981546
-1.512324	0.983003
-1.543644	0.984363
-1.574964	0.98514
-1.606284	0.986597
-1.637603	0.987374
-1.668923	0.987762
-1.700243	0.988636
-1.731563	0.989413
-1.762883	0.990967
-1.794203	0.992327
-1.825522	0.992424
-1.856842	0.993298
-1.888162	0.99427
-1.919482	0.994755
-1.950802	0.995532
-1.982122	0.995824
-2.013441	0.996115
-2.044761	0.996309
-2.076081	0.996795
-2.107401	0.997378
-2.138721	0.997475
-2.201360	0.997669
-2.232680	0.99796
-2.264000	0.998155
-2.295320	0.998543
-2.357960	0.999417
-2.420599	0.999611
-2.451919	0.999709
-2.514559	0.999806
-2.639838	0.999903
-3.078316	1
&
11.297490	4.85625e-06
10.232615	9.71251e-06
9.543579	1.45688e-05
9.386980	1.9425e-05
9.167741	2.42813e-05
8.979822	3.39938e-05
8.917182	4.85625e-05
8.885862	6.79876e-05
8.854542	8.25563e-05
8.823222	8.74126e-05
8.697943	9.22688e-05
8.666623	9.71251e-05
8.635303	0.000101981
8.603984	0.00011655
8.541344	0.000121406
8.478704	0.000140831
8.447384	0.0001554
8.416065	0.000174825
8.384745	0.000179681
8.353425	0.00019425
8.322105	0.000199106
8.290785	0.000213675
8.259465	0.000228244
8.196826	0.000237956
8.165506	0.000247669
8.134186	0.000252525
8.071546	0.000267094
8.008907	0.000276807
7.977587	0.000281663
7.883627	0.000286519
7.852307	0.0003108
7.820988	0.000320513
7.789668	0.000339938
7.727028	0.000378788
7.664388	0.0003885
7.633069	0.000403069
7.601749	0.000407925
7.570429	0.000417638
7.539109	0.000432207
7.507789	0.000441919
7.476469	0.000456488
7.445150	0.000485625
7.413830	0.000490482
7.382510	0.000505051
7.351190	0.000543901
7.319870	0.000548757
7.288550	0.000573038
7.225911	0.000587607
7.194591	0.000602176
7.163271	0.000621601
7.131951	0.000650738
7.100631	0.000655594
7.069312	0.000670163
7.037992	0.000689588
7.006672	0.000709013
6.975352	0.000723582
6.944032	0.000738151
6.912712	0.000757576
6.881392	0.00079157
6.850073	0.000810995
6.818753	0.000820707
6.787433	0.000835276
6.756113	0.000849845
6.724793	0.000854701
6.693473	0.000874126
6.662154	0.000903263
6.630834	0.000937257
6.599514	0.000971251
6.568194	0.00101496
6.536874	0.00104895
6.505554	0.00106838
6.474235	0.00107809
6.442915	0.0010878
6.411595	0.00110237
6.380275	0.00113636
6.348955	0.00118493
6.317635	0.00121892
6.286316	0.00124806
6.254996	0.00129662
6.223676	0.0013209
6.192356	0.00135975
6.161036	0.00139375
6.129716	0.00144231
6.098397	0.0014763
6.067077	0.00153458
6.035757	0.00155886
6.004437	0.00165598
5.973117	0.00169969
5.941797	0.00185995
5.910478	0.00194736
5.879158	0.00200563
5.847838	0.00207848
5.816518	0.00217075
5.785198	0.00219503
5.753878	0.0022533
5.722559	0.00230186
5.691239	0.00241841
5.659919	0.00247669
5.628599	0.00253982
5.597279	0.00255925
5.565959	0.0026418
5.534639	0.00284091
5.503320	0.00292347
5.472000	0.00308858
5.440680	0.00335082
5.409360	0.00347708
5.378040	0.00362762
5.346720	0.00383644
5.315401	0.00405012
5.284081	0.00434149
5.252761	0.00461344
5.221441	0.00498737
5.190121	0.00516706
5.158801	0.00541472
5.127482	0.0056284
5.096162	0.00588578
5.064842	0.00608974
5.033522	0.00630342
5.002202	0.00675991
4.970882	0.00701243
4.939563	0.00743493
4.908243	0.00776515
4.876923	0.00820221
4.845603	0.00860043
4.814283	0.0088918
4.782963	0.0091249
4.751644	0.00941628
4.720324	0.00982906
4.689004	0.0100136
4.657684	0.0104118
4.626364	0.0107275
4.595044	0.011048
4.563725	0.0115725
4.532405	0.0118735
4.501085	0.0122572
4.469765	0.0125486
4.438445	0.0128351
4.407125	0.0132479
4.375805	0.0134713
4.344486	0.0137966
4.313166	0.0141366
4.281846	0.0144959
4.250526	0.0147484
4.219206	0.0150592
4.187886	0.0155254
4.156567	0.0157974
4.125247	0.0160208
4.093927	0.0165744
4.062607	0.0169872
4.031287	0.0174291
3.999967	0.0177982
3.968648	0.0182158
3.937328	0.0185266
3.906008	0.0189248
3.874688	0.0191725
3.843368	0.0195367
3.812048	0.0197747
3.780729	0.0199932
3.749409	0.0201923
3.718089	0.0206002
3.686769	0.0210422
3.655449	0.0213335
3.624129	0.0217123
3.592810	0.0220765
3.561490	0.0222951
3.530170	0.0225573
3.498850	0.0229264
3.467530	0.0232663
3.436210	0.0235334
3.404891	0.0237277
3.373571	0.0240433
3.342251	0.0243007
3.310931	0.0245338
3.279611	0.0247475
3.248291	0.0250728
3.216971	0.025272
3.185652	0.025539
3.154332	0.0258159
3.123012	0.0261461
3.091692	0.0264083
3.060372	0.0266414
3.029052	0.0269085
2.997733	0.0271222
2.966413	0.0274087
2.935093	0.0276709
2.903773	0.0279769
2.872453	0.0282731
2.841133	0.0285111
2.809814	0.0287102
2.778494	0.0290307
2.747174	0.0294386
2.715854	0.02973
2.684534	0.0302885
2.653214	0.0306041
2.621895	0.0310655
2.590575	0.0313714
2.559255	0.0317259
2.527935	0.0321533
2.496615	0.0325709
2.465295	0.0330031
2.433976	0.0334256
2.402656	0.0338092
2.371336	0.0342269
2.340016	0.03463
2.308696	0.0350767
2.277376	0.0354895
2.246057	0.0360383
2.214737	0.0364608
2.183417	0.0368298
2.152097	0.0373155
2.120777	0.037738
2.089457	0.0381507
2.058137	0.0386169
2.026818	0.03902
1.995498	0.0403361
1.964178	0.041385
1.932858	0.0419678
1.901538	0.0427885
1.870218	0.0436286
1.838899	0.0443473
1.807579	0.0452797
1.776259	0.0462315
1.744939	0.0473631
1.713619	0.0484363
1.682299	0.0497378
1.650980	0.0506653
1.619660	0.0517628
1.588340	0.0533314
1.557020	0.054798
1.525700	0.0566822
1.494380	0.0579448
1.463061	0.0594357
1.431741	0.0606401
1.400421	0.0617181
1.369101	0.0629759
1.337781	0.0640249
1.306461	0.0652972
1.275142	0.0662053
1.243822	0.0673125
1.212502	0.0687597
1.181182	0.0705711
1.149862	0.0723242
1.118542	0.074053
1.087223	0.0756702
1.055903	0.0767968
1.024583	0.0781711
0.993263	0.0798174
0.961943	0.0811432
0.930623	0.0827214
0.899304	0.084154
0.867984	0.0856449
0.836664	0.0873543
0.805344	0.0888403
0.774024	0.0904186
0.742704	0.0921523
0.711384	0.0937694
0.680065	0.0951777
0.648745	0.0967317
0.617425	0.0982955
0.586105	0.0998203
0.554785	0.101428
0.523465	0.102972
0.492146	0.104779
0.460826	0.106629
0.429506	0.108445
0.398186	0.110184
0.366866	0.112257
0.335546	0.114326
0.304227	0.116055
0.272907	0.118357
0.241587	0.120464
0.210267	0.122999
0.178947	0.125316
0.147627	0.127851
0.116308	0.130041
0.084988	0.132799
0.053668	0.135645
0.022348	0.138845
-0.008972	0.597378
-0.040292	0.610732
-0.071611	0.624534
-0.102931	0.638253
-0.134251	0.655415
-0.165571	0.680662
-0.196891	0.706449
-0.228211	0.723742
-0.259530	0.738675
-0.290850	0.755371
-0.322170	0.769139
-0.353490	0.78208
-0.384810	0.793182
-0.416130	0.802273
-0.447450	0.811024
-0.478769	0.818473
-0.510089	0.826909
-0.541409	0.834411
-0.572729	0.841846
-0.604049	0.849301
-0.635369	0.856706
-0.666688	0.86384
-0.698008	0.870542
-0.729328	0.876879
-0.760648	0.883668
-0.791968	0.890987
-0.823288	0.897441
-0.854607	0.90373
-0.885927	0.909907
-0.917247	0.916239
-0.948567	0.921834
-0.979887	0.926306
-1.011207	0.930628
-1.042526	0.934688
-1.073846	0.938709
-1.105166	0.942483
-1.136486	0.946241
-1.167806	0.949728
-1.199126	0.952656
-1.230445	0.955075
-1.261765	0.957751
-1.293085	0.960247
-1.324405	0.96233
-1.355725	0.964821
-1.387045	0.967128
-1.418364	0.969158
-1.449684	0.971071
-1.481004	0.973009
-1.512324	0.974505
-1.543644	0.976141
-1.574964	0.977448
-1.606284	0.978802
-1.637603	0.980148
-1.668923	0.981537
-1.700243	0.982697
-1.731563	0.983819
-1.762883	0.984858
-1.794203	0.985766
-1.825522	0.987029
-1.856842	0.987918
-1.888162	0.988874
-1.919482	0.989617
-1.950802	0.990579
-1.982122	0.991293
-2.013441	0.991861
-2.044761	0.992584
-2.076081	0.993153
-2.107401	0.993658
-2.138721	0.994163
-2.170041	0.994644
-2.201360	0.994998
-2.232680	0.995401
-2.264000	0.995654
-2.295320	0.995916
-2.326640	0.99629
-2.357960	0.996571
-2.389279	0.996761
-2.420599	0.996941
-2.451919	0.997237
-2.483239	0.997455
-2.514559	0.997645
-2.545879	0.997854
-2.577198	0.99798
-2.608518	0.998106
-2.639838	0.998266
-2.671158	0.998407
-2.702478	0.998499
-2.733798	0.998567
-2.765118	0.998689
-2.796437	0.998747
-2.827757	0.998825
-2.859077	0.998936
-2.890397	0.999
-2.921717	0.999058
-2.953037	0.999126
-2.984356	0.999165
-3.015676	0.999208
-3.046996	0.999296
-3.078316	0.999359
-3.109636	0.999403
-3.140956	0.999422
-3.172275	0.999461
-3.203595	0.99948
-3.234915	0.999524
-3.266235	0.999548
-3.297555	0.999587
-3.328875	0.999621
-3.360194	0.99967
-3.391514	0.999694
-3.422834	0.999738
-3.454154	0.999767
-3.485474	0.999791
-3.516794	0.999825
-3.548113	0.99984
-3.579433	0.999849
-3.610753	0.999869
-3.642073	0.999883
-3.673393	0.999893
-3.704713	0.999908
-3.736032	0.999917
-3.767352	0.999927
-3.798672	0.999937
-3.892632	0.999942
-3.923951	0.999947
-3.955271	0.999951
-4.049231	0.999961
-4.143190	0.999966
-4.205830	0.999971
-4.268470	0.999976
-4.299790	0.999981
-4.331109	0.999985
-4.425069	0.999995
-4.456389	1
&
32.876858	6.64516e-24
32.845538	7.04429e-24
32.814218	7.46739e-24
32.782898	7.91589e-24
32.751578	8.39132e-24
32.720259	8.8953e-24
32.688939	9.42955e-24
32.657619	9.99586e-24
32.626299	1.05962e-23
32.594979	1.12326e-23
32.563659	1.19071e-23
32.532340	1.26222e-23
32.501020	1.33802e-23
32.469700	1.41837e-23
32.438380	1.50355e-23
32.407060	1.59384e-23
32.375740	1.68955e-23
32.344421	1.791e-23
32.313101	1.89855e-23
32.281781	2.01255e-23
32.250461	2.1334e-23
32.219141	2.2615e-23
32.187821	2.39729e-23
32.156501	2.54123e-23
32.125182	2.69381e-23
32.093862	2.85555e-23
32.062542	3.027e-23
32.031222	3.20874e-23
31.999902	3.40139e-23
31.968582	3.60561e-23
31.937263	3.82208e-23
31.905943	4.05154e-23
31.874623	4.29478e-23
31.843303	4.55261e-23
31.811983	4.82592e-23
31.780663	5.11563e-23
31.749344	5.42273e-23
31.718024	5.74826e-23
31.686704	6.09332e-23
31.655384	6.4591e-23
31.624064	6.84682e-23
31.592744	7.25781e-23
31.561425	7.69347e-23
31.530105	8.15527e-23
31.498785	8.64478e-23
31.467465	9.16366e-23
31.436145	9.71368e-23
31.404825	1.02967e-22
31.373506	1.09147e-22
31.342186	1.15698e-22
31.310866	1.22642e-22
31.279546	1.30003e-22
31.248226	1.37805e-22
31.216906	1.46075e-22
31.185587	1.54842e-22
31.154267	1.64134e-22
31.122947	1.73984e-22
31.091627	1.84425e-22
31.060307	1.95493e-22
31.028987	2.07224e-22
30.997667	2.19659e-22
30.966348	2.32841e-22
30.935028	2.46812e-22
30.903708	2.61622e-22
30.872388	2.77321e-22
30.841068	2.93961e-22
30.809748	3.11599e-22
30.778429	3.30295e-22
30.747109	3.50113e-22
30.715789	3.7112e-22
30.684469	3.93386e-22
30.653149	4.16988e-22
30.621829	4.42006e-22
30.590510	4.68524e-22
30.559190	4.96632e-22
30.527870	5.26427e-22
30.496550	5.58008e-22
30.465230	5.91483e-22
30.433910	6.26966e-22
30.402591	6.64577e-22
30.371271	7.04443e-22
30.339951	7.467e-22
30.308631	7.91491e-22
30.277311	8.38968e-22
30.245991	8.89292e-22
30.214672	9.42634e-22
30.183352	9.99174e-22
30.152032	1.0591e-21
30.120712	1.12263e-21
30.089392	1.18996e-21
30.058072	1.26133e-21
30.026753	1.33698e-21
29.995433	1.41717e-21
29.964113	1.50216e-21
29.932793	1.59225e-21
29.901473	1.68774e-21
29.870153	1.78895e-21
29.838833	1.89623e-21
29.807514	2.00995e-21
29.776194	2.13048e-21
29.744874	2.25823e-21
29.713554	2.39365e-21
29.682234	2.53718e-21
29.650914	2.68931e-21
29.619595	2.85057e-21
29.588275	3.02149e-21
29.556955	3.20265e-21
29.525635	3.39468e-21
29.494315	3.59821e-21
29.462995	3.81395e-21
29.431676	4.04261e-21
29.400356	4.28498e-21
29.369036	4.54187e-21
29.337716	4.81416e-21
29.306396	5.10277e-21
29.275076	5.40867e-21
29.243757	5.73291e-21
29.212437	6.07658e-21
29.181117	6.44084e-21
29.149797	6.82693e-21
29.118477	7.23616e-21
29.087157	7.6699e-21
29.055838	8.12964e-21
29.024518	8.61693e-21
28.993198	9.13341e-21
28.961878	9.68084e-21
28.930558	1.02611e-20
28.899238	1.08761e-20
28.867919	1.15279e-20
28.836599	1.22188e-20
28.805279	1.29511e-20
28.773959	1.37272e-20
28.742639	1.45499e-20
28.711319	1.54218e-20
28.679999	1.6346e-20
28.648680	1.73255e-20
28.617360	1.83637e-20
28.586040	1.94641e-20
28.554720	2.06304e-20
28.523400	2.18666e-20
28.492080	2.31768e-20
28.460761	2.45655e-20
28.429441	2.60374e-20
28.398121	2.75974e-20
28.366801	2.92509e-20
28.335481	3.10033e-20
28.304161	3.28608e-20
28.272842	3.48295e-20
28.241522	3.69161e-20
28.210202	3.91276e-20
28.178882	4.14716e-20
28.147562	4.39559e-20
28.116242	4.6589e-20
28.084923	4.93798e-20
28.053603	5.23377e-20
28.022283	5.54727e-20
27.990963	5.87954e-20
27.959643	6.23171e-20
27.928323	6.60496e-20
27.897004	7.00056e-20
27.865684	7.41984e-20
27.834364	7.86423e-20
27.803044	8.33522e-20
27.771724	8.8344e-20
27.740404	9.36347e-20
27.709085	9.92422e-20
27.677765	1.05185e-19
27.646445	1.11484e-19
27.615125	1.1816e-19
27.583805	1.25236e-19
27.552485	1.32735e-19
27.521166	1.40683e-19
27.489846	1.49106e-19
27.458526	1.58034e-19
27.427206	1.67496e-19
27.395886	1.77524e-19
27.364566	1.88153e-19
27.333246	1.99418e-19
27.301927	2.11357e-19
27.270607	2.2401e-19
27.239287	2.3742e-19
27.207967	2.51633e-19
27.176647	2.66697e-19
27.145327	2.82662e-19
27.114008	2.99582e-19
27.082688	3.17514e-19
27.051368	3.3652e-19
27.020048	3.56662e-19
26.988728	3.7801e-19
26.957408	4.00635e-19
26.926089	4.24614e-19
26.894769	4.50027e-19
26.863449	4.7696e-19
26.832129	5.05505e-19
26.800809	5.35757e-19
26.769489	5.67819e-19
26.738170	6.01799e-19
26.706850	6.37811e-19
26.675530	6.75977e-19
26.644210	7.16426e-19
26.612890	7.59295e-19
26.581570	8.04728e-19
26.550251	8.52877e-19
26.518931	9.03907e-19
26.487611	9.57988e-19
26.456291	1.0153e-18
26.424971	1.07605e-18
26.393651	1.14042e-18
26.362332	1.20865e-18
26.331012	1.28095e-18
26.299692	1.35758e-18
26.268372	1.43879e-18
26.237052	1.52486e-18
26.205732	1.61607e-18
26.174412	1.71273e-18
26.143093	1.81518e-18
26.111773	1.92375e-18
26.080453	2.03881e-18
26.049133	2.16075e-18
26.017813	2.28998e-18
25.986493	2.42693e-18
25.955174	2.57207e-18
25.923854	2.72589e-18
25.892534	2.8889e-18
25.861214	3.06165e-18
25.829894	3.24473e-18
25.798574	3.43875e-18
25.767255	3.64437e-18
25.735935	3.86228e-18
25.704615	4.09321e-18
25.673295	4.33794e-18
25.641975	4.59729e-18
25.610655	4.87215e-18
25.579336	5.16343e-18
25.548016	5.47211e-18
25.516696	5.79924e-18
25.485376	6.14592e-18
25.454056	6.51331e-18
25.422736	6.90265e-18
25.391417	7.31525e-18
25.360097	7.7525e-18
25.328777	8.21588e-18
25.297457	8.70693e-18
25.266137	9.22733e-18
25.234817	9.7788e-18
25.203498	1.03632e-17
25.172178	1.09826e-17
25.140858	1.16389e-17
25.109538	1.23344e-17
25.078218	1.30715e-17
25.046898	1.38526e-17
25.015578	1.46803e-17
24.984259	1.55575e-17
24.952939	1.6487e-17
24.921619	1.74721e-17
24.890299	1.8516e-17
24.858979	1.96222e-17
24.827659	2.07945e-17
24.796340	2.20368e-17
24.765020	2.33533e-17
24.733700	2.47484e-17
24.702380	2.62267e-17
24.671060	2.77933e-17
24.639740	2.94535e-17
24.608421	3.12127e-17
24.577101	3.3077e-17
24.545781	3.50526e-17
24.514461	3.71461e-17
24.483141	3.93645e-17
24.451821	4.17154e-17
24.420502	4.42066e-17
24.389182	4.68465e-17
24.357862	4.96439e-17
24.326542	5.26083e-17
24.295222	5.57496e-17
24.263902	5.90784e-17
24.232583	6.26058e-17
24.201263	6.63437e-17
24.169943	7.03047e-17
24.138623	7.4502e-17
24.107303	7.89497e-17
24.075983	8.36628e-17
24.044664	8.86571e-17
24.013344	9.39494e-17
23.982024	9.95574e-17
23.950704	1.055e-16
23.919384	1.11797e-16
23.888064	1.1847e-16
23.856745	1.2554e-16
23.825425	1.33033e-16
23.794105	1.40972e-16
23.762785	1.49385e-16
23.731465	1.583e-16
23.700145	1.67746e-16
23.668825	1.77756e-16
23.637506	1.88362e-16
23.606186	1.99601e-16
23.574866	2.1151e-16
23.543546	2.2413e-16
23.512226	2.37501e-16
23.480906	2.51671e-16
23.449587	2.66684e-16
23.418267	2.82593e-16
23.386947	2.99451e-16
23.355627	3.17313e-16
23.324307	3.3624e-16
23.292987	3.56296e-16
23.261668	3.77546e-16
23.230348	4.00064e-16
23.199028	4.23924e-16
23.167708	4.49205e-16
23.136388	4.75994e-16
23.105068	5.04379e-16
23.073749	5.34455e-16
23.042429	5.66324e-16
23.011109	6.00091e-16
22.979789	6.35871e-16
22.948469	6.73783e-16
22.917149	7.13954e-16
22.885830	7.56518e-16
22.854510	8.01617e-16
22.823190	8.49404e-16
22.791870	9.00037e-16
22.760550	9.53687e-16
22.729230	1.01053e-15
22.697911	1.07076e-15
22.666591	1.13458e-15
22.635271	1.2022e-15
22.603951	1.27385e-15
22.572631	1.34976e-15
22.541311	1.4302e-15
22.509991	1.51542e-15
22.478672	1.60572e-15
22.447352	1.7014e-15
22.416032	1.80277e-15
22.384712	1.91018e-15
22.353392	2.02398e-15
22.322072	2.14456e-15
22.290753	2.27232e-15
22.259433	2.40768e-15
22.228113	2.5511e-15
22.196793	2.70305e-15
22.165473	2.86405e-15
22.134153	3.03464e-15
22.102834	3.21537e-15
22.071514	3.40687e-15
22.040194	3.60975e-15
22.008874	3.82471e-15
21.977554	4.05247e-15
21.946234	4.29377e-15
21.914915	4.54943e-15
21.883595	4.8203e-15
21.852275	5.10729e-15
21.820955	5.41135e-15
21.789635	5.7335e-15
21.758315	6.07481e-15
21.726996	6.43642e-15
21.695676	6.81954e-15
21.664356	7.22545e-15
21.633036	7.6555e-15
21.601716	8.11112e-15
21.570396	8.59384e-15
21.539077	9.10527e-15
21.507757	9.64711e-15
21.476437	1.02212e-14
21.445117	1.08293e-14
21.413797	1.14737e-14
21.382477	1.21563e-14
21.351157	1.28796e-14
21.319838	1.36458e-14
21.288518	1.44576e-14
21.257198	1.53176e-14
21.225878	1.62287e-14
21.194558	1.7194e-14
21.163238	1.82167e-14
21.131919	1.93001e-14
21.100599	2.04479e-14
21.069279	2.16639e-14
21.037959	2.29522e-14
21.006639	2.4317e-14
20.975319	2.57628e-14
20.944000	2.72946e-14
20.912680	2.89174e-14
20.881360	3.06366e-14
20.850040	3.24579e-14
20.818720	3.43873e-14
20.787400	3.64314e-14
20.756081	3.85969e-14
20.724761	4.08909e-14
20.693441	4.33212e-14
20.662121	4.58958e-14
20.630801	4.86232e-14
20.599481	5.15126e-14
20.568162	5.45735e-14
20.536842	5.78161e-14
20.505522	6.12513e-14
20.474202	6.48903e-14
20.442882	6.87453e-14
20.411562	7.28291e-14
20.380243	7.71553e-14
20.348923	8.17383e-14
20.317603	8.65932e-14
20.286283	9.17361e-14
20.254963	9.71843e-14
20.223643	1.02956e-13
20.192323	1.09069e-13
20.161004	1.15546e-13
20.129684	1.22407e-13
20.098364	1.29674e-13
20.067044	1.37373e-13
20.035724	1.45528e-13
20.004404	1.54167e-13
19.973085	1.63318e-13
19.941765	1.73012e-13
19.910445	1.83281e-13
19.879125	1.94158e-13
19.847805	2.05681e-13
19.816485	2.17886e-13
19.785166	2.30815e-13
19.753846	2.44511e-13
19.722526	2.59018e-13
19.691206	2.74385e-13
19.659886	2.90663e-13
19.628566	3.07905e-13
19.597247	3.26169e-13
19.565927	3.45516e-13
19.534607	3.66008e-13
19.503287	3.87715e-13
19.471967	4.10708e-13
19.440647	4.35062e-13
19.409328	4.6086e-13
19.378008	4.88185e-13
19.346688	5.17128e-13
19.315368	5.47786e-13
19.284048	5.80259e-13
19.252728	6.14655e-13
19.221409	6.51088e-13
19.190089	6.89677e-13
19.158769	7.30551e-13
19.127449	7.73844e-13
19.096129	8.19701e-13
19.064809	8.68271e-13
19.033490	9.19716e-13
19.002170	9.74205e-13
18.970850	1.03192e-12
18.939530	1.09305e-12
18.908210	1.15779e-12
18.876890	1.22637e-12
18.845570	1.299e-12
18.814251	1.37593e-12
18.782931	1.45741e-12
18.751611	1.54371e-12
18.720291	1.63511e-12
18.688971	1.73192e-12
18.657651	1.83445e-12
18.626332	1.94304e-12
18.595012	2.05806e-12
18.563692	2.17987e-12
18.532372	2.30888e-12
18.501052	2.44552e-12
18.469732	2.59024e-12
18.438413	2.74351e-12
18.407093	2.90583e-12
18.375773	3.07775e-12
18.344453	3.25982e-12
18.313133	3.45265e-12
18.281813	3.65688e-12
18.250494	3.87316e-12
18.219174	4.10222e-12
18.187854	4.34481e-12
18.156534	4.60172e-12
18.125214	4.87381e-12
18.093894	5.16196e-12
18.062575	5.46712e-12
18.031255	5.7903e-12
17.999935	6.13255e-12
17.968615	6.495e-12
17.937295	6.87885e-12
17.905975	7.28535e-12
17.874656	7.71583e-12
17.843336	8.17172e-12
17.812016	8.6545e-12
17.780696	9.16576e-12
17.749376	9.70718e-12
17.718056	1.02805e-11
17.686736	1.08877e-11
17.655417	1.15307e-11
17.624097	1.22116e-11
17.592777	1.29326e-11
17.561457	1.36961e-11
17.530137	1.45047e-11
17.498817	1.53609e-11
17.467498	1.62675e-11
17.436178	1.72276e-11
17.404858	1.82443e-11
17.373538	1.93209e-11
17.342218	2.04609e-11
17.310898	2.1668e-11
17.279579	2.29463e-11
17.248259	2.42998e-11
17.216939	2.57331e-11
17.185619	2.72507e-11
17.154299	2.88577e-11
17.122979	3.05594e-11
17.091660	3.23611e-11
17.060340	3.4269e-11
17.029020	3.62891e-11
16.997700	3.84281e-11
16.966380	4.06929e-11
16.935060	4.30911e-11
16.903741	4.56302e-11
16.872421	4.83188e-11
16.841101	5.11655e-11
16.809781	5.41796e-11
16.778461	5.73709e-11
16.747141	6.07498e-11
16.715822	6.43275e-11
16.684502	6.81154e-11
16.653182	7.21259e-11
16.621862	7.63722e-11
16.590542	8.08679e-11
16.559222	8.56279e-11
16.527902	9.06674e-11
16.496583	9.6003e-11
16.465263	1.01652e-10
16.433943	1.07633e-10
16.402623	1.13965e-10
16.371303	1.20668e-10
16.339983	1.27766e-10
16.308664	1.35279e-10
16.277344	1.43234e-10
16.246024	1.51656e-10
16.214704	1.60572e-10
16.183384	1.70011e-10
16.152064	1.80003e-10
16.120745	1.90582e-10
16.089425	2.01781e-10
16.058105	2.13637e-10
16.026785	2.26188e-10
15.995465	2.39475e-10
15.964145	2.53541e-10
15.932826	2.68431e-10
15.901506	2.84193e-10
15.870186	3.0088e-10
15.838866	3.18543e-10
15.807546	3.37242e-10
15.776226	3.57035e-10
15.744907	3.77988e-10
15.713587	4.00167e-10
15.682267	4.23645e-10
15.650947	4.48497e-10
15.619627	4.74804e-10
15.588307	5.0265e-10
15.556988	5.32125e-10
15.525668	5.63325e-10
15.494348	5.9635e-10
15.463028	6.31306e-10
15.431708	6.68306e-10
15.400388	7.07469e-10
15.369068	7.48921e-10
15.337749	7.92797e-10
15.306429	8.39236e-10
15.275109	8.88389e-10
15.243789	9.40413e-10
15.212469	9.95476e-10
15.181149	1.05375e-09
15.149830	1.11544e-09
15.118510	1.18072e-09
15.087190	1.24981e-09
15.055870	1.32294e-09
15.024550	1.40033e-09
14.993230	1.48224e-09
14.961911	1.56893e-09
14.930591	1.66067e-09
14.899271	1.75776e-09
14.867951	1.86051e-09
14.836631	1.96925e-09
14.805311	2.08433e-09
14.773992	2.20612e-09
14.742672	2.335e-09
14.711352	2.47139e-09
14.680032	2.61572e-09
14.648712	2.76845e-09
14.617392	2.93008e-09
14.586073	3.10111e-09
14.554753	3.2821e-09
14.523433	3.47362e-09
14.492113	3.67628e-09
14.460793	3.89072e-09
14.429473	4.11764e-09
14.398154	4.35775e-09
14.366834	4.61181e-09
14.335514	4.88064e-09
14.304194	5.16509e-09
14.272874	5.46606e-09
14.241554	5.78451e-09
14.210235	6.12146e-09
14.178915	6.47796e-09
14.147595	6.85516e-09
14.116275	7.25424e-09
14.084955	7.67648e-09
14.053635	8.1232e-09
14.022315	8.59584e-09
13.990996	9.09587e-09
13.959676	9.62489e-09
13.928356	1.01846e-08
13.897036	1.07767e-08
13.865716	1.14031e-08
13.834396	1.20657e-08
13.803077	1.27668e-08
13.771757	1.35084e-08
13.740437	1.42929e-08
13.709117	1.51228e-08
13.677797	1.60007e-08
13.646477	1.69294e-08
13.615158	1.79118e-08
13.583838	1.89509e-08
13.552518	2.00501e-08
13.521198	2.12128e-08
13.489878	2.24426e-08
13.458558	2.37434e-08
13.427239	2.51193e-08
13.395919	2.65746e-08
13.364599	2.81138e-08
13.333279	2.97418e-08
13.301959	3.14637e-08
13.270639	3.32848e-08
13.239320	3.52109e-08
13.208000	3.72479e-08
13.176680	3.94021e-08
13.145360	4.16805e-08
13.114040	4.40899e-08
13.082720	4.6638e-08
13.051401	4.93326e-08
13.020081	5.21822e-08
12.988761	5.51955e-08
12.957441	5.8382e-08
12.926121	6.17516e-08
12.894801	6.53146e-08
12.863481	6.90822e-08
12.832162	7.3066e-08
12.800842	7.72784e-08
12.769522	8.17323e-08
12.738202	8.64416e-08
12.706882	9.14207e-08
12.675562	9.66851e-08
12.644243	1.02251e-07
12.612923	1.08135e-07
12.581603	1.14357e-07
12.550283	1.20934e-07
12.518963	1.27887e-07
12.487643	1.35238e-07
12.456324	1.43008e-07
12.425004	1.51223e-07
12.393684	1.59906e-07
12.362364	1.69086e-07
12.331044	1.78788e-07
12.299724	1.89044e-07
12.268405	1.99885e-07
12.237085	2.11343e-07
12.205765	2.23454e-07
12.174445	2.36255e-07
12.143125	2.49783e-07
12.111805	2.64082e-07
12.080486	2.79193e-07
12.049166	2.95163e-07
12.017846	3.1204e-07
11.986526	3.29875e-07
11.955206	3.48722e-07
11.923886	3.68638e-07
11.892567	3.89683e-07
11.861247	4.11921e-07
11.829927	4.35418e-07
11.798607	4.60245e-07
11.767287	4.86477e-07
11.735967	5.14192e-07
11.704647	5.43473e-07
11.673328	5.74408e-07
11.642008	6.0709e-07
11.610688	6.41616e-07
11.579368	6.78089e-07
11.548048	7.16617e-07
11.516728	7.57315e-07
11.485409	8.00304e-07
11.454089	8.45712e-07
11.422769	8.93673e-07
11.391449	9.44329e-07
11.360129	9.97829e-07
11.328809	1.05433e-06
11.297490	1.114e-06
11.266170	1.17702e-06
11.234850	1.24356e-06
11.203530	1.31383e-06
11.172210	1.38803e-06
11.140890	1.46637e-06
11.109571	1.54909e-06
11.078251	1.63643e-06
11.046931	1.72864e-06
11.015611	1.82598e-06
10.984291	1.92875e-06
10.952971	2.03723e-06
10.921652	2.15174e-06
10.890332	2.27262e-06
10.859012	2.4002e-06
10.827692	2.53486e-06
10.796372	2.67697e-06
10.765052	2.82696e-06
10.733733	2.98524e-06
10.702413	3.15226e-06
10.671093	3.32851e-06
10.639773	3.51447e-06
10.608453	3.71068e-06
10.577133	3.91769e-06
10.545813	4.13609e-06
10.514494	4.36648e-06
10.483174	4.60951e-06
10.451854	4.86586e-06
10.420534	5.13625e-06
10.389214	5.42143e-06
10.357894	5.72219e-06
10.326575	6.03936e-06
10.295255	6.37381e-06
10.263935	6.72648e-06
10.232615	7.09831e-06
10.201295	7.49033e-06
10.169975	7.90361e-06
10.138656	8.33927e-06
10.107336	8.79849e-06
10.076016	9.28251e-06
10.044696	9.79263e-06
10.013376	1.03302e-05
9.982056	1.08967e-05
9.950737	1.14936e-05
9.919417	1.21225e-05
9.888097	1.2785e-05
9.856777	1.3483e-05
9.825457	1.42181e-05
9.794137	1.49924e-05
9.762818	1.58078e-05
9.731498	1.66665e-05
9.700178	1.75706e-05
9.668858	1.85225e-05
9.637538	1.95246e-05
9.606218	2.05794e-05
9.574899	2.16896e-05
9.543579	2.28579e-05
9.512259	2.40873e-05
9.480939	2.53808e-05
9.449619	2.67416e-05
9.418299	2.8173e-05
9.386980	2.96785e-05
9.355660	3.12617e-05
9.324340	3.29263e-05
9.293020	3.46764e-05
9.261700	3.65161e-05
9.230380	3.84496e-05
9.199060	4.04814e-05
9.167741	4.26162e-05
9.136421	4.48588e-05
9.105101	4.72143e-05
9.073781	4.9688e-05
9.042461	5.22852e-05
9.011141	5.50116e-05
8.979822	5.78731e-05
8.948502	6.08758e-05
8.917182	6.40259e-05
8.885862	6.733e-05
8.854542	7.07948e-05
8.823222	7.44273e-05
8.791903	7.82345e-05
8.760583	8.22239e-05
8.729263	8.64031e-05
8.697943	9.07798e-05
8.666623	9.53619e-05
8.635303	0.000100158
8.603984	0.000105176
8.572664	0.000110424
8.541344	0.000115911
8.510024	0.000121646
8.478704	0.000127637
8.447384	0.000133894
8.416065	0.000140425
8.384745	0.000147238
8.353425	0.000154344
8.322105	0.000161749
8.290785	0.000169463
8.259465	0.000177493
8.228146	0.000185847
8.196826	0.000194532
8.165506	0.000203555
8.134186	0.00021292
8.102866	0.000222632
8.071546	0.000232696
8.040226	0.000243112
8.008907	0.000253881
7.977587	0.000265003
7.946267	0.000276471
7.914947	0.000288281
7.883627	0.000300421
7.852307	0.000312879
7.820988	0.000325636
7.789668	0.000338668
7.758348	0.000351945
7.727028	0.000365431
7.695708	0.000379078
7.664388	0.00039283
7.633069	0.000406616
7.601749	0.00042035
7.570429	0.000433924
7.539109	0.000447204
7.507789	0.000460023
7.476469	0.000472161
7.445150	0.000483329
7.413830	0.000493116
7.382510	0.000500868
&
```
