## Supplementary material for "All-at-once RNA folding with 3D motif prediction framed by evolutionary information": RF02155_NCRUPAR_2.cacofold.helixcov

```
# RMs = 1 L = 99

# RM_HELIX NESTED 16-18 29-31, nbp = 3 nbp_cov = 0
# pvals: 0.990779,0.990779,0.990779
# aggregated NONE
NESTED  :::::::::::::::<<<__________>>>::::::::::::::::::::::::::::::::::::::::::::::::::::::::::::::::::::
        :::::::::::::::::::::::::::::::::::::::::::::::::::::::::::::::::::::::::::::::::::::::::::::::::::
```
