## Supplementary material for "All-at-once RNA folding with 3D motif prediction framed by evolutionary information": RF02155_NCRUPAR_2.surv

```
&
1.365805	0.000206143
1.362970	0.000412286
1.249056	0.000618429
1.139888	0.000824572
0.907312	0.00123686
0.831369	0.001443
0.660497	0.00185529
0.475386	0.00226757
0.389951	0.00267986
0.366218	0.002886
0.361472	0.00309215
0.309261	0.00329829
0.128896	0.00350443
0.095671	0.004329
0.019728	0.00474129
0.010236	0.00515358
-0.004004	0.989074
-0.013497	0.989487
-0.032482	0.989693
-0.075200	0.989899
-0.079947	0.990105
-0.103679	0.99093
-0.113172	0.991754
-0.122665	0.992167
-0.141650	0.992373
-0.146397	0.99361
-0.160636	0.993816
-0.165383	0.994228
-0.198608	0.99464
-0.208101	0.995465
-0.222340	0.995877
-0.227086	0.996083
-0.236579	0.996908
-0.260311	0.997114
-0.274551	0.99732
-0.284044	0.997526
-0.307776	0.997732
-0.312522	0.998145
-0.317269	0.998557
-0.350494	0.998969
-0.369479	0.999175
-0.445422	0.999382
-0.459662	0.999588
-0.464408	0.999794
-0.502380	1
&
1.904064	6.87144e-07
1.851853	1.37429e-06
1.766417	2.06143e-06
1.457899	4.81e-06
1.453152	6.87144e-06
1.405688	7.55858e-06
1.362970	0.00016835
1.353477	0.000174534
1.348731	0.000254243
1.339238	0.000270735
1.329745	0.000272109
1.324999	0.000272796
1.315506	0.000283103
1.296520	0.000292723
1.287027	0.000309215
1.272788	0.000310589
1.268041	0.000314025
1.263295	0.000347695
1.258548	0.000353192
1.253802	0.000354566
1.249056	0.0004329
1.244309	0.000434275
1.239563	0.000441833
1.230070	0.00045214
1.225323	0.000460386
1.220577	0.000480313
1.215831	0.000481
1.192098	0.000485123
1.187352	0.000487872
1.182605	0.000520855
1.173113	0.000523603
1.158873	0.000524291
1.154127	0.000527039
1.149380	0.000537346
1.139888	0.000619116
1.125648	0.000626675
1.120902	0.000629423
1.116155	0.000632172
1.111409	0.000634233
1.106662	0.000651412
1.101916	0.000655535
1.082930	0.000659658
1.078184	0.000662406
1.068691	0.000676149
1.063945	0.000682334
1.044959	0.000686456
1.011734	0.000687831
1.002241	0.000689205
0.992748	0.000689892
0.988002	0.000722875
0.983255	0.000729059
0.978509	0.000731121
0.969016	0.000732495
0.945284	0.000733869
0.931044	0.000743489
0.926298	0.000746238
0.921551	0.000753109
0.912059	0.000762729
0.907312	0.000948258
0.902566	0.000970247
0.897819	0.00098399
0.893073	0.000984677
0.888326	0.000986738
0.883580	0.000987425
0.878834	0.00099361
0.874087	0.00099842
0.869341	0.000999794
0.859848	0.00100254
0.855101	0.0010101
0.845608	0.00101148
0.840862	0.00101835
0.836116	0.00101903
0.831369	0.00109874
0.826623	0.00123342
0.821876	0.00124717
0.812383	0.00124991
0.807637	0.00126091
0.798144	0.00126641
0.793398	0.0012774
0.788651	0.00128015
0.783905	0.0012829
0.779158	0.00129389
0.769665	0.00129939
0.764919	0.00130214
0.755426	0.00130282
0.741187	0.0013042
0.726948	0.0013523
0.722201	0.00135367
0.717455	0.00135986
0.712708	0.00136742
0.707962	0.00137978
0.703215	0.00139147
0.698469	0.0013949
0.674737	0.00139628
0.660497	0.0015502
0.655751	0.001566
0.622526	0.00156669
0.608287	0.00157699
0.594047	0.00157837
0.589301	0.00157974
0.584554	0.00158249
0.579808	0.00159486
0.570315	0.00161754
0.560822	0.00161891
0.556076	0.00162028
0.551329	0.00162647
0.541836	0.00164159
0.537090	0.00165189
0.532344	0.00165602
0.522851	0.0016567
0.518104	0.00165945
0.513358	0.00166083
0.508611	0.0016622
0.503865	0.00166632
0.494372	0.00169931
0.489626	0.00171992
0.484879	0.00172129
0.480133	0.00172679
0.475386	0.00190476
0.470640	0.00190614
0.465893	0.00190751
0.461147	0.00193706
0.456401	0.00194324
0.446908	0.00195286
0.442161	0.00196248
0.437415	0.00199134
0.432668	0.00207105
0.427922	0.00209854
0.423176	0.00213702
0.418429	0.00214389
0.413683	0.00215694
0.408936	0.00216107
0.399443	0.00216519
0.394697	0.00217618
0.389951	0.00233285
0.385204	0.00233698
0.380458	0.0023411
0.370965	0.00234591
0.366218	0.00242562
0.361472	0.00250395
0.356725	0.00251082
0.351979	0.00251357
0.347233	0.00251976
0.342486	0.00253556
0.337740	0.00256373
0.332993	0.00257679
0.328247	0.00257954
0.323500	0.00259465
0.318754	0.00259603
0.314008	0.00259809
0.309261	0.00267505
0.304515	0.00268467
0.299768	0.00268536
0.295022	0.00269566
0.290275	0.00269841
0.285529	0.00270185
0.280782	0.00270391
0.276036	0.00270666
0.266543	0.00270735
0.257050	0.00277331
0.252304	0.00277743
0.247557	0.00278362
0.242811	0.00278705
0.238065	0.00282553
0.233318	0.00283996
0.228572	0.00284271
0.223825	0.00284477
0.219079	0.00284684
0.214332	0.00285371
0.204839	0.00287638
0.200093	0.00288669
0.195347	0.00290112
0.190600	0.00290318
0.185854	0.0029128
0.181107	0.00291692
0.171614	0.00294647
0.166868	0.0029822
0.162122	0.00298426
0.157375	0.00298495
0.152629	0.0029877
0.147882	0.00299045
0.143136	0.00299457
0.138389	0.00299595
0.133643	0.00300007
0.128896	0.00308115
0.119404	0.00308459
0.114657	0.0031162
0.109911	0.00312444
0.105164	0.00312788
0.100418	0.00316223
0.095671	0.00350924
0.090925	0.0035649
0.086179	0.00359651
0.081432	0.003624
0.076686	0.00362812
0.071939	0.00367897
0.067193	0.00369271
0.062446	0.0037037
0.057700	0.00374974
0.052953	0.00375249
0.048207	0.00376349
0.043461	0.0037683
0.038714	0.00384319
0.033968	0.00398062
0.029221	0.00398956
0.024475	0.00400811
0.019728	0.00417508
0.014982	0.00422731
0.010236	0.00443482
0.005489	0.00446987
0.000743	0.0044898
-0.004004	0.990779
-0.008750	0.990805
-0.013497	0.990982
-0.018243	0.991067
-0.022990	0.991141
-0.027736	0.991176
-0.032482	0.991283
-0.037229	0.991288
-0.041975	0.991301
-0.046722	0.991323
-0.051468	0.991385
-0.056215	0.991435
-0.060961	0.991446
-0.065707	0.991492
-0.070454	0.991523
-0.075200	0.991604
-0.079947	0.991713
-0.084693	0.991772
-0.089440	0.991805
-0.094186	0.991835
-0.098933	0.99192
-0.103679	0.992294
-0.108425	0.992501
-0.113172	0.992892
-0.117918	0.993039
-0.122665	0.993231
-0.127411	0.993276
-0.132158	0.99341
-0.136904	0.993465
-0.141650	0.993618
-0.146397	0.99417
-0.151143	0.994251
-0.155890	0.994447
-0.160636	0.99475
-0.165383	0.994976
-0.170129	0.995094
-0.174875	0.995137
-0.179622	0.995208
-0.184368	0.99522
-0.189115	0.995338
-0.193861	0.995404
-0.198608	0.995661
-0.203354	0.995683
-0.208101	0.996042
-0.212847	0.996075
-0.217593	0.996224
-0.222340	0.996397
-0.227086	0.996526
-0.231833	0.99666
-0.236579	0.99703
-0.241326	0.997146
-0.246072	0.997216
-0.250818	0.99726
-0.255565	0.997282
-0.260311	0.99748
-0.265058	0.997522
-0.269804	0.997554
-0.274551	0.997672
-0.279297	0.997733
-0.284044	0.99788
-0.288790	0.997893
-0.293536	0.997918
-0.298283	0.997941
-0.303029	0.99804
-0.307776	0.998147
-0.312522	0.998334
-0.317269	0.998524
-0.322015	0.998562
-0.326761	0.99867
-0.331508	0.998683
-0.336254	0.998707
-0.341001	0.998776
-0.345747	0.998784
-0.350494	0.999015
-0.355240	0.999111
-0.359987	0.999136
-0.364733	0.999159
-0.369479	0.999239
-0.374226	0.999252
-0.378972	0.999261
-0.383719	0.999285
-0.388465	0.999298
-0.393212	0.999317
-0.397958	0.999318
-0.402704	0.999338
-0.407451	0.999355
-0.412197	0.999362
-0.416944	0.99938
-0.421690	0.99939
-0.426437	0.999395
-0.431183	0.999403
-0.435930	0.999407
-0.440676	0.999423
-0.445422	0.999516
-0.450169	0.999525
-0.454915	0.999533
-0.459662	0.999618
-0.464408	0.999705
-0.469155	0.999705
-0.473901	0.999707
-0.483394	0.999708
-0.488140	0.999777
-0.492887	0.999785
-0.497633	0.999802
-0.502380	0.99988
-0.511873	0.999893
-0.516619	0.999898
-0.530858	0.999911
-0.535605	0.999917
-0.540351	0.99992
-0.545098	0.999924
-0.549844	0.99996
-0.554590	0.999969
-0.573576	0.999975
-0.583069	0.999985
-0.592562	0.999992
-0.611548	0.999992
-0.625787	0.999993
-0.654266	0.999998
-0.677998	0.999999
-0.715969	1
&
```
