## Supplementary material for "All-at-once RNA folding with 3D motif prediction framed by evolutionary information": RF02156_NPPA-AS1_1.cacofold.helixcov

```
# RMs = 5 L = 195

# RM_HELIX NESTED 2-11 18-27, nbp = 10 nbp_cov = 0
# pvals: 0.379443,0.379443,0.379443,0.872287,0.437844,0.187788,0.4529,0.379443,0.481429,0.379443
# aggregated NONE
NESTED  :<<<<<<<<<<_____>>>>>>>>>>:::::::::::::::::::::::::::::::::::::::::::::::::::::::::::::::::::::::::::::::::::::::::::::::::::::::::::::::::::::::::::::::::::::::::::::::::::::::::
        :::::::::::::::::::::::::::::::::::::::::::::::::::::::::::::::::::::::::::::::::::::::::::::::::::::::::::::::::::::::::::::::::::::::::::::::::::::::::::::::::::::::::::::::::::

# RM_HELIX NESTED 58-70 83-95, nbp = 13 nbp_cov = 0
# pvals: 0.311076,0.157071,0.0720702,0.232164,0.379443,0.0765363,0.187788,0.952125,0.0619892,0.81139,0.379443,0.311076,0.165988
# aggregated NONE
NESTED  :::::::::::::::::::::::::::::::::::::::::::::::::::::::<<<<<<<<<<<<<________>>>>>>>>>>>>>::::::::::::::::::::::::::::::::::::::::::::::::::::::::::::::::::::::::::::::::::::::::::
        :::::::::::::::::::::::::::::::::::::::::::::::::::::::::::::::::::::::::::::::::::::::::::::::::::::::::::::::::::::::::::::::::::::::::::::::::::::::::::::::::::::::::::::::::::

# RM_HELIX NESTED 97-99 110-112, nbp = 3 nbp_cov = 0
# pvals: 0.379443,0.311076,0.379443
# aggregated NONE
NESTED  ::::::::::::::::::::::::::::::::::::::::::::::::::::::::::::::::::::::::::::::::::::::::::<<<__________>>>:::::::::::::::::::::::::::::::::::::::::::::::::::::::::::::::::::::::::
        :::::::::::::::::::::::::::::::::::::::::::::::::::::::::::::::::::::::::::::::::::::::::::::::::::::::::::::::::::::::::::::::::::::::::::::::::::::::::::::::::::::::::::::::::::

# RM_HELIX NESTED 116-135 157-172, nbp = 15 nbp_cov = 0
# pvals: 0.840142,0.111675,0.695521,0.311076,0.857052,0.194583,0.379443,0.172017,0.400468,0.580428,0.379443,0.647461,0.220074,0.545443,0.726232
# aggregated NONE
NESTED  :::::::::::::::::::::::::::::::::::::::::::::::::::::::::::::::::::::::::::::::::::::::::::::::::::::::::::::<<<<<<-<<<<<<<<<__________________>>>>>>>>>>>>>>>:::::::::::::::::::::
        :::::::::::::::::::::::::::::::::::::::::::::::::::::::::::::::::::::::::::::::::::::::::::::::::::::::::::::::::::::::::::::::::::::::::::::::::::::::::::::::::::::::::::::::::::

# RM_HELIX NESTED 37-50 175-189, nbp = 13 nbp_cov = 0
# pvals: 0.120319,0.679681,0.831065,0.311076,0.631266,0.400468,0.379443,0.379443,0.255665,0.580428,0.311076,0.311076,0.437844
# aggregated NONE
NESTED  :::::::::::::::::::::::::::::::::::<<<<<<<<<<<<<________________________________________________________________________________________________________________>>>>>>>>>>>>>::::::
        :::::::::::::::::::::::::::::::::::::::::::::::::::::::::::::::::::::::::::::::::::::::::::::::::::::::::::::::::::::::::::::::::::::::::::::::::::::::::::::::::::::::::::::::::::
```
