## Supplementary material for "All-at-once RNA folding with 3D motif prediction framed by evolutionary information": RF02156_NPPA-AS1_1.cacofold.power

```
# Power analysis of CaCoFold structure
#
# Powertype = SINGLE SUBSTITUTIONS
# covary left_pos right_pos substitutions power
#----------------------------------------------------------------
2		27		0		0.00
3		26		6		0.16
4		25		0		0.00
5		24		4		0.07
6		23		9		0.28
7		22		5		0.11
8		21		2		0.00
9		20		1		0.00
10		19		7		0.20
11		18		9		0.28
37		189		4		0.07
38		188		2		0.00
39		187		3		0.02
40		186		2		0.00
41		183		7		0.20
42		182		2		0.00
43		181		1		0.00
44		180		0		0.00
45		179		7		0.20
46		178		4		0.07
47		177		7		0.20
49		176		2		0.00
50		175		8		0.24
58		95		4		0.07
59		94		11		0.35
60		93		5		0.11
61		92		7		0.20
62		91		1		0.00
63		90		5		0.11
64		89		6		0.16
65		88		8		0.24
66		87		3		0.02
67		86		7		0.20
68		85		0		0.00
69		84		2		0.00
70		83		10		0.32
97		112		5		0.11
98		111		1		0.00
99		110		1		0.00
116		172		12		0.39
117		171		5		0.11
118		170		13		0.42
119		169		2		0.00
120		168		9		0.28
121		167		7		0.20
123		165		8		0.24
124		164		5		0.11
125		163		1		0.00
126		162		3		0.02
127		161		0		0.00
128		160		6		0.16
129		159		6		0.16
134		158		3		0.02
135		157		5		0.11
#
# BPAIRS 54
# avg substitutions per BP 4.7
# BPAIRS expected to covary 6.2 +/- 2.2
# BPAIRS observed to covary 0
#
```
