## Supplementary material for "All-at-once RNA folding with 3D motif prediction framed by evolutionary information": RF02156_NPPA-AS1_1.surv

```
&
12.400000	6.27707e-05
11.600000	0.000188312
11.400000	0.000251083
11.250000	0.000313853
11.200000	0.000376624
11.000000	0.000439395
10.450000	0.000502166
10.200000	0.000564936
10.000000	0.000627707
9.950000	0.000690478
9.750000	0.000753248
9.700000	0.000816019
9.550000	0.00087879
9.500000	0.00100433
9.350000	0.0010671
9.150000	0.00112987
9.000000	0.00119264
8.950000	0.00125541
8.850000	0.00131818
8.800000	0.00144373
8.750000	0.00156927
8.400000	0.00169481
8.300000	0.00175758
8.250000	0.00182035
8.100000	0.00194589
8.050000	0.00200866
8.000000	0.0021342
7.900000	0.00219697
7.750000	0.00232252
7.650000	0.00244806
7.600000	0.00282468
7.550000	0.00288745
7.500000	0.00295022
7.450000	0.00301299
7.400000	0.00313853
7.350000	0.0036407
7.300000	0.00382901
7.250000	0.0040801
7.200000	0.00451949
7.000000	0.0047078
6.950000	0.00495889
6.900000	0.0051472
6.850000	0.00527274
6.800000	0.00533551
6.750000	0.00615153
6.700000	0.00646538
6.600000	0.00677924
6.550000	0.00696755
6.500000	0.00721863
6.450000	0.00753248
6.400000	0.0077208
6.350000	0.00803465
6.300000	0.00847404
6.250000	0.00897621
6.200000	0.00935283
6.150000	0.00954115
6.100000	0.00966669
6.050000	0.00998054
6.000000	0.0101689
5.950000	0.0104199
5.900000	0.0109849
5.850000	0.0113615
5.800000	0.0116753
5.750000	0.0119264
5.700000	0.0124286
5.650000	0.0126797
5.600000	0.012868
5.550000	0.0130563
5.500000	0.0133702
5.450000	0.0139351
5.400000	0.0143117
5.350000	0.0146883
5.300000	0.0149394
5.250000	0.0151905
5.200000	0.0158182
5.150000	0.0160065
5.100000	0.0165087
5.050000	0.0170109
5.000000	0.0174503
4.950000	0.0178269
4.900000	0.018078
4.850000	0.018329
4.800000	0.0188312
4.750000	0.0191451
4.700000	0.0193961
4.650000	0.0198355
4.600000	0.0204632
4.550000	0.0211537
4.500000	0.0217814
4.450000	0.0225347
4.400000	0.0231624
4.350000	0.0241039
4.300000	0.0249827
4.250000	0.0255477
4.200000	0.0266148
4.150000	0.0272425
4.100000	0.0279957
4.050000	0.0286862
4.000000	0.0293767
3.950000	0.0301299
3.900000	0.0310715
3.850000	0.031762
3.800000	0.0328918
3.750000	0.03421
3.700000	0.0352771
3.650000	0.0363442
3.600000	0.0373486
3.550000	0.0381018
3.500000	0.0386668
3.450000	0.0401105
3.400000	0.0411148
3.350000	0.0427468
3.300000	0.0435629
3.250000	0.044881
3.200000	0.0459482
3.150000	0.0480824
3.100000	0.0497144
3.050000	0.0510953
3.000000	0.0520369
2.950000	0.0531668
2.900000	0.0541083
2.850000	0.0546105
2.800000	0.0556776
2.750000	0.0566819
2.700000	0.0573724
2.650000	0.0588161
2.600000	0.0601343
2.550000	0.0612014
2.500000	0.0625824
2.450000	0.0644655
2.400000	0.0665997
2.350000	0.0687339
2.300000	0.0705543
2.250000	0.0722491
2.200000	0.074195
2.150000	0.075827
2.100000	0.078024
2.050000	0.0793422
2.000000	0.0812881
1.950000	0.0831084
1.900000	0.0845521
1.850000	0.0863097
1.800000	0.0883811
1.750000	0.0903898
1.700000	0.0915824
1.650000	0.0937794
1.600000	0.0959136
1.550000	0.0981734
1.500000	0.100935
1.450000	0.102881
1.400000	0.105769
1.350000	0.108719
1.300000	0.112297
1.250000	0.114808
1.200000	0.117005
1.150000	0.120206
1.100000	0.122968
1.050000	0.125353
1.000000	0.128492
0.950000	0.132195
0.900000	0.135773
0.850000	0.13979
0.800000	0.143682
0.750000	0.148076
0.700000	0.151466
0.650000	0.155985
0.600000	0.159689
0.550000	0.163455
0.500000	0.167849
0.450000	0.17218
0.400000	0.176825
0.350000	0.181407
0.300000	0.186303
0.250000	0.191325
0.200000	0.195845
0.150000	0.201745
0.100000	0.209089
0.050000	0.216684
0.000000	0.297659
-0.050000	0.515347
-0.100000	0.546607
-0.150000	0.571527
-0.200000	0.589793
-0.250000	0.604984
-0.300000	0.621242
-0.350000	0.637185
-0.400000	0.654259
-0.450000	0.667629
-0.500000	0.683008
-0.550000	0.697634
-0.600000	0.715523
-0.650000	0.738434
-0.700000	0.757705
-0.750000	0.775846
-0.800000	0.789467
-0.850000	0.801833
-0.900000	0.812002
-0.950000	0.822736
-1.000000	0.830959
-1.050000	0.840876
-1.100000	0.850982
-1.150000	0.863348
-1.200000	0.872952
-1.250000	0.88105
-1.300000	0.890779
-1.350000	0.900195
-1.400000	0.907602
-1.450000	0.913439
-1.500000	0.920532
-1.550000	0.926809
-1.600000	0.932082
-1.650000	0.93748
-1.700000	0.942125
-1.750000	0.946017
-1.800000	0.951918
-1.850000	0.956123
-1.900000	0.959701
-1.950000	0.963844
-2.000000	0.967234
-2.050000	0.969493
-2.100000	0.971628
-2.150000	0.973636
-2.200000	0.975833
-2.250000	0.977528
-2.300000	0.979286
-2.350000	0.980792
-2.400000	0.982801
-2.450000	0.984621
-2.500000	0.985814
-2.550000	0.98663
-2.600000	0.988136
-2.650000	0.989203
-2.700000	0.990271
-2.750000	0.990835
-2.800000	0.991275
-2.850000	0.992216
-2.900000	0.993221
-2.950000	0.994037
-3.000000	0.994476
-3.050000	0.995104
-3.100000	0.995606
-3.150000	0.996108
-3.200000	0.996422
-3.250000	0.99661
-3.300000	0.996987
-3.350000	0.997175
-3.400000	0.997426
-3.450000	0.997552
-3.500000	0.997615
-3.550000	0.99774
-3.600000	0.997991
-3.650000	0.998054
-3.700000	0.99818
-3.750000	0.998368
-3.800000	0.998494
-3.850000	0.998682
-3.900000	0.998745
-3.950000	0.998807
-4.000000	0.998996
-4.050000	0.999247
-4.100000	0.99931
-4.200000	0.999435
-4.300000	0.999498
-4.550000	0.999561
-4.600000	0.999623
-4.750000	0.999686
-4.850000	0.999749
-4.950000	0.999812
-5.250000	0.999874
-5.450000	0.999937
-7.000000	1
&
20.950000	3.13853e-06
20.150000	6.27707e-06
20.100000	9.4156e-06
20.000000	1.25541e-05
19.300000	1.56927e-05
19.050000	1.88312e-05
19.000000	2.19697e-05
18.300000	2.51083e-05
18.250000	2.82468e-05
18.200000	3.13853e-05
18.150000	3.45239e-05
18.050000	4.0801e-05
18.000000	4.39395e-05
17.800000	4.7078e-05
17.700000	5.02166e-05
17.500000	5.33551e-05
17.450000	6.27707e-05
17.300000	6.59092e-05
17.250000	6.90478e-05
17.200000	7.21863e-05
17.150000	7.53248e-05
17.100000	7.84634e-05
17.050000	8.16019e-05
16.900000	8.47404e-05
16.850000	9.10175e-05
16.800000	9.4156e-05
16.700000	9.72946e-05
16.650000	0.000100433
16.600000	0.00010671
16.500000	0.000109849
16.450000	0.000116126
16.400000	0.000122403
16.350000	0.000125541
16.300000	0.00012868
16.200000	0.000141234
16.150000	0.000144373
16.100000	0.000147511
16.000000	0.00015065
15.800000	0.000153788
15.700000	0.000163204
15.600000	0.000169481
15.550000	0.000178896
15.500000	0.000182035
15.450000	0.000185174
15.350000	0.000188312
15.300000	0.000197728
15.250000	0.000200866
15.200000	0.000207143
15.150000	0.000219697
15.100000	0.000225975
15.050000	0.000229113
15.000000	0.000232252
14.950000	0.000241667
14.900000	0.000247944
14.850000	0.000254221
14.700000	0.000263637
14.650000	0.000273053
14.600000	0.00027933
14.550000	0.000285607
14.500000	0.000307576
14.450000	0.000313853
14.400000	0.000326408
14.350000	0.000329546
14.300000	0.000335823
14.250000	0.000351516
14.200000	0.000370347
14.100000	0.000379763
14.050000	0.000389178
14.000000	0.000411148
13.950000	0.000420564
13.900000	0.00044881
13.850000	0.000455088
13.800000	0.000477057
13.750000	0.000495889
13.700000	0.00051472
13.650000	0.000536689
13.600000	0.000552382
13.550000	0.000555521
13.500000	0.000568075
13.450000	0.00057749
13.400000	0.000593183
13.350000	0.000612014
13.300000	0.000633984
13.250000	0.000671646
13.200000	0.000690478
13.150000	0.000703032
13.100000	0.000715586
13.050000	0.000759525
13.000000	0.000778357
12.950000	0.000806603
12.900000	0.000847404
12.850000	0.000859959
12.800000	0.000881928
12.750000	0.000891344
12.700000	0.000919591
12.650000	0.00094156
12.600000	0.000972946
12.550000	0.00100119
12.500000	0.00102944
12.450000	0.00106396
12.400000	0.00108279
12.350000	0.00112987
12.300000	0.00115498
12.250000	0.00118323
12.200000	0.00121147
12.150000	0.00124286
12.100000	0.00125855
12.050000	0.00130249
12.000000	0.00132446
11.950000	0.00136526
11.900000	0.0014092
11.850000	0.00144686
11.800000	0.00148767
11.750000	0.00151905
11.700000	0.00155985
11.650000	0.00161948
11.600000	0.00165087
11.550000	0.00167912
11.500000	0.0017105
11.450000	0.00175758
11.400000	0.00178896
11.350000	0.0018486
11.300000	0.00190509
11.250000	0.00193648
11.200000	0.00198983
11.150000	0.00204946
11.100000	0.00211851
11.050000	0.00218442
11.000000	0.00225347
10.950000	0.00230996
10.900000	0.00236646
10.850000	0.0024355
10.800000	0.00249827
10.750000	0.00257046
10.700000	0.00263637
10.650000	0.002696
10.600000	0.00275877
10.550000	0.00280271
10.500000	0.00286862
10.450000	0.00296278
10.400000	0.00305693
10.350000	0.00314481
10.300000	0.00320131
10.250000	0.00330488
10.200000	0.0033802
10.150000	0.00343356
10.100000	0.00351202
10.050000	0.0035999
10.000000	0.00369406
9.950000	0.0037788
9.900000	0.0038604
9.850000	0.00397025
9.800000	0.00408637
9.750000	0.00420564
9.700000	0.00430921
9.650000	0.00443475
9.600000	0.00454146
9.550000	0.00464189
9.500000	0.00472977
9.450000	0.00485218
9.400000	0.00497458
9.350000	0.00507187
9.300000	0.00518172
9.250000	0.00528843
9.200000	0.00541083
9.150000	0.00552696
9.100000	0.00567133
9.050000	0.00582198
9.000000	0.00593811
8.950000	0.00608876
8.900000	0.00624255
8.850000	0.00635239
8.800000	0.00649049
8.750000	0.00665997
8.700000	0.00680121
8.650000	0.00695499
8.600000	0.00708681
8.550000	0.0071998
8.500000	0.00737242
8.450000	0.00749796
8.400000	0.00762664
8.350000	0.00780554
8.300000	0.0079656
8.250000	0.00811311
8.200000	0.00824807
8.150000	0.00846777
8.100000	0.00866863
8.050000	0.00886322
8.000000	0.0090892
7.950000	0.00929634
7.900000	0.00947524
7.850000	0.00964158
7.800000	0.00984872
7.750000	0.0100056
7.700000	0.0102348
7.650000	0.0104513
7.600000	0.0107118
7.550000	0.0109315
7.500000	0.0112014
7.450000	0.0113929
7.400000	0.0116753
7.350000	0.0119515
7.300000	0.0121963
7.250000	0.0125949
7.200000	0.0129904
7.150000	0.0134172
7.100000	0.0137562
7.050000	0.0142584
7.000000	0.0146695
6.950000	0.0151372
6.900000	0.0155985
6.850000	0.0160316
6.800000	0.0165589
6.750000	0.0171176
6.700000	0.0176292
6.650000	0.0181941
6.600000	0.0189003
6.550000	0.0195845
6.500000	0.0203597
6.450000	0.0210188
6.400000	0.0217281
6.350000	0.0224311
6.300000	0.0231216
6.250000	0.023856
6.200000	0.0245025
6.150000	0.0251648
6.100000	0.0260028
6.050000	0.0267748
6.000000	0.0275218
5.950000	0.0282876
5.900000	0.0290597
5.850000	0.029951
5.800000	0.0307702
5.750000	0.0315454
5.700000	0.0324211
5.650000	0.033303
5.600000	0.0341692
5.550000	0.0349758
5.500000	0.0358013
5.450000	0.0366675
5.400000	0.0374804
5.350000	0.0384031
5.300000	0.0392097
5.250000	0.0400508
5.200000	0.0409328
5.150000	0.0417833
5.100000	0.0425742
5.050000	0.0432961
5.000000	0.0441655
4.950000	0.0451039
4.900000	0.0459042
4.850000	0.0467861
4.800000	0.0475551
4.750000	0.0484182
4.700000	0.0491871
4.650000	0.0500439
4.600000	0.0509667
4.550000	0.0519459
4.500000	0.0528435
4.450000	0.0537694
4.400000	0.0546513
4.350000	0.0556117
4.300000	0.0566882
4.250000	0.0577051
4.200000	0.0587597
4.150000	0.0597546
4.100000	0.0607997
4.050000	0.0619892
4.000000	0.0631316
3.950000	0.0643996
3.900000	0.0656236
3.850000	0.0669763
3.800000	0.0682129
3.750000	0.0694118
3.700000	0.0707332
3.650000	0.0720702
3.600000	0.0736583
3.550000	0.0750706
3.500000	0.0765363
3.450000	0.078137
3.400000	0.0797627
3.350000	0.0814293
3.300000	0.0830864
3.250000	0.0848032
3.200000	0.0864164
3.150000	0.0882933
3.100000	0.0900383
3.050000	0.0918084
3.000000	0.0936727
2.950000	0.0954774
2.900000	0.0974672
2.850000	0.0993095
2.800000	0.10124
2.750000	0.103255
2.700000	0.105288
2.650000	0.107363
2.600000	0.109422
2.550000	0.111675
2.500000	0.113728
2.450000	0.115787
2.400000	0.118084
2.350000	0.120319
2.300000	0.122503
2.250000	0.124832
2.200000	0.127227
2.150000	0.129578
2.100000	0.131975
2.050000	0.134452
2.000000	0.137085
1.950000	0.139671
1.900000	0.142292
1.850000	0.144997
1.800000	0.147794
1.750000	0.1508
1.700000	0.154027
1.650000	0.157071
1.600000	0.160031
1.550000	0.163022
1.500000	0.165988
1.450000	0.168885
1.400000	0.172017
1.350000	0.175202
1.300000	0.178033
1.250000	0.181247
1.200000	0.184675
1.150000	0.187788
1.100000	0.191193
1.050000	0.194583
1.000000	0.19779
0.950000	0.201105
0.900000	0.204513
0.850000	0.208283
0.800000	0.212231
0.750000	0.216226
0.700000	0.220074
0.650000	0.223994
0.600000	0.228052
0.550000	0.232164
0.500000	0.236401
0.450000	0.241005
0.400000	0.245615
0.350000	0.250728
0.300000	0.255665
0.250000	0.260724
0.200000	0.2659
0.150000	0.271282
0.100000	0.27685
0.050000	0.282446
0.000000	0.311076
-0.050000	0.379443
-0.100000	0.400468
-0.150000	0.421009
-0.200000	0.437844
-0.250000	0.4529
-0.300000	0.467033
-0.350000	0.481429
-0.400000	0.496309
-0.450000	0.511713
-0.500000	0.528237
-0.550000	0.545443
-0.600000	0.563116
-0.650000	0.580428
-0.700000	0.597725
-0.750000	0.614597
-0.800000	0.631266
-0.850000	0.647461
-0.900000	0.663671
-0.950000	0.679681
-1.000000	0.695521
-1.050000	0.710922
-1.100000	0.726232
-1.150000	0.740368
-1.200000	0.75392
-1.250000	0.766606
-1.300000	0.778834
-1.350000	0.790117
-1.400000	0.801227
-1.450000	0.81139
-1.500000	0.821436
-1.550000	0.831065
-1.600000	0.840142
-1.650000	0.848779
-1.700000	0.857052
-1.750000	0.864817
-1.800000	0.872287
-1.850000	0.879261
-1.900000	0.885946
-1.950000	0.892298
-2.000000	0.898352
-2.050000	0.904024
-2.100000	0.909585
-2.150000	0.915037
-2.200000	0.920184
-2.250000	0.924813
-2.300000	0.92932
-2.350000	0.933764
-2.400000	0.937895
-2.450000	0.941868
-2.500000	0.945518
-2.550000	0.948826
-2.600000	0.952125
-2.650000	0.955219
-2.700000	0.958019
-2.750000	0.960414
-2.800000	0.962865
-2.850000	0.965294
-2.900000	0.967522
-2.950000	0.969679
-3.000000	0.971829
-3.050000	0.973796
-3.100000	0.97546
-3.150000	0.977108
-3.200000	0.978724
-3.250000	0.980353
-3.300000	0.981605
-3.350000	0.982923
-3.400000	0.984113
-3.450000	0.985155
-3.500000	0.986206
-3.550000	0.987179
-3.600000	0.988086
-3.650000	0.988943
-3.700000	0.989706
-3.750000	0.990399
-3.800000	0.991061
-3.850000	0.991692
-3.900000	0.992235
-3.950000	0.992753
-4.000000	0.99323
-4.050000	0.99377
-4.100000	0.9942
-4.150000	0.994649
-4.200000	0.995038
-4.250000	0.995408
-4.300000	0.995791
-4.350000	0.996133
-4.400000	0.996413
-4.450000	0.996645
-4.500000	0.996865
-4.550000	0.997141
-4.600000	0.997395
-4.650000	0.997602
-4.700000	0.99779
-4.750000	0.997957
-4.800000	0.99812
-4.850000	0.998274
-4.900000	0.998377
-4.950000	0.998515
-5.000000	0.998619
-5.050000	0.998735
-5.100000	0.998842
-5.150000	0.998914
-5.200000	0.998996
-5.250000	0.999099
-5.300000	0.999149
-5.350000	0.99924
-5.400000	0.999328
-5.450000	0.999413
-5.500000	0.999432
-5.550000	0.999501
-5.600000	0.999548
-5.650000	0.999601
-5.700000	0.999642
-5.750000	0.99968
-5.800000	0.999696
-5.850000	0.999721
-5.900000	0.999743
-5.950000	0.999765
-6.000000	0.999787
-6.050000	0.999812
-6.100000	0.999818
-6.150000	0.999834
-6.200000	0.999849
-6.250000	0.999859
-6.300000	0.999874
-6.350000	0.9999
-6.400000	0.999906
-6.450000	0.999909
-6.500000	0.999918
-6.550000	0.999925
-6.600000	0.999931
-6.650000	0.999937
-6.700000	0.99994
-6.750000	0.999947
-6.800000	0.99995
-6.850000	0.999953
-6.900000	0.999956
-6.950000	0.999962
-7.100000	0.999965
-7.150000	0.999969
-7.250000	0.999972
-7.300000	0.999975
-7.400000	0.999978
-7.450000	0.999981
-7.500000	0.999984
-7.600000	0.999987
-7.650000	0.999994
-7.800000	0.999997
-9.100000	1
&
52.350000	1.55756e-14
52.300000	1.60752e-14
52.250000	1.65909e-14
52.200000	1.71231e-14
52.150000	1.76724e-14
52.100000	1.82393e-14
52.050000	1.88244e-14
52.000000	1.94282e-14
51.950000	2.00515e-14
51.900000	2.06947e-14
51.850000	2.13585e-14
51.800000	2.20436e-14
51.750000	2.27507e-14
51.700000	2.34805e-14
51.650000	2.42337e-14
51.600000	2.50111e-14
51.550000	2.58133e-14
51.500000	2.66413e-14
51.450000	2.74959e-14
51.400000	2.83779e-14
51.350000	2.92881e-14
51.300000	3.02276e-14
51.250000	3.11972e-14
51.200000	3.21978e-14
51.150000	3.32306e-14
51.100000	3.42965e-14
51.050000	3.53966e-14
51.000000	3.65319e-14
50.950000	3.77037e-14
50.900000	3.89131e-14
50.850000	4.01612e-14
50.800000	4.14494e-14
50.750000	4.27789e-14
50.700000	4.4151e-14
50.650000	4.55671e-14
50.600000	4.70286e-14
50.550000	4.8537e-14
50.500000	5.00938e-14
50.450000	5.17005e-14
50.400000	5.33587e-14
50.350000	5.50702e-14
50.300000	5.68365e-14
50.250000	5.86594e-14
50.200000	6.05408e-14
50.150000	6.24825e-14
50.100000	6.44865e-14
50.050000	6.65548e-14
50.000000	6.86894e-14
49.950000	7.08924e-14
49.900000	7.31661e-14
49.850000	7.55127e-14
49.800000	7.79346e-14
49.750000	8.04341e-14
49.700000	8.30137e-14
49.650000	8.56761e-14
49.600000	8.84239e-14
49.550000	9.12598e-14
49.500000	9.41866e-14
49.450000	9.72073e-14
49.400000	1.00325e-13
49.350000	1.03542e-13
49.300000	1.06863e-13
49.250000	1.1029e-13
49.200000	1.13827e-13
49.150000	1.17478e-13
49.100000	1.21245e-13
49.050000	1.25133e-13
49.000000	1.29146e-13
48.950000	1.33288e-13
48.900000	1.37563e-13
48.850000	1.41974e-13
48.800000	1.46527e-13
48.750000	1.51226e-13
48.700000	1.56076e-13
48.650000	1.61081e-13
48.600000	1.66247e-13
48.550000	1.71578e-13
48.500000	1.7708e-13
48.450000	1.82759e-13
48.400000	1.88619e-13
48.350000	1.94668e-13
48.300000	2.00911e-13
48.250000	2.07353e-13
48.200000	2.14003e-13
48.150000	2.20865e-13
48.100000	2.27948e-13
48.050000	2.35257e-13
48.000000	2.42801e-13
47.950000	2.50587e-13
47.900000	2.58622e-13
47.850000	2.66915e-13
47.800000	2.75474e-13
47.750000	2.84308e-13
47.700000	2.93424e-13
47.650000	3.02833e-13
47.600000	3.12544e-13
47.550000	3.22565e-13
47.500000	3.32908e-13
47.450000	3.43583e-13
47.400000	3.546e-13
47.350000	3.6597e-13
47.300000	3.77705e-13
47.250000	3.89816e-13
47.200000	4.02315e-13
47.150000	4.15215e-13
47.100000	4.28528e-13
47.050000	4.42268e-13
47.000000	4.56449e-13
46.950000	4.71084e-13
46.900000	4.86189e-13
46.850000	5.01778e-13
46.800000	5.17866e-13
46.750000	5.3447e-13
46.700000	5.51607e-13
46.650000	5.69292e-13
46.600000	5.87545e-13
46.550000	6.06383e-13
46.500000	6.25825e-13
46.450000	6.4589e-13
46.400000	6.66598e-13
46.350000	6.8797e-13
46.300000	7.10027e-13
46.250000	7.32791e-13
46.200000	7.56285e-13
46.150000	7.80532e-13
46.100000	8.05556e-13
46.050000	8.31383e-13
46.000000	8.58037e-13
45.950000	8.85546e-13
45.900000	9.13936e-13
45.850000	9.43237e-13
45.800000	9.73476e-13
45.750000	1.00469e-12
45.700000	1.03689e-12
45.650000	1.07014e-12
45.600000	1.10444e-12
45.550000	1.13985e-12
45.500000	1.17639e-12
45.450000	1.2141e-12
45.400000	1.25303e-12
45.350000	1.2932e-12
45.300000	1.33465e-12
45.250000	1.37744e-12
45.200000	1.42159e-12
45.150000	1.46717e-12
45.100000	1.5142e-12
45.050000	1.56274e-12
45.000000	1.61284e-12
44.950000	1.66454e-12
44.900000	1.7179e-12
44.850000	1.77296e-12
44.800000	1.8298e-12
44.750000	1.88845e-12
44.700000	1.94899e-12
44.650000	2.01146e-12
44.600000	2.07594e-12
44.550000	2.14249e-12
44.500000	2.21116e-12
44.450000	2.28204e-12
44.400000	2.35519e-12
44.350000	2.43068e-12
44.300000	2.50859e-12
44.250000	2.589e-12
44.200000	2.67199e-12
44.150000	2.75764e-12
44.100000	2.84603e-12
44.050000	2.93725e-12
44.000000	3.0314e-12
43.950000	3.12856e-12
43.900000	3.22884e-12
43.850000	3.33233e-12
43.800000	3.43914e-12
43.750000	3.54937e-12
43.700000	3.66313e-12
43.650000	3.78054e-12
43.600000	3.90171e-12
43.550000	4.02676e-12
43.500000	4.15582e-12
43.450000	4.28902e-12
43.400000	4.42648e-12
43.350000	4.56835e-12
43.300000	4.71476e-12
43.250000	4.86587e-12
43.200000	5.02182e-12
43.150000	5.18276e-12
43.100000	5.34887e-12
43.050000	5.52029e-12
43.000000	5.69721e-12
42.950000	5.87979e-12
42.900000	6.06823e-12
42.850000	6.2627e-12
42.800000	6.46341e-12
42.750000	6.67054e-12
42.700000	6.88432e-12
42.650000	7.10494e-12
42.600000	7.33263e-12
42.550000	7.56762e-12
42.500000	7.81013e-12
42.450000	8.06042e-12
42.400000	8.31872e-12
42.350000	8.5853e-12
42.300000	8.86042e-12
42.250000	9.14436e-12
42.200000	9.43739e-12
42.150000	9.73981e-12
42.100000	1.00519e-11
42.050000	1.0374e-11
42.000000	1.07064e-11
41.950000	1.10495e-11
41.900000	1.14036e-11
41.850000	1.1769e-11
41.800000	1.21461e-11
41.750000	1.25353e-11
41.700000	1.2937e-11
41.650000	1.33515e-11
41.600000	1.37793e-11
41.550000	1.42209e-11
41.500000	1.46765e-11
41.450000	1.51468e-11
41.400000	1.56321e-11
41.350000	1.6133e-11
41.300000	1.66499e-11
41.250000	1.71834e-11
41.200000	1.77339e-11
41.150000	1.83021e-11
41.100000	1.88885e-11
41.050000	1.94937e-11
41.000000	2.01183e-11
40.950000	2.07629e-11
40.900000	2.14281e-11
40.850000	2.21146e-11
40.800000	2.28231e-11
40.750000	2.35543e-11
40.700000	2.4309e-11
40.650000	2.50878e-11
40.600000	2.58915e-11
40.550000	2.6721e-11
40.500000	2.75771e-11
40.450000	2.84606e-11
40.400000	2.93723e-11
40.350000	3.03133e-11
40.300000	3.12844e-11
40.250000	3.22867e-11
40.200000	3.3321e-11
40.150000	3.43884e-11
40.100000	3.54901e-11
40.050000	3.6627e-11
40.000000	3.78003e-11
39.950000	3.90112e-11
39.900000	4.02609e-11
39.850000	4.15506e-11
39.800000	4.28816e-11
39.750000	4.42553e-11
39.700000	4.56729e-11
39.650000	4.71359e-11
39.600000	4.86458e-11
39.550000	5.0204e-11
39.500000	5.18121e-11
39.450000	5.34718e-11
39.400000	5.51845e-11
39.350000	5.69521e-11
39.300000	5.87764e-11
39.250000	6.0659e-11
39.200000	6.26019e-11
39.150000	6.46071e-11
39.100000	6.66764e-11
39.050000	6.8812e-11
39.000000	7.1016e-11
38.950000	7.32905e-11
38.900000	7.56379e-11
38.850000	7.80605e-11
38.800000	8.05606e-11
38.750000	8.31408e-11
38.700000	8.58036e-11
38.650000	8.85516e-11
38.600000	9.13876e-11
38.550000	9.43145e-11
38.500000	9.7335e-11
38.450000	1.00452e-10
38.400000	1.03669e-10
38.350000	1.06989e-10
38.300000	1.10416e-10
38.250000	1.13952e-10
38.200000	1.17601e-10
38.150000	1.21367e-10
38.100000	1.25254e-10
38.050000	1.29265e-10
38.000000	1.33404e-10
37.950000	1.37676e-10
37.900000	1.42085e-10
37.850000	1.46635e-10
37.800000	1.5133e-10
37.750000	1.56176e-10
37.700000	1.61177e-10
37.650000	1.66338e-10
37.600000	1.71665e-10
37.550000	1.77162e-10
37.500000	1.82834e-10
37.450000	1.88689e-10
37.400000	1.9473e-10
37.350000	2.00965e-10
37.300000	2.074e-10
37.250000	2.14041e-10
37.200000	2.20894e-10
37.150000	2.27967e-10
37.100000	2.35266e-10
37.050000	2.42798e-10
37.000000	2.50572e-10
36.950000	2.58594e-10
36.900000	2.66874e-10
36.850000	2.75418e-10
36.800000	2.84236e-10
36.750000	2.93335e-10
36.700000	3.02727e-10
36.650000	3.12418e-10
36.600000	3.2242e-10
36.550000	3.32742e-10
36.500000	3.43394e-10
36.450000	3.54388e-10
36.400000	3.65733e-10
36.350000	3.77441e-10
36.300000	3.89523e-10
36.250000	4.01993e-10
36.200000	4.14861e-10
36.150000	4.28142e-10
36.100000	4.41847e-10
36.050000	4.5599e-10
36.000000	4.70587e-10
35.950000	4.8565e-10
35.900000	5.01196e-10
35.850000	5.17239e-10
35.800000	5.33795e-10
35.750000	5.50881e-10
35.700000	5.68513e-10
35.650000	5.8671e-10
35.600000	6.05489e-10
35.550000	6.24869e-10
35.500000	6.44869e-10
35.450000	6.65509e-10
35.400000	6.86809e-10
35.350000	7.0879e-10
35.300000	7.31475e-10
35.250000	7.54886e-10
35.200000	7.79046e-10
35.150000	8.03978e-10
35.100000	8.29708e-10
35.050000	8.56262e-10
35.000000	8.83664e-10
34.950000	9.11944e-10
34.900000	9.41128e-10
34.850000	9.71246e-10
34.800000	1.00233e-09
34.750000	1.0344e-09
34.700000	1.0675e-09
34.650000	1.10166e-09
34.600000	1.13692e-09
34.550000	1.1733e-09
34.500000	1.21084e-09
34.450000	1.24959e-09
34.400000	1.28957e-09
34.350000	1.33083e-09
34.300000	1.37342e-09
34.250000	1.41736e-09
34.200000	1.46271e-09
34.150000	1.50951e-09
34.100000	1.55781e-09
34.050000	1.60765e-09
34.000000	1.65909e-09
33.950000	1.71217e-09
33.900000	1.76695e-09
33.850000	1.82348e-09
33.800000	1.88182e-09
33.750000	1.94202e-09
33.700000	2.00415e-09
33.650000	2.06827e-09
33.600000	2.13444e-09
33.550000	2.20272e-09
33.500000	2.27318e-09
33.450000	2.3459e-09
33.400000	2.42095e-09
33.350000	2.49839e-09
33.300000	2.57831e-09
33.250000	2.66079e-09
33.200000	2.7459e-09
33.150000	2.83373e-09
33.100000	2.92437e-09
33.050000	3.01791e-09
33.000000	3.11444e-09
32.950000	3.21406e-09
32.900000	3.31686e-09
32.850000	3.42295e-09
32.800000	3.53243e-09
32.750000	3.64541e-09
32.700000	3.762e-09
32.650000	3.88232e-09
32.600000	4.00648e-09
32.550000	4.13462e-09
32.500000	4.26685e-09
32.450000	4.4033e-09
32.400000	4.54412e-09
32.350000	4.68944e-09
32.300000	4.83941e-09
32.250000	4.99416e-09
32.200000	5.15387e-09
32.150000	5.31867e-09
32.100000	5.48875e-09
32.050000	5.66426e-09
32.000000	5.84538e-09
31.950000	6.03229e-09
31.900000	6.22518e-09
31.850000	6.42422e-09
31.800000	6.62963e-09
31.750000	6.8416e-09
31.700000	7.06035e-09
31.650000	7.28609e-09
31.600000	7.51904e-09
31.550000	7.75943e-09
31.500000	8.0075e-09
31.450000	8.26351e-09
31.400000	8.52769e-09
31.350000	8.80031e-09
31.300000	9.08165e-09
31.250000	9.37197e-09
31.200000	9.67157e-09
31.150000	9.98074e-09
31.100000	1.02998e-08
31.050000	1.0629e-08
31.000000	1.09688e-08
30.950000	1.13194e-08
30.900000	1.16812e-08
30.850000	1.20546e-08
30.800000	1.24399e-08
30.750000	1.28375e-08
30.700000	1.32478e-08
30.650000	1.36712e-08
30.600000	1.41082e-08
30.550000	1.45591e-08
30.500000	1.50244e-08
30.450000	1.55045e-08
30.400000	1.6e-08
30.350000	1.65113e-08
30.300000	1.7039e-08
30.250000	1.75835e-08
30.200000	1.81454e-08
30.150000	1.87252e-08
30.100000	1.93236e-08
30.050000	1.9941e-08
30.000000	2.05782e-08
29.950000	2.12358e-08
29.900000	2.19143e-08
29.850000	2.26145e-08
29.800000	2.3337e-08
29.750000	2.40826e-08
29.700000	2.48521e-08
29.650000	2.5646e-08
29.600000	2.64654e-08
29.550000	2.73109e-08
29.500000	2.81834e-08
29.450000	2.90837e-08
29.400000	3.00128e-08
29.350000	3.09716e-08
29.300000	3.19609e-08
29.250000	3.29818e-08
29.200000	3.40354e-08
29.150000	3.51225e-08
29.100000	3.62444e-08
29.050000	3.7402e-08
29.000000	3.85967e-08
28.950000	3.98294e-08
28.900000	4.11015e-08
28.850000	4.24142e-08
28.800000	4.37687e-08
28.750000	4.51665e-08
28.700000	4.66089e-08
28.650000	4.80974e-08
28.600000	4.96333e-08
28.550000	5.12183e-08
28.500000	5.28538e-08
28.450000	5.45415e-08
28.400000	5.62831e-08
28.350000	5.80802e-08
28.300000	5.99346e-08
28.250000	6.18483e-08
28.200000	6.38229e-08
28.150000	6.58606e-08
28.100000	6.79633e-08
28.050000	7.0133e-08
28.000000	7.2372e-08
27.950000	7.46824e-08
27.900000	7.70665e-08
27.850000	7.95266e-08
27.800000	8.20652e-08
27.750000	8.46847e-08
27.700000	8.73878e-08
27.650000	9.01771e-08
27.600000	9.30554e-08
27.550000	9.60254e-08
27.500000	9.90902e-08
27.450000	1.02253e-07
27.400000	1.05516e-07
27.350000	1.08883e-07
27.300000	1.12358e-07
27.250000	1.15944e-07
27.200000	1.19644e-07
27.150000	1.23461e-07
27.100000	1.27401e-07
27.050000	1.31466e-07
27.000000	1.35661e-07
26.950000	1.39989e-07
26.900000	1.44456e-07
26.850000	1.49064e-07
26.800000	1.5382e-07
26.750000	1.58727e-07
26.700000	1.63791e-07
26.650000	1.69016e-07
26.600000	1.74408e-07
26.550000	1.79971e-07
26.500000	1.85712e-07
26.450000	1.91635e-07
26.400000	1.97748e-07
26.350000	2.04055e-07
26.300000	2.10563e-07
26.250000	2.17278e-07
26.200000	2.24207e-07
26.150000	2.31358e-07
26.100000	2.38735e-07
26.050000	2.46348e-07
26.000000	2.54204e-07
25.950000	2.62309e-07
25.900000	2.70673e-07
25.850000	2.79303e-07
25.800000	2.88208e-07
25.750000	2.97397e-07
25.700000	3.06878e-07
25.650000	3.16662e-07
25.600000	3.26756e-07
25.550000	3.37173e-07
25.500000	3.4792e-07
25.450000	3.5901e-07
25.400000	3.70454e-07
25.350000	3.82261e-07
25.300000	3.94444e-07
25.250000	4.07015e-07
25.200000	4.19987e-07
25.150000	4.33371e-07
25.100000	4.47181e-07
25.050000	4.61431e-07
25.000000	4.76134e-07
24.950000	4.91305e-07
24.900000	5.06959e-07
24.850000	5.23111e-07
24.800000	5.39777e-07
24.750000	5.56974e-07
24.700000	5.74717e-07
24.650000	5.93025e-07
24.600000	6.11915e-07
24.550000	6.31406e-07
24.500000	6.51518e-07
24.450000	6.72269e-07
24.400000	6.9368e-07
24.350000	7.15771e-07
24.300000	7.38566e-07
24.250000	7.62085e-07
24.200000	7.86353e-07
24.150000	8.11391e-07
24.100000	8.37227e-07
24.050000	8.63883e-07
24.000000	8.91387e-07
23.950000	9.19765e-07
23.900000	9.49045e-07
23.850000	9.79256e-07
23.800000	1.01043e-06
23.750000	1.04259e-06
23.700000	1.07577e-06
23.650000	1.11001e-06
23.600000	1.14534e-06
23.550000	1.18179e-06
23.500000	1.21939e-06
23.450000	1.2582e-06
23.400000	1.29823e-06
23.350000	1.33954e-06
23.300000	1.38216e-06
23.250000	1.42613e-06
23.200000	1.4715e-06
23.150000	1.51831e-06
23.100000	1.5666e-06
23.050000	1.61643e-06
23.000000	1.66784e-06
22.950000	1.72088e-06
22.900000	1.77561e-06
22.850000	1.83208e-06
22.800000	1.89033e-06
22.750000	1.95044e-06
22.700000	2.01245e-06
22.650000	2.07643e-06
22.600000	2.14245e-06
22.550000	2.21055e-06
22.500000	2.28082e-06
22.450000	2.35331e-06
22.400000	2.42811e-06
22.350000	2.50528e-06
22.300000	2.58489e-06
22.250000	2.66703e-06
22.200000	2.75178e-06
22.150000	2.83921e-06
22.100000	2.92942e-06
22.050000	3.02248e-06
22.000000	3.11849e-06
21.950000	3.21755e-06
21.900000	3.31975e-06
21.850000	3.42518e-06
21.800000	3.53396e-06
21.750000	3.64618e-06
21.700000	3.76196e-06
21.650000	3.88141e-06
21.600000	4.00464e-06
21.550000	4.13177e-06
21.500000	4.26293e-06
21.450000	4.39824e-06
21.400000	4.53784e-06
21.350000	4.68185e-06
21.300000	4.83043e-06
21.250000	4.98371e-06
21.200000	5.14184e-06
21.150000	5.30497e-06
21.100000	5.47326e-06
21.050000	5.64688e-06
21.000000	5.826e-06
20.950000	6.01077e-06
20.900000	6.20139e-06
20.850000	6.39804e-06
20.800000	6.60091e-06
20.750000	6.81019e-06
20.700000	7.02609e-06
20.650000	7.24881e-06
20.600000	7.47857e-06
20.550000	7.71559e-06
20.500000	7.9601e-06
20.450000	8.21233e-06
20.400000	8.47253e-06
20.350000	8.74095e-06
20.300000	9.01785e-06
20.250000	9.30348e-06
20.200000	9.59814e-06
20.150000	9.90209e-06
20.100000	1.02156e-05
20.050000	1.05391e-05
20.000000	1.08727e-05
19.950000	1.12169e-05
19.900000	1.15719e-05
19.850000	1.19381e-05
19.800000	1.23159e-05
19.750000	1.27056e-05
19.700000	1.31075e-05
19.650000	1.35222e-05
19.600000	1.39499e-05
19.550000	1.4391e-05
19.500000	1.48461e-05
19.450000	1.53155e-05
19.400000	1.57996e-05
19.350000	1.6299e-05
19.300000	1.68142e-05
19.250000	1.73455e-05
19.200000	1.78935e-05
19.150000	1.84588e-05
19.100000	1.90419e-05
19.050000	1.96433e-05
19.000000	2.02636e-05
18.950000	2.09034e-05
18.900000	2.15633e-05
18.850000	2.22439e-05
18.800000	2.29459e-05
18.750000	2.36699e-05
18.700000	2.44167e-05
18.650000	2.51869e-05
18.600000	2.59813e-05
18.550000	2.68005e-05
18.500000	2.76455e-05
18.450000	2.8517e-05
18.400000	2.94157e-05
18.350000	3.03427e-05
18.300000	3.12986e-05
18.250000	3.22845e-05
18.200000	3.33013e-05
18.150000	3.43499e-05
18.100000	3.54313e-05
18.050000	3.65465e-05
18.000000	3.76965e-05
17.950000	3.88825e-05
17.900000	4.01056e-05
17.850000	4.13669e-05
17.800000	4.26675e-05
17.750000	4.40087e-05
17.700000	4.53918e-05
17.650000	4.6818e-05
17.600000	4.82887e-05
17.550000	4.98052e-05
17.500000	5.13689e-05
17.450000	5.29813e-05
17.400000	5.46439e-05
17.350000	5.63582e-05
17.300000	5.81258e-05
17.250000	5.99483e-05
17.200000	6.18274e-05
17.150000	6.37649e-05
17.100000	6.57625e-05
17.050000	6.7822e-05
17.000000	6.99454e-05
16.950000	7.21345e-05
16.900000	7.43915e-05
16.850000	7.67182e-05
16.800000	7.91169e-05
16.750000	8.15897e-05
16.700000	8.41389e-05
16.650000	8.67667e-05
16.600000	8.94756e-05
16.550000	9.2268e-05
16.500000	9.51463e-05
16.450000	9.81132e-05
16.400000	0.000101171
16.350000	0.000104323
16.300000	0.000107572
16.250000	0.00011092
16.200000	0.000114371
16.150000	0.000117928
16.100000	0.000121593
16.050000	0.00012537
16.000000	0.000129263
15.950000	0.000133274
15.900000	0.000137407
15.850000	0.000141665
15.800000	0.000146053
15.750000	0.000150574
15.700000	0.000155231
15.650000	0.00016003
15.600000	0.000164973
15.550000	0.000170065
15.500000	0.00017531
15.450000	0.000180712
15.400000	0.000186277
15.350000	0.000192007
15.300000	0.000197908
15.250000	0.000203985
15.200000	0.000210242
15.150000	0.000216684
15.100000	0.000223316
15.050000	0.000230144
15.000000	0.000237171
14.950000	0.000244403
14.900000	0.000251846
14.850000	0.000259504
14.800000	0.000267383
14.750000	0.000275488
14.700000	0.000283825
14.650000	0.000292397
14.600000	0.000301211
14.550000	0.000310271
14.500000	0.000319582
14.450000	0.000329149
14.400000	0.000338976
14.350000	0.000349066
14.300000	0.000359423
14.250000	0.000370049
14.200000	0.000380946
14.150000	0.000392113
14.100000	0.000403551
14.050000	0.000415254
14.000000	0.000427216
13.950000	0.000439426
13.900000	0.000451865
13.850000	0.000464504
13.800000	0.000477295
13.750000	0.000490151
13.700000	0.000502891
&
```
