## Supplementary material for "All-at-once RNA folding with 3D motif prediction framed by evolutionary information": RF02157_NPPA-AS1_2.cacofold.helixcov

```
# RMs = 4 L = 170

# RM_HELIX NESTED 8-14 33-38, nbp = 6 nbp_cov = 0
# pvals: 0.423724,0.741856,0.391713,0.892421,0.114194,0.866611
# aggregated NONE
NESTED  ::::::<<<<<<__________________>>>>>>:::::::::::::::::::::::::::::::::::::::::::::::::::::::::::::::::::::::::::::::::::::::::::::::::::::::::::::::::::::::
        :::::::::::::::::::::::::::::::::::::::::::::::::::::::::::::::::::::::::::::::::::::::::::::::::::::::::::::::::::::::::::::::::::::::::::::::::::::::::::

# RM_HELIX NESTED 64-75 86-96, nbp = 11 nbp_cov = 0
# pvals: 0.707704,0.423724,0.423724,0.517465,0.131969,0.572773,0.836678,0.142468,0.535417,0.452861,0.452861
# aggregated NONE
NESTED  ::::::::::::::::::::::::::::::::::::::::::::::::::::::::<<<<<<<<<<<__________>>>>>>>>>>>:::::::::::::::::::::::::::::::::::::::::::::::::::::::::::::::::::
        :::::::::::::::::::::::::::::::::::::::::::::::::::::::::::::::::::::::::::::::::::::::::::::::::::::::::::::::::::::::::::::::::::::::::::::::::::::::::::

# RM_HELIX NESTED 118-120 133-135, nbp = 3 nbp_cov = 0
# pvals: 0.273439,0.391713,0.391713
# aggregated NONE
NESTED  :::::::::::::::::::::::::::::::::::::::::::::::::::::::::::::::::::::::::::::::::::::::::::::::::::::::::::<<<________>>>::::::::::::::::::::::::::::::::::
        :::::::::::::::::::::::::::::::::::::::::::::::::::::::::::::::::::::::::::::::::::::::::::::::::::::::::::::::::::::::::::::::::::::::::::::::::::::::::::

# RM_HELIX NESTED 42-53 141-147, nbp = 7 nbp_cov = 0
# pvals: 0.452861,0.477486,0.210042,0.477486,0.498488,0.0687851,0.273439
# aggregated NONE
NESTED  :::::::::::::::::::::::::::::::::::::::<<<<<<<________________________________________________________________________________>>>>>>>::::::::::::::::::::::
        :::::::::::::::::::::::::::::::::::::::::::::::::::::::::::::::::::::::::::::::::::::::::::::::::::::::::::::::::::::::::::::::::::::::::::::::::::::::::::
```
