## Supplementary material for "All-at-once RNA folding with 3D motif prediction framed by evolutionary information": RF02157_NPPA-AS1_2.cacofold.power

```
# Power analysis of CaCoFold structure 
#
# Powertype = SINGLE SUBSTITUTIONS
# covary  left_pos      right_pos    substitutions      power
#----------------------------------------------------------------
          8		38		2		0.00
          9		37		3		0.02
          10		36		1		0.00
          11		35		3		0.02
          13		34		4		0.07
          14		33		4		0.07
          42		147		2		0.00
          43		146		2		0.00
          44		145		2		0.00
          50		144		1		0.00
          51		143		5		0.11
          52		142		5		0.11
          53		141		2		0.00
          64		96		4		0.07
          65		95		1		0.00
          66		94		1		0.00
          67		93		2		0.00
          68		92		6		0.16
          69		91		6		0.16
          70		90		3		0.02
          72		89		2		0.00
          73		88		6		0.16
          74		87		2		0.00
          75		86		3		0.02
          118		135		1		0.00
          119		134		0		0.00
          120		133		5		0.11
#
# BPAIRS 27
# avg substitutions per BP  2.9
# BPAIRS expected to covary 1.1 +/- 1.0
# BPAIRS observed to covary 0
#
```
