## Supplementary material for "All-at-once RNA folding with 3D motif prediction framed by evolutionary information": RF02157_NPPA-AS1_2.surv

```
&
12.250000	8.37872e-05
11.000000	0.000167574
10.950000	0.000251362
10.800000	0.000335149
10.300000	0.000418936
10.250000	0.000502723
10.200000	0.00058651
10.100000	0.000670297
9.750000	0.000754085
9.450000	0.000837872
9.350000	0.000921659
9.300000	0.00117302
9.100000	0.00125681
9.050000	0.00134059
9.000000	0.00142438
8.700000	0.00150817
8.600000	0.00167574
8.550000	0.00175953
8.450000	0.00184332
8.400000	0.00192711
8.100000	0.00209468
8.000000	0.00217847
7.900000	0.00226225
7.850000	0.00234604
7.750000	0.00251362
7.650000	0.0025974
7.600000	0.00268119
7.550000	0.00284876
7.500000	0.00293255
7.400000	0.00301634
7.350000	0.00318391
7.300000	0.0032677
7.250000	0.00335149
7.200000	0.00343527
7.150000	0.00351906
7.050000	0.00360285
7.000000	0.00385421
6.950000	0.003938
6.900000	0.00418936
6.850000	0.00435693
6.800000	0.00477587
6.750000	0.00494344
6.700000	0.00511102
6.650000	0.00552995
6.600000	0.00578132
6.550000	0.00636783
6.500000	0.00687055
6.450000	0.00695434
6.400000	0.0072057
6.350000	0.00770842
6.300000	0.00829493
6.200000	0.00863008
6.150000	0.00921659
6.100000	0.00946795
6.050000	0.0103896
6.000000	0.010641
5.950000	0.0110599
5.900000	0.0117302
5.850000	0.011814
5.800000	0.0124843
5.750000	0.0130708
5.700000	0.0135735
5.650000	0.0140762
5.600000	0.0142438
5.550000	0.014579
5.500000	0.0149141
5.450000	0.0153331
5.400000	0.0155844
5.350000	0.0161709
5.300000	0.0168412
5.250000	0.0170926
5.200000	0.0175953
5.150000	0.018098
5.100000	0.0186845
5.050000	0.0194386
5.000000	0.0201089
4.950000	0.0202765
4.900000	0.0206116
4.850000	0.020863
4.800000	0.0212819
4.750000	0.0216171
4.700000	0.0221198
4.650000	0.0227063
4.600000	0.0230415
4.550000	0.023209
4.500000	0.0237956
4.450000	0.0241307
4.400000	0.0245496
4.350000	0.0249686
4.300000	0.0253037
4.250000	0.0256389
4.200000	0.0261416
4.150000	0.0268119
4.100000	0.027147
4.050000	0.0273984
4.000000	0.0279011
3.950000	0.0283201
3.900000	0.0285714
3.850000	0.0292417
3.800000	0.030331
3.750000	0.0308337
3.700000	0.031085
3.650000	0.0319229
3.600000	0.0327608
3.550000	0.0337662
3.500000	0.0345203
3.450000	0.035023
3.400000	0.0353582
3.350000	0.0362798
3.300000	0.0374529
3.250000	0.0384583
3.200000	0.0392962
3.150000	0.0396313
3.100000	0.0406368
3.050000	0.0412233
3.000000	0.0424801
2.950000	0.0437369
2.900000	0.0449937
2.850000	0.0459154
2.800000	0.0465857
2.750000	0.0479263
2.700000	0.0501885
2.650000	0.0506912
2.600000	0.0519481
2.550000	0.0534562
2.500000	0.0545455
2.450000	0.0565563
2.400000	0.0580645
2.350000	0.0594889
2.300000	0.061416
2.250000	0.0627566
2.200000	0.0639296
2.150000	0.0651026
2.100000	0.0666108
2.050000	0.068119
2.000000	0.0693758
1.950000	0.071638
1.900000	0.0746544
1.850000	0.0779221
1.800000	0.0821114
1.750000	0.0841223
1.700000	0.0868873
1.650000	0.0899874
1.600000	0.0930876
1.550000	0.0954336
1.500000	0.098031
1.450000	0.100126
1.400000	0.102807
1.350000	0.105739
1.300000	0.108169
1.250000	0.110515
1.200000	0.11261
1.150000	0.114453
1.100000	0.116883
1.050000	0.119397
1.000000	0.121659
0.950000	0.123335
0.900000	0.125681
0.850000	0.128027
0.800000	0.131211
0.750000	0.133641
0.700000	0.135651
0.650000	0.138919
0.600000	0.140092
0.550000	0.143527
0.500000	0.146963
0.450000	0.149476
0.400000	0.152828
0.350000	0.157687
0.300000	0.161207
0.250000	0.165563
0.200000	0.171177
0.150000	0.174864
0.100000	0.181232
0.050000	0.18584
0.000000	0.270381
-0.050000	0.512359
-0.100000	0.560201
-0.150000	0.605949
-0.200000	0.640385
-0.250000	0.661165
-0.300000	0.678173
-0.350000	0.690825
-0.400000	0.705991
-0.450000	0.72057
-0.500000	0.732803
-0.550000	0.745203
-0.600000	0.757855
-0.650000	0.771345
-0.700000	0.784583
-0.750000	0.796732
-0.800000	0.810138
-0.850000	0.819522
-0.900000	0.831588
-0.950000	0.842396
-1.000000	0.852367
-1.050000	0.862505
-1.100000	0.871052
-1.150000	0.879849
-1.200000	0.887139
-1.250000	0.893925
-1.300000	0.901131
-1.350000	0.90708
-1.400000	0.912861
-1.450000	0.920235
-1.500000	0.924424
-1.550000	0.930289
-1.600000	0.935233
-1.650000	0.94093
-1.700000	0.945371
-1.750000	0.948052
-1.800000	0.95266
-1.850000	0.955928
-1.900000	0.959698
-1.950000	0.963553
-2.000000	0.966569
-2.050000	0.969585
-2.100000	0.971764
-2.150000	0.974277
-2.200000	0.976372
-2.250000	0.977796
-2.300000	0.979388
-2.350000	0.980897
-2.400000	0.98207
-2.450000	0.98341
-2.500000	0.984416
-2.550000	0.985337
-2.600000	0.986845
-2.650000	0.987767
-2.700000	0.988437
-2.750000	0.989275
-2.800000	0.98961
-2.850000	0.990532
-2.900000	0.991621
-2.950000	0.992375
-3.000000	0.992878
-3.050000	0.993884
-3.100000	0.994638
-3.150000	0.994805
-3.200000	0.995224
-3.250000	0.995559
-3.300000	0.995894
-3.350000	0.996146
-3.400000	0.996481
-3.450000	0.9969
-3.500000	0.997151
-3.550000	0.997235
-3.600000	0.997486
-3.700000	0.997654
-3.750000	0.997822
-3.800000	0.997905
-3.850000	0.998073
-3.900000	0.99824
-3.950000	0.998324
-4.000000	0.998659
-4.050000	0.998743
-4.200000	0.998911
-4.250000	0.998995
-4.300000	0.999162
-4.350000	0.999497
-4.400000	0.999581
-4.550000	0.999665
-4.700000	0.999749
-4.750000	0.999832
-4.800000	0.999916
-6.200000	1
&
16.350000	4.18936e-06
15.400000	8.37872e-06
15.300000	1.25681e-05
15.000000	1.67574e-05
14.950000	2.09468e-05
14.750000	2.51362e-05
14.700000	2.93255e-05
14.550000	3.35149e-05
14.450000	4.18936e-05
14.400000	5.02723e-05
14.050000	5.8651e-05
14.000000	6.28404e-05
13.600000	6.70297e-05
13.500000	7.95978e-05
13.450000	8.79765e-05
13.350000	9.21659e-05
13.250000	0.000100545
13.200000	0.000108923
13.150000	0.000117302
13.050000	0.000125681
13.000000	0.000138249
12.950000	0.000159196
12.900000	0.000167574
12.850000	0.000175953
12.800000	0.000184332
12.750000	0.0001969
12.700000	0.000209468
12.650000	0.000217847
12.600000	0.000226225
12.550000	0.000234604
12.450000	0.000251362
12.400000	0.00026393
12.350000	0.000280687
12.300000	0.000297444
12.250000	0.000305823
12.200000	0.000330959
12.150000	0.000347717
12.100000	0.000377042
12.050000	0.00038961
12.000000	0.000397989
11.950000	0.000427315
11.900000	0.000448261
11.850000	0.000460829
11.800000	0.000477587
11.750000	0.000494344
11.700000	0.000519481
11.650000	0.000540427
11.600000	0.000561374
11.550000	0.000578132
11.500000	0.00058651
11.450000	0.000607457
11.400000	0.000628404
11.350000	0.000670297
11.300000	0.00071638
11.250000	0.000745706
11.200000	0.000770842
11.150000	0.000791789
11.100000	0.000804357
11.050000	0.000812736
11.000000	0.000833682
10.950000	0.000858819
10.900000	0.000883955
10.850000	0.000921659
10.800000	0.000959363
10.750000	0.00100126
10.700000	0.00104315
10.650000	0.0010641
10.600000	0.00109342
10.550000	0.00112275
10.500000	0.00115626
10.450000	0.00120235
10.400000	0.00126938
10.350000	0.00129451
10.300000	0.00133222
10.250000	0.00138668
10.200000	0.00143695
10.150000	0.00146209
10.100000	0.00151655
10.050000	0.00155425
10.000000	0.00161709
9.950000	0.0016548
9.900000	0.00170926
9.850000	0.00175115
9.800000	0.00181818
9.750000	0.00192711
9.700000	0.00201089
9.650000	0.00205279
9.600000	0.00213238
9.550000	0.00216171
9.500000	0.00221617
9.450000	0.00229158
9.400000	0.00237537
9.350000	0.00245915
9.300000	0.00254294
9.250000	0.00260997
9.200000	0.0027147
9.150000	0.00281525
9.100000	0.00286552
9.050000	0.00297863
9.000000	0.00304147
8.950000	0.00312526
8.900000	0.00325094
8.850000	0.00333892
8.800000	0.00343527
8.750000	0.00351487
8.700000	0.00359028
8.650000	0.00366988
8.600000	0.00374948
8.550000	0.00384583
8.500000	0.00393381
8.450000	0.00403854
8.400000	0.00413909
8.350000	0.00423544
8.300000	0.00431085
8.250000	0.00441977
8.200000	0.00452032
8.150000	0.00458735
8.100000	0.0046837
8.050000	0.00480101
8.000000	0.00489736
7.950000	0.0050398
7.900000	0.00512778
7.850000	0.00522832
7.800000	0.0053163
7.750000	0.00545036
7.700000	0.00559279
7.650000	0.00575618
7.600000	0.005907
7.550000	0.00606619
7.500000	0.00620444
7.450000	0.00637202
7.400000	0.00659824
7.350000	0.00676581
7.300000	0.00701299
7.250000	0.0072057
7.200000	0.00754085
7.150000	0.0078341
7.100000	0.00805195
7.050000	0.00830331
7.000000	0.00860075
6.950000	0.00889401
6.900000	0.00916632
6.850000	0.00948052
6.800000	0.0098408
6.750000	0.01031
6.700000	0.010641
6.650000	0.0110767
6.600000	0.0115249
6.550000	0.0120486
6.500000	0.0124801
6.450000	0.013008
6.400000	0.0135107
6.350000	0.0141391
6.300000	0.0147298
6.250000	0.0153037
6.200000	0.0159279
6.150000	0.0164767
6.100000	0.0171889
6.050000	0.0180059
6.000000	0.0186091
5.950000	0.019359
5.900000	0.0201089
5.850000	0.0209677
5.800000	0.0217889
5.750000	0.0225597
5.700000	0.0234018
5.650000	0.0241935
5.600000	0.0249811
5.550000	0.025907
5.500000	0.0266192
5.450000	0.0275073
5.400000	0.0282447
5.350000	0.0290113
5.300000	0.0298282
5.250000	0.0306787
5.200000	0.0314663
5.150000	0.0322916
5.100000	0.0330457
5.050000	0.0338416
5.000000	0.0345161
4.950000	0.0352912
4.900000	0.0360871
4.850000	0.036925
4.800000	0.0377126
4.750000	0.0384583
4.700000	0.0392333
4.650000	0.0400377
4.600000	0.0408253
4.550000	0.0416339
4.500000	0.0424717
4.450000	0.0432007
4.400000	0.0439673
4.350000	0.0446963
4.300000	0.045509
4.250000	0.0463762
4.200000	0.0472685
4.150000	0.0481609
4.100000	0.0489275
4.050000	0.0497612
4.000000	0.0507289
3.950000	0.0516297
3.900000	0.0525304
3.850000	0.0534939
3.800000	0.0544449
3.750000	0.0555802
3.700000	0.0565647
3.650000	0.057654
3.600000	0.0586217
3.550000	0.0598492
3.500000	0.0609887
3.450000	0.0622539
3.400000	0.0634604
3.350000	0.0646711
3.300000	0.0660117
3.250000	0.0673733
3.200000	0.0687851
3.150000	0.0701843
3.100000	0.0715459
3.050000	0.073008
3.000000	0.0743527
2.950000	0.0757771
2.900000	0.0772266
2.850000	0.0788102
2.800000	0.0804566
2.750000	0.0820067
2.700000	0.0834939
2.650000	0.0849476
2.600000	0.0864265
2.550000	0.0880017
2.500000	0.0898157
2.450000	0.091571
2.400000	0.0932593
2.350000	0.0950524
2.300000	0.0966695
2.250000	0.098253
2.200000	0.099933
2.150000	0.101634
2.100000	0.103569
2.050000	0.105337
2.000000	0.107264
1.950000	0.109321
1.900000	0.111751
1.850000	0.114194
1.800000	0.116812
1.750000	0.119481
1.700000	0.122137
1.650000	0.124583
1.600000	0.127093
1.550000	0.129577
1.500000	0.131969
1.450000	0.134554
1.400000	0.137047
1.350000	0.139992
1.300000	0.142468
1.250000	0.145191
1.200000	0.148035
1.150000	0.150783
1.100000	0.153645
1.050000	0.156426
1.000000	0.159288
0.950000	0.162493
0.900000	0.165656
0.850000	0.16876
0.800000	0.17191
0.750000	0.175027
0.700000	0.178148
0.650000	0.181429
0.600000	0.184696
0.550000	0.187721
0.500000	0.19106
0.450000	0.194504
0.400000	0.198161
0.350000	0.202086
0.300000	0.206112
0.250000	0.210042
0.200000	0.21421
0.150000	0.218793
0.100000	0.223272
0.050000	0.227587
0.000000	0.273439
-0.050000	0.391713
-0.100000	0.423724
-0.150000	0.452861
-0.200000	0.477486
-0.250000	0.498488
-0.300000	0.517465
-0.350000	0.535417
-0.400000	0.553829
-0.450000	0.572773
-0.500000	0.592354
-0.550000	0.612434
-0.600000	0.632535
-0.650000	0.652162
-0.700000	0.671395
-0.750000	0.690394
-0.800000	0.707704
-0.850000	0.72517
-0.900000	0.741856
-0.950000	0.757566
-1.000000	0.772635
-1.050000	0.78721
-1.100000	0.800519
-1.150000	0.813163
-1.200000	0.825429
-1.250000	0.836678
-1.300000	0.847516
-1.350000	0.857453
-1.400000	0.866611
-1.450000	0.875806
-1.500000	0.884428
-1.550000	0.892421
-1.600000	0.899648
-1.650000	0.906561
-1.700000	0.913029
-1.750000	0.919158
-1.800000	0.924897
-1.850000	0.930038
-1.900000	0.934952
-1.950000	0.939154
-2.000000	0.943473
-2.050000	0.947692
-2.100000	0.951303
-2.150000	0.954847
-2.200000	0.958224
-2.250000	0.96145
-2.300000	0.964437
-2.350000	0.967168
-2.400000	0.969791
-2.450000	0.972036
-2.500000	0.974114
-2.550000	0.976062
-2.600000	0.97806
-2.650000	0.979874
-2.700000	0.98137
-2.750000	0.983029
-2.800000	0.984457
-2.850000	0.985836
-2.900000	0.987021
-2.950000	0.988119
-3.000000	0.989221
-3.050000	0.990189
-3.100000	0.991047
-3.150000	0.991827
-3.200000	0.992551
-3.250000	0.993276
-3.300000	0.993867
-3.350000	0.99437
-3.400000	0.994885
-3.450000	0.995304
-3.500000	0.995786
-3.550000	0.996209
-3.600000	0.996569
-3.650000	0.996875
-3.700000	0.997164
-3.750000	0.997419
-3.800000	0.997696
-3.850000	0.997859
-3.900000	0.998048
-3.950000	0.998236
-4.000000	0.99837
-4.050000	0.998538
-4.100000	0.99868
-4.150000	0.998823
-4.200000	0.998919
-4.250000	0.999036
-4.300000	0.99912
-4.350000	0.999225
-4.400000	0.999279
-4.450000	0.999342
-4.500000	0.999397
-4.550000	0.999464
-4.600000	0.999527
-4.650000	0.99956
-4.700000	0.999589
-4.750000	0.999631
-4.800000	0.999682
-4.850000	0.999715
-4.900000	0.999753
-4.950000	0.999778
-5.000000	0.999799
-5.050000	0.999816
-5.100000	0.999832
-5.150000	0.999853
-5.200000	0.99987
-5.250000	0.999883
-5.300000	0.999908
-5.350000	0.999912
-5.400000	0.999925
-5.500000	0.999941
-5.550000	0.999954
-5.600000	0.999962
-5.700000	0.999966
-5.750000	0.999971
-5.800000	0.999975
-5.850000	0.999979
-6.000000	0.999983
-6.050000	0.999987
-6.400000	0.999992
-6.600000	0.999996
-6.850000	1
&
43.150000	8.00147e-22
43.100000	8.55819e-22
43.050000	9.15362e-22
43.000000	9.79048e-22
42.950000	1.04716e-21
42.900000	1.12002e-21
42.850000	1.19794e-21
42.800000	1.28128e-21
42.750000	1.37041e-21
42.700000	1.46575e-21
42.650000	1.56771e-21
42.600000	1.67677e-21
42.550000	1.79342e-21
42.500000	1.91817e-21
42.450000	2.0516e-21
42.400000	2.19431e-21
42.350000	2.34694e-21
42.300000	2.51019e-21
42.250000	2.68479e-21
42.200000	2.87153e-21
42.150000	3.07126e-21
42.100000	3.28487e-21
42.050000	3.51334e-21
42.000000	3.7577e-21
41.950000	4.01904e-21
41.900000	4.29856e-21
41.850000	4.59751e-21
41.800000	4.91725e-21
41.750000	5.25921e-21
41.700000	5.62495e-21
41.650000	6.01612e-21
41.600000	6.43449e-21
41.550000	6.88194e-21
41.500000	7.36049e-21
41.450000	7.87232e-21
41.400000	8.41972e-21
41.350000	9.00518e-21
41.300000	9.63134e-21
41.250000	1.0301e-20
41.200000	1.10173e-20
41.150000	1.17833e-20
41.100000	1.26025e-20
41.050000	1.34787e-20
41.000000	1.44159e-20
40.950000	1.54181e-20
40.900000	1.649e-20
40.850000	1.76364e-20
40.800000	1.88625e-20
40.750000	2.01738e-20
40.700000	2.15762e-20
40.650000	2.30761e-20
40.600000	2.46802e-20
40.550000	2.63958e-20
40.500000	2.82307e-20
40.450000	3.0193e-20
40.400000	3.22917e-20
40.350000	3.45362e-20
40.300000	3.69367e-20
40.250000	3.9504e-20
40.200000	4.22496e-20
40.150000	4.51861e-20
40.100000	4.83266e-20
40.050000	5.16852e-20
40.000000	5.52773e-20
39.950000	5.91188e-20
39.900000	6.32273e-20
39.850000	6.76212e-20
39.800000	7.23204e-20
39.750000	7.7346e-20
39.700000	8.27208e-20
39.650000	8.84689e-20
39.600000	9.46163e-20
39.550000	1.01191e-19
39.500000	1.08222e-19
39.450000	1.15741e-19
39.400000	1.23783e-19
39.350000	1.32384e-19
39.300000	1.41581e-19
39.250000	1.51418e-19
39.200000	1.61938e-19
39.150000	1.73188e-19
39.100000	1.8522e-19
39.050000	1.98087e-19
39.000000	2.11848e-19
38.950000	2.26565e-19
38.900000	2.42304e-19
38.850000	2.59135e-19
38.800000	2.77135e-19
38.750000	2.96386e-19
38.700000	3.16973e-19
38.650000	3.38989e-19
38.600000	3.62534e-19
38.550000	3.87714e-19
38.500000	4.14643e-19
38.450000	4.4344e-19
38.400000	4.74238e-19
38.350000	5.07173e-19
38.300000	5.42395e-19
38.250000	5.80062e-19
38.200000	6.20345e-19
38.150000	6.63423e-19
38.100000	7.09492e-19
38.050000	7.58759e-19
38.000000	8.11446e-19
37.950000	8.6779e-19
37.900000	9.28044e-19
37.850000	9.92482e-19
37.800000	1.06139e-18
37.750000	1.13508e-18
37.700000	1.21389e-18
37.650000	1.29817e-18
37.600000	1.38829e-18
37.550000	1.48467e-18
37.500000	1.58774e-18
37.450000	1.69796e-18
37.400000	1.81583e-18
37.350000	1.94188e-18
37.300000	2.07668e-18
37.250000	2.22082e-18
37.200000	2.37497e-18
37.150000	2.53982e-18
37.100000	2.71611e-18
37.050000	2.90462e-18
37.000000	3.10621e-18
36.950000	3.3218e-18
36.900000	3.55233e-18
36.850000	3.79886e-18
36.800000	4.06249e-18
36.750000	4.34441e-18
36.700000	4.64589e-18
36.650000	4.96828e-18
36.600000	5.31303e-18
36.550000	5.68169e-18
36.500000	6.07593e-18
36.450000	6.49751e-18
36.400000	6.94833e-18
36.350000	7.43041e-18
36.300000	7.94593e-18
36.250000	8.4972e-18
36.200000	9.08671e-18
36.150000	9.71709e-18
36.100000	1.03912e-17
36.050000	1.1112e-17
36.000000	1.18828e-17
35.950000	1.27071e-17
35.900000	1.35885e-17
35.850000	1.45311e-17
35.800000	1.5539e-17
35.750000	1.66167e-17
35.700000	1.77692e-17
35.650000	1.90016e-17
35.600000	2.03194e-17
35.550000	2.17286e-17
35.500000	2.32355e-17
35.450000	2.48468e-17
35.400000	2.65698e-17
35.350000	2.84123e-17
35.300000	3.03824e-17
35.250000	3.24891e-17
35.200000	3.47418e-17
35.150000	3.71507e-17
35.100000	3.97264e-17
35.050000	4.24807e-17
35.000000	4.54259e-17
34.950000	4.85752e-17
34.900000	5.19426e-17
34.850000	5.55435e-17
34.800000	5.93938e-17
34.750000	6.35109e-17
34.700000	6.79133e-17
34.650000	7.26207e-17
34.600000	7.76543e-17
34.550000	8.30365e-17
34.500000	8.87917e-17
34.450000	9.49455e-17
34.400000	1.01526e-16
34.350000	1.08562e-16
34.300000	1.16085e-16
34.250000	1.24129e-16
34.200000	1.32731e-16
34.150000	1.41928e-16
34.100000	1.51763e-16
34.050000	1.62278e-16
34.000000	1.73522e-16
33.950000	1.85544e-16
33.900000	1.98399e-16
33.850000	2.12145e-16
33.800000	2.26841e-16
33.750000	2.42556e-16
33.700000	2.59359e-16
33.650000	2.77325e-16
33.600000	2.96535e-16
33.550000	3.17075e-16
33.500000	3.39037e-16
33.450000	3.62519e-16
33.400000	3.87627e-16
33.350000	4.14473e-16
33.300000	4.43177e-16
33.250000	4.73868e-16
33.200000	5.06683e-16
33.150000	5.4177e-16
33.100000	5.79285e-16
33.050000	6.19396e-16
33.000000	6.62284e-16
32.950000	7.08139e-16
32.900000	7.57167e-16
32.850000	8.09588e-16
32.800000	8.65637e-16
32.750000	9.25563e-16
32.700000	9.89636e-16
32.650000	1.05814e-15
32.600000	1.13139e-15
32.550000	1.2097e-15
32.500000	1.29343e-15
32.450000	1.38295e-15
32.400000	1.47867e-15
32.350000	1.581e-15
32.300000	1.69042e-15
32.250000	1.8074e-15
32.200000	1.93247e-15
32.150000	2.06619e-15
32.100000	2.20916e-15
32.050000	2.36202e-15
32.000000	2.52545e-15
31.950000	2.70018e-15
31.900000	2.88699e-15
31.850000	3.08671e-15
31.800000	3.30025e-15
31.750000	3.52855e-15
31.700000	3.77263e-15
31.650000	4.03358e-15
31.600000	4.31258e-15
31.550000	4.61086e-15
31.500000	4.92976e-15
31.450000	5.2707e-15
31.400000	5.6352e-15
31.350000	6.0249e-15
31.300000	6.44153e-15
31.250000	6.88695e-15
31.200000	7.36315e-15
31.150000	7.87226e-15
31.100000	8.41655e-15
31.050000	8.99844e-15
31.000000	9.62054e-15
30.950000	1.02856e-14
30.900000	1.09966e-14
30.850000	1.17568e-14
30.800000	1.25694e-14
30.750000	1.34382e-14
30.700000	1.4367e-14
30.650000	1.536e-14
30.600000	1.64215e-14
30.550000	1.75563e-14
30.500000	1.87695e-14
30.450000	2.00665e-14
30.400000	2.14531e-14
30.350000	2.29354e-14
30.300000	2.452e-14
30.250000	2.6214e-14
30.200000	2.8025e-14
30.150000	2.99611e-14
30.100000	3.20307e-14
30.050000	3.42433e-14
30.000000	3.66085e-14
29.950000	3.9137e-14
29.900000	4.18401e-14
29.850000	4.47296e-14
29.800000	4.78186e-14
29.750000	5.11208e-14
29.700000	5.46508e-14
29.650000	5.84244e-14
29.600000	6.24583e-14
29.550000	6.67706e-14
29.500000	7.13804e-14
29.450000	7.63081e-14
29.400000	8.15758e-14
29.350000	8.72069e-14
29.300000	9.32264e-14
29.250000	9.9661e-14
29.200000	1.06539e-13
29.150000	1.13892e-13
29.100000	1.21752e-13
29.050000	1.30154e-13
29.000000	1.39135e-13
28.950000	1.48735e-13
28.900000	1.58997e-13
28.850000	1.69967e-13
28.800000	1.81693e-13
28.750000	1.94227e-13
28.700000	2.07625e-13
28.650000	2.21947e-13
28.600000	2.37255e-13
28.550000	2.53619e-13
28.500000	2.7111e-13
28.450000	2.89806e-13
28.400000	3.09791e-13
28.350000	3.31153e-13
28.300000	3.53986e-13
28.250000	3.78392e-13
28.200000	4.0448e-13
28.150000	4.32364e-13
28.100000	4.6217e-13
28.050000	4.94028e-13
28.000000	5.28079e-13
27.950000	5.64476e-13
27.900000	6.03379e-13
27.850000	6.44961e-13
27.800000	6.89406e-13
27.750000	7.36911e-13
27.700000	7.87686e-13
27.650000	8.41956e-13
27.600000	8.99961e-13
27.550000	9.6196e-13
27.500000	1.02822e-12
27.450000	1.09905e-12
27.400000	1.17475e-12
27.350000	1.25566e-12
27.300000	1.34213e-12
27.250000	1.43456e-12
27.200000	1.53334e-12
27.150000	1.63892e-12
27.100000	1.75175e-12
27.050000	1.87236e-12
27.000000	2.00125e-12
26.950000	2.13901e-12
26.900000	2.28624e-12
26.850000	2.4436e-12
26.800000	2.61177e-12
26.750000	2.79151e-12
26.700000	2.9836e-12
26.650000	3.1889e-12
26.600000	3.40831e-12
26.550000	3.64279e-12
26.500000	3.8934e-12
26.450000	4.16122e-12
26.400000	4.44744e-12
26.350000	4.75334e-12
26.300000	5.08024e-12
26.250000	5.42961e-12
26.200000	5.80297e-12
26.150000	6.20198e-12
26.100000	6.62839e-12
26.050000	7.08408e-12
26.000000	7.57107e-12
25.950000	8.09149e-12
25.900000	8.64764e-12
25.850000	9.24198e-12
25.800000	9.87711e-12
25.750000	1.05558e-11
25.700000	1.12812e-11
25.650000	1.20562e-11
25.600000	1.28845e-11
25.550000	1.37696e-11
25.500000	1.47155e-11
25.450000	1.57262e-11
25.400000	1.68062e-11
25.350000	1.79604e-11
25.300000	1.91937e-11
25.250000	2.05115e-11
25.200000	2.19198e-11
25.150000	2.34245e-11
25.100000	2.50325e-11
25.050000	2.67507e-11
25.000000	2.85867e-11
24.950000	3.05485e-11
24.900000	3.26447e-11
24.850000	3.48846e-11
24.800000	3.7278e-11
24.750000	3.98353e-11
24.700000	4.25678e-11
24.650000	4.54875e-11
24.600000	4.86072e-11
24.550000	5.19406e-11
24.500000	5.55022e-11
24.450000	5.93076e-11
24.400000	6.33736e-11
24.350000	6.77179e-11
24.300000	7.23596e-11
24.250000	7.7319e-11
24.200000	8.26177e-11
24.150000	8.82791e-11
24.100000	9.43278e-11
24.050000	1.0079e-10
24.000000	1.07695e-10
23.950000	1.15072e-10
23.900000	1.22953e-10
23.850000	1.31373e-10
23.800000	1.40369e-10
23.750000	1.4998e-10
23.700000	1.60248e-10
23.650000	1.71217e-10
23.600000	1.82937e-10
23.550000	1.95457e-10
23.500000	2.08832e-10
23.450000	2.23121e-10
23.400000	2.38387e-10
23.350000	2.54695e-10
23.300000	2.72116e-10
23.250000	2.90727e-10
23.200000	3.10609e-10
23.150000	3.31848e-10
23.100000	3.54536e-10
23.050000	3.78773e-10
23.000000	4.04664e-10
22.950000	4.32322e-10
22.900000	4.61865e-10
22.850000	4.93425e-10
22.800000	5.27136e-10
22.750000	5.63146e-10
22.700000	6.01612e-10
22.650000	6.42699e-10
22.600000	6.86588e-10
22.550000	7.33467e-10
22.500000	7.8354e-10
22.450000	8.37026e-10
22.400000	8.94154e-10
22.350000	9.55174e-10
22.300000	1.02035e-09
22.250000	1.08996e-09
22.200000	1.16431e-09
22.150000	1.24373e-09
22.100000	1.32855e-09
22.050000	1.41914e-09
22.000000	1.51589e-09
21.950000	1.61922e-09
21.900000	1.72959e-09
21.850000	1.84746e-09
21.800000	1.97334e-09
21.750000	2.10778e-09
21.700000	2.25136e-09
21.650000	2.40469e-09
21.600000	2.56845e-09
21.550000	2.74332e-09
21.500000	2.93008e-09
21.450000	3.12952e-09
21.400000	3.3425e-09
21.350000	3.56994e-09
21.300000	3.81282e-09
21.250000	4.07217e-09
21.200000	4.34913e-09
21.150000	4.64487e-09
21.100000	4.96067e-09
21.050000	5.29788e-09
21.000000	5.65796e-09
20.950000	6.04244e-09
20.900000	6.45297e-09
20.850000	6.89133e-09
20.800000	7.35937e-09
20.750000	7.85912e-09
20.700000	8.3927e-09
20.650000	8.96241e-09
20.600000	9.57068e-09
20.550000	1.02201e-08
20.500000	1.09135e-08
20.450000	1.16537e-08
20.400000	1.24441e-08
20.350000	1.32878e-08
20.300000	1.41886e-08
20.250000	1.51503e-08
20.200000	1.61769e-08
20.150000	1.72729e-08
20.100000	1.84428e-08
20.050000	1.96918e-08
20.000000	2.10251e-08
19.950000	2.24483e-08
19.900000	2.39676e-08
19.850000	2.55893e-08
19.800000	2.73204e-08
19.750000	2.91682e-08
19.700000	3.11404e-08
19.650000	3.32456e-08
19.600000	3.54926e-08
19.550000	3.78908e-08
19.500000	4.04506e-08
19.450000	4.31825e-08
19.400000	4.60983e-08
19.350000	4.92102e-08
19.300000	5.25314e-08
19.250000	5.60758e-08
19.200000	5.98584e-08
19.150000	6.38951e-08
19.100000	6.82029e-08
19.050000	7.27999e-08
19.000000	7.77054e-08
18.950000	8.29401e-08
18.900000	8.85259e-08
18.850000	9.44862e-08
18.800000	1.00846e-07
18.750000	1.07632e-07
18.700000	1.14872e-07
18.650000	1.22598e-07
18.600000	1.3084e-07
18.550000	1.39634e-07
18.500000	1.49016e-07
18.450000	1.59025e-07
18.400000	1.69704e-07
18.350000	1.81095e-07
18.300000	1.93248e-07
18.250000	2.06212e-07
18.200000	2.2004e-07
18.150000	2.34792e-07
18.100000	2.50526e-07
18.050000	2.6731e-07
18.000000	2.85211e-07
17.950000	3.04305e-07
17.900000	3.24669e-07
17.850000	3.46388e-07
17.800000	3.69552e-07
17.750000	3.94255e-07
17.700000	4.20599e-07
17.650000	4.48693e-07
17.600000	4.78651e-07
17.550000	5.10596e-07
17.500000	5.4466e-07
17.450000	5.80982e-07
17.400000	6.19709e-07
17.350000	6.60999e-07
17.300000	7.05022e-07
17.250000	7.51956e-07
17.200000	8.01992e-07
17.150000	8.55333e-07
17.100000	9.12195e-07
17.050000	9.72809e-07
17.000000	1.03742e-06
16.950000	1.10629e-06
16.900000	1.17969e-06
16.850000	1.25792e-06
16.800000	1.3413e-06
16.750000	1.43016e-06
16.700000	1.52486e-06
16.650000	1.62576e-06
16.600000	1.73329e-06
16.550000	1.84787e-06
16.500000	1.96995e-06
16.450000	2.10001e-06
16.400000	2.23859e-06
16.350000	2.38621e-06
16.300000	2.54348e-06
16.250000	2.711e-06
16.200000	2.88944e-06
16.150000	3.0795e-06
16.100000	3.28193e-06
16.050000	3.49751e-06
16.000000	3.7271e-06
15.950000	3.97158e-06
15.900000	4.2319e-06
15.850000	4.50909e-06
15.800000	4.80421e-06
15.750000	5.11839e-06
15.700000	5.45286e-06
15.650000	5.80889e-06
15.600000	6.18786e-06
15.550000	6.5912e-06
15.500000	7.02046e-06
15.450000	7.47727e-06
15.400000	7.96336e-06
15.350000	8.48057e-06
15.300000	9.03085e-06
15.250000	9.61625e-06
15.200000	1.0239e-05
15.150000	1.09013e-05
15.100000	1.16058e-05
15.050000	1.2355e-05
15.000000	1.31517e-05
14.950000	1.39987e-05
14.900000	1.48993e-05
14.850000	1.58566e-05
14.800000	1.68742e-05
14.750000	1.79557e-05
14.700000	1.91051e-05
14.650000	2.03263e-05
14.600000	2.16238e-05
14.550000	2.30022e-05
14.500000	2.44662e-05
14.450000	2.60211e-05
14.400000	2.76722e-05
14.350000	2.94253e-05
14.300000	3.12862e-05
14.250000	3.32615e-05
14.200000	3.53577e-05
14.150000	3.7582e-05
14.100000	3.99416e-05
14.050000	4.24445e-05
14.000000	4.50987e-05
13.950000	4.7913e-05
13.900000	5.08962e-05
13.850000	5.4058e-05
13.800000	5.74083e-05
13.750000	6.09573e-05
13.700000	6.47161e-05
13.650000	6.8696e-05
13.600000	7.29088e-05
13.550000	7.7367e-05
13.500000	8.20834e-05
13.450000	8.70713e-05
13.400000	9.23448e-05
13.350000	9.79181e-05
13.300000	0.000103806
13.250000	0.000110024
13.200000	0.000116588
13.150000	0.000123514
13.100000	0.000130818
13.050000	0.000138517
13.000000	0.000146628
12.950000	0.000155169
12.900000	0.000164156
12.850000	0.000173605
12.800000	0.000183535
12.750000	0.00019396
12.700000	0.000204895
12.650000	0.000216355
12.600000	0.000228353
12.550000	0.000240898
12.500000	0.000253999
12.450000	0.000267661
12.400000	0.000281884
12.350000	0.000296664
12.300000	0.000311991
12.250000	0.000327845
12.200000	0.0003442
12.150000	0.000361012
12.100000	0.000378227
12.050000	0.000395766
12.000000	0.000413526
11.950000	0.000431366
11.900000	0.000449097
11.850000	0.000466457
11.800000	0.000483074
11.750000	0.000498383
11.700000	0.000511404
&
```
