## Supplementary material for "All-at-once RNA folding with 3D motif prediction framed by evolutionary information": RF02158_NPPA-AS1_3.cacofold.power

```
# Power analysis of CaCoFold structure 
#
# Powertype = SINGLE SUBSTITUTIONS
# covary  left_pos      right_pos    substitutions      power
#----------------------------------------------------------------
          18		47		5		0.11
          19		46		1		0.00
          20		45		9		0.28
          21		44		3		0.02
          27		37		3		0.02
          28		36		3		0.02
          29		35		11		0.35
          62		112		9		0.28
          63		111		5		0.11
          64		110		11		0.35
          65		109		11		0.35
          66		108		8		0.24
          67		107		8		0.24
          68		106		4		0.07
          69		105		7		0.20
          70		104		17		0.52
          71		103		5		0.11
          72		102		4		0.07
          73		101		6		0.16
          74		100		11		0.35
          75		94		9		0.28
          76		91		7		0.20
          77		90		5		0.11
          78		89		7		0.20
          79		88		12		0.39
#
# BPAIRS 25
# avg substitutions per BP  7.2
# BPAIRS expected to covary 5.1 +/- 1.9
# BPAIRS observed to covary 0
#
```
