## Supplementary material for "All-at-once RNA folding with 3D motif prediction framed by evolutionary information": RF02158_NPPA-AS1_3.surv

```
&
11.950000	0.00017307
10.650000	0.000346141
10.000000	0.000692281
9.500000	0.000865351
9.400000	0.00103842
8.600000	0.00121149
8.500000	0.00138456
8.350000	0.00155763
8.300000	0.00190377
8.250000	0.00224991
8.100000	0.00242298
8.050000	0.00276912
7.900000	0.00294219
7.700000	0.00346141
7.650000	0.00363448
7.600000	0.00380755
7.500000	0.00415369
7.450000	0.00449983
7.400000	0.0046729
7.350000	0.00501904
7.300000	0.00536518
7.250000	0.00571132
7.200000	0.00588439
7.150000	0.00605746
7.100000	0.0064036
7.050000	0.00657667
7.000000	0.00674974
6.950000	0.00692281
6.900000	0.00761509
6.850000	0.00830737
6.800000	0.00882658
6.750000	0.00969193
6.700000	0.00986501
6.650000	0.0102111
6.600000	0.0103842
6.500000	0.0105573
6.450000	0.0110765
6.400000	0.0124611
6.350000	0.0129803
6.300000	0.0133264
6.200000	0.0138456
6.150000	0.014711
6.100000	0.0154033
6.050000	0.0157494
6.000000	0.0164417
5.950000	0.0169609
5.900000	0.0178262
5.850000	0.0186916
5.800000	0.01973
5.750000	0.0204223
5.700000	0.0209415
5.650000	0.0216338
5.600000	0.022153
5.550000	0.0228453
5.500000	0.0233645
5.450000	0.0238837
5.400000	0.0242298
5.350000	0.0249221
5.250000	0.0256144
5.200000	0.0264798
5.150000	0.027172
5.100000	0.0278643
5.050000	0.0280374
5.000000	0.0282105
4.950000	0.0283835
4.900000	0.0287297
4.850000	0.0292489
4.800000	0.029595
4.750000	0.0302873
4.700000	0.032018
4.650000	0.0335756
4.600000	0.0339218
4.550000	0.0347871
4.500000	0.0363448
4.450000	0.037037
4.400000	0.0379024
4.350000	0.0385947
4.300000	0.039287
4.250000	0.0398062
4.200000	0.0411907
4.150000	0.0425753
4.100000	0.0441329
4.050000	0.0451713
4.000000	0.0472482
3.950000	0.0484597
3.900000	0.0505365
3.850000	0.0510557
3.800000	0.0520942
3.750000	0.0529595
3.700000	0.0543441
3.650000	0.0555556
3.600000	0.056767
3.550000	0.0576324
3.500000	0.0581516
3.450000	0.0593631
3.400000	0.0607477
3.350000	0.0619592
3.300000	0.0636899
3.250000	0.0649013
3.200000	0.0661128
3.150000	0.0674974
3.100000	0.069055
3.050000	0.0707857
3.000000	0.0716511
2.950000	0.0735549
2.900000	0.0751125
2.800000	0.0771893
2.750000	0.07892
2.700000	0.0794393
2.650000	0.0820353
2.600000	0.0825545
2.550000	0.0835929
2.500000	0.0851506
2.450000	0.0870543
2.400000	0.0880928
2.350000	0.088612
2.300000	0.088785
2.250000	0.091208
2.200000	0.0917272
2.150000	0.0943233
2.100000	0.0969193
2.050000	0.0996885
2.000000	0.102631
1.950000	0.104708
1.900000	0.106957
1.850000	0.10765
1.800000	0.108861
1.750000	0.111457
1.700000	0.112669
1.650000	0.11613
1.600000	0.117688
1.550000	0.120457
1.500000	0.121668
1.450000	0.124784
1.400000	0.127207
1.350000	0.129803
1.300000	0.133091
1.250000	0.135514
1.200000	0.138283
1.150000	0.140533
1.100000	0.142956
1.050000	0.147456
1.000000	0.149187
0.950000	0.152129
0.900000	0.154379
0.850000	0.157321
0.800000	0.160436
0.750000	0.165109
0.700000	0.169436
0.650000	0.173243
0.600000	0.178089
0.550000	0.183628
0.500000	0.187262
0.450000	0.191589
0.400000	0.195223
0.350000	0.200935
0.300000	0.20855
0.250000	0.214953
0.200000	0.220665
0.150000	0.227241
0.100000	0.234164
0.050000	0.24974
0.000000	0.294393
-0.050000	0.415196
-0.100000	0.43631
-0.150000	0.454309
-0.200000	0.474039
-0.250000	0.498615
-0.300000	0.526999
-0.350000	0.558844
-0.400000	0.590689
-0.450000	0.615784
-0.500000	0.63586
-0.550000	0.655763
-0.600000	0.67307
-0.650000	0.692281
-0.700000	0.709242
-0.750000	0.724818
-0.800000	0.742125
-0.850000	0.756144
-0.900000	0.772586
-0.950000	0.786604
-1.000000	0.801142
-1.050000	0.815507
-1.100000	0.827449
-1.150000	0.83766
-1.200000	0.850294
-1.250000	0.858602
-1.300000	0.864832
-1.350000	0.871928
-1.400000	0.879197
-1.450000	0.886812
-1.500000	0.894081
-1.550000	0.900312
-1.600000	0.906542
-1.650000	0.913984
-1.700000	0.920388
-1.750000	0.925234
-1.800000	0.92956
-1.850000	0.935272
-1.900000	0.941848
-1.950000	0.94531
-2.000000	0.949117
-2.050000	0.951713
-2.100000	0.955175
-2.150000	0.957425
-2.200000	0.960194
-2.250000	0.962098
-2.300000	0.965905
-2.350000	0.968328
-2.400000	0.970751
-2.450000	0.973001
-2.500000	0.974559
-2.550000	0.976116
-2.600000	0.977328
-2.650000	0.978366
-2.700000	0.979578
-2.750000	0.980789
-2.800000	0.982693
-2.850000	0.984078
-2.900000	0.985808
-2.950000	0.98702
-3.000000	0.988058
-3.050000	0.988404
-3.150000	0.989443
-3.200000	0.990481
-3.250000	0.991
-3.300000	0.992039
-3.350000	0.992558
-3.400000	0.993077
-3.450000	0.993423
-3.500000	0.993943
-3.550000	0.995154
-3.600000	0.995673
-3.650000	0.995846
-3.700000	0.996192
-3.750000	0.996539
-3.800000	0.996712
-3.850000	0.997231
-3.900000	0.997577
-3.950000	0.997923
-4.000000	0.998269
-4.100000	0.998442
-4.200000	0.998615
-4.250000	0.998789
-4.400000	0.998962
-4.450000	0.999135
-4.500000	0.999308
-4.600000	0.999481
-4.650000	0.999654
-5.100000	0.999827
-5.150000	1
&
22.150000	8.65351e-06
21.550000	1.7307e-05
21.350000	2.59605e-05
21.250000	3.46141e-05
20.700000	4.32676e-05
20.150000	5.19211e-05
20.050000	6.05746e-05
19.700000	6.92281e-05
19.100000	7.78816e-05
19.000000	8.65351e-05
18.650000	9.51886e-05
18.600000	0.000103842
18.500000	0.000112496
18.450000	0.000121149
18.400000	0.000138456
18.300000	0.00014711
18.200000	0.000155763
18.000000	0.000164417
17.850000	0.00017307
17.700000	0.000181724
17.600000	0.000199031
17.550000	0.000224991
17.450000	0.000233645
17.350000	0.000242298
17.300000	0.000250952
17.250000	0.000259605
17.200000	0.000276912
17.150000	0.000285566
17.100000	0.000294219
17.050000	0.000311526
16.900000	0.00032018
16.850000	0.000328834
16.700000	0.000346141
16.500000	0.000363448
16.400000	0.000372101
16.350000	0.000389408
16.300000	0.000398062
16.250000	0.000406715
16.150000	0.000424022
16.000000	0.000432676
15.950000	0.000441329
15.900000	0.000458636
15.800000	0.00046729
15.700000	0.000484597
15.650000	0.00049325
15.600000	0.000501904
15.550000	0.000510557
15.500000	0.000519211
15.400000	0.000527864
15.300000	0.000536518
15.250000	0.000562478
15.200000	0.000588439
15.150000	0.000597092
15.050000	0.000605746
15.000000	0.000623053
14.950000	0.00064036
14.900000	0.000666321
14.850000	0.000674974
14.800000	0.000683628
14.750000	0.000692281
14.700000	0.000718242
14.650000	0.000744202
14.600000	0.000770163
14.550000	0.000796123
14.500000	0.00081343
14.450000	0.000856698
14.400000	0.000865351
14.350000	0.000891312
14.300000	0.000908619
14.250000	0.000925926
14.200000	0.000943233
14.150000	0.000951886
14.100000	0.000977847
14.050000	0.00100381
14.000000	0.00102111
13.950000	0.00105573
13.900000	0.00107304
13.850000	0.0011163
13.800000	0.00112496
13.750000	0.00114226
13.700000	0.00115092
13.650000	0.00116822
13.600000	0.00117688
13.550000	0.00118553
13.500000	0.00120284
13.450000	0.00121149
13.400000	0.0012288
13.350000	0.00124611
13.300000	0.00125476
13.250000	0.00129803
13.200000	0.00132399
13.150000	0.00134129
13.100000	0.00137591
13.000000	0.00139322
12.950000	0.00141052
12.900000	0.00145379
12.850000	0.00147975
12.800000	0.00152302
12.750000	0.00154033
12.700000	0.00159225
12.650000	0.00163551
12.600000	0.00165282
12.550000	0.00167878
12.500000	0.00168744
12.450000	0.00172205
12.400000	0.00175666
12.350000	0.00178262
12.300000	0.00180858
12.250000	0.0018432
12.200000	0.00186916
12.150000	0.00188647
12.100000	0.00191243
12.050000	0.00195569
12.000000	0.00200762
11.950000	0.00207684
11.900000	0.00212011
11.850000	0.00214607
11.800000	0.00219799
11.750000	0.00229318
11.700000	0.00236241
11.650000	0.00241433
11.600000	0.00246625
11.550000	0.00252683
11.500000	0.00254413
11.450000	0.00256144
11.400000	0.00262201
11.350000	0.00267394
11.300000	0.00272586
11.250000	0.00280374
11.200000	0.00288162
11.150000	0.00292489
11.100000	0.00295085
11.050000	0.00299412
11.000000	0.00301142
10.950000	0.00305469
10.900000	0.00312392
10.850000	0.00314988
10.800000	0.00321911
10.750000	0.00328834
10.700000	0.00334891
10.650000	0.00343544
10.600000	0.00354794
10.550000	0.00363448
10.500000	0.00373832
10.450000	0.00379889
10.400000	0.00392004
10.350000	0.00399792
10.300000	0.00415369
10.250000	0.00421426
10.200000	0.00432676
10.150000	0.00434406
10.100000	0.00446521
10.050000	0.00454309
10.000000	0.00464694
9.950000	0.00473347
9.900000	0.00477674
9.850000	0.00488058
9.800000	0.00501904
9.750000	0.0051748
9.700000	0.00526999
9.650000	0.00536518
9.600000	0.00546902
9.550000	0.00556421
9.500000	0.00566805
9.450000	0.00578055
9.400000	0.00588439
9.350000	0.00600554
9.300000	0.00611803
9.250000	0.00626514
9.200000	0.0064036
9.150000	0.00655936
9.100000	0.0066459
9.050000	0.00682762
9.000000	0.00695742
8.950000	0.00704396
8.900000	0.00721703
8.850000	0.00730357
8.800000	0.00740741
8.750000	0.00753721
8.700000	0.00762375
8.650000	0.00777085
8.600000	0.00791796
8.550000	0.00809103
8.500000	0.0082468
8.450000	0.00843718
8.400000	0.00858429
8.350000	0.00876601
8.300000	0.00897369
8.250000	0.00919003
8.200000	0.00935445
8.150000	0.00958809
8.100000	0.00981308
8.050000	0.0100467
8.000000	0.0102717
7.950000	0.0105573
7.900000	0.010713
7.850000	0.010938
7.800000	0.0112236
7.750000	0.0115005
7.700000	0.011838
7.650000	0.0122447
7.600000	0.0126428
7.550000	0.0130322
7.500000	0.0134129
7.450000	0.013811
7.400000	0.0141052
7.350000	0.0145898
7.300000	0.0150744
7.250000	0.015585
7.200000	0.0160263
7.150000	0.0164417
7.100000	0.0169522
7.050000	0.0174109
7.000000	0.0179214
6.950000	0.0184753
6.900000	0.0192021
6.850000	0.0197646
6.800000	0.020379
6.750000	0.0210194
6.700000	0.0216424
6.650000	0.0224559
6.600000	0.023252
6.550000	0.0239183
6.500000	0.0247317
6.450000	0.02545
6.400000	0.0261596
6.350000	0.0270076
6.300000	0.0278643
6.250000	0.028496
6.200000	0.0292402
6.150000	0.0298806
6.100000	0.0306767
6.050000	0.0314642
6.000000	0.032243
5.950000	0.032866
5.900000	0.0334978
5.850000	0.0343112
5.800000	0.0351765
5.750000	0.0359467
5.700000	0.0368294
5.650000	0.0376601
5.600000	0.0384735
5.550000	0.0391052
5.500000	0.0399792
5.450000	0.0408359
5.400000	0.0417359
5.350000	0.0426272
5.300000	0.0434926
5.250000	0.0444012
5.200000	0.0452925
5.150000	0.0460021
5.100000	0.046902
5.050000	0.0476636
5.000000	0.0484683
4.950000	0.0491606
4.900000	0.0499913
4.850000	0.0509432
4.800000	0.0518778
4.750000	0.0528643
4.700000	0.0538508
4.650000	0.0547767
4.600000	0.0556421
4.550000	0.0566459
4.500000	0.0577189
4.450000	0.058792
4.400000	0.059839
4.350000	0.060964
4.300000	0.0621582
4.250000	0.0633524
4.200000	0.0644168
4.150000	0.0656023
4.100000	0.0669436
4.050000	0.068181
4.000000	0.0693493
3.950000	0.0706386
3.900000	0.0719626
3.850000	0.0732433
3.800000	0.0748269
3.750000	0.0762721
3.700000	0.0777259
3.650000	0.0792143
3.600000	0.0805556
3.550000	0.0819574
3.500000	0.0834978
3.450000	0.0851852
3.400000	0.0868813
3.350000	0.088387
3.300000	0.0901869
3.250000	0.0919695
3.200000	0.094081
3.150000	0.0958982
3.100000	0.0978885
3.050000	0.0997404
3.000000	0.101705
2.950000	0.103643
2.900000	0.105357
2.850000	0.107468
2.800000	0.109545
2.750000	0.111717
2.700000	0.113967
2.650000	0.116251
2.600000	0.11851
2.550000	0.120552
2.500000	0.122767
2.450000	0.124792
2.400000	0.127189
2.350000	0.129413
2.300000	0.131577
2.250000	0.133896
2.200000	0.136172
2.150000	0.138612
2.100000	0.140879
2.050000	0.143224
2.000000	0.145665
1.950000	0.148114
1.900000	0.150606
1.850000	0.153115
1.800000	0.156014
1.750000	0.158584
1.700000	0.161423
1.650000	0.164261
1.600000	0.167082
1.550000	0.169868
1.500000	0.172845
1.450000	0.175649
1.400000	0.178487
1.350000	0.181464
1.300000	0.184458
1.250000	0.187617
1.200000	0.19055
1.150000	0.19364
1.100000	0.197343
1.050000	0.200415
1.000000	0.203669
0.950000	0.207174
0.900000	0.211111
0.850000	0.214685
0.800000	0.218397
0.750000	0.222049
0.700000	0.226134
0.650000	0.230253
0.600000	0.234666
0.550000	0.238768
0.500000	0.243146
0.450000	0.24749
0.400000	0.25244
0.350000	0.257373
0.300000	0.262729
0.250000	0.268069
0.200000	0.273615
0.150000	0.279353
0.100000	0.285488
0.050000	0.293034
0.000000	0.307857
-0.050000	0.343657
-0.100000	0.366719
-0.150000	0.386362
-0.200000	0.402388
-0.250000	0.417316
-0.300000	0.431784
-0.350000	0.446547
-0.400000	0.4617
-0.450000	0.479076
-0.500000	0.496037
-0.550000	0.51414
-0.600000	0.532754
-0.650000	0.551064
-0.700000	0.569436
-0.750000	0.587643
-0.800000	0.605789
-0.850000	0.622837
-0.900000	0.639538
-0.950000	0.656983
-1.000000	0.673685
-1.050000	0.689477
-1.100000	0.705062
-1.150000	0.720396
-1.200000	0.733368
-1.250000	0.746937
-1.300000	0.759579
-1.350000	0.771798
-1.400000	0.783195
-1.450000	0.793994
-1.500000	0.80527
-1.550000	0.815369
-1.600000	0.825251
-1.650000	0.834891
-1.700000	0.843934
-1.750000	0.85231
-1.800000	0.860627
-1.850000	0.868527
-1.900000	0.875917
-1.950000	0.883212
-2.000000	0.889425
-2.050000	0.896244
-2.100000	0.902561
-2.150000	0.908506
-2.200000	0.914244
-2.250000	0.919574
-2.300000	0.925009
-2.350000	0.929682
-2.400000	0.934069
-2.450000	0.93811
-2.500000	0.942489
-2.550000	0.946123
-2.600000	0.949792
-2.650000	0.953254
-2.700000	0.956473
-2.750000	0.959277
-2.800000	0.962089
-2.850000	0.964728
-2.900000	0.967125
-2.950000	0.969116
-3.000000	0.971141
-3.050000	0.973053
-3.100000	0.975026
-3.150000	0.976869
-3.200000	0.978487
-3.250000	0.979915
-3.300000	0.981456
-3.350000	0.982736
-3.400000	0.983913
-3.450000	0.984986
-3.500000	0.98599
-3.550000	0.987028
-3.600000	0.988197
-3.650000	0.989114
-3.700000	0.989945
-3.750000	0.990749
-3.800000	0.991355
-3.850000	0.991883
-3.900000	0.992489
-3.950000	0.993025
-4.000000	0.993501
-4.050000	0.993882
-4.100000	0.994358
-4.150000	0.994721
-4.200000	0.995128
-4.250000	0.9955
-4.300000	0.995916
-4.350000	0.996149
-4.400000	0.996478
-4.450000	0.996738
-4.500000	0.996911
-4.550000	0.99717
-4.600000	0.997421
-4.650000	0.997629
-4.700000	0.997837
-4.750000	0.997992
-4.800000	0.998105
-4.850000	0.998295
-4.900000	0.998425
-4.950000	0.998598
-5.000000	0.998719
-5.050000	0.998823
-5.100000	0.998927
-5.150000	0.999039
-5.200000	0.999109
-5.250000	0.999204
-5.300000	0.999264
-5.350000	0.999325
-5.400000	0.999394
-5.450000	0.999463
-5.500000	0.999533
-5.550000	0.999559
-5.600000	0.999619
-5.650000	0.999671
-5.700000	0.999723
-5.750000	0.999792
-5.800000	0.999818
-5.850000	0.999836
-5.900000	0.999844
-6.050000	0.999853
-6.100000	0.999862
-6.150000	0.999879
-6.200000	0.999888
-6.300000	0.999905
-6.350000	0.999913
-6.450000	0.999922
-6.500000	0.999931
-6.600000	0.999939
-6.650000	0.999948
-6.700000	0.999965
-6.800000	0.999974
-7.200000	0.999983
-7.250000	0.999991
-7.500000	1
&
54.750000	2.15459e-15
54.700000	2.2314e-15
54.650000	2.31094e-15
54.600000	2.39332e-15
54.550000	2.47864e-15
54.500000	2.56699e-15
54.450000	2.6585e-15
54.400000	2.75326e-15
54.350000	2.85139e-15
54.300000	2.95303e-15
54.250000	3.05828e-15
54.200000	3.16728e-15
54.150000	3.28017e-15
54.100000	3.39707e-15
54.050000	3.51814e-15
54.000000	3.64352e-15
53.950000	3.77337e-15
53.900000	3.90784e-15
53.850000	4.0471e-15
53.800000	4.19132e-15
53.750000	4.34067e-15
53.700000	4.49535e-15
53.650000	4.65553e-15
53.600000	4.82141e-15
53.550000	4.99321e-15
53.500000	5.17112e-15
53.450000	5.35536e-15
53.400000	5.54617e-15
53.350000	5.74377e-15
53.300000	5.9484e-15
53.250000	6.16032e-15
53.200000	6.37978e-15
53.150000	6.60706e-15
53.100000	6.84243e-15
53.050000	7.08618e-15
53.000000	7.3386e-15
52.950000	7.60001e-15
52.900000	7.87073e-15
52.850000	8.15108e-15
52.800000	8.44141e-15
52.750000	8.74208e-15
52.700000	9.05345e-15
52.650000	9.3759e-15
52.600000	9.70982e-15
52.550000	1.00556e-14
52.500000	1.04138e-14
52.450000	1.07846e-14
52.400000	1.11687e-14
52.350000	1.15664e-14
52.300000	1.19783e-14
52.250000	1.24048e-14
52.200000	1.28465e-14
52.150000	1.3304e-14
52.100000	1.37777e-14
52.050000	1.42683e-14
52.000000	1.47763e-14
51.950000	1.53024e-14
51.900000	1.58472e-14
51.850000	1.64114e-14
51.800000	1.69957e-14
51.750000	1.76007e-14
51.700000	1.82273e-14
51.650000	1.88762e-14
51.600000	1.95481e-14
51.550000	2.0244e-14
51.500000	2.09646e-14
51.450000	2.17108e-14
51.400000	2.24836e-14
51.350000	2.32839e-14
51.300000	2.41126e-14
51.250000	2.49708e-14
51.200000	2.58595e-14
51.150000	2.67799e-14
51.100000	2.77329e-14
51.050000	2.87199e-14
51.000000	2.97419e-14
50.950000	3.08003e-14
50.900000	3.18963e-14
50.850000	3.30314e-14
50.800000	3.42067e-14
50.750000	3.54239e-14
50.700000	3.66843e-14
50.650000	3.79895e-14
50.600000	3.93412e-14
50.550000	4.07409e-14
50.500000	4.21903e-14
50.450000	4.36913e-14
50.400000	4.52457e-14
50.350000	4.68553e-14
50.300000	4.85221e-14
50.250000	5.02481e-14
50.200000	5.20356e-14
50.150000	5.38865e-14
50.100000	5.58032e-14
50.050000	5.77881e-14
50.000000	5.98435e-14
49.950000	6.19719e-14
49.900000	6.4176e-14
49.850000	6.64584e-14
49.800000	6.8822e-14
49.750000	7.12695e-14
49.700000	7.38039e-14
49.650000	7.64285e-14
49.600000	7.91463e-14
49.550000	8.19606e-14
49.500000	8.4875e-14
49.450000	8.78929e-14
49.400000	9.1018e-14
49.350000	9.42541e-14
49.300000	9.76052e-14
49.250000	1.01075e-13
49.200000	1.04669e-13
49.150000	1.0839e-13
49.100000	1.12243e-13
49.050000	1.16233e-13
49.000000	1.20365e-13
48.950000	1.24643e-13
48.900000	1.29074e-13
48.850000	1.33662e-13
48.800000	1.38413e-13
48.750000	1.43332e-13
48.700000	1.48426e-13
48.650000	1.53702e-13
48.600000	1.59164e-13
48.550000	1.6482e-13
48.500000	1.70678e-13
48.450000	1.76743e-13
48.400000	1.83023e-13
48.350000	1.89527e-13
48.300000	1.96261e-13
48.250000	2.03235e-13
48.200000	2.10456e-13
48.150000	2.17933e-13
48.100000	2.25676e-13
48.050000	2.33694e-13
48.000000	2.41996e-13
47.950000	2.50593e-13
47.900000	2.59495e-13
47.850000	2.68713e-13
47.800000	2.78258e-13
47.750000	2.88142e-13
47.700000	2.98377e-13
47.650000	3.08975e-13
47.600000	3.19949e-13
47.550000	3.31312e-13
47.500000	3.43079e-13
47.450000	3.55263e-13
47.400000	3.67879e-13
47.350000	3.80943e-13
47.300000	3.94471e-13
47.250000	4.08478e-13
47.200000	4.22983e-13
47.150000	4.38002e-13
47.100000	4.53553e-13
47.050000	4.69657e-13
47.000000	4.86331e-13
46.950000	5.03597e-13
46.900000	5.21475e-13
46.850000	5.39988e-13
46.800000	5.59157e-13
46.750000	5.79006e-13
46.700000	5.99558e-13
46.650000	6.2084e-13
46.600000	6.42876e-13
46.550000	6.65693e-13
46.500000	6.8932e-13
46.450000	7.13784e-13
46.400000	7.39116e-13
46.350000	7.65346e-13
46.300000	7.92506e-13
46.250000	8.20628e-13
46.200000	8.49748e-13
46.150000	8.799e-13
46.100000	9.1112e-13
46.050000	9.43447e-13
46.000000	9.7692e-13
45.950000	1.01158e-12
45.900000	1.04747e-12
45.850000	1.08463e-12
45.800000	1.1231e-12
45.750000	1.16294e-12
45.700000	1.2042e-12
45.650000	1.24691e-12
45.600000	1.29114e-12
45.550000	1.33693e-12
45.500000	1.38435e-12
45.450000	1.43344e-12
45.400000	1.48428e-12
45.350000	1.53692e-12
45.300000	1.59142e-12
45.250000	1.64785e-12
45.200000	1.70628e-12
45.150000	1.76678e-12
45.100000	1.82943e-12
45.050000	1.89429e-12
45.000000	1.96145e-12
44.950000	2.03099e-12
44.900000	2.10299e-12
44.850000	2.17754e-12
44.800000	2.25473e-12
44.750000	2.33465e-12
44.700000	2.41741e-12
44.650000	2.50309e-12
44.600000	2.59181e-12
44.550000	2.68367e-12
44.500000	2.77878e-12
44.450000	2.87725e-12
44.400000	2.97922e-12
44.350000	3.08479e-12
44.300000	3.1941e-12
44.250000	3.30728e-12
44.200000	3.42446e-12
44.150000	3.54579e-12
44.100000	3.67142e-12
44.050000	3.80149e-12
44.000000	3.93616e-12
43.950000	4.0756e-12
43.900000	4.21997e-12
43.850000	4.36945e-12
43.800000	4.52422e-12
43.750000	4.68446e-12
43.700000	4.85038e-12
43.650000	5.02216e-12
43.600000	5.20002e-12
43.550000	5.38417e-12
43.500000	5.57483e-12
43.450000	5.77224e-12
43.400000	5.97663e-12
43.350000	6.18825e-12
43.300000	6.40735e-12
43.250000	6.6342e-12
43.200000	6.86907e-12
43.150000	7.11225e-12
43.100000	7.36403e-12
43.050000	7.6247e-12
43.000000	7.89459e-12
42.950000	8.17403e-12
42.900000	8.46334e-12
42.850000	8.76288e-12
42.800000	9.07301e-12
42.750000	9.3941e-12
42.700000	9.72653e-12
42.650000	1.00707e-11
42.600000	1.04271e-11
42.550000	1.0796e-11
42.500000	1.1178e-11
42.450000	1.15735e-11
42.400000	1.19829e-11
42.350000	1.24068e-11
42.300000	1.28457e-11
42.250000	1.33001e-11
42.200000	1.37706e-11
42.150000	1.42577e-11
42.100000	1.4762e-11
42.050000	1.5284e-11
42.000000	1.58246e-11
41.950000	1.63842e-11
41.900000	1.69636e-11
41.850000	1.75634e-11
41.800000	1.81845e-11
41.750000	1.88274e-11
41.700000	1.94931e-11
41.650000	2.01822e-11
41.600000	2.08957e-11
41.550000	2.16344e-11
41.500000	2.23992e-11
41.450000	2.31909e-11
41.400000	2.40106e-11
41.350000	2.48593e-11
41.300000	2.57378e-11
41.250000	2.66474e-11
41.200000	2.75891e-11
41.150000	2.8564e-11
41.100000	2.95734e-11
41.050000	3.06183e-11
41.000000	3.17001e-11
40.950000	3.28201e-11
40.900000	3.39796e-11
40.850000	3.518e-11
40.800000	3.64227e-11
40.750000	3.77092e-11
40.700000	3.90412e-11
40.650000	4.04201e-11
40.600000	4.18477e-11
40.550000	4.33255e-11
40.500000	4.48555e-11
40.450000	4.64395e-11
40.400000	4.80793e-11
40.350000	4.97769e-11
40.300000	5.15344e-11
40.250000	5.33538e-11
40.200000	5.52374e-11
40.150000	5.71873e-11
40.100000	5.9206e-11
40.050000	6.12958e-11
40.000000	6.34593e-11
39.950000	6.5699e-11
39.900000	6.80176e-11
39.850000	7.0418e-11
39.800000	7.29029e-11
39.750000	7.54753e-11
39.700000	7.81384e-11
39.650000	8.08953e-11
39.600000	8.37493e-11
39.550000	8.67038e-11
39.500000	8.97624e-11
39.450000	9.29287e-11
39.400000	9.62066e-11
39.350000	9.95998e-11
39.300000	1.03113e-10
39.250000	1.06749e-10
39.200000	1.10513e-10
39.150000	1.1441e-10
39.100000	1.18444e-10
39.050000	1.22621e-10
39.000000	1.26944e-10
38.950000	1.31419e-10
38.900000	1.36052e-10
38.850000	1.40848e-10
38.800000	1.45812e-10
38.750000	1.50952e-10
38.700000	1.56272e-10
38.650000	1.61779e-10
38.600000	1.6748e-10
38.550000	1.73382e-10
38.500000	1.79491e-10
38.450000	1.85815e-10
38.400000	1.92361e-10
38.350000	1.99138e-10
38.300000	2.06153e-10
38.250000	2.13415e-10
38.200000	2.20932e-10
38.150000	2.28713e-10
38.100000	2.36768e-10
38.050000	2.45106e-10
38.000000	2.53737e-10
37.950000	2.62672e-10
37.900000	2.7192e-10
37.850000	2.81493e-10
37.800000	2.91403e-10
37.750000	3.01662e-10
37.700000	3.1228e-10
37.650000	3.23272e-10
37.600000	3.34649e-10
37.550000	3.46427e-10
37.500000	3.58618e-10
37.450000	3.71237e-10
37.400000	3.843e-10
37.350000	3.97821e-10
37.300000	4.11817e-10
37.250000	4.26304e-10
37.200000	4.413e-10
37.150000	4.56823e-10
37.100000	4.7289e-10
37.050000	4.89522e-10
37.000000	5.06737e-10
36.950000	5.24556e-10
36.900000	5.43001e-10
36.850000	5.62093e-10
36.800000	5.81855e-10
36.750000	6.0231e-10
36.700000	6.23483e-10
36.650000	6.45398e-10
36.600000	6.68083e-10
36.550000	6.91563e-10
36.500000	7.15866e-10
36.450000	7.41021e-10
36.400000	7.67059e-10
36.350000	7.9401e-10
36.300000	8.21905e-10
36.250000	8.50779e-10
36.200000	8.80664e-10
36.150000	9.11597e-10
36.100000	9.43614e-10
36.050000	9.76753e-10
36.000000	1.01105e-09
35.950000	1.04656e-09
35.900000	1.0833e-09
35.850000	1.12134e-09
35.800000	1.1607e-09
35.750000	1.20145e-09
35.700000	1.24362e-09
35.650000	1.28727e-09
35.600000	1.33244e-09
35.550000	1.3792e-09
35.500000	1.4276e-09
35.450000	1.47769e-09
35.400000	1.52953e-09
35.350000	1.58319e-09
35.300000	1.63872e-09
35.250000	1.6962e-09
35.200000	1.75569e-09
35.150000	1.81727e-09
35.100000	1.88099e-09
35.050000	1.94695e-09
35.000000	2.01521e-09
34.950000	2.08586e-09
34.900000	2.15898e-09
34.850000	2.23466e-09
34.800000	2.31298e-09
34.750000	2.39404e-09
34.700000	2.47794e-09
34.650000	2.56477e-09
34.600000	2.65463e-09
34.550000	2.74763e-09
34.500000	2.84389e-09
34.450000	2.94351e-09
34.400000	3.0466e-09
34.350000	3.1533e-09
34.300000	3.26373e-09
34.250000	3.37801e-09
34.200000	3.49628e-09
34.150000	3.61869e-09
34.100000	3.74537e-09
34.050000	3.87647e-09
34.000000	4.01214e-09
33.950000	4.15256e-09
33.900000	4.29787e-09
33.850000	4.44825e-09
33.800000	4.60389e-09
33.750000	4.76495e-09
33.700000	4.93163e-09
33.650000	5.10412e-09
33.600000	5.28264e-09
33.550000	5.46737e-09
33.500000	5.65855e-09
33.450000	5.8564e-09
33.400000	6.06114e-09
33.350000	6.27302e-09
33.300000	6.49228e-09
33.250000	6.71919e-09
33.200000	6.954e-09
33.150000	7.197e-09
33.100000	7.44846e-09
33.050000	7.70868e-09
33.000000	7.97796e-09
32.950000	8.25662e-09
32.900000	8.54499e-09
32.850000	8.8434e-09
32.800000	9.15219e-09
32.750000	9.47174e-09
32.700000	9.8024e-09
32.650000	1.01446e-08
32.600000	1.04987e-08
32.550000	1.08651e-08
32.500000	1.12442e-08
32.450000	1.16365e-08
32.400000	1.20425e-08
32.350000	1.24626e-08
32.300000	1.28973e-08
32.250000	1.33471e-08
32.200000	1.38126e-08
32.150000	1.42942e-08
32.100000	1.47926e-08
32.050000	1.53083e-08
32.000000	1.58419e-08
31.950000	1.63941e-08
31.900000	1.69654e-08
31.850000	1.75565e-08
31.800000	1.81682e-08
31.750000	1.88012e-08
31.700000	1.94561e-08
31.650000	2.01337e-08
31.600000	2.08349e-08
31.550000	2.15603e-08
31.500000	2.2311e-08
31.450000	2.30877e-08
31.400000	2.38913e-08
31.350000	2.47228e-08
31.300000	2.55832e-08
31.250000	2.64733e-08
31.200000	2.73944e-08
31.150000	2.83473e-08
31.100000	2.93333e-08
31.050000	3.03534e-08
31.000000	3.14089e-08
30.950000	3.2501e-08
30.900000	3.36309e-08
30.850000	3.47998e-08
30.800000	3.60093e-08
30.750000	3.72607e-08
30.700000	3.85553e-08
30.650000	3.98948e-08
30.600000	4.12806e-08
30.550000	4.27143e-08
30.500000	4.41977e-08
30.450000	4.57323e-08
30.400000	4.73201e-08
30.350000	4.89627e-08
30.300000	5.06621e-08
30.250000	5.24202e-08
30.200000	5.42391e-08
30.150000	5.61208e-08
30.100000	5.80676e-08
30.050000	6.00815e-08
30.000000	6.21651e-08
29.950000	6.43205e-08
29.900000	6.65504e-08
29.850000	6.88572e-08
29.800000	7.12437e-08
29.750000	7.37125e-08
29.700000	7.62664e-08
29.650000	7.89084e-08
29.600000	8.16416e-08
29.550000	8.44689e-08
29.500000	8.73938e-08
29.450000	9.04194e-08
29.400000	9.35493e-08
29.350000	9.6787e-08
29.300000	1.00136e-07
29.250000	1.03601e-07
29.200000	1.07185e-07
29.150000	1.10892e-07
29.100000	1.14727e-07
29.050000	1.18694e-07
29.000000	1.22797e-07
28.950000	1.27041e-07
28.900000	1.31432e-07
28.850000	1.35973e-07
28.800000	1.40671e-07
28.750000	1.4553e-07
28.700000	1.50556e-07
28.650000	1.55754e-07
28.600000	1.61131e-07
28.550000	1.66693e-07
28.500000	1.72446e-07
28.450000	1.78396e-07
28.400000	1.8455e-07
28.350000	1.90916e-07
28.300000	1.975e-07
28.250000	2.0431e-07
28.200000	2.11353e-07
28.150000	2.18637e-07
28.100000	2.26172e-07
28.050000	2.33964e-07
28.000000	2.42023e-07
27.950000	2.50359e-07
27.900000	2.5898e-07
27.850000	2.67896e-07
27.800000	2.77117e-07
27.750000	2.86653e-07
27.700000	2.96516e-07
27.650000	3.06716e-07
27.600000	3.17264e-07
27.550000	3.28174e-07
27.500000	3.39456e-07
27.450000	3.51123e-07
27.400000	3.63189e-07
27.350000	3.75667e-07
27.300000	3.88571e-07
27.250000	4.01915e-07
27.200000	4.15715e-07
27.150000	4.29985e-07
27.100000	4.44742e-07
27.050000	4.60002e-07
27.000000	4.75782e-07
26.950000	4.92099e-07
26.900000	5.08973e-07
26.850000	5.26421e-07
26.800000	5.44463e-07
26.750000	5.63118e-07
26.700000	5.82409e-07
26.650000	6.02356e-07
26.600000	6.22981e-07
26.550000	6.44307e-07
26.500000	6.66357e-07
26.450000	6.89157e-07
26.400000	7.12731e-07
26.350000	7.37106e-07
26.300000	7.62307e-07
26.250000	7.88364e-07
26.200000	8.15304e-07
26.150000	8.43158e-07
26.100000	8.71956e-07
26.050000	9.0173e-07
26.000000	9.32512e-07
25.950000	9.64336e-07
25.900000	9.97238e-07
25.850000	1.03125e-06
25.800000	1.06642e-06
25.750000	1.10277e-06
25.700000	1.14036e-06
25.650000	1.17921e-06
25.600000	1.21938e-06
25.550000	1.2609e-06
25.500000	1.30382e-06
25.450000	1.34819e-06
25.400000	1.39406e-06
25.350000	1.44148e-06
25.300000	1.49049e-06
25.250000	1.54115e-06
25.200000	1.59352e-06
25.150000	1.64765e-06
25.100000	1.70361e-06
25.050000	1.76144e-06
25.000000	1.82122e-06
24.950000	1.88301e-06
24.900000	1.94688e-06
24.850000	2.01289e-06
24.800000	2.08111e-06
24.750000	2.15162e-06
24.700000	2.2245e-06
24.650000	2.29982e-06
24.600000	2.37767e-06
24.550000	2.45812e-06
24.500000	2.54126e-06
24.450000	2.62719e-06
24.400000	2.71599e-06
24.350000	2.80775e-06
24.300000	2.90259e-06
24.250000	3.00059e-06
24.200000	3.10186e-06
24.150000	3.20651e-06
24.100000	3.31465e-06
24.050000	3.42639e-06
24.000000	3.54185e-06
23.950000	3.66116e-06
23.900000	3.78444e-06
23.850000	3.91182e-06
23.800000	4.04343e-06
23.750000	4.17941e-06
23.700000	4.31991e-06
23.650000	4.46507e-06
23.600000	4.61504e-06
23.550000	4.76999e-06
23.500000	4.93006e-06
23.450000	5.09544e-06
23.400000	5.26629e-06
23.350000	5.44278e-06
23.300000	5.62511e-06
23.250000	5.81346e-06
23.200000	6.00802e-06
23.150000	6.209e-06
23.100000	6.4166e-06
23.050000	6.63105e-06
23.000000	6.85255e-06
22.950000	7.08133e-06
22.900000	7.31764e-06
22.850000	7.56171e-06
22.800000	7.81378e-06
22.750000	8.07413e-06
22.700000	8.34301e-06
22.650000	8.62069e-06
22.600000	8.90746e-06
22.550000	9.20361e-06
22.500000	9.50944e-06
22.450000	9.82525e-06
22.400000	1.01514e-05
22.350000	1.04881e-05
22.300000	1.08358e-05
22.250000	1.11948e-05
22.200000	1.15655e-05
22.150000	1.19483e-05
22.100000	1.23434e-05
22.050000	1.27514e-05
22.000000	1.31726e-05
21.950000	1.36074e-05
21.900000	1.40563e-05
21.850000	1.45197e-05
21.800000	1.49981e-05
21.750000	1.54918e-05
21.700000	1.60015e-05
21.650000	1.65276e-05
21.600000	1.70706e-05
21.550000	1.7631e-05
21.500000	1.82094e-05
21.450000	1.88063e-05
21.400000	1.94224e-05
21.350000	2.00581e-05
21.300000	2.07141e-05
21.250000	2.13911e-05
21.200000	2.20896e-05
21.150000	2.28104e-05
21.100000	2.3554e-05
21.050000	2.43213e-05
21.000000	2.51128e-05
20.950000	2.59295e-05
20.900000	2.67719e-05
20.850000	2.76409e-05
20.800000	2.85374e-05
20.750000	2.9462e-05
20.700000	3.04157e-05
20.650000	3.13994e-05
20.600000	3.24138e-05
20.550000	3.34601e-05
20.500000	3.4539e-05
20.450000	3.56515e-05
20.400000	3.67987e-05
20.350000	3.79815e-05
20.300000	3.92011e-05
20.250000	4.04584e-05
20.200000	4.17546e-05
20.150000	4.30908e-05
20.100000	4.44682e-05
20.050000	4.58879e-05
20.000000	4.73511e-05
19.950000	4.88592e-05
19.900000	5.04133e-05
19.850000	5.20149e-05
19.800000	5.36651e-05
19.750000	5.53655e-05
19.700000	5.71173e-05
19.650000	5.89221e-05
19.600000	6.07812e-05
19.550000	6.26963e-05
19.500000	6.46688e-05
19.450000	6.67002e-05
19.400000	6.87923e-05
19.350000	7.09465e-05
19.300000	7.31647e-05
19.250000	7.54484e-05
19.200000	7.77995e-05
19.150000	8.02196e-05
19.100000	8.27106e-05
19.050000	8.52744e-05
19.000000	8.79127e-05
18.950000	9.06275e-05
18.900000	9.34207e-05
18.850000	9.62942e-05
18.800000	9.92501e-05
18.750000	0.00010229
18.700000	0.000105417
18.650000	0.000108632
18.600000	0.000111938
18.550000	0.000115336
18.500000	0.000118829
18.450000	0.00012242
18.400000	0.000126109
18.350000	0.000129899
18.300000	0.000133793
18.250000	0.000137793
18.200000	0.000141901
18.150000	0.000146119
18.100000	0.000150449
18.050000	0.000154893
18.000000	0.000159454
17.950000	0.000164134
17.900000	0.000168934
17.850000	0.000173857
17.800000	0.000178906
17.750000	0.000184081
17.700000	0.000189384
17.650000	0.000194819
17.600000	0.000200385
17.550000	0.000206085
17.500000	0.000211921
17.450000	0.000217893
17.400000	0.000224003
17.350000	0.000230252
17.300000	0.000236641
17.250000	0.00024317
17.200000	0.000249839
17.150000	0.00025665
17.100000	0.0002636
17.050000	0.000270691
17.000000	0.00027792
16.950000	0.000285287
16.900000	0.00029279
16.850000	0.000300426
16.800000	0.000308192
16.750000	0.000316084
16.700000	0.000324098
16.650000	0.00033223
16.600000	0.000340471
16.550000	0.000348816
16.500000	0.000357256
16.450000	0.00036578
16.400000	0.000374378
16.350000	0.000383036
16.300000	0.000391738
16.250000	0.000400469
16.200000	0.000409207
16.150000	0.000417928
16.100000	0.000426607
16.050000	0.00043521
16.000000	0.000443701
15.950000	0.000452036
15.900000	0.000460163
15.850000	0.000468017
15.800000	0.000475519
15.750000	0.000482568
15.700000	0.00048903
15.650000	0.000494708
15.600000	0.000499281
&
```
