## Supplementary material for "All-at-once RNA folding with 3D motif prediction framed by evolutionary information": RF02159_PART1_1.cacofold.power

```
# Power analysis of CaCoFold structure
#
# Powertype = SINGLE SUBSTITUTIONS
# covary left_pos right_pos substitutions power
#----------------------------------------------------------------
4		87		9		0.28
5		86		5		0.11
6		85		6		0.16
7		84		6		0.16
8		83		4		0.07
9		51		4		0.07
10		50		5		0.11
11		49		5		0.11
12		48		3		0.02
13		47		7		0.20
14		46		9		0.28
19		34		5		0.11
20		33		3		0.02
21		32		3		0.02
22		31		5		0.11
23		30		6		0.16
116		253		4		0.07
117		252		3		0.02
118		251		11		0.35
119		250		2		0.00
120		249		4		0.07
121		248		0		0.00
126		244		4		0.07
127		243		2		0.00
128		242		1		0.00
129		241		2		0.00
130		240		3		0.02
131		239		8		0.24
132		238		2		0.00
133		237		4		0.07
134		236		9		0.28
135		235		9		0.28
136		234		4		0.07
137		233		8		0.24
138		232		5		0.11
170		203		4		0.07
171		202		2		0.00
172		201		0		0.00
173		200		0		0.00
174		199		3		0.02
176		198		8		0.24
177		197		2		0.00
220		230		3		0.02
221		229		1		0.00
222		228		4		0.07
#
# BPAIRS 45
# avg substitutions per BP 4.4
# BPAIRS expected to covary 4.3 +/- 1.8
# BPAIRS observed to covary 0
#
```
