## Supplementary material for "All-at-once RNA folding with 3D motif prediction framed by evolutionary information": RF02159_PART1_1.surv

```
&
15.550000	4.1511e-05
14.850000	8.3022e-05
13.500000	0.000124533
13.450000	0.000207555
13.400000	0.000290577
13.050000	0.000332088
12.900000	0.000373599
12.500000	0.00041511
12.400000	0.000456621
12.300000	0.000498132
11.800000	0.000539643
11.500000	0.000581154
11.450000	0.000664176
11.250000	0.000705687
11.100000	0.000747198
11.000000	0.000788709
10.950000	0.00083022
10.900000	0.000871731
10.700000	0.000913242
10.650000	0.00103778
10.500000	0.00107929
10.400000	0.00116231
10.300000	0.00120382
10.250000	0.00132835
10.200000	0.00136986
10.100000	0.00141137
10.000000	0.0014944
9.800000	0.00157742
9.650000	0.00166044
9.600000	0.00174346
9.500000	0.00178497
9.450000	0.00182648
9.400000	0.001868
9.350000	0.00190951
9.300000	0.00195102
9.250000	0.00199253
9.050000	0.00203404
9.000000	0.00211706
8.900000	0.00215857
8.850000	0.00224159
8.800000	0.00236613
8.750000	0.00240764
8.700000	0.00244915
8.650000	0.00249066
8.600000	0.00253217
8.450000	0.0026567
8.400000	0.00273973
8.350000	0.00278124
8.300000	0.00282275
8.250000	0.00307181
8.200000	0.00315484
8.150000	0.00332088
8.100000	0.0037775
8.050000	0.00381901
8.000000	0.00390203
7.950000	0.00410959
7.900000	0.00427563
7.850000	0.00456621
7.800000	0.00485679
7.750000	0.00510585
7.700000	0.0052719
7.650000	0.00597758
7.600000	0.00622665
7.550000	0.00684932
7.500000	0.0071814
7.450000	0.00763802
7.400000	0.00859278
7.350000	0.00892487
7.300000	0.00900789
7.250000	0.00946451
7.200000	0.00992113
7.150000	0.0103778
7.100000	0.0110834
7.050000	0.0114985
7.000000	0.0119967
6.950000	0.0125778
6.900000	0.0132005
6.850000	0.0133665
6.800000	0.0139477
6.750000	0.0144043
6.700000	0.014944
6.650000	0.0153176
6.600000	0.0161478
6.550000	0.016812
6.500000	0.017144
6.450000	0.0178497
6.400000	0.0183064
6.350000	0.0189705
6.300000	0.0192196
6.250000	0.0197592
6.200000	0.0201743
6.150000	0.0204234
6.100000	0.0210461
6.050000	0.0213367
6.000000	0.0220008
5.950000	0.0224575
5.900000	0.0230386
5.850000	0.0237443
5.800000	0.0241594
5.750000	0.0242839
5.700000	0.024699
5.650000	0.0250311
5.600000	0.0254047
5.550000	0.0260274
5.500000	0.0264425
5.450000	0.0267746
5.400000	0.0273557
5.350000	0.0276878
5.300000	0.0280199
5.250000	0.028435
5.200000	0.0288917
5.150000	0.0295973
5.100000	0.0309257
5.050000	0.0316729
5.000000	0.0322125
4.950000	0.0325446
4.900000	0.0330428
4.850000	0.0336654
4.800000	0.0345372
4.750000	0.0351598
4.700000	0.0355749
4.650000	0.0365712
4.600000	0.0375675
4.550000	0.0383147
4.500000	0.0395185
4.450000	0.0405562
4.400000	0.0412204
4.350000	0.0421752
4.300000	0.043296
4.250000	0.0437941
4.200000	0.0449979
4.150000	0.0459112
4.100000	0.0466999
4.050000	0.0477377
4.000000	0.0485679
3.950000	0.0496472
3.900000	0.0506849
3.850000	0.0521378
3.800000	0.0535492
3.750000	0.0545039
3.700000	0.0555417
3.650000	0.0565795
3.600000	0.0578248
3.550000	0.0598589
3.500000	0.0612287
3.450000	0.0627231
3.400000	0.0643005
3.350000	0.0656289
3.300000	0.0670403
3.250000	0.0686177
3.200000	0.0701536
3.150000	0.0713574
3.100000	0.0726858
3.050000	0.0740556
3.000000	0.075467
2.950000	0.0767123
2.900000	0.0780822
2.850000	0.0792445
2.800000	0.0805729
2.750000	0.0817352
2.700000	0.083105
2.650000	0.0842258
2.600000	0.0855542
2.550000	0.0870901
2.500000	0.0880863
2.450000	0.0893317
2.400000	0.0907015
2.350000	0.0921129
2.300000	0.0931092
2.250000	0.0942715
2.200000	0.0959319
2.150000	0.0976754
2.100000	0.0989622
2.050000	0.100913
2.000000	0.10303
1.950000	0.104732
1.900000	0.106144
1.850000	0.107887
1.800000	0.109631
1.750000	0.111748
1.700000	0.114031
1.650000	0.116148
1.600000	0.117933
1.550000	0.119801
1.500000	0.121461
1.450000	0.123246
1.400000	0.124159
1.350000	0.126027
1.300000	0.128726
1.250000	0.130967
1.200000	0.13325
1.150000	0.13545
1.100000	0.137318
1.050000	0.13956
1.000000	0.141179
0.950000	0.143047
0.900000	0.145247
0.850000	0.14724
0.800000	0.149232
0.750000	0.150934
0.700000	0.153466
0.650000	0.155874
0.600000	0.158572
0.550000	0.16127
0.500000	0.163221
0.450000	0.166169
0.400000	0.16841
0.350000	0.170818
0.300000	0.172893
0.250000	0.175301
0.200000	0.178207
0.150000	0.181112
0.100000	0.184267
0.050000	0.187464
0.000000	0.254213
-0.050000	0.458032
-0.100000	0.465214
-0.150000	0.474471
-0.200000	0.484848
-0.250000	0.496804
-0.300000	0.514612
-0.350000	0.534122
-0.400000	0.555666
-0.450000	0.580739
-0.500000	0.603113
-0.550000	0.627397
-0.600000	0.650021
-0.650000	0.671606
-0.700000	0.6934
-0.750000	0.713533
-0.800000	0.73105
-0.850000	0.747613
-0.900000	0.764259
-0.950000	0.779826
-1.000000	0.794188
-1.050000	0.808468
-1.100000	0.823329
-1.150000	0.837484
-1.200000	0.849813
-1.250000	0.861104
-1.300000	0.871316
-1.350000	0.879618
-1.400000	0.887132
-1.450000	0.894271
-1.500000	0.900291
-1.550000	0.906144
-1.600000	0.911831
-1.650000	0.916646
-1.700000	0.923205
-1.750000	0.929556
-1.800000	0.933873
-1.850000	0.939809
-1.900000	0.944085
-1.950000	0.947738
-2.000000	0.951474
-2.050000	0.95521
-2.100000	0.958489
-2.150000	0.961644
-2.200000	0.964342
-2.250000	0.966584
-2.300000	0.968659
-2.350000	0.971108
-2.400000	0.973018
-2.450000	0.974969
-2.500000	0.976712
-2.550000	0.978248
-2.600000	0.980075
-2.650000	0.981486
-2.700000	0.983354
-2.750000	0.984765
-2.800000	0.986094
-2.850000	0.986966
-2.900000	0.987962
-2.950000	0.989456
-3.000000	0.990245
-3.050000	0.990992
-3.100000	0.991905
-3.150000	0.992819
-3.200000	0.993524
-3.250000	0.994188
-3.300000	0.994728
-3.350000	0.994977
-3.400000	0.995309
-3.450000	0.995558
-3.500000	0.995807
-3.550000	0.996181
-3.600000	0.996555
-3.650000	0.996721
-3.700000	0.996887
-3.750000	0.997219
-3.800000	0.997592
-3.850000	0.997717
-3.900000	0.998132
-3.950000	0.99834
-4.000000	0.998506
-4.050000	0.99863
-4.100000	0.998755
-4.150000	0.998838
-4.200000	0.998879
-4.250000	0.998962
-4.300000	0.999045
-4.350000	0.99917
-4.450000	0.999336
-4.500000	0.999419
-4.550000	0.99946
-4.600000	0.999543
-4.650000	0.999626
-4.750000	0.999668
-4.800000	0.999709
-4.850000	0.999792
-5.050000	0.999834
-5.100000	0.999875
-5.650000	0.999917
-5.850000	0.999958
-6.200000	1
&
25.100000	2.07555e-06
23.900000	4.1511e-06
23.100000	6.22665e-06
22.750000	1.03778e-05
22.500000	1.24533e-05
21.600000	1.45289e-05
21.450000	1.868e-05
21.350000	2.28311e-05
21.050000	2.49066e-05
20.950000	2.69822e-05
20.750000	3.11333e-05
20.300000	3.32088e-05
20.250000	3.52844e-05
20.050000	3.73599e-05
19.850000	3.94355e-05
19.400000	4.1511e-05
19.200000	4.35866e-05
19.100000	4.56621e-05
19.000000	4.77377e-05
18.450000	4.98132e-05
18.350000	5.18888e-05
18.250000	5.39643e-05
18.200000	5.60399e-05
18.100000	5.81154e-05
18.050000	6.0191e-05
17.950000	6.43421e-05
17.900000	6.64176e-05
17.600000	7.05687e-05
17.550000	7.26443e-05
17.400000	7.47198e-05
17.350000	7.88709e-05
17.300000	8.09465e-05
17.250000	8.50976e-05
17.200000	8.92487e-05
16.850000	9.33998e-05
16.800000	9.54753e-05
16.700000	9.96264e-05
16.650000	0.000101702
16.550000	0.000105853
16.500000	0.000110004
16.450000	0.00011208
16.400000	0.000114155
16.350000	0.000116231
16.300000	0.000118306
16.200000	0.000122457
16.050000	0.000126609
16.000000	0.000128684
15.950000	0.000139062
15.850000	0.000141137
15.800000	0.00014944
15.750000	0.000157742
15.650000	0.000161893
15.600000	0.000163968
15.550000	0.000170195
15.500000	0.000172271
15.450000	0.000182648
15.400000	0.000184724
15.350000	0.000188875
15.300000	0.000197177
15.250000	0.000199253
15.200000	0.000205479
15.150000	0.000215857
15.100000	0.000217933
15.050000	0.000222084
15.000000	0.000226235
14.950000	0.000238688
14.900000	0.000249066
14.850000	0.000255293
14.800000	0.00026567
14.750000	0.000276048
14.700000	0.00028435
14.650000	0.000290577
14.600000	0.00030303
14.550000	0.000315484
14.500000	0.00032171
14.450000	0.000332088
14.400000	0.000338315
14.350000	0.000342466
14.300000	0.000354919
14.250000	0.000367372
14.200000	0.000381901
14.150000	0.000394355
14.100000	0.000406808
14.050000	0.000427563
14.000000	0.000437941
13.950000	0.000444168
13.900000	0.000458697
13.850000	0.000469074
13.800000	0.000477377
13.750000	0.000493981
13.700000	0.000516812
13.650000	0.00052719
13.600000	0.000541719
13.550000	0.000554172
13.500000	0.000570776
13.450000	0.00058323
13.400000	0.000595683
13.350000	0.000616438
13.300000	0.000635118
13.250000	0.000655874
13.200000	0.000670403
13.150000	0.000684932
13.100000	0.000713989
13.050000	0.000734745
13.000000	0.000765878
12.950000	0.00077418
12.900000	0.00079286
12.850000	0.000809465
12.800000	0.000826069
12.750000	0.000853051
12.700000	0.000880033
12.650000	0.000913242
12.600000	0.000933998
12.550000	0.000958904
12.500000	0.000983811
12.450000	0.00101494
12.400000	0.00104193
12.350000	0.00108759
12.300000	0.00111042
12.250000	0.00115816
12.200000	0.00119344
12.150000	0.0012225
12.100000	0.00125156
12.050000	0.00127231
12.000000	0.00129929
11.950000	0.00133043
11.900000	0.00137194
11.850000	0.0014176
11.800000	0.00144458
11.750000	0.00147156
11.700000	0.0015193
11.650000	0.00156912
11.600000	0.00164591
11.550000	0.00167912
11.500000	0.00172686
11.450000	0.00176629
11.400000	0.00180158
11.350000	0.00186592
11.300000	0.00191988
11.250000	0.00196762
11.200000	0.00204442
11.150000	0.00210046
11.100000	0.00215235
11.050000	0.00220216
11.000000	0.00224782
10.950000	0.00230386
10.900000	0.00236198
10.850000	0.00240349
10.800000	0.00246368
10.750000	0.00253425
10.700000	0.00260689
10.650000	0.00268369
10.600000	0.00275218
10.550000	0.0028186
10.500000	0.00290992
10.450000	0.00297426
10.400000	0.00304691
10.350000	0.00311125
10.300000	0.00317559
10.250000	0.00325654
10.200000	0.00329805
10.150000	0.00336654
10.100000	0.00343504
10.050000	0.00350976
10.000000	0.00358863
9.950000	0.00365297
9.900000	0.00372769
9.850000	0.00378788
9.800000	0.00384184
9.750000	0.00389788
9.700000	0.00399958
9.650000	0.00409506
9.600000	0.00417808
9.550000	0.00428809
9.500000	0.00438564
9.450000	0.00447696
9.400000	0.00454753
9.350000	0.0046347
9.300000	0.00473433
9.250000	0.00483188
9.200000	0.00494396
9.150000	0.005
9.100000	0.00512038
9.050000	0.00521586
9.000000	0.00533416
8.950000	0.00543379
8.900000	0.00553342
8.850000	0.00563927
8.800000	0.00573059
8.750000	0.00583022
8.700000	0.00592154
8.650000	0.00606891
8.600000	0.00618721
8.550000	0.00630967
8.500000	0.00644873
8.450000	0.00658364
8.400000	0.00672478
8.350000	0.00687422
8.300000	0.00704027
8.250000	0.00722707
8.200000	0.00740971
8.150000	0.00766708
8.100000	0.00786633
8.050000	0.00809257
8.000000	0.00835409
7.950000	0.00857825
7.900000	0.00888335
7.850000	0.00918016
7.800000	0.00941469
7.750000	0.00973641
7.700000	0.0101121
7.650000	0.0104545
7.600000	0.0108904
7.550000	0.0113346
7.500000	0.0118348
7.450000	0.0122623
7.400000	0.0127377
7.350000	0.0132441
7.300000	0.0137817
7.250000	0.0143524
7.200000	0.0149813
7.150000	0.0155978
7.100000	0.0162142
7.050000	0.0168888
7.000000	0.017501
6.950000	0.0181092
6.900000	0.0187775
6.850000	0.0194147
6.800000	0.0201308
6.750000	0.0209008
6.700000	0.021567
6.650000	0.0222914
6.600000	0.0230137
6.550000	0.0236758
6.500000	0.0244645
6.450000	0.0252283
6.400000	0.0260336
6.350000	0.0267538
6.300000	0.0275737
6.250000	0.0282877
6.200000	0.0290224
6.150000	0.0297592
6.100000	0.0305459
6.050000	0.0313533
6.000000	0.032144
5.950000	0.0328726
5.900000	0.0335741
5.850000	0.0343026
5.800000	0.0350021
5.750000	0.0357161
5.700000	0.0364861
5.650000	0.0371814
5.600000	0.0379639
5.550000	0.0386758
5.500000	0.0393337
5.450000	0.0400208
5.400000	0.0406849
5.350000	0.0414197
5.300000	0.0421586
5.250000	0.0428539
5.200000	0.0436177
5.150000	0.0443545
5.100000	0.0451577
5.050000	0.0459008
5.000000	0.0466272
4.950000	0.0473578
4.900000	0.048215
4.850000	0.049093
4.800000	0.0498381
4.750000	0.0507119
4.700000	0.0515919
4.650000	0.0525571
4.600000	0.0535098
4.550000	0.0544998
4.500000	0.0556289
4.450000	0.0566667
4.400000	0.0578082
4.350000	0.0589726
4.300000	0.060166
4.250000	0.0613304
4.200000	0.0625259
4.150000	0.0637464
4.100000	0.0650291
4.050000	0.0663553
4.000000	0.0677667
3.950000	0.0691137
3.900000	0.0704317
3.850000	0.0717767
3.800000	0.0731901
3.750000	0.074589
3.700000	0.0759963
3.650000	0.077445
3.600000	0.0788377
3.550000	0.0804068
3.500000	0.0819822
3.450000	0.0836135
3.400000	0.0852117
3.350000	0.0868618
3.300000	0.0885098
3.250000	0.0901391
3.200000	0.091868
3.150000	0.0935741
3.100000	0.095166
3.050000	0.0968306
3.000000	0.0985637
2.950000	0.100309
2.900000	0.102169
2.850000	0.103952
2.800000	0.105733
2.750000	0.107484
2.700000	0.109263
2.650000	0.111029
2.600000	0.112833
2.550000	0.114763
2.500000	0.11664
2.450000	0.118416
2.400000	0.120353
2.350000	0.122107
2.300000	0.123954
2.250000	0.125824
2.200000	0.127808
2.150000	0.129703
2.100000	0.131721
2.050000	0.133757
2.000000	0.135756
1.950000	0.137927
1.900000	0.13999
1.850000	0.142159
1.800000	0.144371
1.750000	0.146648
1.700000	0.1488
1.650000	0.150942
1.600000	0.153097
1.550000	0.155315
1.500000	0.157443
1.450000	0.1595
1.400000	0.161729
1.350000	0.163993
1.300000	0.166254
1.250000	0.168358
1.200000	0.170498
1.150000	0.172586
1.100000	0.175031
1.050000	0.177412
1.000000	0.179803
0.950000	0.182156
0.900000	0.184776
0.850000	0.187283
0.800000	0.189786
0.750000	0.1923
0.700000	0.194871
0.650000	0.197358
0.600000	0.200162
0.550000	0.202779
0.500000	0.205639
0.450000	0.208605
0.400000	0.211625
0.350000	0.214514
0.300000	0.217451
0.250000	0.220492
0.200000	0.223699
0.150000	0.226858
0.100000	0.230199
0.050000	0.233574
0.000000	0.253051
-0.050000	0.352078
-0.100000	0.370218
-0.150000	0.38611
-0.200000	0.398977
-0.250000	0.410614
-0.300000	0.423144
-0.350000	0.438404
-0.400000	0.455552
-0.450000	0.474056
-0.500000	0.493369
-0.550000	0.514193
-0.600000	0.536204
-0.650000	0.558061
-0.700000	0.579427
-0.750000	0.600583
-0.800000	0.621225
-0.850000	0.642036
-0.900000	0.662345
-0.950000	0.682352
-1.000000	0.702007
-1.050000	0.721187
-1.100000	0.738894
-1.150000	0.75527
-1.200000	0.770749
-1.250000	0.78479
-1.300000	0.797626
-1.350000	0.809568
-1.400000	0.820973
-1.450000	0.831862
-1.500000	0.842034
-1.550000	0.851756
-1.600000	0.860693
-1.650000	0.869504
-1.700000	0.877906
-1.750000	0.885596
-1.800000	0.893192
-1.850000	0.900262
-1.900000	0.907111
-1.950000	0.91335
-2.000000	0.919483
-2.050000	0.925037
-2.100000	0.930542
-2.150000	0.935604
-2.200000	0.940259
-2.250000	0.944643
-2.300000	0.948935
-2.350000	0.952814
-2.400000	0.956403
-2.450000	0.959664
-2.500000	0.962773
-2.550000	0.965747
-2.600000	0.968491
-2.650000	0.970899
-2.700000	0.973167
-2.750000	0.975264
-2.800000	0.977381
-2.850000	0.979425
-2.900000	0.981227
-2.950000	0.982889
-3.000000	0.984392
-3.050000	0.985812
-3.100000	0.987078
-3.150000	0.9882
-3.200000	0.989267
-3.250000	0.990193
-3.300000	0.99115
-3.350000	0.991936
-3.400000	0.99263
-3.450000	0.993296
-3.500000	0.99389
-3.550000	0.994425
-3.600000	0.994956
-3.650000	0.995417
-3.700000	0.995874
-3.750000	0.996237
-3.800000	0.996579
-3.850000	0.996887
-3.900000	0.997156
-3.950000	0.997426
-4.000000	0.997698
-4.050000	0.9979
-4.100000	0.998084
-4.150000	0.998246
-4.200000	0.998379
-4.250000	0.998518
-4.300000	0.998645
-4.350000	0.998755
-4.400000	0.998898
-4.450000	0.999033
-4.500000	0.999149
-4.550000	0.999197
-4.600000	0.999259
-4.650000	0.99934
-4.700000	0.99939
-4.750000	0.99946
-4.800000	0.99951
-4.850000	0.999554
-4.900000	0.999595
-4.950000	0.999637
-5.000000	0.999689
-5.050000	0.999722
-5.100000	0.999743
-5.150000	0.99977
-5.200000	0.999801
-5.250000	0.999819
-5.300000	0.999844
-5.350000	0.999853
-5.400000	0.999875
-5.450000	0.99988
-5.500000	0.99989
-5.550000	0.999907
-5.600000	0.999917
-5.650000	0.999919
-5.700000	0.999927
-5.750000	0.999936
-5.800000	0.999942
-5.850000	0.999946
-5.900000	0.99995
-6.000000	0.999956
-6.050000	0.999965
-6.100000	0.999971
-6.200000	0.999973
-6.300000	0.999975
-6.350000	0.999977
-6.400000	0.999979
-6.500000	0.999981
-6.550000	0.999983
-6.600000	0.999985
-6.700000	0.999988
-6.800000	0.99999
-6.900000	0.999992
-7.000000	0.999994
-7.050000	0.999996
-7.450000	0.999998
-7.900000	1
&
60.650000	1.44332e-14
60.600000	1.48127e-14
60.550000	1.52022e-14
60.500000	1.56019e-14
60.450000	1.60122e-14
60.400000	1.64332e-14
60.350000	1.68653e-14
60.300000	1.73088e-14
60.250000	1.77639e-14
60.200000	1.8231e-14
60.150000	1.87104e-14
60.100000	1.92024e-14
60.050000	1.97073e-14
60.000000	2.02255e-14
59.950000	2.07573e-14
59.900000	2.13031e-14
59.850000	2.18633e-14
59.800000	2.24381e-14
59.750000	2.30281e-14
59.700000	2.36336e-14
59.650000	2.42551e-14
59.600000	2.48928e-14
59.550000	2.55474e-14
59.500000	2.62191e-14
59.450000	2.69085e-14
59.400000	2.7616e-14
59.350000	2.83422e-14
59.300000	2.90874e-14
59.250000	2.98522e-14
59.200000	3.06371e-14
59.150000	3.14427e-14
59.100000	3.22694e-14
59.050000	3.31179e-14
59.000000	3.39887e-14
58.950000	3.48824e-14
58.900000	3.57996e-14
58.850000	3.67409e-14
58.800000	3.77069e-14
58.750000	3.86984e-14
58.700000	3.97159e-14
58.650000	4.07601e-14
58.600000	4.18319e-14
58.550000	4.29318e-14
58.500000	4.40606e-14
58.450000	4.52191e-14
58.400000	4.6408e-14
58.350000	4.76282e-14
58.300000	4.88805e-14
58.250000	5.01657e-14
58.200000	5.14847e-14
58.150000	5.28384e-14
58.100000	5.42277e-14
58.050000	5.56535e-14
58.000000	5.71168e-14
57.950000	5.86186e-14
57.900000	6.01598e-14
57.850000	6.17416e-14
57.800000	6.33649e-14
57.750000	6.50309e-14
57.700000	6.67408e-14
57.650000	6.84956e-14
57.600000	7.02965e-14
57.550000	7.21447e-14
57.500000	7.40416e-14
57.450000	7.59883e-14
57.400000	7.79862e-14
57.350000	8.00367e-14
57.300000	8.2141e-14
57.250000	8.43007e-14
57.200000	8.65171e-14
57.150000	8.87919e-14
57.100000	9.11264e-14
57.050000	9.35223e-14
57.000000	9.59812e-14
56.950000	9.85047e-14
56.900000	1.01095e-13
56.850000	1.03753e-13
56.800000	1.0648e-13
56.750000	1.0928e-13
56.700000	1.12153e-13
56.650000	1.15102e-13
56.600000	1.18128e-13
56.550000	1.21234e-13
56.500000	1.24421e-13
56.450000	1.27692e-13
56.400000	1.3105e-13
56.350000	1.34495e-13
56.300000	1.38031e-13
56.250000	1.4166e-13
56.200000	1.45385e-13
56.150000	1.49207e-13
56.100000	1.5313e-13
56.050000	1.57156e-13
56.000000	1.61288e-13
55.950000	1.65528e-13
55.900000	1.6988e-13
55.850000	1.74346e-13
55.800000	1.7893e-13
55.750000	1.83634e-13
55.700000	1.88462e-13
55.650000	1.93417e-13
55.600000	1.98502e-13
55.550000	2.03721e-13
55.500000	2.09077e-13
55.450000	2.14573e-13
55.400000	2.20215e-13
55.350000	2.26004e-13
55.300000	2.31946e-13
55.250000	2.38044e-13
55.200000	2.44302e-13
55.150000	2.50725e-13
55.100000	2.57317e-13
55.050000	2.64081e-13
55.000000	2.71024e-13
54.950000	2.78149e-13
54.900000	2.85462e-13
54.850000	2.92967e-13
54.800000	3.00669e-13
54.750000	3.08574e-13
54.700000	3.16686e-13
54.650000	3.25012e-13
54.600000	3.33556e-13
54.550000	3.42325e-13
54.500000	3.51325e-13
54.450000	3.60561e-13
54.400000	3.7004e-13
54.350000	3.79768e-13
54.300000	3.89752e-13
54.250000	3.99998e-13
54.200000	4.10514e-13
54.150000	4.21306e-13
54.100000	4.32382e-13
54.050000	4.43749e-13
54.000000	4.55415e-13
53.950000	4.67388e-13
53.900000	4.79675e-13
53.850000	4.92285e-13
53.800000	5.05227e-13
53.750000	5.18509e-13
53.700000	5.3214e-13
53.650000	5.46129e-13
53.600000	5.60486e-13
53.550000	5.75221e-13
53.500000	5.90342e-13
53.450000	6.05862e-13
53.400000	6.21789e-13
53.350000	6.38135e-13
53.300000	6.5491e-13
53.250000	6.72127e-13
53.200000	6.89796e-13
53.150000	7.0793e-13
53.100000	7.2654e-13
53.050000	7.4564e-13
53.000000	7.65241e-13
52.950000	7.85358e-13
52.900000	8.06004e-13
52.850000	8.27192e-13
52.800000	8.48937e-13
52.750000	8.71254e-13
52.700000	8.94157e-13
52.650000	9.17663e-13
52.600000	9.41786e-13
52.550000	9.66544e-13
52.500000	9.91952e-13
52.450000	1.01803e-12
52.400000	1.04479e-12
52.350000	1.07225e-12
52.300000	1.10044e-12
52.250000	1.12937e-12
52.200000	1.15906e-12
52.150000	1.18953e-12
52.100000	1.22079e-12
52.050000	1.25289e-12
52.000000	1.28582e-12
51.950000	1.31962e-12
51.900000	1.35431e-12
51.850000	1.38991e-12
51.800000	1.42645e-12
51.750000	1.46394e-12
51.700000	1.50243e-12
51.650000	1.54192e-12
51.600000	1.58245e-12
51.550000	1.62405e-12
51.500000	1.66674e-12
51.450000	1.71055e-12
51.400000	1.75552e-12
51.350000	1.80167e-12
51.300000	1.84902e-12
51.250000	1.89763e-12
51.200000	1.94751e-12
51.150000	1.9987e-12
51.100000	2.05124e-12
51.050000	2.10516e-12
51.000000	2.1605e-12
50.950000	2.21729e-12
50.900000	2.27557e-12
50.850000	2.33539e-12
50.800000	2.39677e-12
50.750000	2.45977e-12
50.700000	2.52443e-12
50.650000	2.59079e-12
50.600000	2.65889e-12
50.550000	2.72878e-12
50.500000	2.80051e-12
50.450000	2.87412e-12
50.400000	2.94967e-12
50.350000	3.0272e-12
50.300000	3.10677e-12
50.250000	3.18843e-12
50.200000	3.27224e-12
50.150000	3.35825e-12
50.100000	3.44652e-12
50.050000	3.53711e-12
50.000000	3.63009e-12
49.950000	3.7255e-12
49.900000	3.82343e-12
49.850000	3.92392e-12
49.800000	4.02706e-12
49.750000	4.13291e-12
49.700000	4.24154e-12
49.650000	4.35303e-12
49.600000	4.46745e-12
49.550000	4.58487e-12
49.500000	4.70538e-12
49.450000	4.82906e-12
49.400000	4.95598e-12
49.350000	5.08625e-12
49.300000	5.21994e-12
49.250000	5.35714e-12
49.200000	5.49794e-12
49.150000	5.64245e-12
49.100000	5.79075e-12
49.050000	5.94296e-12
49.000000	6.09916e-12
48.950000	6.25947e-12
48.900000	6.42399e-12
48.850000	6.59283e-12
48.800000	6.76611e-12
48.750000	6.94395e-12
48.700000	7.12646e-12
48.650000	7.31377e-12
48.600000	7.50599e-12
48.550000	7.70327e-12
48.500000	7.90574e-12
48.450000	8.11353e-12
48.400000	8.32677e-12
48.350000	8.54562e-12
48.300000	8.77023e-12
48.250000	9.00073e-12
48.200000	9.23729e-12
48.150000	9.48007e-12
48.100000	9.72923e-12
48.050000	9.98494e-12
48.000000	1.02474e-11
47.950000	1.05167e-11
47.900000	1.07931e-11
47.850000	1.10768e-11
47.800000	1.13679e-11
47.750000	1.16667e-11
47.700000	1.19733e-11
47.650000	1.2288e-11
47.600000	1.26109e-11
47.550000	1.29423e-11
47.500000	1.32825e-11
47.450000	1.36316e-11
47.400000	1.39898e-11
47.350000	1.43575e-11
47.300000	1.47348e-11
47.250000	1.51221e-11
47.200000	1.55195e-11
47.150000	1.59274e-11
47.100000	1.6346e-11
47.050000	1.67756e-11
47.000000	1.72164e-11
46.950000	1.76689e-11
46.900000	1.81333e-11
46.850000	1.86098e-11
46.800000	1.90989e-11
46.750000	1.96008e-11
46.700000	2.01159e-11
46.650000	2.06446e-11
46.600000	2.11871e-11
46.550000	2.1744e-11
46.500000	2.23154e-11
46.450000	2.29018e-11
46.400000	2.35037e-11
46.350000	2.41214e-11
46.300000	2.47553e-11
46.250000	2.54059e-11
46.200000	2.60735e-11
46.150000	2.67587e-11
46.100000	2.74619e-11
46.050000	2.81836e-11
46.000000	2.89243e-11
45.950000	2.96844e-11
45.900000	3.04645e-11
45.850000	3.12651e-11
45.800000	3.20867e-11
45.750000	3.29299e-11
45.700000	3.37952e-11
45.650000	3.46834e-11
45.600000	3.55948e-11
45.550000	3.65302e-11
45.500000	3.74901e-11
45.450000	3.84753e-11
45.400000	3.94864e-11
45.350000	4.05241e-11
45.300000	4.1589e-11
45.250000	4.26819e-11
45.200000	4.38035e-11
45.150000	4.49545e-11
45.100000	4.61359e-11
45.050000	4.73482e-11
45.000000	4.85924e-11
44.950000	4.98693e-11
44.900000	5.11798e-11
44.850000	5.25247e-11
44.800000	5.39049e-11
44.750000	5.53214e-11
44.700000	5.67751e-11
44.650000	5.8267e-11
44.600000	5.97981e-11
44.550000	6.13694e-11
44.500000	6.2982e-11
44.450000	6.4637e-11
44.400000	6.63355e-11
44.350000	6.80786e-11
44.300000	6.98675e-11
44.250000	7.17034e-11
44.200000	7.35875e-11
44.150000	7.55211e-11
44.100000	7.75055e-11
44.050000	7.95421e-11
44.000000	8.16322e-11
43.950000	8.37772e-11
43.900000	8.59785e-11
43.850000	8.82377e-11
43.800000	9.05562e-11
43.750000	9.29357e-11
43.700000	9.53776e-11
43.650000	9.78837e-11
43.600000	1.00456e-10
43.550000	1.03095e-10
43.500000	1.05804e-10
43.450000	1.08584e-10
43.400000	1.11437e-10
43.350000	1.14365e-10
43.300000	1.1737e-10
43.250000	1.20454e-10
43.200000	1.23619e-10
43.150000	1.26867e-10
43.100000	1.302e-10
43.050000	1.33621e-10
43.000000	1.37132e-10
42.950000	1.40735e-10
42.900000	1.44433e-10
42.850000	1.48228e-10
42.800000	1.52123e-10
42.750000	1.56119e-10
42.700000	1.60221e-10
42.650000	1.64431e-10
42.600000	1.68751e-10
42.550000	1.73185e-10
42.500000	1.77735e-10
42.450000	1.82405e-10
42.400000	1.87197e-10
42.350000	1.92116e-10
42.300000	1.97163e-10
42.250000	2.02343e-10
42.200000	2.07659e-10
42.150000	2.13115e-10
42.100000	2.18714e-10
42.050000	2.24461e-10
42.000000	2.30358e-10
41.950000	2.3641e-10
41.900000	2.42621e-10
41.850000	2.48995e-10
41.800000	2.55537e-10
41.750000	2.6225e-10
41.700000	2.6914e-10
41.650000	2.76211e-10
41.600000	2.83468e-10
41.550000	2.90915e-10
41.500000	2.98558e-10
41.450000	3.06401e-10
41.400000	3.14451e-10
41.350000	3.22712e-10
41.300000	3.3119e-10
41.250000	3.39891e-10
41.200000	3.4882e-10
41.150000	3.57984e-10
41.100000	3.67389e-10
41.050000	3.7704e-10
41.000000	3.86945e-10
40.950000	3.97111e-10
40.900000	4.07543e-10
40.850000	4.18249e-10
40.800000	4.29237e-10
40.750000	4.40513e-10
40.700000	4.52085e-10
40.650000	4.63961e-10
40.600000	4.7615e-10
40.550000	4.88658e-10
40.500000	5.01495e-10
40.450000	5.14669e-10
40.400000	5.28189e-10
40.350000	5.42064e-10
40.300000	5.56304e-10
40.250000	5.70917e-10
40.200000	5.85915e-10
40.150000	6.01306e-10
40.100000	6.17102e-10
40.050000	6.33312e-10
40.000000	6.49948e-10
39.950000	6.67021e-10
39.900000	6.84543e-10
39.850000	7.02525e-10
39.800000	7.20979e-10
39.750000	7.39917e-10
39.700000	7.59354e-10
39.650000	7.793e-10
39.600000	7.9977e-10
39.550000	8.20778e-10
39.500000	8.42338e-10
39.450000	8.64464e-10
39.400000	8.87171e-10
39.350000	9.10475e-10
39.300000	9.3439e-10
39.250000	9.58934e-10
39.200000	9.84122e-10
39.150000	1.00997e-09
39.100000	1.0365e-09
39.050000	1.06372e-09
39.000000	1.09166e-09
38.950000	1.12034e-09
38.900000	1.14977e-09
38.850000	1.17997e-09
38.800000	1.21096e-09
38.750000	1.24276e-09
38.700000	1.27541e-09
38.650000	1.30891e-09
38.600000	1.34328e-09
38.550000	1.37857e-09
38.500000	1.41477e-09
38.450000	1.45193e-09
38.400000	1.49007e-09
38.350000	1.5292e-09
38.300000	1.56937e-09
38.250000	1.61059e-09
38.200000	1.65289e-09
38.150000	1.6963e-09
38.100000	1.74085e-09
38.050000	1.78657e-09
38.000000	1.83349e-09
37.950000	1.88165e-09
37.900000	1.93107e-09
37.850000	1.98178e-09
37.800000	2.03383e-09
37.750000	2.08725e-09
37.700000	2.14206e-09
37.650000	2.19832e-09
37.600000	2.25605e-09
37.550000	2.3153e-09
37.500000	2.37611e-09
37.450000	2.43851e-09
37.400000	2.50255e-09
37.350000	2.56828e-09
37.300000	2.63572e-09
37.250000	2.70494e-09
37.200000	2.77598e-09
37.150000	2.84888e-09
37.100000	2.9237e-09
37.050000	3.00048e-09
37.000000	3.07927e-09
36.950000	3.16014e-09
36.900000	3.24312e-09
36.850000	3.32829e-09
36.800000	3.41569e-09
36.750000	3.50539e-09
36.700000	3.59744e-09
36.650000	3.69191e-09
36.600000	3.78886e-09
36.550000	3.88836e-09
36.500000	3.99047e-09
36.450000	4.09525e-09
36.400000	4.20279e-09
36.350000	4.31315e-09
36.300000	4.42641e-09
36.250000	4.54265e-09
36.200000	4.66193e-09
36.150000	4.78435e-09
36.100000	4.90998e-09
36.050000	5.03891e-09
36.000000	5.17122e-09
35.950000	5.30701e-09
35.900000	5.44636e-09
35.850000	5.58937e-09
35.800000	5.73613e-09
35.750000	5.88674e-09
35.700000	6.04132e-09
35.650000	6.19994e-09
35.600000	6.36273e-09
35.550000	6.5298e-09
35.500000	6.70125e-09
35.450000	6.8772e-09
35.400000	7.05777e-09
35.350000	7.24308e-09
35.300000	7.43326e-09
35.250000	7.62843e-09
35.200000	7.82872e-09
35.150000	8.03426e-09
35.100000	8.24521e-09
35.050000	8.46169e-09
35.000000	8.68385e-09
34.950000	8.91184e-09
34.900000	9.14582e-09
34.850000	9.38594e-09
34.800000	9.63236e-09
34.750000	9.88525e-09
34.700000	1.01448e-08
34.650000	1.04111e-08
34.600000	1.06845e-08
34.550000	1.0965e-08
34.500000	1.12528e-08
34.450000	1.15482e-08
34.400000	1.18514e-08
34.350000	1.21626e-08
34.300000	1.24819e-08
34.250000	1.28095e-08
34.200000	1.31458e-08
34.150000	1.34909e-08
34.100000	1.38451e-08
34.050000	1.42086e-08
34.000000	1.45815e-08
33.950000	1.49643e-08
33.900000	1.53572e-08
33.850000	1.57603e-08
33.800000	1.6174e-08
33.750000	1.65986e-08
33.700000	1.70343e-08
33.650000	1.74815e-08
33.600000	1.79404e-08
33.550000	1.84113e-08
33.500000	1.88946e-08
33.450000	1.93906e-08
33.400000	1.98996e-08
33.350000	2.04219e-08
33.300000	2.0958e-08
33.250000	2.15081e-08
33.200000	2.20727e-08
33.150000	2.26521e-08
33.100000	2.32466e-08
33.050000	2.38568e-08
33.000000	2.4483e-08
32.950000	2.51256e-08
32.900000	2.57851e-08
32.850000	2.64619e-08
32.800000	2.71564e-08
32.750000	2.78692e-08
32.700000	2.86007e-08
32.650000	2.93514e-08
32.600000	3.01217e-08
32.550000	3.09123e-08
32.500000	3.17236e-08
32.450000	3.25562e-08
32.400000	3.34107e-08
32.350000	3.42876e-08
32.300000	3.51874e-08
32.250000	3.61109e-08
32.200000	3.70586e-08
32.150000	3.80312e-08
32.100000	3.90293e-08
32.050000	4.00536e-08
32.000000	4.11048e-08
31.950000	4.21835e-08
31.900000	4.32905e-08
31.850000	4.44266e-08
31.800000	4.55925e-08
31.750000	4.6789e-08
31.700000	4.80168e-08
31.650000	4.92769e-08
31.600000	5.057e-08
31.550000	5.18971e-08
31.500000	5.32589e-08
31.450000	5.46565e-08
31.400000	5.60908e-08
31.350000	5.75626e-08
31.300000	5.90731e-08
31.250000	6.06232e-08
31.200000	6.2214e-08
31.150000	6.38464e-08
31.100000	6.55218e-08
31.050000	6.7241e-08
31.000000	6.90054e-08
30.950000	7.0816e-08
30.900000	7.26741e-08
30.850000	7.4581e-08
30.800000	7.65378e-08
30.750000	7.8546e-08
30.700000	8.06069e-08
30.650000	8.27218e-08
30.600000	8.48922e-08
30.550000	8.71195e-08
30.500000	8.94053e-08
30.450000	9.17509e-08
30.400000	9.41581e-08
30.350000	9.66285e-08
30.300000	9.91636e-08
30.250000	1.01765e-07
30.200000	1.04435e-07
30.150000	1.07175e-07
30.100000	1.09987e-07
30.050000	1.12872e-07
30.000000	1.15833e-07
29.950000	1.18872e-07
29.900000	1.2199e-07
29.850000	1.2519e-07
29.800000	1.28475e-07
29.750000	1.31845e-07
29.700000	1.35303e-07
29.650000	1.38853e-07
29.600000	1.42495e-07
29.550000	1.46233e-07
29.500000	1.50069e-07
29.450000	1.54005e-07
29.400000	1.58045e-07
29.350000	1.62191e-07
29.300000	1.66445e-07
29.250000	1.70811e-07
29.200000	1.75291e-07
29.150000	1.79889e-07
29.100000	1.84607e-07
29.050000	1.89449e-07
29.000000	1.94418e-07
28.950000	1.99517e-07
28.900000	2.0475e-07
28.850000	2.1012e-07
28.800000	2.15631e-07
28.750000	2.21286e-07
28.700000	2.2709e-07
28.650000	2.33046e-07
28.600000	2.39158e-07
28.550000	2.4543e-07
28.500000	2.51866e-07
28.450000	2.58471e-07
28.400000	2.6525e-07
28.350000	2.72206e-07
28.300000	2.79344e-07
28.250000	2.86669e-07
28.200000	2.94187e-07
28.150000	3.01901e-07
28.100000	3.09818e-07
28.050000	3.17942e-07
28.000000	3.26279e-07
27.950000	3.34835e-07
27.900000	3.43615e-07
27.850000	3.52624e-07
27.800000	3.61871e-07
27.750000	3.71359e-07
27.700000	3.81096e-07
27.650000	3.91088e-07
27.600000	4.01342e-07
27.550000	4.11865e-07
27.500000	4.22663e-07
27.450000	4.33745e-07
27.400000	4.45117e-07
27.350000	4.56786e-07
27.300000	4.68762e-07
27.250000	4.81051e-07
27.200000	4.93663e-07
27.150000	5.06604e-07
27.100000	5.19885e-07
27.050000	5.33514e-07
27.000000	5.475e-07
26.950000	5.61852e-07
26.900000	5.76581e-07
26.850000	5.91695e-07
26.800000	6.07205e-07
26.750000	6.23122e-07
26.700000	6.39455e-07
26.650000	6.56217e-07
26.600000	6.73417e-07
26.550000	6.91068e-07
26.500000	7.09182e-07
26.450000	7.27769e-07
26.400000	7.46844e-07
26.350000	7.66419e-07
26.300000	7.86506e-07
26.250000	8.07119e-07
26.200000	8.28272e-07
26.150000	8.49979e-07
26.100000	8.72255e-07
26.050000	8.95114e-07
26.000000	9.18572e-07
25.950000	9.42644e-07
25.900000	9.67346e-07
25.850000	9.92695e-07
25.800000	1.01871e-06
25.750000	1.0454e-06
25.700000	1.0728e-06
25.650000	1.10091e-06
25.600000	1.12975e-06
25.550000	1.15936e-06
25.500000	1.18973e-06
25.450000	1.22091e-06
25.400000	1.25289e-06
25.350000	1.28572e-06
25.300000	1.31941e-06
25.250000	1.35397e-06
25.200000	1.38945e-06
25.150000	1.42585e-06
25.100000	1.4632e-06
25.050000	1.50153e-06
25.000000	1.54087e-06
24.950000	1.58123e-06
24.900000	1.62266e-06
24.850000	1.66516e-06
24.800000	1.70878e-06
24.750000	1.75354e-06
24.700000	1.79947e-06
24.650000	1.8466e-06
24.600000	1.89497e-06
24.550000	1.9446e-06
24.500000	1.99554e-06
24.450000	2.0478e-06
24.400000	2.10143e-06
24.350000	2.15647e-06
24.300000	2.21295e-06
24.250000	2.2709e-06
24.200000	2.33037e-06
24.150000	2.3914e-06
24.100000	2.45402e-06
24.050000	2.51828e-06
24.000000	2.58422e-06
23.950000	2.65189e-06
23.900000	2.72133e-06
23.850000	2.79258e-06
23.800000	2.8657e-06
23.750000	2.94073e-06
23.700000	3.01772e-06
23.650000	3.09673e-06
23.600000	3.17781e-06
23.550000	3.261e-06
23.500000	3.34637e-06
23.450000	3.43397e-06
23.400000	3.52387e-06
23.350000	3.61611e-06
23.300000	3.71077e-06
23.250000	3.8079e-06
23.200000	3.90757e-06
23.150000	4.00985e-06
23.100000	4.1148e-06
23.050000	4.2225e-06
23.000000	4.33301e-06
22.950000	4.44641e-06
22.900000	4.56278e-06
22.850000	4.68219e-06
22.800000	4.80471e-06
22.750000	4.93045e-06
22.700000	5.05946e-06
22.650000	5.19185e-06
22.600000	5.3277e-06
22.550000	5.46711e-06
22.500000	5.61015e-06
22.450000	5.75693e-06
22.400000	5.90755e-06
22.350000	6.0621e-06
22.300000	6.22069e-06
22.250000	6.38343e-06
22.200000	6.55042e-06
22.150000	6.72177e-06
22.100000	6.89759e-06
22.050000	7.07801e-06
22.000000	7.26315e-06
21.950000	7.45312e-06
21.900000	7.64805e-06
21.850000	7.84807e-06
21.800000	8.05331e-06
21.750000	8.26392e-06
21.700000	8.48002e-06
21.650000	8.70177e-06
21.600000	8.92931e-06
21.550000	9.16279e-06
21.500000	9.40237e-06
21.450000	9.6482e-06
21.400000	9.90045e-06
21.350000	1.01593e-05
21.300000	1.04249e-05
21.250000	1.06974e-05
21.200000	1.0977e-05
21.150000	1.1264e-05
21.100000	1.15584e-05
21.050000	1.18605e-05
21.000000	1.21705e-05
20.950000	1.24886e-05
20.900000	1.28149e-05
20.850000	1.31498e-05
20.800000	1.34934e-05
20.750000	1.3846e-05
20.700000	1.42078e-05
20.650000	1.4579e-05
20.600000	1.49599e-05
20.550000	1.53508e-05
20.500000	1.57518e-05
20.450000	1.61633e-05
20.400000	1.65855e-05
20.350000	1.70187e-05
20.300000	1.74633e-05
20.250000	1.79194e-05
20.200000	1.83873e-05
20.150000	1.88675e-05
20.100000	1.93602e-05
20.050000	1.98658e-05
20.000000	2.03845e-05
19.950000	2.09167e-05
19.900000	2.14628e-05
19.850000	2.20232e-05
19.800000	2.25981e-05
19.750000	2.3188e-05
19.700000	2.37932e-05
19.650000	2.44142e-05
19.600000	2.50514e-05
19.550000	2.57052e-05
19.500000	2.6376e-05
19.450000	2.70643e-05
19.400000	2.77704e-05
19.350000	2.8495e-05
19.300000	2.92384e-05
19.250000	3.00012e-05
19.200000	3.07838e-05
19.150000	3.15867e-05
19.100000	3.24106e-05
19.050000	3.32558e-05
19.000000	3.41231e-05
18.950000	3.50129e-05
18.900000	3.59258e-05
18.850000	3.68625e-05
18.800000	3.78235e-05
18.750000	3.88095e-05
18.700000	3.98212e-05
18.650000	4.08591e-05
18.600000	4.1924e-05
18.550000	4.30165e-05
18.500000	4.41374e-05
18.450000	4.52874e-05
18.400000	4.64673e-05
18.350000	4.76778e-05
18.300000	4.89198e-05
18.250000	5.01939e-05
18.200000	5.15012e-05
18.150000	5.28423e-05
18.100000	5.42183e-05
18.050000	5.56299e-05
18.000000	5.70782e-05
17.950000	5.85639e-05
17.900000	6.00883e-05
17.850000	6.16521e-05
17.800000	6.32564e-05
17.750000	6.49023e-05
17.700000	6.65909e-05
17.650000	6.83231e-05
17.600000	7.01003e-05
17.550000	7.19234e-05
17.500000	7.37937e-05
17.450000	7.57124e-05
17.400000	7.76808e-05
17.350000	7.97e-05
17.300000	8.17715e-05
17.250000	8.38965e-05
17.200000	8.60764e-05
17.150000	8.83127e-05
17.100000	9.06067e-05
17.050000	9.296e-05
17.000000	9.5374e-05
16.950000	9.78503e-05
16.900000	0.000100391
16.850000	0.000102996
16.800000	0.000105669
16.750000	0.000108411
16.700000	0.000111223
16.650000	0.000114108
16.600000	0.000117067
16.550000	0.000120103
16.500000	0.000123216
16.450000	0.00012641
16.400000	0.000129685
16.350000	0.000133045
16.300000	0.000136491
16.250000	0.000140025
16.200000	0.00014365
16.150000	0.000147369
16.100000	0.000151182
16.050000	0.000155093
16.000000	0.000159104
15.950000	0.000163218
15.900000	0.000167437
15.850000	0.000171764
15.800000	0.000176201
15.750000	0.000180752
15.700000	0.000185418
15.650000	0.000190204
15.600000	0.000195111
15.550000	0.000200143
15.500000	0.000205303
15.450000	0.000210594
15.400000	0.000216019
15.350000	0.000221582
15.300000	0.000227285
15.250000	0.000233132
15.200000	0.000239127
15.150000	0.000245273
15.100000	0.000251574
15.050000	0.000258033
15.000000	0.000264653
14.950000	0.00027144
14.900000	0.000278396
14.850000	0.000285526
14.800000	0.000292833
14.750000	0.000300321
14.700000	0.000307995
14.650000	0.000315857
14.600000	0.000323913
14.550000	0.000332166
14.500000	0.000340621
14.450000	0.000349281
14.400000	0.000358149
14.350000	0.000367231
14.300000	0.000376529
14.250000	0.000386046
14.200000	0.000395787
14.150000	0.000405753
14.100000	0.000415946
14.050000	0.000426369
14.000000	0.000437019
13.950000	0.000447897
13.900000	0.000458998
13.850000	0.000470313
13.800000	0.000481826
13.750000	0.000493506
13.700000	0.000505281
&
```
