## Supplementary material for "All-at-once RNA folding with 3D motif prediction framed by evolutionary information": RF02160_PART1_2.cacofold.power

```
# Power analysis of CaCoFold structure
#
# Powertype = SINGLE SUBSTITUTIONS
# covary left_pos right_pos substitutions power
#----------------------------------------------------------------
36		306		4		0.07
37		305		3		0.02
38		304		9		0.28
39		303		4		0.07
40		302		6		0.16
41		301		7		0.20
42		300		2		0.00
43		299		13		0.42
44		298		14		0.45
45		297		12		0.39
46		296		10		0.32
47		295		6		0.16
48		293		5		0.11
49		292		8		0.24
50		291		7		0.20
61		139		1		0.00
62		138		0		0.00
67		137		6		0.16
68		136		6		0.16
69		135		2		0.00
70		134		1		0.00
78		116		1		0.00
79		115		2		0.00
80		106		4		0.07
81		105		4		0.07
85		102		6		0.16
86		101		3		0.02
87		100		1		0.00
88		99		0		0.00
89		98		0		0.00
143		172		3		0.02
144		171		13		0.42
145		170		11		0.35
146		169		7		0.20
147		168		8		0.24
148		167		7		0.20
149		166		1		0.00
150		165		2		0.00
151		164		6		0.16
152		163		7		0.20
153		162		6		0.16
176		232		3		0.02
177		231		6		0.16
178		230		2		0.00
179		196		9		0.28
180		195		6		0.16
181		194		5		0.11
182		193		4		0.07
183		192		11		0.35
184		191		16		0.50
235		283		9		0.28
236		282		13		0.42
237		281		11		0.35
238		280		7		0.20
239		279		6		0.16
240		278		4		0.07
241		277		11		0.35
242		276		5		0.11
243		275		7		0.20
244		274		4		0.07
246		273		14		0.45
247		272		6		0.16
248		271		2		0.00
249		270		3		0.02
250		269		6		0.16
251		268		8		0.24
252		267		10		0.32
#
# BPAIRS 67
# avg substitutions per BP 6.1
# BPAIRS expected to covary 10.9 +/- 2.8
# BPAIRS observed to covary 0
#
```
