## Supplementary material for "All-at-once RNA folding with 3D motif prediction framed by evolutionary information": RF02160_PART1_2.surv

```
&
16.550000	3.21285e-05
16.250000	6.4257e-05
15.550000	9.63855e-05
14.750000	0.000128514
14.200000	0.000160643
13.600000	0.000192771
13.450000	0.000257028
13.150000	0.000321285
13.050000	0.000353414
12.650000	0.000385542
12.450000	0.000417671
12.400000	0.000449799
12.300000	0.000481928
11.950000	0.000514056
11.850000	0.000546185
11.800000	0.000578313
11.700000	0.000610442
11.650000	0.000674699
11.600000	0.000706827
11.550000	0.000738956
11.500000	0.000771084
11.450000	0.000803213
11.300000	0.00086747
11.250000	0.000899598
11.150000	0.000931727
11.100000	0.000995984
10.900000	0.00102811
10.850000	0.00106024
10.800000	0.0011245
10.750000	0.00115663
10.650000	0.00118876
10.600000	0.00122088
10.550000	0.00131727
10.450000	0.0013494
10.400000	0.00138153
10.300000	0.00141365
10.250000	0.00147791
10.150000	0.0015743
10.100000	0.00163855
9.800000	0.00170281
9.750000	0.00176707
9.700000	0.0017992
9.600000	0.00183133
9.550000	0.00186345
9.450000	0.00192771
9.400000	0.00195984
9.300000	0.0020241
9.200000	0.00208835
9.150000	0.00218474
9.100000	0.002249
9.050000	0.00231325
9.000000	0.00234538
8.950000	0.00240964
8.900000	0.0024739
8.850000	0.00260241
8.800000	0.00263454
8.750000	0.00273092
8.700000	0.00279518
8.650000	0.00285944
8.600000	0.00311647
8.550000	0.00318072
8.500000	0.00327711
8.450000	0.00346988
8.400000	0.00375904
8.350000	0.00391968
8.300000	0.00404819
8.250000	0.00414458
8.200000	0.00433735
8.150000	0.00456225
8.100000	0.00478715
8.050000	0.00485141
8.000000	0.00488353
7.950000	0.00520482
7.900000	0.00542972
7.850000	0.00581526
7.800000	0.0059759
7.750000	0.00610442
7.700000	0.0064257
7.650000	0.00668273
7.600000	0.00706827
7.550000	0.00729317
7.500000	0.00758233
7.450000	0.00793574
7.400000	0.00828916
7.350000	0.00848193
7.300000	0.00880321
7.250000	0.00896386
7.200000	0.0093494
7.150000	0.00973494
7.100000	0.0100884
7.050000	0.0103775
7.000000	0.0110843
6.950000	0.0114056
6.900000	0.0115663
6.850000	0.0118876
6.800000	0.0122088
6.750000	0.0127229
6.700000	0.0131406
6.650000	0.013494
6.600000	0.013751
6.550000	0.0138474
6.500000	0.0140723
6.450000	0.0142651
6.400000	0.0143936
6.350000	0.0148112
6.300000	0.0151968
6.250000	0.0154538
6.200000	0.0158394
6.150000	0.0161606
6.100000	0.0166104
6.050000	0.0170281
6.000000	0.0174458
5.950000	0.0176707
5.900000	0.0181847
5.850000	0.0186988
5.800000	0.0190522
5.750000	0.0193735
5.700000	0.0199518
5.650000	0.0201767
5.600000	0.0205622
5.550000	0.0209478
5.500000	0.0213333
5.450000	0.0218153
5.400000	0.0223293
5.350000	0.023004
5.300000	0.0236787
5.250000	0.0241928
5.200000	0.0245141
5.150000	0.0249317
5.100000	0.0253173
5.050000	0.0257028
5.000000	0.0260884
4.950000	0.0263454
4.900000	0.0269237
4.850000	0.0274699
4.800000	0.0279839
4.750000	0.0284337
4.700000	0.0291727
4.650000	0.0296546
4.600000	0.0303293
4.550000	0.0310361
4.500000	0.0315181
4.450000	0.0320643
4.400000	0.0328675
4.350000	0.0338956
4.300000	0.0351486
4.250000	0.0360803
4.200000	0.0367871
4.150000	0.037494
4.100000	0.0384578
4.050000	0.0397108
4.000000	0.0406104
3.950000	0.0416707
3.900000	0.0426345
3.850000	0.043502
3.800000	0.0442731
3.750000	0.045494
3.700000	0.0465221
3.650000	0.0474217
3.600000	0.0486104
3.550000	0.0494779
3.500000	0.0503775
3.450000	0.0513735
3.400000	0.0526586
3.350000	0.0536867
3.300000	0.0553253
3.250000	0.0565462
3.200000	0.0578635
3.150000	0.0588916
3.100000	0.0599197
3.050000	0.061012
3.000000	0.0623293
2.950000	0.0636466
2.900000	0.0655743
2.850000	0.0666667
2.800000	0.0679197
2.750000	0.0693655
2.700000	0.0705863
2.650000	0.0718715
2.600000	0.0735422
2.550000	0.0753092
2.500000	0.0766265
2.450000	0.0783293
2.400000	0.0798394
2.350000	0.0813815
2.300000	0.0831807
2.250000	0.0848193
2.200000	0.0865221
2.150000	0.088257
2.100000	0.0901205
2.050000	0.0918876
2.000000	0.0935582
1.950000	0.0954859
1.900000	0.0968032
1.850000	0.098249
1.800000	0.0996627
1.750000	0.101269
1.700000	0.102747
1.650000	0.104321
1.600000	0.106538
1.550000	0.108177
1.500000	0.10959
1.450000	0.111293
1.400000	0.113606
1.350000	0.116145
1.300000	0.117847
1.250000	0.120064
1.200000	0.121896
1.150000	0.124048
1.100000	0.126618
1.050000	0.129189
1.000000	0.131855
0.950000	0.134072
0.900000	0.136803
0.850000	0.139245
0.800000	0.141944
0.750000	0.144514
0.700000	0.147245
0.650000	0.150137
0.600000	0.15306
0.550000	0.155791
0.500000	0.158554
0.450000	0.161092
0.400000	0.163855
0.350000	0.166972
0.300000	0.169831
0.250000	0.172916
0.200000	0.175968
0.150000	0.179373
0.100000	0.183904
0.050000	0.189398
0.000000	0.236016
-0.050000	0.55396
-0.100000	0.562442
-0.150000	0.571663
-0.200000	0.583165
-0.250000	0.594153
-0.300000	0.606169
-0.350000	0.62053
-0.400000	0.635631
-0.450000	0.652305
-0.500000	0.668594
-0.550000	0.684305
-0.600000	0.699695
-0.650000	0.712932
-0.700000	0.727165
-0.750000	0.741108
-0.800000	0.754956
-0.850000	0.767871
-0.900000	0.780241
-0.950000	0.79351
-1.000000	0.806426
-1.050000	0.818313
-1.100000	0.829269
-1.150000	0.839261
-1.200000	0.848321
-1.250000	0.857157
-1.300000	0.865382
-1.350000	0.872771
-1.400000	0.879711
-1.450000	0.886072
-1.500000	0.893012
-1.550000	0.898345
-1.600000	0.904
-1.650000	0.90959
-1.700000	0.915052
-1.750000	0.920578
-1.800000	0.926394
-1.850000	0.930988
-1.900000	0.935582
-1.950000	0.939855
-2.000000	0.944193
-2.050000	0.948369
-2.100000	0.952386
-2.150000	0.956048
-2.200000	0.958715
-2.250000	0.96241
-2.300000	0.965141
-2.350000	0.967518
-2.400000	0.969767
-2.450000	0.972273
-2.500000	0.974169
-2.550000	0.976129
-2.600000	0.977703
-2.650000	0.979502
-2.700000	0.981205
-2.750000	0.982554
-2.800000	0.983647
-2.850000	0.984867
-2.900000	0.986185
-2.950000	0.98702
-3.000000	0.98792
-3.050000	0.989012
-3.100000	0.989944
-3.150000	0.990908
-3.200000	0.991775
-3.250000	0.992418
-3.300000	0.993189
-3.350000	0.993735
-3.400000	0.99412
-3.450000	0.994442
-3.500000	0.994827
-3.550000	0.995213
-3.600000	0.995502
-3.650000	0.995952
-3.700000	0.996273
-3.750000	0.996562
-3.800000	0.996755
-3.850000	0.997076
-3.900000	0.997462
-3.950000	0.997719
-4.000000	0.997944
-4.100000	0.998169
-4.150000	0.998297
-4.200000	0.998361
-4.250000	0.99849
-4.300000	0.998618
-4.350000	0.998651
-4.400000	0.998683
-4.450000	0.998876
-4.500000	0.998908
-4.550000	0.998972
-4.600000	0.999068
-4.650000	0.999197
-4.700000	0.999229
-4.750000	0.999293
-4.850000	0.99939
-4.900000	0.999486
-4.950000	0.999582
-5.050000	0.999647
-5.100000	0.999679
-5.250000	0.999711
-5.300000	0.999743
-5.500000	0.999807
-5.600000	0.999839
-5.700000	0.999904
-5.900000	0.999936
-6.100000	0.999968
-6.500000	1
&
28.900000	1.60643e-06
28.000000	3.21285e-06
27.800000	4.81928e-06
26.250000	6.4257e-06
26.200000	8.03213e-06
25.550000	9.63855e-06
24.850000	1.1245e-05
24.700000	1.28514e-05
24.550000	1.44578e-05
24.500000	1.60643e-05
24.450000	1.76707e-05
24.300000	1.92771e-05
24.150000	2.08835e-05
24.050000	2.249e-05
24.000000	2.40964e-05
23.850000	2.57028e-05
23.800000	2.73092e-05
23.750000	3.05221e-05
23.500000	3.37349e-05
23.450000	3.53414e-05
23.150000	3.85542e-05
23.050000	4.17671e-05
23.000000	4.49799e-05
22.900000	4.65863e-05
22.850000	4.81928e-05
22.800000	5.14056e-05
22.750000	5.46185e-05
22.700000	5.94378e-05
22.650000	6.4257e-05
22.450000	6.74699e-05
22.350000	6.90763e-05
22.200000	7.06827e-05
22.050000	7.38956e-05
21.950000	7.5502e-05
21.850000	7.71084e-05
21.800000	8.19277e-05
21.750000	8.51406e-05
21.650000	8.83534e-05
21.500000	9.15663e-05
21.150000	9.47791e-05
21.050000	9.63855e-05
21.000000	0.000102811
20.950000	0.000104418
20.850000	0.000107631
20.750000	0.000109237
20.600000	0.00011245
20.550000	0.000114056
20.500000	0.000115663
20.450000	0.000120482
20.400000	0.000123695
20.350000	0.000128514
20.300000	0.000131727
20.250000	0.000138153
20.200000	0.000141365
20.150000	0.000144578
20.100000	0.000146185
20.050000	0.000147791
19.950000	0.000149398
19.900000	0.000151004
19.850000	0.000154217
19.800000	0.00015743
19.750000	0.000163855
19.700000	0.000167068
19.650000	0.000170281
19.600000	0.0001751
19.550000	0.000183133
19.500000	0.000189558
19.450000	0.000191165
19.400000	0.000194378
19.350000	0.000195984
19.300000	0.00020241
19.250000	0.000205622
19.200000	0.000207229
19.150000	0.000208835
19.050000	0.000212048
19.000000	0.000223293
18.950000	0.0002249
18.900000	0.000226506
18.850000	0.000229719
18.800000	0.000234538
18.750000	0.000237751
18.700000	0.000244177
18.650000	0.00024739
18.600000	0.000248996
18.550000	0.000252209
18.450000	0.000253815
18.400000	0.000255422
18.350000	0.000258635
18.300000	0.000263454
18.250000	0.000268273
18.200000	0.00026988
18.150000	0.000273092
18.050000	0.000284337
18.000000	0.000297189
17.950000	0.000303614
17.900000	0.000305221
17.850000	0.000311647
17.800000	0.000318072
17.750000	0.000324498
17.650000	0.000334137
17.550000	0.000338956
17.500000	0.000342169
17.450000	0.000345382
17.400000	0.000350201
17.350000	0.00035502
17.300000	0.000363052
17.250000	0.000364659
17.200000	0.000367871
17.150000	0.000372691
17.100000	0.000385542
17.050000	0.000391968
17.000000	0.000401606
16.950000	0.000411245
16.900000	0.00042249
16.850000	0.000424096
16.800000	0.000432129
16.750000	0.000441767
16.700000	0.000446586
16.650000	0.000457831
16.600000	0.000473896
16.550000	0.000483534
16.500000	0.00048996
16.450000	0.000497992
16.400000	0.000510843
16.350000	0.000520482
16.300000	0.000531727
16.250000	0.000542972
16.200000	0.000549398
16.150000	0.000562249
16.100000	0.00057992
16.050000	0.000587952
16.000000	0.000599197
15.950000	0.000610442
15.900000	0.000623293
15.850000	0.000629719
15.800000	0.000644177
15.750000	0.000657028
15.700000	0.000671486
15.650000	0.000684337
15.600000	0.000697189
15.550000	0.000721285
15.500000	0.000740562
15.450000	0.000761446
15.400000	0.000774297
15.350000	0.000793574
15.300000	0.000812851
15.250000	0.00082249
15.200000	0.00084498
15.150000	0.000862651
15.100000	0.000875502
15.050000	0.00088996
15.000000	0.000909237
14.950000	0.000923695
14.900000	0.000936546
14.850000	0.00095743
14.800000	0.0009751
14.750000	0.000995984
14.700000	0.00101205
14.650000	0.00103133
14.600000	0.00105863
14.550000	0.00107149
14.500000	0.00109558
14.450000	0.00111647
14.400000	0.00113574
14.350000	0.00116787
14.300000	0.00118876
14.250000	0.00120643
14.200000	0.00121767
14.150000	0.00124177
14.100000	0.00126104
14.050000	0.00127871
14.000000	0.0012996
13.950000	0.00133012
13.900000	0.00135261
13.850000	0.00138313
13.800000	0.00142329
13.750000	0.00144096
13.700000	0.00146667
13.650000	0.00149558
13.600000	0.0015245
13.550000	0.00154859
13.500000	0.00158233
13.450000	0.00160321
13.400000	0.0016257
13.350000	0.00165622
13.300000	0.00168675
13.250000	0.00171566
13.200000	0.001751
13.150000	0.00177831
13.100000	0.00181205
13.050000	0.00185221
13.000000	0.00187791
12.950000	0.00193735
12.900000	0.00197108
12.850000	0.00202892
12.800000	0.00206908
12.750000	0.0021012
12.700000	0.00216064
12.650000	0.00220884
12.600000	0.00226345
12.550000	0.00232129
12.500000	0.00237751
12.450000	0.00242088
12.400000	0.00246426
12.350000	0.00252369
12.300000	0.00256867
12.250000	0.00264739
12.200000	0.0027004
12.150000	0.00277751
12.100000	0.00285301
12.050000	0.00290924
12.000000	0.00296867
11.950000	0.00303775
11.900000	0.00311004
11.850000	0.00319197
11.800000	0.0032498
11.750000	0.00330442
11.700000	0.00336707
11.650000	0.00344418
11.600000	0.00351968
11.550000	0.00359357
11.500000	0.00365783
11.450000	0.00373815
11.400000	0.00383133
11.350000	0.00390843
11.300000	0.00399357
11.250000	0.0040755
11.200000	0.00416386
11.150000	0.00423454
11.100000	0.00431807
11.050000	0.00438715
11.000000	0.00448193
10.950000	0.00458474
10.900000	0.00468755
10.850000	0.00475663
10.800000	0.00482088
10.750000	0.00490442
10.700000	0.00497992
10.650000	0.00507631
10.600000	0.00518876
10.550000	0.00529157
10.500000	0.00541365
10.450000	0.00551486
10.400000	0.00561124
10.350000	0.00571406
10.300000	0.00580562
10.250000	0.00590201
10.200000	0.00602249
10.150000	0.00611888
10.100000	0.00621365
10.050000	0.00630683
10.000000	0.0064241
9.950000	0.00653012
9.900000	0.00664578
9.850000	0.00677269
9.800000	0.00689799
9.750000	0.00703133
9.700000	0.0071502
9.650000	0.00728996
9.600000	0.00738635
9.550000	0.0075004
9.500000	0.0076257
9.450000	0.0077751
9.400000	0.00793414
9.350000	0.00810442
9.300000	0.00823293
9.250000	0.00840643
9.200000	0.00858153
9.150000	0.00874699
9.100000	0.00890602
9.050000	0.00908112
9.000000	0.00927711
8.950000	0.00946185
8.900000	0.0096755
8.850000	0.00989719
8.800000	0.0101092
8.750000	0.0102859
8.700000	0.0105044
8.650000	0.0107631
8.600000	0.0110088
8.550000	0.0112659
8.500000	0.0115518
8.450000	0.0118201
8.400000	0.0121141
8.350000	0.0124145
8.300000	0.0127325
8.250000	0.0130281
8.200000	0.0133799
8.150000	0.0137189
8.100000	0.0140386
8.050000	0.0144353
8.000000	0.0148096
7.950000	0.0151743
7.900000	0.0155855
7.850000	0.0159791
7.800000	0.0164578
7.750000	0.0169141
7.700000	0.0173928
7.650000	0.0178924
7.600000	0.0184241
7.550000	0.0189526
7.500000	0.0194538
7.450000	0.0200129
7.400000	0.0205398
7.350000	0.0210442
7.300000	0.0216273
7.250000	0.0221173
7.200000	0.0226426
7.150000	0.0231968
7.100000	0.0238008
7.050000	0.0243518
7.000000	0.0249333
6.950000	0.0255727
6.900000	0.0261976
6.850000	0.0268129
6.800000	0.0274153
6.750000	0.028
6.700000	0.0286635
6.650000	0.0293349
6.600000	0.0299647
6.550000	0.030649
6.500000	0.031306
6.450000	0.0319438
6.400000	0.0326008
6.350000	0.03329
6.300000	0.0339133
6.250000	0.0345944
6.200000	0.0353076
6.150000	0.0360402
6.100000	0.0366908
6.050000	0.0373622
6.000000	0.0380337
5.950000	0.0388048
5.900000	0.0395293
5.850000	0.040212
5.800000	0.0408916
5.750000	0.0416032
5.700000	0.0423598
5.650000	0.0430763
5.600000	0.0438104
5.550000	0.0445478
5.500000	0.045351
5.450000	0.0461703
5.400000	0.0470056
5.350000	0.0478635
5.300000	0.0487165
5.250000	0.0496
5.200000	0.0505382
5.150000	0.0514924
5.100000	0.0524161
5.050000	0.0533398
5.000000	0.0543213
4.950000	0.0553558
4.900000	0.056355
4.850000	0.0573606
4.800000	0.0585141
4.750000	0.0595936
4.700000	0.0607133
4.650000	0.0618779
4.600000	0.0630345
4.550000	0.0641944
4.500000	0.0654281
4.450000	0.0666651
4.400000	0.067947
4.350000	0.0692482
4.300000	0.0704996
4.250000	0.0719181
4.200000	0.0733606
4.150000	0.0747357
4.100000	0.0761398
4.050000	0.0775775
4.000000	0.0790892
3.950000	0.0806008
3.900000	0.0821687
3.850000	0.0837815
3.800000	0.0853655
3.750000	0.086996
3.700000	0.0886731
3.650000	0.0903711
3.600000	0.0920755
3.550000	0.0938281
3.500000	0.0956594
3.450000	0.0974137
3.400000	0.0992369
3.350000	0.101089
3.300000	0.103086
3.250000	0.104988
3.200000	0.106945
3.150000	0.108797
3.100000	0.110753
3.050000	0.112665
3.000000	0.114697
2.950000	0.116705
2.900000	0.11888
2.850000	0.120941
2.800000	0.12308
2.750000	0.125155
2.700000	0.127314
2.650000	0.129463
2.600000	0.13159
2.550000	0.133817
2.500000	0.136063
2.450000	0.138315
2.400000	0.14061
2.350000	0.142869
2.300000	0.145104
2.250000	0.147398
2.200000	0.149672
2.150000	0.152019
2.100000	0.154386
2.050000	0.15675
2.000000	0.159145
1.950000	0.161608
1.900000	0.164003
1.850000	0.166488
1.800000	0.16901
1.750000	0.171606
1.700000	0.174164
1.650000	0.176779
1.600000	0.179314
1.550000	0.181847
1.500000	0.184265
1.450000	0.186937
1.400000	0.189651
1.350000	0.192394
1.300000	0.195213
1.250000	0.198047
1.200000	0.200986
1.150000	0.203857
1.100000	0.206612
1.050000	0.20941
1.000000	0.212386
0.950000	0.21543
0.900000	0.218549
0.850000	0.221759
0.800000	0.224961
0.750000	0.228167
0.700000	0.231627
0.650000	0.235046
0.600000	0.238598
0.550000	0.242019
0.500000	0.245724
0.450000	0.249373
0.400000	0.253094
0.350000	0.256919
0.300000	0.2607
0.250000	0.264615
0.200000	0.2687
0.150000	0.272827
0.100000	0.27721
0.050000	0.281941
0.000000	0.292405
-0.050000	0.33915
-0.100000	0.35214
-0.150000	0.362366
-0.200000	0.371648
-0.250000	0.381415
-0.300000	0.39204
-0.350000	0.404609
-0.400000	0.418691
-0.450000	0.434631
-0.500000	0.450948
-0.550000	0.468204
-0.600000	0.486164
-0.650000	0.504678
-0.700000	0.523905
-0.750000	0.543722
-0.800000	0.563783
-0.850000	0.583055
-0.900000	0.602124
-0.950000	0.620512
-1.000000	0.638162
-1.050000	0.654917
-1.100000	0.671023
-1.150000	0.686469
-1.200000	0.701412
-1.250000	0.715634
-1.300000	0.729038
-1.350000	0.742456
-1.400000	0.755197
-1.450000	0.767351
-1.500000	0.77912
-1.550000	0.790434
-1.600000	0.801107
-1.650000	0.811524
-1.700000	0.821491
-1.750000	0.830999
-1.800000	0.840358
-1.850000	0.849184
-1.900000	0.857565
-1.950000	0.865349
-2.000000	0.873041
-2.050000	0.880395
-2.100000	0.887303
-2.150000	0.894013
-2.200000	0.900228
-2.250000	0.906235
-2.300000	0.912069
-2.350000	0.917486
-2.400000	0.922602
-2.450000	0.927563
-2.500000	0.932268
-2.550000	0.936628
-2.600000	0.940789
-2.650000	0.944708
-2.700000	0.948345
-2.750000	0.951865
-2.800000	0.954965
-2.850000	0.95805
-2.900000	0.960818
-2.950000	0.963332
-3.000000	0.965762
-3.050000	0.968067
-3.100000	0.970164
-3.150000	0.972259
-3.200000	0.974103
-3.250000	0.975897
-3.300000	0.977537
-3.350000	0.979065
-3.400000	0.980504
-3.450000	0.981754
-3.500000	0.983014
-3.550000	0.98419
-3.600000	0.98532
-3.650000	0.986315
-3.700000	0.98724
-3.750000	0.9881
-3.800000	0.988951
-3.850000	0.9897
-3.900000	0.990427
-3.950000	0.991142
-4.000000	0.99178
-4.050000	0.992439
-4.100000	0.99299
-4.150000	0.993537
-4.200000	0.993976
-4.250000	0.994455
-4.300000	0.994888
-4.350000	0.995261
-4.400000	0.995622
-4.450000	0.995934
-4.500000	0.996241
-4.550000	0.996487
-4.600000	0.996723
-4.650000	0.996983
-4.700000	0.997208
-4.750000	0.99742
-4.800000	0.997594
-4.850000	0.997772
-4.900000	0.997953
-4.950000	0.998132
-5.000000	0.99827
-5.050000	0.998408
-5.100000	0.99852
-5.150000	0.998618
-5.200000	0.998724
-5.250000	0.998816
-5.300000	0.998917
-5.350000	0.999004
-5.400000	0.999088
-5.450000	0.999161
-5.500000	0.999224
-5.550000	0.9993
-5.600000	0.999353
-5.650000	0.999399
-5.700000	0.999446
-5.750000	0.999486
-5.800000	0.999523
-5.850000	0.999557
-5.900000	0.999606
-5.950000	0.999627
-6.000000	0.999655
-6.050000	0.999676
-6.100000	0.999693
-6.150000	0.99972
-6.200000	0.999746
-6.250000	0.999769
-6.300000	0.999788
-6.350000	0.999798
-6.400000	0.999812
-6.450000	0.999831
-6.500000	0.999839
-6.550000	0.999859
-6.600000	0.999868
-6.650000	0.999881
-6.700000	0.999892
-6.750000	0.999904
-6.800000	0.999912
-6.850000	0.999915
-6.900000	0.99992
-6.950000	0.999929
-7.000000	0.999939
-7.050000	0.999947
-7.100000	0.999949
-7.150000	0.999957
-7.200000	0.999958
-7.250000	0.99996
-7.300000	0.999963
-7.350000	0.999965
-7.400000	0.999973
-7.450000	0.999974
-7.550000	0.999978
-7.650000	0.999981
-7.800000	0.999984
-7.850000	0.999986
-7.900000	0.999987
-7.950000	0.999989
-8.000000	0.99999
-8.050000	0.999992
-8.250000	0.999994
-8.450000	0.999995
-8.600000	0.999997
-8.850000	0.999998
-9.100000	1
&
68.250000	6.93356e-13
68.200000	7.07334e-13
68.150000	7.21594e-13
68.100000	7.36141e-13
68.050000	7.50982e-13
68.000000	7.66121e-13
67.950000	7.81566e-13
67.900000	7.97322e-13
67.850000	8.13396e-13
67.800000	8.29793e-13
67.750000	8.46521e-13
67.700000	8.63586e-13
67.650000	8.80995e-13
67.600000	8.98755e-13
67.550000	9.16873e-13
67.500000	9.35356e-13
67.450000	9.54212e-13
67.400000	9.73447e-13
67.350000	9.9307e-13
67.300000	1.01309e-12
67.250000	1.03351e-12
67.200000	1.05434e-12
67.150000	1.0756e-12
67.100000	1.09728e-12
67.050000	1.1194e-12
67.000000	1.14196e-12
66.950000	1.16498e-12
66.900000	1.18847e-12
66.850000	1.21242e-12
66.800000	1.23686e-12
66.750000	1.26179e-12
66.700000	1.28723e-12
66.650000	1.31317e-12
66.600000	1.33964e-12
66.550000	1.36665e-12
66.500000	1.39419e-12
66.450000	1.42229e-12
66.400000	1.45096e-12
66.350000	1.48021e-12
66.300000	1.51004e-12
66.250000	1.54048e-12
66.200000	1.57153e-12
66.150000	1.60321e-12
66.100000	1.63552e-12
66.050000	1.66849e-12
66.000000	1.70211e-12
65.950000	1.73642e-12
65.900000	1.77142e-12
65.850000	1.80712e-12
65.800000	1.84355e-12
65.750000	1.8807e-12
65.700000	1.91861e-12
65.650000	1.95728e-12
65.600000	1.99673e-12
65.550000	2.03697e-12
65.500000	2.07802e-12
65.450000	2.1199e-12
65.400000	2.16263e-12
65.350000	2.20621e-12
65.300000	2.25068e-12
65.250000	2.29604e-12
65.200000	2.34231e-12
65.150000	2.38952e-12
65.100000	2.43768e-12
65.050000	2.4868e-12
65.000000	2.53692e-12
64.950000	2.58805e-12
64.900000	2.64021e-12
64.850000	2.69341e-12
64.800000	2.74769e-12
64.750000	2.80307e-12
64.700000	2.85956e-12
64.650000	2.91718e-12
64.600000	2.97597e-12
64.550000	3.03595e-12
64.500000	3.09713e-12
64.450000	3.15954e-12
64.400000	3.22321e-12
64.350000	3.28817e-12
64.300000	3.35443e-12
64.250000	3.42202e-12
64.200000	3.49098e-12
64.150000	3.56133e-12
64.100000	3.6331e-12
64.050000	3.70631e-12
64.000000	3.78099e-12
63.950000	3.85718e-12
63.900000	3.93491e-12
63.850000	4.0142e-12
63.800000	4.09509e-12
63.750000	4.17761e-12
63.700000	4.26179e-12
63.650000	4.34766e-12
63.600000	4.43527e-12
63.550000	4.52464e-12
63.500000	4.61581e-12
63.450000	4.70882e-12
63.400000	4.8037e-12
63.350000	4.90049e-12
63.300000	4.99923e-12
63.250000	5.09996e-12
63.200000	5.20272e-12
63.150000	5.30755e-12
63.100000	5.4145e-12
63.050000	5.52359e-12
63.000000	5.63488e-12
62.950000	5.74842e-12
62.900000	5.86424e-12
62.850000	5.98239e-12
62.800000	6.10293e-12
62.750000	6.22589e-12
62.700000	6.35133e-12
62.650000	6.47929e-12
62.600000	6.60984e-12
62.550000	6.74301e-12
62.500000	6.87886e-12
62.450000	7.01745e-12
62.400000	7.15884e-12
62.350000	7.30307e-12
62.300000	7.4502e-12
62.250000	7.6003e-12
62.200000	7.75342e-12
62.150000	7.90962e-12
62.100000	8.06897e-12
62.050000	8.23153e-12
62.000000	8.39737e-12
61.950000	8.56654e-12
61.900000	8.73912e-12
61.850000	8.91518e-12
61.800000	9.09478e-12
61.750000	9.278e-12
61.700000	9.46491e-12
61.650000	9.65558e-12
61.600000	9.85009e-12
61.550000	1.00485e-11
61.500000	1.02509e-11
61.450000	1.04575e-11
61.400000	1.06681e-11
61.350000	1.0883e-11
61.300000	1.11022e-11
61.250000	1.13259e-11
61.200000	1.1554e-11
61.150000	1.17868e-11
61.100000	1.20242e-11
61.050000	1.22664e-11
61.000000	1.25135e-11
60.950000	1.27656e-11
60.900000	1.30227e-11
60.850000	1.3285e-11
60.800000	1.35526e-11
60.750000	1.38256e-11
60.700000	1.41041e-11
60.650000	1.43882e-11
60.600000	1.4678e-11
60.550000	1.49737e-11
60.500000	1.52753e-11
60.450000	1.5583e-11
60.400000	1.58968e-11
60.350000	1.6217e-11
60.300000	1.65437e-11
60.250000	1.68769e-11
60.200000	1.72168e-11
60.150000	1.75636e-11
60.100000	1.79173e-11
60.050000	1.82782e-11
60.000000	1.86463e-11
59.950000	1.90219e-11
59.900000	1.9405e-11
59.850000	1.97958e-11
59.800000	2.01945e-11
59.750000	2.06012e-11
59.700000	2.10161e-11
59.650000	2.14394e-11
59.600000	2.18712e-11
59.550000	2.23117e-11
59.500000	2.2761e-11
59.450000	2.32194e-11
59.400000	2.3687e-11
59.350000	2.4164e-11
59.300000	2.46507e-11
59.250000	2.51471e-11
59.200000	2.56535e-11
59.150000	2.61702e-11
59.100000	2.66972e-11
59.050000	2.72348e-11
59.000000	2.77833e-11
58.950000	2.83428e-11
58.900000	2.89135e-11
58.850000	2.94958e-11
58.800000	3.00897e-11
58.750000	3.06957e-11
58.700000	3.13138e-11
58.650000	3.19444e-11
58.600000	3.25876e-11
58.550000	3.32438e-11
58.500000	3.39132e-11
58.450000	3.45961e-11
58.400000	3.52928e-11
58.350000	3.60034e-11
58.300000	3.67284e-11
58.250000	3.74679e-11
58.200000	3.82224e-11
58.150000	3.8992e-11
58.100000	3.97771e-11
58.050000	4.0578e-11
58.000000	4.13951e-11
57.950000	4.22286e-11
57.900000	4.30788e-11
57.850000	4.39462e-11
57.800000	4.4831e-11
57.750000	4.57337e-11
57.700000	4.66545e-11
57.650000	4.75938e-11
57.600000	4.85521e-11
57.550000	4.95296e-11
57.500000	5.05268e-11
57.450000	5.15441e-11
57.400000	5.25818e-11
57.350000	5.36405e-11
57.300000	5.47204e-11
57.250000	5.58221e-11
57.200000	5.69459e-11
57.150000	5.80924e-11
57.100000	5.92619e-11
57.050000	6.0455e-11
57.000000	6.16721e-11
56.950000	6.29136e-11
56.900000	6.41802e-11
56.850000	6.54722e-11
56.800000	6.67903e-11
56.750000	6.81348e-11
56.700000	6.95064e-11
56.650000	7.09057e-11
56.600000	7.2333e-11
56.550000	7.37891e-11
56.500000	7.52745e-11
56.450000	7.67898e-11
56.400000	7.83356e-11
56.350000	7.99125e-11
56.300000	8.15211e-11
56.250000	8.31621e-11
56.200000	8.48361e-11
56.150000	8.65438e-11
56.100000	8.82858e-11
56.050000	9.00629e-11
56.000000	9.18757e-11
55.950000	9.37251e-11
55.900000	9.56116e-11
55.850000	9.75361e-11
55.800000	9.94993e-11
55.750000	1.01502e-10
55.700000	1.03545e-10
55.650000	1.05629e-10
55.600000	1.07755e-10
55.550000	1.09924e-10
55.500000	1.12136e-10
55.450000	1.14393e-10
55.400000	1.16696e-10
55.350000	1.19044e-10
55.300000	1.2144e-10
55.250000	1.23884e-10
55.200000	1.26378e-10
55.150000	1.28921e-10
55.100000	1.31516e-10
55.050000	1.34163e-10
55.000000	1.36863e-10
54.950000	1.39617e-10
54.900000	1.42427e-10
54.850000	1.45293e-10
54.800000	1.48217e-10
54.750000	1.512e-10
54.700000	1.54243e-10
54.650000	1.57347e-10
54.600000	1.60513e-10
54.550000	1.63743e-10
54.500000	1.67038e-10
54.450000	1.704e-10
54.400000	1.73829e-10
54.350000	1.77327e-10
54.300000	1.80895e-10
54.250000	1.84535e-10
54.200000	1.88248e-10
54.150000	1.92036e-10
54.100000	1.959e-10
54.050000	1.99842e-10
54.000000	2.03863e-10
53.950000	2.07965e-10
53.900000	2.1215e-10
53.850000	2.16419e-10
53.800000	2.20773e-10
53.750000	2.25215e-10
53.700000	2.29747e-10
53.650000	2.34369e-10
53.600000	2.39085e-10
53.550000	2.43895e-10
53.500000	2.48803e-10
53.450000	2.53808e-10
53.400000	2.58915e-10
53.350000	2.64124e-10
53.300000	2.69438e-10
53.250000	2.74859e-10
53.200000	2.80389e-10
53.150000	2.8603e-10
53.100000	2.91784e-10
53.050000	2.97654e-10
53.000000	3.03642e-10
52.950000	3.09751e-10
52.900000	3.15982e-10
52.850000	3.22339e-10
52.800000	3.28824e-10
52.750000	3.35439e-10
52.700000	3.42186e-10
52.650000	3.4907e-10
52.600000	3.56092e-10
52.550000	3.63255e-10
52.500000	3.70563e-10
52.450000	3.78017e-10
52.400000	3.85621e-10
52.350000	3.93378e-10
52.300000	4.01291e-10
52.250000	4.09362e-10
52.200000	4.17597e-10
52.150000	4.25996e-10
52.100000	4.34565e-10
52.050000	4.43306e-10
52.000000	4.52223e-10
51.950000	4.61319e-10
51.900000	4.70597e-10
51.850000	4.80063e-10
51.800000	4.89718e-10
51.750000	4.99568e-10
51.700000	5.09616e-10
51.650000	5.19865e-10
51.600000	5.30321e-10
51.550000	5.40987e-10
51.500000	5.51867e-10
51.450000	5.62966e-10
51.400000	5.74288e-10
51.350000	5.85838e-10
51.300000	5.9762e-10
51.250000	6.09638e-10
51.200000	6.21899e-10
51.150000	6.34405e-10
51.100000	6.47163e-10
51.050000	6.60178e-10
51.000000	6.73454e-10
50.950000	6.86997e-10
50.900000	7.00812e-10
50.850000	7.14904e-10
50.800000	7.2928e-10
50.750000	7.43945e-10
50.700000	7.58905e-10
50.650000	7.74165e-10
50.600000	7.89732e-10
50.550000	8.05612e-10
50.500000	8.21811e-10
50.450000	8.38335e-10
50.400000	8.55192e-10
50.350000	8.72387e-10
50.300000	8.89928e-10
50.250000	9.07821e-10
50.200000	9.26074e-10
50.150000	9.44694e-10
50.100000	9.63688e-10
50.050000	9.83063e-10
50.000000	1.00283e-09
49.950000	1.02299e-09
49.900000	1.04356e-09
49.850000	1.06454e-09
49.800000	1.08594e-09
49.750000	1.10777e-09
49.700000	1.13004e-09
49.650000	1.15276e-09
49.600000	1.17593e-09
49.550000	1.19958e-09
49.500000	1.22369e-09
49.450000	1.24829e-09
49.400000	1.27338e-09
49.350000	1.29898e-09
49.300000	1.32509e-09
49.250000	1.35173e-09
49.200000	1.3789e-09
49.150000	1.40662e-09
49.100000	1.4349e-09
49.050000	1.46374e-09
49.000000	1.49316e-09
48.950000	1.52317e-09
48.900000	1.55379e-09
48.850000	1.58502e-09
48.800000	1.61688e-09
48.750000	1.64938e-09
48.700000	1.68253e-09
48.650000	1.71635e-09
48.600000	1.75084e-09
48.550000	1.78603e-09
48.500000	1.82193e-09
48.450000	1.85855e-09
48.400000	1.8959e-09
48.350000	1.934e-09
48.300000	1.97287e-09
48.250000	2.01252e-09
48.200000	2.05296e-09
48.150000	2.09422e-09
48.100000	2.13631e-09
48.050000	2.17924e-09
48.000000	2.22303e-09
47.950000	2.26771e-09
47.900000	2.31328e-09
47.850000	2.35976e-09
47.800000	2.40718e-09
47.750000	2.45555e-09
47.700000	2.50489e-09
47.650000	2.55523e-09
47.600000	2.60657e-09
47.550000	2.65894e-09
47.500000	2.71237e-09
47.450000	2.76687e-09
47.400000	2.82246e-09
47.350000	2.87918e-09
47.300000	2.93702e-09
47.250000	2.99603e-09
47.200000	3.05623e-09
47.150000	3.11763e-09
47.100000	3.18027e-09
47.050000	3.24416e-09
47.000000	3.30934e-09
46.950000	3.37583e-09
46.900000	3.44365e-09
46.850000	3.51283e-09
46.800000	3.5834e-09
46.750000	3.65539e-09
46.700000	3.72882e-09
46.650000	3.80373e-09
46.600000	3.88014e-09
46.550000	3.95808e-09
46.500000	4.03759e-09
46.450000	4.1187e-09
46.400000	4.20143e-09
46.350000	4.28582e-09
46.300000	4.37191e-09
46.250000	4.45973e-09
46.200000	4.5493e-09
46.150000	4.64068e-09
46.100000	4.73389e-09
46.050000	4.82897e-09
46.000000	4.92596e-09
45.950000	5.0249e-09
45.900000	5.12582e-09
45.850000	5.22877e-09
45.800000	5.33378e-09
45.750000	5.4409e-09
45.700000	5.55017e-09
45.650000	5.66164e-09
45.600000	5.77534e-09
45.550000	5.89132e-09
45.500000	6.00963e-09
45.450000	6.13031e-09
45.400000	6.25342e-09
45.350000	6.379e-09
45.300000	6.50709e-09
45.250000	6.63776e-09
45.200000	6.77105e-09
45.150000	6.90701e-09
45.100000	7.0457e-09
45.050000	7.18717e-09
45.000000	7.33148e-09
44.950000	7.47869e-09
44.900000	7.62885e-09
44.850000	7.78202e-09
44.800000	7.93827e-09
44.750000	8.09765e-09
44.700000	8.26023e-09
44.650000	8.42607e-09
44.600000	8.59523e-09
44.550000	8.76779e-09
44.500000	8.94381e-09
44.450000	9.12337e-09
44.400000	9.30652e-09
44.350000	9.49335e-09
44.300000	9.68392e-09
44.250000	9.87832e-09
44.200000	1.00766e-08
44.150000	1.02789e-08
44.100000	1.04852e-08
44.050000	1.06957e-08
44.000000	1.09104e-08
43.950000	1.11294e-08
43.900000	1.13528e-08
43.850000	1.15806e-08
43.800000	1.18131e-08
43.750000	1.20502e-08
43.700000	1.2292e-08
43.650000	1.25387e-08
43.600000	1.27904e-08
43.550000	1.30471e-08
43.500000	1.33089e-08
43.450000	1.3576e-08
43.400000	1.38485e-08
43.350000	1.41264e-08
43.300000	1.44099e-08
43.250000	1.46991e-08
43.200000	1.4994e-08
43.150000	1.52949e-08
43.100000	1.56018e-08
43.050000	1.59149e-08
43.000000	1.62343e-08
42.950000	1.656e-08
42.900000	1.68923e-08
42.850000	1.72312e-08
42.800000	1.7577e-08
42.750000	1.79296e-08
42.700000	1.82894e-08
42.650000	1.86563e-08
42.600000	1.90306e-08
42.550000	1.94124e-08
42.500000	1.98019e-08
42.450000	2.01992e-08
42.400000	2.06044e-08
42.350000	2.10177e-08
42.300000	2.14394e-08
42.250000	2.18695e-08
42.200000	2.23082e-08
42.150000	2.27557e-08
42.100000	2.32121e-08
42.050000	2.36777e-08
42.000000	2.41527e-08
41.950000	2.46371e-08
41.900000	2.51313e-08
41.850000	2.56354e-08
41.800000	2.61496e-08
41.750000	2.6674e-08
41.700000	2.7209e-08
41.650000	2.77547e-08
41.600000	2.83114e-08
41.550000	2.88792e-08
41.500000	2.94583e-08
41.450000	3.00491e-08
41.400000	3.06517e-08
41.350000	3.12664e-08
41.300000	3.18934e-08
41.250000	3.25329e-08
41.200000	3.31853e-08
41.150000	3.38507e-08
41.100000	3.45295e-08
41.050000	3.52218e-08
41.000000	3.59281e-08
40.950000	3.66484e-08
40.900000	3.73833e-08
40.850000	3.81328e-08
40.800000	3.88973e-08
40.750000	3.96771e-08
40.700000	4.04726e-08
40.650000	4.1284e-08
40.600000	4.21117e-08
40.550000	4.29559e-08
40.500000	4.3817e-08
40.450000	4.46954e-08
40.400000	4.55913e-08
40.350000	4.65052e-08
40.300000	4.74374e-08
40.250000	4.83883e-08
40.200000	4.93582e-08
40.150000	5.03475e-08
40.100000	5.13566e-08
40.050000	5.2386e-08
40.000000	5.34359e-08
39.950000	5.45069e-08
39.900000	5.55993e-08
39.850000	5.67136e-08
39.800000	5.78502e-08
39.750000	5.90095e-08
39.700000	6.0192e-08
39.650000	6.13982e-08
39.600000	6.26286e-08
39.550000	6.38836e-08
39.500000	6.51637e-08
39.450000	6.64694e-08
39.400000	6.78012e-08
39.350000	6.91597e-08
39.300000	7.05454e-08
39.250000	7.19589e-08
39.200000	7.34006e-08
39.150000	7.48712e-08
39.100000	7.63711e-08
39.050000	7.79012e-08
39.000000	7.94618e-08
38.950000	8.10536e-08
38.900000	8.26773e-08
38.850000	8.43335e-08
38.800000	8.60228e-08
38.750000	8.7746e-08
38.700000	8.95036e-08
38.650000	9.12963e-08
38.600000	9.31249e-08
38.550000	9.49901e-08
38.500000	9.68927e-08
38.450000	9.88332e-08
38.400000	1.00813e-07
38.350000	1.02832e-07
38.300000	1.04891e-07
38.250000	1.06992e-07
38.200000	1.09134e-07
38.150000	1.11319e-07
38.100000	1.13549e-07
38.050000	1.15822e-07
38.000000	1.18141e-07
37.950000	1.20507e-07
37.900000	1.2292e-07
37.850000	1.25381e-07
37.800000	1.27891e-07
37.750000	1.30452e-07
37.700000	1.33063e-07
37.650000	1.35727e-07
37.600000	1.38445e-07
37.550000	1.41216e-07
37.500000	1.44043e-07
37.450000	1.46926e-07
37.400000	1.49867e-07
37.350000	1.52867e-07
37.300000	1.55927e-07
37.250000	1.59048e-07
37.200000	1.62231e-07
37.150000	1.65478e-07
37.100000	1.6879e-07
37.050000	1.72168e-07
37.000000	1.75614e-07
36.950000	1.79128e-07
36.900000	1.82713e-07
36.850000	1.86369e-07
36.800000	1.90099e-07
36.750000	1.93902e-07
36.700000	1.97782e-07
36.650000	2.0174e-07
36.600000	2.05776e-07
36.550000	2.09893e-07
36.500000	2.14093e-07
36.450000	2.18376e-07
36.400000	2.22745e-07
36.350000	2.27201e-07
36.300000	2.31746e-07
36.250000	2.36382e-07
36.200000	2.4111e-07
36.150000	2.45933e-07
36.100000	2.50852e-07
36.050000	2.5587e-07
36.000000	2.60988e-07
35.950000	2.66207e-07
35.900000	2.71532e-07
35.850000	2.76962e-07
35.800000	2.82501e-07
35.750000	2.8815e-07
35.700000	2.93912e-07
35.650000	2.9979e-07
35.600000	3.05784e-07
35.550000	3.11899e-07
35.500000	3.18135e-07
35.450000	3.24496e-07
35.400000	3.30984e-07
35.350000	3.37601e-07
35.300000	3.4435e-07
35.250000	3.51235e-07
35.200000	3.58256e-07
35.150000	3.65418e-07
35.100000	3.72722e-07
35.050000	3.80173e-07
35.000000	3.87772e-07
34.950000	3.95522e-07
34.900000	4.03427e-07
34.850000	4.1149e-07
34.800000	4.19714e-07
34.750000	4.28102e-07
34.700000	4.36657e-07
34.650000	4.45383e-07
34.600000	4.54283e-07
34.550000	4.63361e-07
34.500000	4.72619e-07
34.450000	4.82063e-07
34.400000	4.91694e-07
34.350000	5.01518e-07
34.300000	5.11538e-07
34.250000	5.21757e-07
34.200000	5.3218e-07
34.150000	5.42811e-07
34.100000	5.53654e-07
34.050000	5.64713e-07
34.000000	5.75993e-07
33.950000	5.87497e-07
33.900000	5.99231e-07
33.850000	6.11199e-07
33.800000	6.23405e-07
33.750000	6.35855e-07
33.700000	6.48553e-07
33.650000	6.61503e-07
33.600000	6.74712e-07
33.550000	6.88185e-07
33.500000	7.01925e-07
33.450000	7.1594e-07
33.400000	7.30233e-07
33.350000	7.44812e-07
33.300000	7.59681e-07
33.250000	7.74846e-07
33.200000	7.90313e-07
33.150000	8.06088e-07
33.100000	8.22178e-07
33.050000	8.38588e-07
33.000000	8.55325e-07
32.950000	8.72395e-07
32.900000	8.89805e-07
32.850000	9.07562e-07
32.800000	9.25673e-07
32.750000	9.44144e-07
32.700000	9.62983e-07
32.650000	9.82197e-07
32.600000	1.00179e-06
32.550000	1.02178e-06
32.500000	1.04216e-06
32.450000	1.06295e-06
32.400000	1.08416e-06
32.350000	1.10578e-06
32.300000	1.12784e-06
32.250000	1.15034e-06
32.200000	1.17328e-06
32.150000	1.19668e-06
32.100000	1.22054e-06
32.050000	1.24488e-06
32.000000	1.26971e-06
31.950000	1.29503e-06
31.900000	1.32085e-06
31.850000	1.34718e-06
31.800000	1.37404e-06
31.750000	1.40144e-06
31.700000	1.42937e-06
31.650000	1.45787e-06
31.600000	1.48693e-06
31.550000	1.51657e-06
31.500000	1.54679e-06
31.450000	1.57762e-06
31.400000	1.60906e-06
31.350000	1.64113e-06
31.300000	1.67383e-06
31.250000	1.70719e-06
31.200000	1.7412e-06
31.150000	1.7759e-06
31.100000	1.81128e-06
31.050000	1.84736e-06
31.000000	1.88417e-06
30.950000	1.9217e-06
30.900000	1.95998e-06
30.850000	1.99902e-06
30.800000	2.03883e-06
30.750000	2.07944e-06
30.700000	2.12085e-06
30.650000	2.16309e-06
30.600000	2.20616e-06
30.550000	2.25009e-06
30.500000	2.29489e-06
30.450000	2.34058e-06
30.400000	2.38718e-06
30.350000	2.4347e-06
30.300000	2.48317e-06
30.250000	2.53259e-06
30.200000	2.583e-06
30.150000	2.63441e-06
30.100000	2.68684e-06
30.050000	2.74031e-06
30.000000	2.79484e-06
29.950000	2.85045e-06
29.900000	2.90717e-06
29.850000	2.96501e-06
29.800000	3.024e-06
29.750000	3.08415e-06
29.700000	3.1455e-06
29.650000	3.20807e-06
29.600000	3.27188e-06
29.550000	3.33695e-06
29.500000	3.40331e-06
29.450000	3.47099e-06
29.400000	3.54001e-06
29.350000	3.6104e-06
29.300000	3.68218e-06
29.250000	3.75539e-06
29.200000	3.83004e-06
29.150000	3.90618e-06
29.100000	3.98382e-06
29.050000	4.063e-06
29.000000	4.14375e-06
28.950000	4.2261e-06
28.900000	4.31008e-06
28.850000	4.39572e-06
28.800000	4.48306e-06
28.750000	4.57213e-06
28.700000	4.66296e-06
28.650000	4.75558e-06
28.600000	4.85005e-06
28.550000	4.94638e-06
28.500000	5.04461e-06
28.450000	5.14479e-06
28.400000	5.24696e-06
28.350000	5.35114e-06
28.300000	5.45739e-06
28.250000	5.56573e-06
28.200000	5.67622e-06
28.150000	5.78889e-06
28.100000	5.90379e-06
28.050000	6.02097e-06
28.000000	6.14046e-06
27.950000	6.26231e-06
27.900000	6.38656e-06
27.850000	6.51328e-06
27.800000	6.6425e-06
27.750000	6.77427e-06
27.700000	6.90864e-06
27.650000	7.04567e-06
27.600000	7.18541e-06
27.550000	7.3279e-06
27.500000	7.47321e-06
27.450000	7.62138e-06
27.400000	7.77249e-06
27.350000	7.92657e-06
27.300000	8.0837e-06
27.250000	8.24392e-06
27.200000	8.40731e-06
27.150000	8.57392e-06
27.100000	8.74382e-06
27.050000	8.91706e-06
27.000000	9.09373e-06
26.950000	9.27388e-06
26.900000	9.45758e-06
26.850000	9.6449e-06
26.800000	9.83591e-06
26.750000	1.00307e-05
26.700000	1.02293e-05
26.650000	1.04318e-05
26.600000	1.06384e-05
26.550000	1.08489e-05
26.500000	1.10637e-05
26.450000	1.12826e-05
26.400000	1.15059e-05
26.350000	1.17336e-05
26.300000	1.19657e-05
26.250000	1.22025e-05
26.200000	1.24438e-05
26.150000	1.269e-05
26.100000	1.29409e-05
26.050000	1.31968e-05
26.000000	1.34578e-05
25.950000	1.37238e-05
25.900000	1.39951e-05
25.850000	1.42718e-05
25.800000	1.45538e-05
25.750000	1.48415e-05
25.700000	1.51347e-05
25.650000	1.54337e-05
25.600000	1.57386e-05
25.550000	1.60495e-05
25.500000	1.63665e-05
25.450000	1.66897e-05
25.400000	1.70192e-05
25.350000	1.73553e-05
25.300000	1.76979e-05
25.250000	1.80472e-05
25.200000	1.84034e-05
25.150000	1.87665e-05
25.100000	1.91368e-05
25.050000	1.95144e-05
25.000000	1.98993e-05
24.950000	2.02918e-05
24.900000	2.06919e-05
24.850000	2.10999e-05
24.800000	2.15159e-05
24.750000	2.19401e-05
24.700000	2.23725e-05
24.650000	2.28134e-05
24.600000	2.32629e-05
24.550000	2.37213e-05
24.500000	2.41885e-05
24.450000	2.46649e-05
24.400000	2.51507e-05
24.350000	2.56459e-05
24.300000	2.61508e-05
24.250000	2.66656e-05
24.200000	2.71904e-05
24.150000	2.77254e-05
24.100000	2.82709e-05
24.050000	2.88271e-05
24.000000	2.93941e-05
23.950000	2.99721e-05
23.900000	3.05614e-05
23.850000	3.11623e-05
23.800000	3.17748e-05
23.750000	3.23992e-05
23.700000	3.30359e-05
23.650000	3.36849e-05
23.600000	3.43465e-05
23.550000	3.50211e-05
23.500000	3.57087e-05
23.450000	3.64098e-05
23.400000	3.71244e-05
23.350000	3.7853e-05
23.300000	3.85957e-05
23.250000	3.93529e-05
23.200000	4.01247e-05
23.150000	4.09116e-05
23.100000	4.17137e-05
23.050000	4.25313e-05
23.000000	4.33649e-05
22.950000	4.42146e-05
22.900000	4.50807e-05
22.850000	4.59637e-05
22.800000	4.68638e-05
22.750000	4.77812e-05
22.700000	4.87165e-05
22.650000	4.96698e-05
22.600000	5.06416e-05
22.550000	5.16322e-05
22.500000	5.26419e-05
22.450000	5.36711e-05
22.400000	5.47202e-05
22.350000	5.57896e-05
22.300000	5.68795e-05
22.250000	5.79905e-05
22.200000	5.9123e-05
22.150000	6.02772e-05
22.100000	6.14537e-05
22.050000	6.26528e-05
22.000000	6.38751e-05
21.950000	6.51208e-05
21.900000	6.63905e-05
21.850000	6.76846e-05
21.800000	6.90035e-05
21.750000	7.03478e-05
21.700000	7.17178e-05
21.650000	7.31141e-05
21.600000	7.45372e-05
21.550000	7.59876e-05
21.500000	7.74657e-05
21.450000	7.89722e-05
21.400000	8.05074e-05
21.350000	8.2072e-05
21.300000	8.36665e-05
21.250000	8.52914e-05
21.200000	8.69473e-05
21.150000	8.86348e-05
21.100000	9.03544e-05
21.050000	9.21068e-05
21.000000	9.38926e-05
20.950000	9.57123e-05
20.900000	9.75666e-05
20.850000	9.94561e-05
20.800000	0.000101381
20.750000	0.000103343
20.700000	0.000105342
20.650000	0.000107379
20.600000	0.000109455
20.550000	0.000111569
20.500000	0.000113724
20.450000	0.000115919
20.400000	0.000118156
20.350000	0.000120434
20.300000	0.000122756
20.250000	0.000125121
20.200000	0.000127531
20.150000	0.000129986
20.100000	0.000132487
20.050000	0.000135034
20.000000	0.00013763
19.950000	0.000140274
19.900000	0.000142967
19.850000	0.00014571
19.800000	0.000148504
19.750000	0.000151351
19.700000	0.00015425
19.650000	0.000157203
19.600000	0.00016021
19.550000	0.000163274
19.500000	0.000166393
19.450000	0.000169571
19.400000	0.000172806
19.350000	0.000176101
19.300000	0.000179457
19.250000	0.000182874
19.200000	0.000186354
19.150000	0.000189897
19.100000	0.000193504
19.050000	0.000197177
19.000000	0.000200917
18.950000	0.000204724
18.900000	0.0002086
18.850000	0.000212545
18.800000	0.000216562
18.750000	0.000220651
18.700000	0.000224812
18.650000	0.000229048
18.600000	0.000233359
18.550000	0.000237747
18.500000	0.000242212
18.450000	0.000246755
18.400000	0.000251378
18.350000	0.000256082
18.300000	0.000260868
18.250000	0.000265737
18.200000	0.000270689
18.150000	0.000275727
18.100000	0.000280851
18.050000	0.000286062
18.000000	0.000291361
17.950000	0.000296749
17.900000	0.000302227
17.850000	0.000307797
17.800000	0.000313457
17.750000	0.000319211
17.700000	0.000325058
17.650000	0.000330999
17.600000	0.000337034
17.550000	0.000343164
17.500000	0.00034939
17.450000	0.000355712
17.400000	0.000362129
17.350000	0.000368642
17.300000	0.000375251
17.250000	0.000381955
17.200000	0.000388753
17.150000	0.000395645
17.100000	0.000402629
17.050000	0.000409704
17.000000	0.000416866
16.950000	0.000424114
16.900000	0.000431443
16.850000	0.000438849
16.800000	0.000446326
16.750000	0.000453867
16.700000	0.000461462
16.650000	0.000469101
16.600000	0.000476766
16.550000	0.000484437
16.500000	0.000492084
16.450000	0.000499662
16.400000	0.000507096
16.350000	0.000514238
&
```
