## Supplementary material for "All-at-once RNA folding with 3D motif prediction framed by evolutionary information": RF02161_PART1_3.cacofold.helixcov

```
# RMs = 5 L = 152

# RM_HELIX NESTED 1-5 14-18, nbp = 5 nbp_cov = 0
# pvals: 0.424019,0.424019,0.821825,0.995937,0.105346
# aggregated NONE
NESTED  <<<<<________>>>>>::::::::::::::::::::::::::::::::::::::::::::::::::::::::::::::::::::::::::::::::::::::::::::::::::::::::::::::::::::::::::::::::::::::
        ::::::::::::::::::::::::::::::::::::::::::::::::::::::::::::::::::::::::::::::::::::::::::::::::::::::::::::::::::::::::::::::::::::::::::::::::::::::::

# RM_HELIX NESTED 62-72 82-92, nbp = 11 nbp_cov = 0
# pvals: 0.0651295,0.424019,0.0651295,0.821825,0.821825,0.821825,0.821825,0.821825,0.821825,0.944721,0.821825
# aggregated NONE
NESTED  :::::::::::::::::::::::::::::::::::::::::::::::::::::::::::::<<<<<<<<<<<_________>>>>>>>>>>>::::::::::::::::::::::::::::::::::::::::::::::::::::::::::::
        ::::::::::::::::::::::::::::::::::::::::::::::::::::::::::::::::::::::::::::::::::::::::::::::::::::::::::::::::::::::::::::::::::::::::::::::::::::::::

# RM_HELIX NESTED 44-61 98-114, nbp = 15 nbp_cov = 0
# pvals: 0.424019,0.424019,0.424019,0.843242,0.424019,0.424019,0.0360788,0.0543953,0.424019,0.424019,0.424019,0.424019,0.821825,0.998388,0.105346
# aggregated NONE
NESTED  :::::::::::::::::::::::::::::::::::::::::::<<<<<<<-<<<--<<<<<____________________________________>>>>>>>>->>>->>>>::::::::::::::::::::::::::::::::::::::
        ::::::::::::::::::::::::::::::::::::::::::::::::::::::::::::::::::::::::::::::::::::::::::::::::::::::::::::::::::::::::::::::::::::::::::::::::::::::::

# RM_HELIX NESTED 120-125 131-136, nbp = 6 nbp_cov = 0
# pvals: 0.424019,0.424019,0.424019,0.424019,0.0316126,0.424019
# aggregated NONE
NESTED  :::::::::::::::::::::::::::::::::::::::::::::::::::::::::::::::::::::::::::::::::::::::::::::::::::::::::::::::::::::::<<<<<<_____>>>>>>::::::::::::::::
        ::::::::::::::::::::::::::::::::::::::::::::::::::::::::::::::::::::::::::::::::::::::::::::::::::::::::::::::::::::::::::::::::::::::::::::::::::::::::

# RM_HELIX NESTED 141-143 150-152, nbp = 3 nbp_cov = 0
# pvals: 0.821825,0.424019,0.424019
# aggregated NONE
NESTED  ::::::::::::::::::::::::::::::::::::::::::::::::::::::::::::::::::::::::::::::::::::::::::::::::::::::::::::::::::::::::::::::::::::::::::::<<<______>>>
        ::::::::::::::::::::::::::::::::::::::::::::::::::::::::::::::::::::::::::::::::::::::::::::::::::::::::::::::::::::::::::::::::::::::::::::::::::::::::
```
