## Supplementary material for "All-at-once RNA folding with 3D motif prediction framed by evolutionary information": RF02161_PART1_3.cacofold.power

```
# Power analysis of CaCoFold structure 
#
# Powertype = SINGLE SUBSTITUTIONS
# covary  left_pos      right_pos    substitutions      power
#----------------------------------------------------------------
          1		18		0		0.00
          2		17		0		0.00
          3		16		1		0.00
          4		15		2		0.00
          5		14		1		0.00
          44		114		0		0.00
          45		113		0		0.00
          46		112		0		0.00
          47		111		1		0.00
          48		109		0		0.00
          49		108		0		0.00
          50		107		1		0.00
          52		105		1		0.00
          53		104		0		0.00
          54		103		0		0.00
          57		102		0		0.00
          58		101		0		0.00
          59		100		1		0.00
          60		99		2		0.00
          61		98		1		0.00
          62		92		1		0.00
          63		91		0		0.00
          64		90		1		0.00
          65		89		1		0.00
          66		88		0		0.00
          67		87		0		0.00
          68		86		0		0.00
          69		85		0		0.00
          70		84		0		0.00
          71		83		1		0.00
          72		82		0		0.00
          120		136		0		0.00
          121		135		0		0.00
          122		134		1		0.00
          123		133		0		0.00
          124		132		2		0.00
          125		131		0		0.00
          141		152		1		0.00
          142		151		0		0.00
          143		150		0		0.00
#
# BPAIRS 40
# avg substitutions per BP  0.5
# BPAIRS expected to covary 0.0 +/- 0.0
# BPAIRS observed to covary 0
#
```
