## Supplementary material for "All-at-once RNA folding with 3D motif prediction framed by evolutionary information": RF02161_PART1_3.surv

```
&
2.418923	8.71384e-05
2.322983	0.000348554
2.291003	0.000609969
1.811302	0.000958522
1.662062	0.00104566
1.523482	0.00139421
1.459522	0.00191704
1.438202	0.00217846
1.416882	0.00243987
1.384902	0.00322412
1.374241	0.00331126
1.363581	0.0040955
1.342261	0.00426978
1.267641	0.00740676
1.235661	0.0074939
1.225001	0.00758104
1.182361	0.00819101
1.161041	0.00836528
1.129061	0.00958522
1.097081	0.0106309
1.065101	0.0108923
1.054441	0.0109794
1.011801	0.0116765
1.001141	0.0117637
0.873221	0.0126351
0.830580	0.0131579
0.723980	0.0133322
0.702660	0.0141164
0.692000	0.0148135
0.670680	0.0149878
0.660020	0.0153364
0.574740	0.0155106
0.564080	0.0155978
0.553420	0.016382
0.542760	0.0166434
0.532100	0.0181248
0.510780	0.0187348
0.500120	0.0188219
0.489460	0.0191704
0.457480	0.0194319
0.425500	0.0210003
0.393520	0.0217846
0.382860	0.0242245
0.361540	0.0273614
0.350880	0.0277971
0.329560	0.0301499
0.308239	0.0317184
0.297579	0.0323283
0.265599	0.0325898
0.254939	0.0337226
0.244279	0.0345068
0.233619	0.0352039
0.222959	0.0386023
0.212299	0.0387766
0.201639	0.0388637
0.190979	0.0395608
0.158999	0.0399965
0.148339	0.0403451
0.137679	0.0404322
0.127019	0.0405193
0.116359	0.0422621
0.105699	0.0487975
0.095039	0.0655281
0.084379	0.0669223
0.063059	0.0693621
0.052399	0.0712792
0.041739	0.0779888
0.031079	0.0995992
0.020419	0.121907
0.009759	0.140728
-0.000901	0.521262
-0.011561	0.771262
-0.022221	0.871297
-0.032881	0.890554
-0.043541	0.894911
-0.054201	0.895695
-0.064861	0.898919
-0.075521	0.903364
-0.086181	0.906326
-0.096841	0.90833
-0.107501	0.915824
-0.118161	0.919833
-0.128821	0.928547
-0.139481	0.933688
-0.150141	0.935256
-0.160801	0.936476
-0.171461	0.939003
-0.182121	0.944319
-0.192781	0.951812
-0.203441	0.956431
-0.214102	0.957651
-0.224762	0.959829
-0.235422	0.961659
-0.246082	0.967323
-0.256742	0.968543
-0.267402	0.969327
-0.278062	0.970547
-0.299382	0.9729
-0.320702	0.973074
-0.331362	0.974207
-0.342022	0.97473
-0.363342	0.976298
-0.374002	0.978128
-0.384662	0.978825
-0.405982	0.979348
-0.416642	0.981178
-0.427302	0.982398
-0.437962	0.983182
-0.448622	0.983792
-0.459282	0.983967
-0.469942	0.984402
-0.480602	0.985448
-0.491262	0.986058
-0.501922	0.986406
-0.512582	0.987191
-0.533902	0.987888
-0.544562	0.988323
-0.565882	0.988672
-0.576542	0.989543
-0.587202	0.989805
-0.597862	0.99085
-0.619182	0.992245
-0.629842	0.993639
-0.640502	0.993813
-0.651162	0.994075
-0.661822	0.994336
-0.683142	0.994685
-0.693802	0.995033
-0.704462	0.995382
-0.768423	0.995817
-0.779083	0.996863
-0.800403	0.998519
-0.832383	0.998693
-1.002943	0.998867
-1.120203	0.999564
-1.184163	0.999651
-1.440004	0.999826
-1.450664	1
&
3.588197	2.90461e-07
3.580866	5.80923e-07
3.197105	8.71384e-07
3.175785	1.16185e-06
3.101165	1.45231e-06
3.037205	1.74277e-06
2.994565	2.03323e-06
2.973245	2.61415e-06
2.941264	2.90461e-06
2.898624	3.48554e-06
2.855984	3.776e-06
2.845324	4.06646e-06
2.792024	4.35692e-06
2.770704	5.2283e-06
2.738724	5.51876e-06
2.728064	5.80923e-06
2.717404	6.39015e-06
2.664104	6.97107e-06
2.653444	7.26153e-06
2.642784	7.84245e-06
2.632124	8.13292e-06
2.621464	8.71384e-06
2.578824	9.0043e-06
2.568164	9.29476e-06
2.546844	9.58522e-06
2.525524	1.07471e-05
2.514864	1.19089e-05
2.504204	1.24898e-05
2.493544	1.30708e-05
2.482884	1.36517e-05
2.461564	1.39421e-05
2.450904	1.53944e-05
2.440244	1.65563e-05
2.429583	1.71372e-05
2.418923	1.97514e-05
2.408263	2.23655e-05
2.397603	2.46892e-05
2.386943	2.49797e-05
2.376283	2.6432e-05
2.365623	2.75938e-05
2.354963	2.93366e-05
2.344303	3.10794e-05
2.333643	3.19507e-05
2.322983	3.3984e-05
2.312323	3.48554e-05
2.301663	3.7179e-05
2.291003	3.83409e-05
2.280343	3.86313e-05
2.269683	4.00837e-05
2.259023	4.1536e-05
2.248363	4.38596e-05
2.237703	4.5312e-05
2.227043	4.70547e-05
2.216383	4.73452e-05
2.205723	4.93784e-05
2.195063	5.11212e-05
2.184403	5.31544e-05
2.173743	5.43163e-05
2.163083	5.46067e-05
2.152423	5.54781e-05
2.141763	5.69304e-05
2.131103	5.95446e-05
2.120443	5.9835e-05
2.109783	6.12873e-05
2.099123	6.27396e-05
2.088463	6.44824e-05
2.077803	6.65156e-05
2.067143	6.94202e-05
2.056483	7.20344e-05
2.045823	7.46485e-05
2.035163	7.81341e-05
2.024503	8.22005e-05
2.013843	8.36528e-05
2.003183	8.77193e-05
1.992523	9.14953e-05
1.981863	9.41094e-05
1.971203	9.93377e-05
1.960543	0.000105728
1.949883	0.000112989
1.939223	0.000120251
1.928563	0.000128965
1.917903	0.00013245
1.907243	0.00013855
1.896582	0.000143778
1.885922	0.000153073
1.875262	0.000160625
1.864602	0.000172244
1.853942	0.000181829
1.843282	0.000189962
1.832622	0.000201871
1.821962	0.000210003
1.811302	0.000221622
1.800642	0.000229464
1.789982	0.000239921
1.779322	0.000253573
1.768662	0.000269258
1.758002	0.000286395
1.747342	0.000315731
1.736682	0.000342163
1.726022	0.000372081
1.715362	0.000403741
1.704702	0.000435692
1.694042	0.000474614
1.683382	0.00051615
1.672722	0.000567852
1.662062	0.000627687
1.651402	0.000689555
1.640742	0.000752295
1.630082	0.000828395
1.619422	0.000896944
1.608762	0.000959974
1.598102	0.00104305
1.587442	0.00112263
1.576782	0.00119757
1.566122	0.00126844
1.555462	0.00131869
1.544802	0.00135268
1.534142	0.00138899
1.523482	0.00142733
1.512822	0.00147264
1.502162	0.00150139
1.491502	0.00153015
1.480842	0.00156559
1.470182	0.00160044
1.459522	0.00164692
1.448862	0.00169978
1.438202	0.00176194
1.427542	0.0018424
1.416882	0.00192169
1.406222	0.00198879
1.395562	0.00208522
1.384902	0.00223771
1.374241	0.0024207
1.363581	0.00266382
1.352921	0.0028959
1.342261	0.00319333
1.331601	0.00344981
1.320941	0.00367782
1.310281	0.00386081
1.299621	0.00401969
1.288961	0.0042082
1.278301	0.00439148
1.267641	0.00457767
1.256981	0.00479639
1.246321	0.00507
1.235661	0.00542436
1.225001	0.00583972
1.214341	0.00635907
1.203681	0.00696613
1.193021	0.00753834
1.182361	0.00826449
1.171701	0.00890409
1.161041	0.00952684
1.150381	0.0101615
1.139721	0.0106803
1.129061	0.0111862
1.118401	0.011671
1.107741	0.0121058
1.097081	0.012511
1.086421	0.0128547
1.075761	0.0132349
1.065101	0.0135979
1.054441	0.0139674
1.043781	0.0142335
1.033121	0.0145774
1.022461	0.0148667
1.011801	0.0151548
1.001141	0.0153788
0.990481	0.0155984
0.979821	0.0157871
0.969161	0.0160245
0.958501	0.0162911
0.947841	0.0165089
0.937181	0.0167399
0.926521	0.0170277
0.915861	0.0172615
0.905201	0.0175741
0.894541	0.0178552
0.883881	0.0181471
0.873221	0.0184449
0.862561	0.0187316
0.851901	0.0190583
0.841240	0.019343
0.830580	0.0196308
0.819920	0.0199039
0.809260	0.0201391
0.798600	0.0203706
0.787940	0.0206184
0.777280	0.0208534
0.766620	0.0210358
0.755960	0.0212063
0.745300	0.0213687
0.734640	0.0215386
0.723980	0.0217178
0.713320	0.02187
0.702660	0.0220065
0.692000	0.0221361
0.681340	0.0222403
0.670680	0.0223315
0.660020	0.0224352
0.649360	0.0225375
0.638700	0.0226487
0.628040	0.0227756
0.617380	0.0228825
0.606720	0.0229717
0.596060	0.0230594
0.585400	0.0231532
0.574740	0.0232613
0.564080	0.0233746
0.553420	0.0234847
0.542760	0.0235631
0.532100	0.0236595
0.521440	0.023753
0.510780	0.0238608
0.500120	0.0239616
0.489460	0.0240487
0.478800	0.0241417
0.468140	0.0242303
0.457480	0.0243145
0.446820	0.0244191
0.436160	0.0245361
0.425500	0.0246721
0.414840	0.0248214
0.404180	0.0249657
0.393520	0.0251426
0.382860	0.0253361
0.372200	0.0255359
0.361540	0.0257511
0.350880	0.025969
0.340220	0.0262162
0.329560	0.0264604
0.318900	0.0267224
0.308239	0.0269676
0.297579	0.0272049
0.286919	0.0274306
0.276259	0.0277309
0.265599	0.0280792
0.254939	0.0285338
0.244279	0.0290409
0.233619	0.0295478
0.222959	0.0300988
0.212299	0.0305879
0.201639	0.0310703
0.190979	0.0316126
0.180319	0.0321262
0.169659	0.032681
0.158999	0.0332967
0.148339	0.0339456
0.137679	0.0345419
0.127019	0.0350418
0.116359	0.0355786
0.105699	0.0360788
0.095039	0.0365667
0.084379	0.0370417
0.073719	0.0375601
0.063059	0.0381402
0.052399	0.0432944
0.041739	0.0543953
0.031079	0.0651295
0.020419	0.0775331
0.009759	0.105346
-0.000901	0.424019
-0.011561	0.821825
-0.022221	0.843242
-0.032881	0.84529
-0.043541	0.849411
-0.054201	0.857764
-0.064861	0.871345
-0.075521	0.886828
-0.086181	0.900748
-0.096841	0.913472
-0.107501	0.924104
-0.118161	0.932826
-0.128821	0.939597
-0.139481	0.944721
-0.150141	0.948904
-0.160801	0.952417
-0.171461	0.955559
-0.182121	0.958453
-0.192781	0.96115
-0.203441	0.963547
-0.214102	0.965573
-0.224762	0.96747
-0.235422	0.969045
-0.246082	0.970612
-0.256742	0.971937
-0.267402	0.9731
-0.278062	0.974213
-0.288722	0.975314
-0.299382	0.976336
-0.310042	0.977367
-0.320702	0.978316
-0.331362	0.979265
-0.342022	0.980204
-0.352682	0.981066
-0.363342	0.98187
-0.374002	0.982628
-0.384662	0.983401
-0.395322	0.984118
-0.405982	0.984797
-0.416642	0.98538
-0.427302	0.985925
-0.437962	0.986423
-0.448622	0.986948
-0.459282	0.987447
-0.469942	0.987896
-0.480602	0.988348
-0.491262	0.988798
-0.501922	0.989184
-0.512582	0.989574
-0.523242	0.989925
-0.533902	0.990343
-0.544562	0.990718
-0.555222	0.991055
-0.565882	0.991398
-0.576542	0.991736
-0.587202	0.992029
-0.597862	0.992312
-0.608522	0.992589
-0.619182	0.992856
-0.629842	0.993119
-0.640502	0.993375
-0.651162	0.993624
-0.661822	0.993843
-0.672482	0.99405
-0.683142	0.994259
-0.693802	0.994453
-0.704462	0.994643
-0.715122	0.994788
-0.725782	0.994975
-0.736442	0.995144
-0.747103	0.995281
-0.757763	0.995423
-0.768423	0.995566
-0.779083	0.995681
-0.789743	0.995828
-0.800403	0.995937
-0.811063	0.996038
-0.821723	0.996152
-0.832383	0.996276
-0.843043	0.996392
-0.853703	0.99651
-0.864363	0.996632
-0.875023	0.996736
-0.885683	0.996835
-0.896343	0.996919
-0.907003	0.997009
-0.917663	0.997095
-0.928323	0.997183
-0.938983	0.997268
-0.949643	0.997348
-0.960303	0.997427
-0.970963	0.99749
-0.981623	0.997566
-0.992283	0.997628
-1.002943	0.9977
-1.013603	0.997792
-1.024263	0.997854
-1.034923	0.997917
-1.045583	0.997982
-1.056243	0.998047
-1.066903	0.998099
-1.077563	0.99816
-1.088223	0.998213
-1.098883	0.998271
-1.109543	0.998328
-1.120203	0.998388
-1.130863	0.99844
-1.141523	0.998502
-1.152183	0.998538
-1.162843	0.99859
-1.173503	0.998635
-1.184163	0.998691
-1.194823	0.998745
-1.205483	0.998783
-1.216143	0.998819
-1.226803	0.99887
-1.237463	0.998915
-1.248123	0.99896
-1.258783	0.998994
-1.269444	0.999033
-1.280104	0.999073
-1.290764	0.999098
-1.301424	0.999131
-1.312084	0.99916
-1.322744	0.999189
-1.333404	0.999217
-1.344064	0.999244
-1.354724	0.999274
-1.365384	0.999296
-1.376044	0.999317
-1.386704	0.999338
-1.397364	0.999359
-1.408024	0.999376
-1.418684	0.999401
-1.429344	0.999426
-1.440004	0.999442
-1.450664	0.999455
-1.461324	0.99947
-1.471984	0.99949
-1.482644	0.999505
-1.493304	0.999514
-1.503964	0.999528
-1.514624	0.999536
-1.525284	0.999551
-1.535944	0.999565
-1.546604	0.999579
-1.557264	0.999593
-1.567924	0.999602
-1.578584	0.999616
-1.589244	0.99963
-1.599904	0.99964
-1.610564	0.99965
-1.621224	0.999663
-1.631884	0.999676
-1.642544	0.99969
-1.653204	0.999703
-1.663864	0.999714
-1.674524	0.999728
-1.685184	0.99974
-1.695844	0.999757
-1.706504	0.99977
-1.717164	0.999783
-1.727824	0.999794
-1.738484	0.999803
-1.749144	0.999814
-1.759804	0.999824
-1.770464	0.999836
-1.781124	0.99985
-1.791784	0.999863
-1.802445	0.999874
-1.813105	0.999883
-1.823765	0.999893
-1.834425	0.999903
-1.845085	0.999912
-1.855745	0.999919
-1.866405	0.999927
-1.877065	0.999936
-1.887725	0.999941
-1.898385	0.999952
-1.909045	0.999957
-1.919705	0.99996
-1.930365	0.999964
-1.941025	0.999967
-1.951685	0.99997
-1.962345	0.999972
-1.973005	0.999973
-1.983665	0.999975
-1.994325	0.999977
-2.004985	0.99998
-2.015645	0.999982
-2.026305	0.999983
-2.036965	0.999985
-2.047625	0.999986
-2.058285	0.999988
-2.068945	0.999992
-2.079605	0.999992
-2.090265	0.999994
-2.100925	0.999995
-2.111585	0.999995
-2.122245	0.999996
-2.132905	0.999996
-2.143565	0.999996
-2.164885	0.999997
-2.175545	0.999997
-2.250165	0.999999
-2.314125	0.999999
-2.388746	0.999999
-2.410066	0.999999
-2.431386	1
-2.665906	1
&
```
