## Supplementary material for "All-at-once RNA folding with 3D motif prediction framed by evolutionary information": RF02162_XIST_A_REPEAT.surv

```
-0.000076	0.142857
-0.011903	0.428571
-0.044122	0.714286
-0.140781	0.857143
-0.495198	1
&
5.658759	0.00151745
4.917707	0.0030349
4.788828	0.00455235
3.500041	0.0060698
2.855648	0.00758725
2.758989	0.0091047
2.275694	0.0106222
2.050156	0.0121396
1.921278	0.0136571
1.889058	0.0151745
1.437983	0.016692
1.405763	0.0182094
1.309104	0.0212443
1.276884	0.0227618
1.244665	0.0257967
1.148006	0.0288316
1.083566	0.030349
1.051347	0.0318665
1.019127	0.0333839
0.922468	0.0349014
0.890248	0.0364188
0.761370	0.0394537
0.696930	0.0424886
0.664711	0.0440061
0.568052	0.0455235
0.535832	0.047041
0.503612	0.0515933
0.471393	0.0531108
0.439173	0.0546282
0.406953	0.0591806
0.342514	0.060698
0.310294	0.0622155
0.278075	0.0667678
0.245855	0.0682853
0.213635	0.0728376
0.181416	0.0819423
0.149196	0.0849772
0.116976	0.0940819
0.084757	0.104704
0.052537	0.119879
0.020317	0.163885
-0.011903	0.576631
-0.044122	0.669196
-0.076342	0.720789
-0.108562	0.745068
-0.140781	0.77997
-0.173001	0.807284
-0.205221	0.823976
-0.237440	0.846737
-0.269660	0.863429
-0.301880	0.886191
-0.334099	0.902883
-0.366319	0.918058
-0.398539	0.92868
-0.430758	0.930197
-0.462978	0.93475
-0.495198	0.946889
-0.527417	0.955994
-0.559637	0.963581
-0.591857	0.968134
-0.624076	0.975721
-0.656296	0.980273
-0.688516	0.986343
-0.720735	0.989378
-0.752955	0.990895
-0.817394	0.992413
-0.849614	0.995448
-0.881834	0.996965
-1.042932	0.998483
-1.139591	1
&
22.638525	5.00501e-06
20.930883	1.001e-05
20.769784	1.5015e-05
20.286489	2.002e-05
20.093171	2.5025e-05
20.028732	3.003e-05
19.738755	3.5035e-05
19.513217	4.004e-05
19.319899	4.5045e-05
18.965483	5.50551e-05
18.901043	6.00601e-05
18.772165	6.50651e-05
18.578847	7.00701e-05
18.353309	7.50751e-05
18.288870	8.00801e-05
18.256650	8.50851e-05
18.095552	9.00901e-05
17.837794	9.50951e-05
17.708916	0.0001001
17.418939	0.000105105
17.386719	0.00011011
16.967863	0.000115115
16.903424	0.00012012
16.871204	0.000125125
16.774545	0.00013013
16.516788	0.000135135
16.355690	0.00014014
16.226811	0.000145145
16.130152	0.00015015
15.969053	0.00016016
15.936834	0.000165165
15.904614	0.000175175
15.582417	0.00018018
15.550198	0.000185185
15.453539	0.00019019
15.389099	0.000195195
15.163562	0.0002002
14.970244	0.00021021
14.938024	0.000215215
14.905804	0.000225225
14.809145	0.00023023
14.648047	0.000235235
14.551388	0.00024024
14.519168	0.000245245
14.454729	0.000265265
14.390290	0.000275275
14.293631	0.00028028
14.229191	0.000285285
14.196972	0.000295295
14.164752	0.000305305
14.132532	0.000315315
14.035873	0.00033033
13.906995	0.00034034
13.874775	0.000345345
13.810336	0.00035035
13.778116	0.000355355
13.745896	0.00036036
13.713677	0.000365365
13.681457	0.000385385
13.649237	0.00039039
13.617018	0.0004004
13.584798	0.000405405
13.552578	0.00041041
13.520359	0.000415415
13.488139	0.00042042
13.359260	0.000425425
13.327041	0.000435435
13.165942	0.00044044
13.133723	0.000445445
13.101503	0.00045045
13.037064	0.000455455
13.004844	0.000465465
12.972624	0.00047047
12.908185	0.000475475
12.811526	0.00048048
12.779306	0.000485485
12.747087	0.000495495
12.714867	0.000500501
12.650428	0.000505506
12.618208	0.000510511
12.553769	0.000520521
12.521549	0.000530531
12.457110	0.000540541
12.360451	0.000545546
12.328231	0.000560561
12.296011	0.000565566
12.263792	0.000570571
12.199352	0.000575576
12.167133	0.000580581
12.102693	0.000590591
12.038254	0.000600601
11.941595	0.000605606
11.909375	0.000620621
11.877155	0.000635636
11.844936	0.000645646
11.780496	0.000650651
11.683837	0.000665666
11.651618	0.000670671
11.619398	0.000675676
11.458300	0.000695696
11.426080	0.000710711
11.393860	0.000715716
11.361641	0.000725726
11.329421	0.000730731
11.297201	0.000735736
11.264982	0.000740741
11.200542	0.000750751
11.136103	0.000765766
11.103883	0.000775776
11.071664	0.000785786
11.039444	0.000795796
10.975005	0.000800801
10.942785	0.000805806
10.910565	0.000820821
10.846126	0.000830831
10.813906	0.000845846
10.781687	0.000850851
10.717247	0.000875876
10.685028	0.000880881
10.652808	0.000890891
10.620588	0.000900901
10.588369	0.000910911
10.556149	0.000930931
10.523929	0.000940941
10.491710	0.000945946
10.427270	0.000955956
10.395051	0.000970971
10.330611	0.000980981
10.298392	0.000990991
10.266172	0.001001
10.233952	0.00100601
10.201733	0.00102102
10.169513	0.00103604
10.137293	0.00105105
10.105074	0.00105606
10.072854	0.00107107
10.040634	0.00108609
10.008415	0.00109109
9.976195	0.0011011
9.943975	0.00112112
9.911756	0.00113113
9.879536	0.00114114
9.847316	0.00117117
9.815097	0.00117618
9.782877	0.00119119
9.750657	0.0012012
9.718438	0.00120621
9.686218	0.00121121
9.653998	0.00121622
9.621779	0.00125125
9.557339	0.00127628
9.525120	0.00128629
9.492900	0.00131131
9.460680	0.00131632
9.428461	0.00132132
9.396241	0.00133634
9.364021	0.00135636
9.331802	0.00136136
9.299582	0.00138639
9.267362	0.00139139
9.235143	0.00140641
9.202923	0.00142142
9.170703	0.00144144
9.138484	0.00144645
9.106264	0.00146647
9.074044	0.00149149
9.041825	0.0014965
9.009605	0.00151652
8.977385	0.00152653
8.945166	0.00153153
8.912946	0.00155155
8.880726	0.00156156
8.848507	0.00156657
8.816287	0.00158659
8.784067	0.0016016
8.751848	0.00161161
8.719628	0.00162162
8.687408	0.00163163
8.655189	0.00163664
8.622969	0.00165165
8.590749	0.00167668
8.558530	0.00168168
8.526310	0.0017017
8.494090	0.00171171
8.461871	0.00172172
8.429651	0.00174174
8.397431	0.00177177
8.365212	0.00178679
8.332992	0.00181682
8.300772	0.00182683
8.268553	0.00184184
8.236333	0.00186186
8.204113	0.00188188
8.171894	0.00191191
8.139674	0.00193694
8.107454	0.00195696
8.075235	0.00199199
8.010795	0.00202703
7.978575	0.00204705
7.946356	0.00207207
7.914136	0.00208208
7.881916	0.0020971
7.849697	0.0021021
7.817477	0.00212212
7.753038	0.00212713
7.720818	0.00214715
7.688598	0.00216717
7.656379	0.0021972
7.624159	0.00224224
7.591939	0.00227227
7.559720	0.00231732
7.527500	0.00236236
7.495280	0.0023974
7.463061	0.00242743
7.430841	0.00246246
7.398621	0.00248248
7.366402	0.00253754
7.334182	0.00255756
7.301962	0.0025976
7.269743	0.00262763
7.237523	0.00265766
7.205303	0.00268769
7.173084	0.00273273
7.140864	0.00276276
7.108644	0.00277277
7.076425	0.00283784
7.044205	0.00287287
7.011985	0.00292292
6.979766	0.00295796
6.947546	0.00298298
6.915326	0.002998
6.883107	0.00301802
6.850887	0.00304805
6.818667	0.00306807
6.786448	0.00310811
6.754228	0.00314815
6.722008	0.00317317
6.689789	0.00319319
6.657569	0.00322823
6.625349	0.00326326
6.593130	0.00330831
6.560910	0.00335836
6.528690	0.00338839
6.496471	0.0033984
6.464251	0.00341341
6.432031	0.00344344
6.399812	0.00348849
6.367592	0.00353854
6.335372	0.00355856
6.303153	0.00356857
6.270933	0.00362362
6.238713	0.00365866
6.206494	0.00366867
6.174274	0.00368869
6.142054	0.00371872
6.109835	0.00376376
6.077615	0.00378879
6.045395	0.00385385
6.013176	0.0038989
5.980956	0.00398398
5.948736	0.00401902
5.916517	0.00406406
5.884297	0.00411411
5.852077	0.00416917
5.819858	0.00423924
5.787638	0.00428428
5.755418	0.00431431
5.723199	0.00437437
5.690979	0.00442943
5.658759	0.00448448
5.626540	0.00452452
5.594320	0.00459459
5.562100	0.00465465
5.529881	0.00472472
5.497661	0.00476476
5.465441	0.00485986
5.433222	0.00493493
5.401002	0.00500501
5.368782	0.00506006
5.336563	0.00513013
5.304343	0.00524024
5.272123	0.00531532
5.239904	0.00540541
5.207684	0.00548048
5.175464	0.00555055
5.143245	0.00563063
5.111025	0.0057007
5.078805	0.0057958
5.046586	0.00588589
5.014366	0.00598098
4.982146	0.00606106
4.949927	0.00615616
4.917707	0.00622623
4.885487	0.0062963
4.853268	0.00635135
4.821048	0.00644645
4.788828	0.00653654
4.756609	0.00661662
4.724389	0.00664164
4.692169	0.00674675
4.659950	0.00684685
4.627730	0.00692693
4.595510	0.00703203
4.563291	0.00711211
4.531071	0.00720721
4.498851	0.00731732
4.466632	0.00748248
4.434412	0.00758759
4.402192	0.00769269
4.369973	0.00776276
4.337753	0.00786286
4.305533	0.00795295
4.273314	0.00805305
4.241094	0.00815315
4.208874	0.00821822
4.176655	0.00837337
4.144435	0.00848849
4.112215	0.00865866
4.079996	0.00875375
4.047776	0.00886887
4.015556	0.009004
3.983336	0.00913413
3.951117	0.00923423
3.918897	0.00935435
3.886677	0.00945946
3.854458	0.00957958
3.822238	0.00971972
3.790018	0.00985986
3.757799	0.00996496
3.725579	0.0101101
3.693359	0.0102402
3.661140	0.0103804
3.628920	0.0105506
3.596700	0.0107558
3.564481	0.0109109
3.532261	0.0110711
3.500041	0.0113013
3.467822	0.0114615
3.435602	0.0116366
3.403382	0.0118418
3.371163	0.012037
3.338943	0.0122322
3.306723	0.0124274
3.274504	0.0126877
3.242284	0.0129179
3.210064	0.0131932
3.177845	0.0133884
3.145625	0.0136336
3.113405	0.0138639
3.081186	0.0141892
3.048966	0.0144344
3.016746	0.0147247
2.984527	0.01502
2.952307	0.0153153
2.920087	0.0156056
2.887868	0.0158959
2.855648	0.0162262
2.823428	0.0165115
2.791209	0.0167768
2.758989	0.0170721
2.726769	0.0173624
2.694550	0.0176176
2.662330	0.0178729
2.630110	0.0182432
2.597891	0.0186486
2.565671	0.018959
2.533451	0.0192392
2.501232	0.0195596
2.469012	0.02001
2.436792	0.0203904
2.404573	0.0207007
2.372353	0.0210911
2.340133	0.0214965
2.307914	0.0218569
2.275694	0.0222472
2.243474	0.0226076
2.211255	0.023048
2.179035	0.0234735
2.146815	0.023994
2.114596	0.0244545
2.082376	0.0248849
2.050156	0.0253153
2.017937	0.0257658
1.985717	0.0262362
1.953497	0.0267317
1.921278	0.0272923
1.889058	0.0278629
1.856838	0.0283884
1.824619	0.0290991
1.792399	0.0297197
1.760179	0.0303103
1.727960	0.030971
1.695740	0.0316867
1.663520	0.0324525
1.631301	0.0331882
1.599081	0.033964
1.566861	0.0347197
1.534642	0.0354905
1.502422	0.0362863
1.470202	0.0371522
1.437983	0.0380581
1.405763	0.038964
1.373543	0.0398498
1.341324	0.0408659
1.309104	0.0419419
1.276884	0.0429229
1.244665	0.043974
1.212445	0.0450651
1.180225	0.0461912
1.148006	0.0475075
1.115786	0.0486486
1.083566	0.050005
1.051347	0.0513463
1.019127	0.0526126
0.986907	0.0542442
0.954688	0.0557508
0.922468	0.0572472
0.890248	0.0587988
0.858029	0.0605656
0.825809	0.0622523
0.793589	0.0641291
0.761370	0.0660761
0.729150	0.0682683
0.696930	0.0704404
0.664711	0.0727127
0.632491	0.07501
0.600271	0.0777928
0.568052	0.0806056
0.535832	0.0836987
0.503612	0.0870721
0.471393	0.0904104
0.439173	0.094019
0.406953	0.0979229
0.374734	0.102352
0.342514	0.107057
0.310294	0.112057
0.278075	0.117513
0.245855	0.123549
0.213635	0.130165
0.181416	0.137748
0.149196	0.146381
0.116976	0.156436
0.084757	0.168684
0.052537	0.18459
0.020317	0.211772
-0.011903	0.371532
-0.044122	0.483809
-0.076342	0.557307
-0.108562	0.613899
-0.140781	0.658398
-0.173001	0.696587
-0.205221	0.729064
-0.237440	0.756912
-0.269660	0.780701
-0.301880	0.801897
-0.334099	0.820626
-0.366319	0.836912
-0.398539	0.851512
-0.430758	0.864705
-0.462978	0.876226
-0.495198	0.886552
-0.527417	0.895741
-0.559637	0.903664
-0.591857	0.911181
-0.624076	0.917778
-0.656296	0.923874
-0.688516	0.9298
-0.720735	0.934895
-0.752955	0.939945
-0.785175	0.944525
-0.817394	0.948453
-0.849614	0.952307
-0.881834	0.955761
-0.914053	0.959079
-0.946273	0.961967
-0.978493	0.964635
-1.010712	0.967257
-1.042932	0.969505
-1.075152	0.971762
-1.107371	0.973879
-1.139591	0.975651
-1.171811	0.977352
-1.204030	0.978839
-1.236250	0.98026
-1.268470	0.981647
-1.300689	0.982908
-1.332909	0.984129
-1.365129	0.985285
-1.397348	0.986331
-1.429568	0.987307
-1.461788	0.988238
-1.494007	0.989019
-1.526227	0.989795
-1.558447	0.990445
-1.590666	0.991096
-1.622886	0.991682
-1.655106	0.992162
-1.687325	0.992668
-1.719545	0.993128
-1.751765	0.993584
-1.783984	0.993974
-1.816204	0.994324
-1.848424	0.99476
-1.880643	0.995115
-1.912863	0.995495
-1.945083	0.995856
-1.977302	0.996131
-2.009522	0.996351
-2.041742	0.996537
-2.073961	0.996722
-2.106181	0.996987
-2.138401	0.997202
-2.170620	0.997422
-2.202840	0.997633
-2.235060	0.997773
-2.267279	0.997923
-2.299499	0.998058
-2.331719	0.998193
-2.363938	0.998333
-2.396158	0.998428
-2.428378	0.998534
-2.460597	0.998649
-2.492817	0.998739
-2.525037	0.998814
-2.557256	0.998869
-2.589476	0.998964
-2.621696	0.999034
-2.653915	0.999124
-2.686135	0.999174
-2.718355	0.999219
-2.750574	0.999254
-2.782794	0.999299
-2.815014	0.999344
-2.847233	0.999384
-2.879453	0.999404
-2.911673	0.999459
-2.943892	0.999474
-2.976112	0.999499
-3.008332	0.999525
-3.040551	0.99956
-3.072771	0.99958
-3.104991	0.99961
-3.137210	0.999645
-3.169430	0.99967
-3.201650	0.999685
-3.233869	0.999725
-3.266089	0.999745
-3.298309	0.99976
-3.330528	0.99977
-3.362748	0.999775
-3.427187	0.999785
-3.459407	0.9998
-3.491627	0.99981
-3.523846	0.999835
-3.556066	0.999845
-3.588286	0.999865
-3.620505	0.999875
-3.652725	0.999885
-3.684945	0.99989
-3.717164	0.9999
-3.749384	0.999905
-3.781604	0.999915
-3.813823	0.99992
-3.878263	0.999925
-3.942702	0.99993
-4.039361	0.999935
-4.071581	0.99994
-4.136020	0.999945
-4.168240	0.99995
-4.232679	0.99996
-4.329338	0.999965
-4.425997	0.99998
-4.522656	0.999985
-4.554876	0.99999
-4.748194	0.999995
-4.973732	1
&
55.567027	3.32656e-12
55.534807	3.37556e-12
55.502588	3.42527e-12
55.470368	3.47572e-12
55.438148	3.52691e-12
55.405929	3.57885e-12
55.373709	3.63156e-12
55.341489	3.68504e-12
55.309270	3.73931e-12
55.277050	3.79438e-12
55.244830	3.85025e-12
55.212611	3.90696e-12
55.180391	3.96449e-12
55.148171	4.02287e-12
55.115952	4.08211e-12
55.083732	4.14223e-12
55.051512	4.20323e-12
55.019293	4.26512e-12
54.987073	4.32793e-12
54.954853	4.39166e-12
54.922634	4.45633e-12
54.890414	4.52195e-12
54.858194	4.58853e-12
54.825975	4.6561e-12
54.793755	4.72466e-12
54.761535	4.79423e-12
54.729316	4.86482e-12
54.697096	4.93645e-12
54.664876	5.00914e-12
54.632657	5.08289e-12
54.600437	5.15773e-12
54.568217	5.23368e-12
54.535998	5.31073e-12
54.503778	5.38893e-12
54.471558	5.46827e-12
54.439339	5.54878e-12
54.407119	5.63048e-12
54.374899	5.71337e-12
54.342680	5.79749e-12
54.310460	5.88285e-12
54.278240	5.96946e-12
54.246021	6.05734e-12
54.213801	6.14652e-12
54.181581	6.23701e-12
54.149362	6.32883e-12
54.117142	6.422e-12
54.084922	6.51655e-12
54.052703	6.61248e-12
54.020483	6.70982e-12
53.988263	6.8086e-12
53.956044	6.90883e-12
53.923824	7.01054e-12
53.891604	7.11374e-12
53.859385	7.21846e-12
53.827165	7.32472e-12
53.794945	7.43254e-12
53.762726	7.54195e-12
53.730506	7.65297e-12
53.698286	7.76562e-12
53.666067	7.87993e-12
53.633847	7.99592e-12
53.601627	8.11361e-12
53.569408	8.23304e-12
53.537188	8.35423e-12
53.504968	8.47719e-12
53.472749	8.60197e-12
53.440529	8.72858e-12
53.408309	8.85705e-12
53.376090	8.98741e-12
53.343870	9.11969e-12
53.311650	9.25392e-12
53.279431	9.39012e-12
53.247211	9.52832e-12
53.214991	9.66856e-12
53.182772	9.81086e-12
53.150552	9.95525e-12
53.118332	1.01018e-11
53.086113	1.02504e-11
53.053893	1.04013e-11
53.021673	1.05544e-11
52.989454	1.07097e-11
52.957234	1.08673e-11
52.925014	1.10272e-11
52.892795	1.11895e-11
52.860575	1.13542e-11
52.828355	1.15213e-11
52.796136	1.16908e-11
52.763916	1.18628e-11
52.731696	1.20374e-11
52.699477	1.22145e-11
52.667257	1.23943e-11
52.635037	1.25767e-11
52.602818	1.27617e-11
52.570598	1.29495e-11
52.538378	1.31401e-11
52.506159	1.33334e-11
52.473939	1.35296e-11
52.441719	1.37287e-11
52.409500	1.39307e-11
52.377280	1.41357e-11
52.345060	1.43437e-11
52.312841	1.45547e-11
52.280621	1.47688e-11
52.248401	1.49861e-11
52.216182	1.52066e-11
52.183962	1.54304e-11
52.151742	1.56574e-11
52.119523	1.58878e-11
52.087303	1.61215e-11
52.055083	1.63587e-11
52.022864	1.65994e-11
51.990644	1.68436e-11
51.958424	1.70914e-11
51.926204	1.73428e-11
51.893985	1.75979e-11
51.861765	1.78568e-11
51.829545	1.81195e-11
51.797326	1.83861e-11
51.765106	1.86566e-11
51.732886	1.8931e-11
51.700667	1.92095e-11
51.668447	1.94921e-11
51.636227	1.97788e-11
51.604008	2.00698e-11
51.571788	2.0365e-11
51.539568	2.06645e-11
51.507349	2.09685e-11
51.475129	2.12769e-11
51.442909	2.15899e-11
51.410690	2.19075e-11
51.378470	2.22297e-11
51.346250	2.25567e-11
51.314031	2.28885e-11
51.281811	2.32251e-11
51.249591	2.35667e-11
51.217372	2.39133e-11
51.185152	2.42651e-11
51.152932	2.46219e-11
51.120713	2.49841e-11
51.088493	2.53515e-11
51.056273	2.57244e-11
51.024054	2.61027e-11
50.991834	2.64866e-11
50.959614	2.68761e-11
50.927395	2.72714e-11
50.895175	2.76725e-11
50.862955	2.80794e-11
50.830736	2.84924e-11
50.798516	2.89114e-11
50.766296	2.93365e-11
50.734077	2.9768e-11
50.701857	3.02057e-11
50.669637	3.06499e-11
50.637418	3.11006e-11
50.605198	3.15579e-11
50.572978	3.2022e-11
50.540759	3.24929e-11
50.508539	3.29706e-11
50.476319	3.34555e-11
50.444100	3.39474e-11
50.411880	3.44466e-11
50.379660	3.4953e-11
50.347441	3.5467e-11
50.315221	3.59885e-11
50.283001	3.65176e-11
50.250782	3.70545e-11
50.218562	3.75994e-11
50.186342	3.81522e-11
50.154123	3.87131e-11
50.121903	3.92823e-11
50.089683	3.98598e-11
50.057464	4.04458e-11
50.025244	4.10405e-11
49.993024	4.16438e-11
49.960805	4.22561e-11
49.928585	4.28773e-11
49.896365	4.35076e-11
49.864146	4.41472e-11
49.831926	4.47962e-11
49.799706	4.54548e-11
49.767487	4.6123e-11
49.735267	4.6801e-11
49.703047	4.7489e-11
49.670828	4.81871e-11
49.638608	4.88954e-11
49.606388	4.96142e-11
49.574169	5.03435e-11
49.541949	5.10835e-11
49.509729	5.18344e-11
49.477510	5.25963e-11
49.445290	5.33694e-11
49.413070	5.41538e-11
49.380851	5.49498e-11
49.348631	5.57574e-11
49.316411	5.6577e-11
49.284192	5.74085e-11
49.251972	5.82523e-11
49.219752	5.91085e-11
49.187533	5.99772e-11
49.155313	6.08587e-11
49.123093	6.17531e-11
49.090874	6.26607e-11
49.058654	6.35816e-11
49.026434	6.4516e-11
48.994215	6.54641e-11
48.961995	6.64262e-11
48.929775	6.74024e-11
48.897556	6.83929e-11
48.865336	6.9398e-11
48.833116	7.04178e-11
48.800897	7.14526e-11
48.768677	7.25026e-11
48.736457	7.3568e-11
48.704238	7.4649e-11
48.672018	7.5746e-11
48.639798	7.6859e-11
48.607579	7.79883e-11
48.575359	7.91343e-11
48.543139	8.02971e-11
48.510920	8.14769e-11
48.478700	8.26741e-11
48.446480	8.38888e-11
48.414261	8.51214e-11
48.382041	8.6372e-11
48.349821	8.7641e-11
48.317602	8.89287e-11
48.285382	9.02352e-11
48.253162	9.1561e-11
48.220943	9.29061e-11
48.188723	9.42711e-11
48.156503	9.5656e-11
48.124284	9.70613e-11
48.092064	9.84873e-11
48.059844	9.99341e-11
48.027625	1.01402e-10
47.995405	1.02892e-10
47.963185	1.04403e-10
47.930965	1.05937e-10
47.898746	1.07493e-10
47.866526	1.09072e-10
47.834306	1.10674e-10
47.802087	1.123e-10
47.769867	1.1395e-10
47.737647	1.15624e-10
47.705428	1.17322e-10
47.673208	1.19045e-10
47.640988	1.20794e-10
47.608769	1.22568e-10
47.576549	1.24368e-10
47.544329	1.26195e-10
47.512110	1.28048e-10
47.479890	1.29929e-10
47.447670	1.31837e-10
47.415451	1.33774e-10
47.383231	1.35738e-10
47.351011	1.37732e-10
47.318792	1.39755e-10
47.286572	1.41807e-10
47.254352	1.4389e-10
47.222133	1.46003e-10
47.189913	1.48147e-10
47.157693	1.50322e-10
47.125474	1.5253e-10
47.093254	1.5477e-10
47.061034	1.57042e-10
47.028815	1.59349e-10
46.996595	1.61688e-10
46.964375	1.64063e-10
46.932156	1.66472e-10
46.899936	1.68916e-10
46.867716	1.71396e-10
46.835497	1.73913e-10
46.803277	1.76467e-10
46.771057	1.79058e-10
46.738838	1.81687e-10
46.706618	1.84354e-10
46.674398	1.87061e-10
46.642179	1.89807e-10
46.609959	1.92594e-10
46.577739	1.95422e-10
46.545520	1.98291e-10
46.513300	2.01202e-10
46.481080	2.04156e-10
46.448861	2.07153e-10
46.416641	2.10194e-10
46.384421	2.1328e-10
46.352202	2.16411e-10
46.319982	2.19587e-10
46.287762	2.22811e-10
46.255543	2.26082e-10
46.223323	2.294e-10
46.191103	2.32768e-10
46.158884	2.36185e-10
46.126664	2.39651e-10
46.094444	2.43169e-10
46.062225	2.46738e-10
46.030005	2.5036e-10
45.997785	2.54035e-10
45.965566	2.57763e-10
45.933346	2.61547e-10
45.901126	2.65385e-10
45.868907	2.6928e-10
45.836687	2.73232e-10
45.804467	2.77243e-10
45.772248	2.81311e-10
45.740028	2.8544e-10
45.707808	2.89629e-10
45.675589	2.93879e-10
45.643369	2.98192e-10
45.611149	3.02568e-10
45.578930	3.07008e-10
45.546710	3.11514e-10
45.514490	3.16085e-10
45.482271	3.20723e-10
45.450051	3.2543e-10
45.417831	3.30205e-10
45.385612	3.3505e-10
45.353392	3.39966e-10
45.321172	3.44955e-10
45.288953	3.50016e-10
45.256733	3.55152e-10
45.224513	3.60363e-10
45.192294	3.6565e-10
45.160074	3.71015e-10
45.127854	3.76459e-10
45.095635	3.81982e-10
45.063415	3.87586e-10
45.031195	3.93272e-10
44.998976	3.99042e-10
44.966756	4.04896e-10
44.934536	4.10836e-10
44.902317	4.16863e-10
44.870097	4.22978e-10
44.837877	4.29183e-10
44.805658	4.35479e-10
44.773438	4.41867e-10
44.741218	4.48349e-10
44.708999	4.54926e-10
44.676779	4.61599e-10
44.644559	4.6837e-10
44.612340	4.7524e-10
44.580120	4.82211e-10
44.547900	4.89284e-10
44.515681	4.9646e-10
44.483461	5.03742e-10
44.451241	5.1113e-10
44.419022	5.18627e-10
44.386802	5.26233e-10
44.354582	5.33951e-10
44.322363	5.41782e-10
44.290143	5.49728e-10
44.257923	5.5779e-10
44.225704	5.6597e-10
44.193484	5.7427e-10
44.161264	5.82691e-10
44.129045	5.91236e-10
44.096825	5.99906e-10
44.064605	6.08703e-10
44.032386	6.17629e-10
44.000166	6.26686e-10
43.967946	6.35875e-10
43.935726	6.45199e-10
43.903507	6.5466e-10
43.871287	6.64259e-10
43.839067	6.73998e-10
43.806848	6.8388e-10
43.774628	6.93907e-10
43.742408	7.04081e-10
43.710189	7.14404e-10
43.677969	7.24878e-10
43.645749	7.35505e-10
43.613530	7.46288e-10
43.581310	7.57229e-10
43.549090	7.6833e-10
43.516871	7.79594e-10
43.484651	7.91023e-10
43.452431	8.02618e-10
43.420212	8.14384e-10
43.387992	8.26322e-10
43.355772	8.38435e-10
43.323553	8.50725e-10
43.291333	8.63195e-10
43.259113	8.75848e-10
43.226894	8.88686e-10
43.194674	9.01711e-10
43.162454	9.14928e-10
43.130235	9.28338e-10
43.098015	9.41944e-10
43.065795	9.5575e-10
43.033576	9.69757e-10
43.001356	9.8397e-10
42.969136	9.9839e-10
42.936917	1.01302e-09
42.904697	1.02787e-09
42.872477	1.04293e-09
42.840258	1.05821e-09
42.808038	1.07372e-09
42.775818	1.08946e-09
42.743599	1.10542e-09
42.711379	1.12162e-09
42.679159	1.13806e-09
42.646940	1.15473e-09
42.614720	1.17165e-09
42.582500	1.18882e-09
42.550281	1.20624e-09
42.518061	1.22391e-09
42.485841	1.24184e-09
42.453622	1.26004e-09
42.421402	1.2785e-09
42.389182	1.29723e-09
42.356963	1.31624e-09
42.324743	1.33552e-09
42.292523	1.35508e-09
42.260304	1.37494e-09
42.228084	1.39508e-09
42.195864	1.41551e-09
42.163645	1.43625e-09
42.131425	1.45729e-09
42.099205	1.47864e-09
42.066986	1.5003e-09
42.034766	1.52227e-09
42.002546	1.54457e-09
41.970327	1.56719e-09
41.938107	1.59015e-09
41.905887	1.61344e-09
41.873668	1.63707e-09
41.841448	1.66105e-09
41.809228	1.68537e-09
41.777009	1.71006e-09
41.744789	1.7351e-09
41.712569	1.76051e-09
41.680350	1.7863e-09
41.648130	1.81246e-09
41.615910	1.839e-09
41.583691	1.86593e-09
41.551471	1.89325e-09
41.519251	1.92098e-09
41.487032	1.94911e-09
41.454812	1.97765e-09
41.422592	2.0066e-09
41.390373	2.03598e-09
41.358153	2.0658e-09
41.325933	2.09604e-09
41.293714	2.12673e-09
41.261494	2.15787e-09
41.229274	2.18946e-09
41.197055	2.22152e-09
41.164835	2.25404e-09
41.132615	2.28704e-09
41.100396	2.32052e-09
41.068176	2.35449e-09
41.035956	2.38896e-09
41.003737	2.42393e-09
40.971517	2.45942e-09
40.939297	2.49542e-09
40.907078	2.53194e-09
40.874858	2.56901e-09
40.842638	2.60661e-09
40.810419	2.64476e-09
40.778199	2.68347e-09
40.745979	2.72275e-09
40.713760	2.7626e-09
40.681540	2.80303e-09
40.649320	2.84406e-09
40.617101	2.88568e-09
40.584881	2.92791e-09
40.552661	2.97076e-09
40.520442	3.01424e-09
40.488222	3.05835e-09
40.456002	3.1031e-09
40.423783	3.14851e-09
40.391563	3.19459e-09
40.359343	3.24133e-09
40.327124	3.28876e-09
40.294904	3.33688e-09
40.262684	3.38571e-09
40.230465	3.43525e-09
40.198245	3.48551e-09
40.166025	3.53651e-09
40.133806	3.58825e-09
40.101586	3.64075e-09
40.069366	3.69401e-09
40.037147	3.74805e-09
40.004927	3.80288e-09
39.972707	3.85852e-09
39.940487	3.91496e-09
39.908268	3.97223e-09
39.876048	4.03034e-09
39.843828	4.08929e-09
39.811609	4.14911e-09
39.779389	4.2098e-09
39.747169	4.27138e-09
39.714950	4.33385e-09
39.682730	4.39724e-09
39.650510	4.46156e-09
39.618291	4.52681e-09
39.586071	4.59302e-09
39.553851	4.66019e-09
39.521632	4.72834e-09
39.489412	4.79749e-09
39.457192	4.86765e-09
39.424973	4.93883e-09
39.392753	5.01106e-09
39.360533	5.08433e-09
39.328314	5.15868e-09
39.296094	5.23411e-09
39.263874	5.31065e-09
39.231655	5.3883e-09
39.199435	5.46708e-09
39.167215	5.54702e-09
39.134996	5.62812e-09
39.102776	5.7104e-09
39.070556	5.79389e-09
39.038337	5.8786e-09
39.006117	5.96454e-09
38.973897	6.05173e-09
38.941678	6.1402e-09
38.909458	6.22996e-09
38.877238	6.32103e-09
38.845019	6.41343e-09
38.812799	6.50718e-09
38.780579	6.6023e-09
38.748360	6.6988e-09
38.716140	6.79671e-09
38.683920	6.89605e-09
38.651701	6.99684e-09
38.619481	7.09911e-09
38.587261	7.20286e-09
38.555042	7.30813e-09
38.522822	7.41493e-09
38.490602	7.52329e-09
38.458383	7.63323e-09
38.426163	7.74478e-09
38.393943	7.85795e-09
38.361724	7.97278e-09
38.329504	8.08928e-09
38.297284	8.20748e-09
38.265065	8.3274e-09
38.232845	8.44908e-09
38.200625	8.57252e-09
38.168406	8.69777e-09
38.136186	8.82485e-09
38.103966	8.95378e-09
38.071747	9.08459e-09
38.039527	9.2173e-09
38.007307	9.35195e-09
37.975088	9.48857e-09
37.942868	9.62718e-09
37.910648	9.76781e-09
37.878429	9.91049e-09
37.846209	1.00553e-08
37.813989	1.02021e-08
37.781770	1.03511e-08
37.749550	1.05023e-08
37.717330	1.06557e-08
37.685111	1.08113e-08
37.652891	1.09692e-08
37.620671	1.11294e-08
37.588452	1.1292e-08
37.556232	1.14569e-08
37.524012	1.16242e-08
37.491793	1.17939e-08
37.459573	1.19661e-08
37.427353	1.21409e-08
37.395134	1.23181e-08
37.362914	1.2498e-08
37.330694	1.26805e-08
37.298475	1.28656e-08
37.266255	1.30535e-08
37.234035	1.32441e-08
37.201816	1.34374e-08
37.169596	1.36336e-08
37.137376	1.38326e-08
37.105157	1.40345e-08
37.072937	1.42394e-08
37.040717	1.44473e-08
37.008498	1.46582e-08
36.976278	1.48721e-08
36.944058	1.50892e-08
36.911839	1.53094e-08
36.879619	1.55329e-08
36.847399	1.57596e-08
36.815180	1.59896e-08
36.782960	1.6223e-08
36.750740	1.64597e-08
36.718521	1.66999e-08
36.686301	1.69436e-08
36.654081	1.71909e-08
36.621862	1.74417e-08
36.589642	1.76962e-08
36.557422	1.79545e-08
36.525203	1.82164e-08
36.492983	1.84822e-08
36.460763	1.87519e-08
36.428544	1.90255e-08
36.396324	1.93031e-08
36.364104	1.95847e-08
36.331885	1.98704e-08
36.299665	2.01603e-08
36.267445	2.04544e-08
36.235226	2.07527e-08
36.203006	2.10554e-08
36.170786	2.13626e-08
36.138567	2.16742e-08
36.106347	2.19903e-08
36.074127	2.2311e-08
36.041908	2.26365e-08
36.009688	2.29666e-08
35.977468	2.33015e-08
35.945248	2.36414e-08
35.913029	2.39861e-08
35.880809	2.43359e-08
35.848589	2.46908e-08
35.816370	2.50508e-08
35.784150	2.54161e-08
35.751930	2.57867e-08
35.719711	2.61627e-08
35.687491	2.65442e-08
35.655271	2.69312e-08
35.623052	2.73238e-08
35.590832	2.77222e-08
35.558612	2.81263e-08
35.526393	2.85364e-08
35.494173	2.89524e-08
35.461953	2.93744e-08
35.429734	2.98026e-08
35.397514	3.0237e-08
35.365294	3.06777e-08
35.333075	3.11249e-08
35.300855	3.15785e-08
35.268635	3.20388e-08
35.236416	3.25057e-08
35.204196	3.29794e-08
35.171976	3.34601e-08
35.139757	3.39477e-08
35.107537	3.44424e-08
35.075317	3.49443e-08
35.043098	3.54534e-08
35.010878	3.597e-08
34.978658	3.64941e-08
34.946439	3.70259e-08
34.914219	3.75653e-08
34.881999	3.81126e-08
34.849780	3.86679e-08
34.817560	3.92312e-08
34.785340	3.98027e-08
34.753121	4.03825e-08
34.720901	4.09708e-08
34.688681	4.15676e-08
34.656462	4.2173e-08
34.624242	4.27873e-08
34.592022	4.34105e-08
34.559803	4.40428e-08
34.527583	4.46842e-08
34.495363	4.5335e-08
34.463144	4.59952e-08
34.430924	4.6665e-08
34.398704	4.73445e-08
34.366485	4.80339e-08
34.334265	4.87334e-08
34.302045	4.9443e-08
34.269826	5.01629e-08
34.237606	5.08932e-08
34.205386	5.16342e-08
34.173167	5.23859e-08
34.140947	5.31486e-08
34.108727	5.39223e-08
34.076508	5.47073e-08
34.044288	5.55036e-08
34.012068	5.63115e-08
33.979849	5.71312e-08
33.947629	5.79628e-08
33.915409	5.88064e-08
33.883190	5.96623e-08
33.850970	6.05306e-08
33.818750	6.14115e-08
33.786531	6.23052e-08
33.754311	6.32119e-08
33.722091	6.41318e-08
33.689872	6.5065e-08
33.657652	6.60117e-08
33.625432	6.69722e-08
33.593213	6.79466e-08
33.560993	6.89352e-08
33.528773	6.99381e-08
33.496554	7.09556e-08
33.464334	7.19878e-08
33.432114	7.30351e-08
33.399895	7.40975e-08
33.367675	7.51753e-08
33.335455	7.62688e-08
33.303236	7.73781e-08
33.271016	7.85035e-08
33.238796	7.96453e-08
33.206577	8.08036e-08
33.174357	8.19787e-08
33.142137	8.31709e-08
33.109918	8.43804e-08
33.077698	8.56074e-08
33.045478	8.68522e-08
33.013259	8.8115e-08
32.981039	8.93962e-08
32.948819	9.06959e-08
32.916600	9.20145e-08
32.884380	9.33523e-08
32.852160	9.47094e-08
32.819941	9.60862e-08
32.787721	9.74829e-08
32.755501	9.88999e-08
32.723282	1.00337e-07
32.691062	1.01796e-07
32.658842	1.03275e-07
32.626623	1.04776e-07
32.594403	1.06299e-07
32.562183	1.07844e-07
32.529964	1.09411e-07
32.497744	1.11001e-07
32.465524	1.12614e-07
32.433305	1.1425e-07
32.401085	1.1591e-07
32.368865	1.17594e-07
32.336646	1.19303e-07
32.304426	1.21036e-07
32.272206	1.22794e-07
32.239987	1.24578e-07
32.207767	1.26388e-07
32.175547	1.28224e-07
32.143328	1.30086e-07
32.111108	1.31976e-07
32.078888	1.33892e-07
32.046669	1.35837e-07
32.014449	1.3781e-07
31.982229	1.39811e-07
31.950009	1.41841e-07
31.917790	1.43901e-07
31.885570	1.4599e-07
31.853350	1.4811e-07
31.821131	1.50261e-07
31.788911	1.52442e-07
31.756691	1.54655e-07
31.724472	1.569e-07
31.692252	1.59178e-07
31.660032	1.61489e-07
31.627813	1.63833e-07
31.595593	1.66211e-07
31.563373	1.68623e-07
31.531154	1.71071e-07
31.498934	1.73553e-07
31.466714	1.76072e-07
31.434495	1.78627e-07
31.402275	1.81219e-07
31.370055	1.83849e-07
31.337836	1.86516e-07
31.305616	1.89223e-07
31.273396	1.91968e-07
31.241177	1.94753e-07
31.208957	1.97578e-07
31.176737	2.00445e-07
31.144518	2.03352e-07
31.112298	2.06302e-07
31.080078	2.09294e-07
31.047859	2.1233e-07
31.015639	2.15409e-07
30.983419	2.18533e-07
30.951200	2.21703e-07
30.918980	2.24918e-07
30.886760	2.28179e-07
30.854541	2.31488e-07
30.822321	2.34844e-07
30.790101	2.38249e-07
30.757882	2.41703e-07
30.725662	2.45207e-07
30.693442	2.48762e-07
30.661223	2.52368e-07
30.629003	2.56026e-07
30.596783	2.59737e-07
30.564564	2.63502e-07
30.532344	2.67321e-07
30.500124	2.71195e-07
30.467905	2.75125e-07
30.435685	2.79112e-07
30.403465	2.83157e-07
30.371246	2.8726e-07
30.339026	2.91422e-07
30.306806	2.95644e-07
30.274587	2.99928e-07
30.242367	3.04273e-07
30.210147	3.0868e-07
30.177928	3.13152e-07
30.145708	3.17688e-07
30.113488	3.22289e-07
30.081269	3.26957e-07
30.049049	3.31693e-07
30.016829	3.36496e-07
29.984610	3.41369e-07
29.952390	3.46312e-07
29.920170	3.51327e-07
29.887951	3.56414e-07
29.855731	3.61574e-07
29.823511	3.66809e-07
29.791292	3.72119e-07
29.759072	3.77506e-07
29.726852	3.82971e-07
29.694633	3.88514e-07
29.662413	3.94138e-07
29.630193	3.99842e-07
29.597974	4.05629e-07
29.565754	4.11499e-07
29.533534	4.17454e-07
29.501315	4.23494e-07
29.469095	4.29622e-07
29.436875	4.35838e-07
29.404656	4.42144e-07
29.372436	4.4854e-07
29.340216	4.55029e-07
29.307997	4.61611e-07
29.275777	4.68289e-07
29.243557	4.75062e-07
29.211338	4.81933e-07
29.179118	4.88903e-07
29.146898	4.95973e-07
29.114679	5.03145e-07
29.082459	5.10421e-07
29.050239	5.17801e-07
29.018020	5.25288e-07
28.985800	5.32882e-07
28.953580	5.40586e-07
28.921361	5.48401e-07
28.889141	5.56328e-07
28.856921	5.64369e-07
28.824702	5.72527e-07
28.792482	5.80801e-07
28.760262	5.89195e-07
28.728043	5.97709e-07
28.695823	6.06347e-07
28.663603	6.15108e-07
28.631384	6.23995e-07
28.599164	6.33011e-07
28.566944	6.42156e-07
28.534725	6.51432e-07
28.502505	6.60842e-07
28.470285	6.70388e-07
28.438066	6.80071e-07
28.405846	6.89893e-07
28.373626	6.99856e-07
28.341407	7.09962e-07
28.309187	7.20214e-07
28.276967	7.30614e-07
28.244748	7.41162e-07
28.212528	7.51863e-07
28.180308	7.62717e-07
28.148089	7.73728e-07
28.115869	7.84896e-07
28.083649	7.96225e-07
28.051430	8.07717e-07
28.019210	8.19374e-07
27.986990	8.31199e-07
27.954770	8.43193e-07
27.922551	8.5536e-07
27.890331	8.67701e-07
27.858111	8.8022e-07
27.825892	8.92919e-07
27.793672	9.05799e-07
27.761452	9.18865e-07
27.729233	9.32119e-07
27.697013	9.45563e-07
27.664793	9.592e-07
27.632574	9.73032e-07
27.600354	9.87063e-07
27.568134	1.0013e-06
27.535915	1.01573e-06
27.503695	1.03038e-06
27.471475	1.04523e-06
27.439256	1.0603e-06
27.407036	1.07558e-06
27.374816	1.09108e-06
27.342597	1.10681e-06
27.310377	1.12276e-06
27.278157	1.13894e-06
27.245938	1.15535e-06
27.213718	1.172e-06
27.181498	1.18888e-06
27.149279	1.20601e-06
27.117059	1.22338e-06
27.084839	1.24101e-06
27.052620	1.25888e-06
27.020400	1.27701e-06
26.988180	1.2954e-06
26.955961	1.31406e-06
26.923741	1.33298e-06
26.891521	1.35217e-06
26.859302	1.37164e-06
26.827082	1.39138e-06
26.794862	1.41141e-06
26.762643	1.43173e-06
26.730423	1.45234e-06
26.698203	1.47324e-06
26.665984	1.49444e-06
26.633764	1.51594e-06
26.601544	1.53776e-06
26.569325	1.55988e-06
26.537105	1.58232e-06
26.504885	1.60509e-06
26.472666	1.62817e-06
26.440446	1.65159e-06
26.408226	1.67535e-06
26.376007	1.69944e-06
26.343787	1.72388e-06
26.311567	1.74867e-06
26.279348	1.77381e-06
26.247128	1.79931e-06
26.214908	1.82517e-06
26.182689	1.85141e-06
26.150469	1.87802e-06
26.118249	1.90501e-06
26.086030	1.93239e-06
26.053810	1.96016e-06
26.021590	1.98832e-06
25.989371	2.01689e-06
25.957151	2.04587e-06
25.924931	2.07526e-06
25.892712	2.10506e-06
25.860492	2.1353e-06
25.828272	2.16597e-06
25.796053	2.19707e-06
25.763833	2.22862e-06
25.731613	2.26062e-06
25.699394	2.29307e-06
25.667174	2.32599e-06
25.634954	2.35938e-06
25.602735	2.39325e-06
25.570515	2.42759e-06
25.538295	2.46243e-06
25.506076	2.49777e-06
25.473856	2.5336e-06
25.441636	2.56995e-06
25.409417	2.60682e-06
25.377197	2.64422e-06
25.344977	2.68214e-06
25.312758	2.72061e-06
25.280538	2.75963e-06
25.248318	2.7992e-06
25.216099	2.83933e-06
25.183879	2.88004e-06
25.151659	2.92133e-06
25.119440	2.9632e-06
25.087220	3.00567e-06
25.055000	3.04875e-06
25.022781	3.09244e-06
24.990561	3.13675e-06
24.958341	3.18169e-06
24.926122	3.22728e-06
24.893902	3.27351e-06
24.861682	3.32039e-06
24.829463	3.36795e-06
24.797243	3.41618e-06
24.765023	3.4651e-06
24.732804	3.51471e-06
24.700584	3.56503e-06
24.668364	3.61607e-06
24.636145	3.66783e-06
24.603925	3.72032e-06
24.571705	3.77357e-06
24.539486	3.82756e-06
24.507266	3.88233e-06
24.475046	3.93787e-06
24.442827	3.99421e-06
24.410607	4.05134e-06
24.378387	4.10928e-06
24.346168	4.16805e-06
24.313948	4.22765e-06
24.281728	4.2881e-06
24.249509	4.34941e-06
24.217289	4.41158e-06
24.185069	4.47464e-06
24.152850	4.53859e-06
24.120630	4.60345e-06
24.088410	4.66923e-06
24.056191	4.73594e-06
24.023971	4.8036e-06
23.991751	4.87222e-06
23.959531	4.9418e-06
23.927312	5.01238e-06
23.895092	5.08396e-06
23.862872	5.15655e-06
23.830653	5.23016e-06
23.798433	5.30483e-06
23.766213	5.38054e-06
23.733994	5.45733e-06
23.701774	5.53521e-06
23.669554	5.61419e-06
23.637335	5.69429e-06
23.605115	5.77552e-06
23.572895	5.8579e-06
23.540676	5.94145e-06
23.508456	6.02617e-06
23.476236	6.1121e-06
23.444017	6.19924e-06
23.411797	6.28761e-06
23.379577	6.37723e-06
23.347358	6.46812e-06
23.315138	6.56029e-06
23.282918	6.65377e-06
23.250699	6.74856e-06
23.218479	6.84469e-06
23.186259	6.94219e-06
23.154040	7.04105e-06
23.121820	7.14132e-06
23.089600	7.24299e-06
23.057381	7.3461e-06
23.025161	7.45067e-06
22.992941	7.55671e-06
22.960722	7.66425e-06
22.928502	7.7733e-06
22.896282	7.8839e-06
22.864063	7.99605e-06
22.831843	8.10978e-06
22.799623	8.22511e-06
22.767404	8.34207e-06
22.735184	8.46067e-06
22.702964	8.58095e-06
22.670745	8.70292e-06
22.638525	8.8266e-06
22.606305	8.95203e-06
22.574086	9.07922e-06
22.541866	9.2082e-06
22.509646	9.33899e-06
22.477427	9.47163e-06
22.445207	9.60613e-06
22.412987	9.74251e-06
22.380768	9.88082e-06
22.348548	1.00211e-05
22.316328	1.01633e-05
22.284109	1.03075e-05
22.251889	1.04538e-05
22.219669	1.0602e-05
22.187450	1.07524e-05
22.155230	1.09049e-05
22.123010	1.10595e-05
22.090791	1.12163e-05
22.058571	1.13753e-05
22.026351	1.15366e-05
21.994132	1.17e-05
21.961912	1.18658e-05
21.929692	1.20339e-05
21.897473	1.22044e-05
21.865253	1.23772e-05
21.833033	1.25525e-05
21.800814	1.27302e-05
21.768594	1.29104e-05
21.736374	1.30931e-05
21.704155	1.32784e-05
21.671935	1.34663e-05
21.639715	1.36568e-05
21.607496	1.38499e-05
21.575276	1.40458e-05
21.543056	1.42444e-05
21.510837	1.44458e-05
21.478617	1.465e-05
21.446397	1.4857e-05
21.414178	1.50669e-05
21.381958	1.52798e-05
21.349738	1.54956e-05
21.317519	1.57145e-05
21.285299	1.59364e-05
21.253079	1.61613e-05
21.220860	1.63895e-05
21.188640	1.66208e-05
21.156420	1.68553e-05
21.124201	1.70931e-05
21.091981	1.73342e-05
21.059761	1.75786e-05
21.027542	1.78265e-05
20.995322	1.80778e-05
20.963102	1.83326e-05
20.930883	1.85909e-05
20.898663	1.88529e-05
20.866443	1.91184e-05
20.834224	1.93877e-05
20.802004	1.96607e-05
20.769784	1.99375e-05
20.737565	2.02181e-05
20.705345	2.05027e-05
20.673125	2.07911e-05
20.640906	2.10836e-05
20.608686	2.13801e-05
20.576466	2.16808e-05
20.544247	2.19856e-05
20.512027	2.22946e-05
20.479807	2.26079e-05
20.447588	2.29256e-05
20.415368	2.32476e-05
20.383148	2.35741e-05
20.350929	2.39051e-05
20.318709	2.42407e-05
20.286489	2.45809e-05
20.254270	2.49258e-05
20.222050	2.52755e-05
20.189830	2.563e-05
20.157611	2.59894e-05
20.125391	2.63538e-05
20.093171	2.67232e-05
20.060952	2.70976e-05
20.028732	2.74773e-05
19.996512	2.78621e-05
19.964292	2.82523e-05
19.932073	2.86478e-05
19.899853	2.90488e-05
19.867633	2.94553e-05
19.835414	2.98674e-05
19.803194	3.02852e-05
19.770974	3.07086e-05
19.738755	3.1138e-05
19.706535	3.15732e-05
19.674315	3.20143e-05
19.642096	3.24615e-05
19.609876	3.29149e-05
19.577656	3.33745e-05
19.545437	3.38403e-05
19.513217	3.43126e-05
19.480997	3.47913e-05
19.448778	3.52766e-05
19.416558	3.57685e-05
19.384338	3.62671e-05
19.352119	3.67725e-05
19.319899	3.72849e-05
19.287679	3.78042e-05
19.255460	3.83307e-05
19.223240	3.88643e-05
19.191020	3.94051e-05
19.158801	3.99534e-05
19.126581	4.05091e-05
19.094361	4.10724e-05
19.062142	4.16434e-05
19.029922	4.22221e-05
18.997702	4.28087e-05
18.965483	4.34033e-05
18.933263	4.40059e-05
18.901043	4.46167e-05
18.868824	4.52359e-05
18.836604	4.58634e-05
18.804384	4.64994e-05
18.772165	4.7144e-05
18.739945	4.77974e-05
18.707725	4.84596e-05
18.675506	4.91308e-05
18.643286	4.9811e-05
18.611066	5.05004e-05
18.578847	5.11992e-05
18.546627	5.19073e-05
18.514407	5.2625e-05
18.482188	5.33524e-05
18.449968	5.40896e-05
18.417748	5.48367e-05
18.385529	5.55939e-05
18.353309	5.63613e-05
18.321089	5.71389e-05
18.288870	5.7927e-05
18.256650	5.87257e-05
18.224430	5.95351e-05
18.192211	6.03554e-05
18.159991	6.11866e-05
18.127771	6.2029e-05
18.095552	6.28827e-05
18.063332	6.37477e-05
18.031112	6.46243e-05
17.998893	6.55126e-05
17.966673	6.64128e-05
17.934453	6.7325e-05
17.902234	6.82493e-05
17.870014	6.91859e-05
17.837794	7.0135e-05
17.805575	7.10967e-05
17.773355	7.20712e-05
17.741135	7.30586e-05
17.708916	7.40591e-05
17.676696	7.50728e-05
17.644476	7.61e-05
17.612257	7.71408e-05
17.580037	7.81953e-05
17.547817	7.92638e-05
17.515598	8.03463e-05
17.483378	8.14431e-05
17.451158	8.25544e-05
17.418939	8.36803e-05
17.386719	8.4821e-05
17.354499	8.59767e-05
17.322280	8.71475e-05
17.290060	8.83337e-05
17.257840	8.95355e-05
17.225621	9.0753e-05
17.193401	9.19863e-05
17.161181	9.32358e-05
17.128962	9.45016e-05
17.096742	9.57839e-05
17.064522	9.70829e-05
17.032303	9.83988e-05
17.000083	9.97318e-05
16.967863	0.000101082
16.935644	0.00010245
16.903424	0.000103835
16.871204	0.000105239
16.838985	0.00010666
16.806765	0.0001081
16.774545	0.000109559
16.742326	0.000111036
16.710106	0.000112532
16.677886	0.000114048
16.645667	0.000115582
16.613447	0.000117137
16.581227	0.000118711
16.549008	0.000120306
16.516788	0.000121921
16.484568	0.000123556
16.452349	0.000125212
16.420129	0.000126889
16.387909	0.000128588
16.355690	0.000130308
16.323470	0.00013205
16.291250	0.000133813
16.259031	0.000135599
16.226811	0.000137407
16.194591	0.000139239
16.162372	0.000141093
16.130152	0.00014297
16.097932	0.00014487
16.065713	0.000146795
16.033493	0.000148743
16.001273	0.000150716
15.969053	0.000152713
15.936834	0.000154734
15.904614	0.000156781
15.872394	0.000158853
15.840175	0.00016095
15.807955	0.000163073
15.775735	0.000165222
15.743516	0.000167397
15.711296	0.000169599
15.679076	0.000171828
15.646857	0.000174083
15.614637	0.000176366
15.582417	0.000178677
15.550198	0.000181015
15.517978	0.000183381
15.485758	0.000185776
15.453539	0.000188199
15.421319	0.000190651
15.389099	0.000193132
15.356880	0.000195642
15.324660	0.000198182
15.292440	0.000200752
15.260221	0.000203352
15.228001	0.000205982
15.195781	0.000208643
15.163562	0.000211335
15.131342	0.000214058
15.099122	0.000216812
15.066903	0.000219597
15.034683	0.000222415
15.002463	0.000225264
14.970244	0.000228146
14.938024	0.00023106
14.905804	0.000234007
14.873585	0.000236987
14.841365	0.00024
14.809145	0.000243046
14.776926	0.000246125
14.744706	0.000249239
14.712486	0.000252386
14.680267	0.000255567
14.648047	0.000258782
14.615827	0.000262031
14.583608	0.000265315
14.551388	0.000268634
14.519168	0.000271987
14.486949	0.000275375
14.454729	0.000278797
14.422509	0.000282255
14.390290	0.000285748
14.358070	0.000289275
14.325850	0.000292838
14.293631	0.000296436
14.261411	0.000300069
14.229191	0.000303736
14.196972	0.000307439
14.164752	0.000311176
14.132532	0.000314948
14.100313	0.000318755
14.068093	0.000322596
14.035873	0.000326471
14.003654	0.000330381
13.971434	0.000334323
13.939214	0.000338299
13.906995	0.000342308
13.874775	0.00034635
13.842555	0.000350423
13.810336	0.000354528
13.778116	0.000358664
13.745896	0.00036283
13.713677	0.000367025
13.681457	0.000371249
13.649237	0.000375501
13.617018	0.00037978
13.584798	0.000384084
13.552578	0.000388413
13.520359	0.000392764
13.488139	0.000397138
13.455919	0.000401531
13.423700	0.000405943
13.391480	0.000410371
13.359260	0.000414813
13.327041	0.000419267
13.294821	0.000423729
13.262601	0.000428198
13.230382	0.000432669
13.198162	0.000437139
13.165942	0.000441604
13.133723	0.000446058
13.101503	0.000450497
13.069283	0.000454914
13.037064	0.000459303
13.004844	0.000463655
12.972624	0.000467959
12.940405	0.000472205
12.908185	0.000476379
12.875965	0.000480462
12.843746	0.000484432
12.811526	0.00048826
12.779306	0.000491901
12.747087	0.00049529
12.714867	0.000498301
&
```
