## Supplementary material for "All-at-once RNA folding with 3D motif prediction framed by evolutionary information": RF02163_sR-tMet.cacofold.helixcov

```
# RMs = 3 L = 72

# RM_HELIX NESTED 15-28 34-45, nbp = 12 nbp_cov = 0
# pvals: 0.984717,0.984717,0.984717,0.984717,0.984717,0.984717,0.00130412,0.984717,0.984717,0.984717,0.984717,0.984717
# aggregated NONE
NESTED  ::::::::::::::<<<<<<<--<<<<<_____>>>>>>>>>>>>:::::::::::::::::::::::::::
        ::::::::::::::::::::::::::::::::::::::::::::::::::::::::::::::::::::::::

# RM_HELIX NESTED 50-54 64-67, nbp = 4 nbp_cov = 0
# pvals: 0.984717,0.984717,0.984717,0.984717
# aggregated NONE
NESTED  :::::::::::::::::::::::::::::::::::::::::::::::::<<-<<_________>>>>:::::
        ::::::::::::::::::::::::::::::::::::::::::::::::::::::::::::::::::::::::

# RM_HELIX NESTED 1-4 69-72, nbp = 4 nbp_cov = 0
# pvals: 0.984717,0.984717,0.984717,0.984717
# aggregated NONE
NESTED  <<<<________________________________________________________________>>>>
        ::::::::::::::::::::::::::::::::::::::::::::::::::::::::::::::::::::::::
```
