## Supplementary material for "All-at-once RNA folding with 3D motif prediction framed by evolutionary information": RF02163_sR-tMet.cacofold.power

```
# Power analysis of CaCoFold structure 
#
# Powertype = SINGLE SUBSTITUTIONS
# covary  left_pos      right_pos    substitutions      power
#----------------------------------------------------------------
          1		72		0		0.00
          2		71		0		0.00
          3		70		0		0.00
          4		69		0		0.00
          15		45		1		0.00
          16		44		1		0.00
          17		43		0		0.00
          18		42		1		0.00
          19		41		0		0.00
          20		40		1		0.00
          21		39		2		0.00
          24		38		0		0.00
          25		37		0		0.00
          26		36		0		0.00
          27		35		1		0.00
          28		34		0		0.00
          50		67		0		0.00
          51		66		0		0.00
          53		65		0		0.00
          54		64		0		0.00
#
# BPAIRS 20
# avg substitutions per BP  0.3
# BPAIRS expected to covary 0.0 +/- 0.0
# BPAIRS observed to covary 0
#
```
