## Supplementary material for "All-at-once RNA folding with 3D motif prediction framed by evolutionary information": RF02163_sR-tMet.helixcov

```
# RMs = 3 L = 72

# RM_HELIX NESTED 22-30 40-48, nbp = 9 nbp_cov = 0
# pvals: 0.984717,0.984717,0.984717,0.984717,0.984717,0.984717,0.984717,0.984717,0.984717
# aggregated NONE
NESTED  :::::::::::::::::::::<<<<<<<<<_________>>>>>>>>>::::::::::::::::::::::::
        ::::::::::::::::::::::::::::::::::::::::::::::::::::::::::::::::::::::::

# RM_HELIX NESTED 8-11 65-68, nbp = 4 nbp_cov = 0
# pvals: 0.984717,0.984717,0.984717,0.984717
# aggregated NONE
NESTED  :::::::<<<<_____________________________________________________>>>>::::
        ::::::::::::::::::::::::::::::::::::::::::::::::::::::::::::::::::::::::

# RM_HELIX NESTED 1-4 69-72, nbp = 4 nbp_cov = 0
# pvals: 0.984717,0.984717,0.984717,0.984717
# aggregated NONE
NESTED  <<<<________________________________________________________________>>>>
        ::::::::::::::::::::::::::::::::::::::::::::::::::::::::::::::::::::::::
```
