## Supplementary material for "All-at-once RNA folding with 3D motif prediction framed by evolutionary information": RF02163_sR-tMet.surv

```
0.000245	0.0588235
-0.002092	1
&
1.058622	0.000393856
0.982468	0.00196928
0.873677	0.00236314
0.607139	0.00315085
0.579941	0.0035447
0.471150	0.00669555
0.422194	0.00905868
0.416754	0.0098464
0.356919	0.011028
0.307963	0.0145727
0.259007	0.0157542
0.215491	0.0169358
0.204611	0.0185112
0.144776	0.0208744
0.123018	0.0232375
-0.002092	0.981883
-0.007531	0.982276
-0.012971	0.983064
-0.061927	0.98464
-0.110883	0.986215
-0.116323	0.989366
-0.121762	0.991729
-0.219674	0.992517
-0.230553	0.993698
-0.235993	0.99488
-0.388300	0.995668
-0.459015	0.996061
-0.584125	0.996455
-0.600443	0.997637
-0.861542	0.998031
-0.948575	0.999212
-1.019289	1
&
1.515545	1.30412e-06
1.466589	2.60824e-06
1.401314	7.82473e-06
1.384996	1.0433e-05
1.276204	1.30412e-05
1.270765	1.43453e-05
1.265325	3.2603e-05
1.249007	3.78195e-05
1.243567	4.17319e-05
1.238128	6.39019e-05
1.232688	6.52061e-05
1.221809	6.78143e-05
1.200051	9.78091e-05
1.172853	0.000116067
1.167413	0.00013302
1.145655	0.000146062
1.134776	0.000147366
1.102139	0.000198226
1.096699	0.000211268
1.080380	0.000212572
1.074941	0.000230829
1.069501	0.000245175
1.064062	0.000262128
1.058622	0.000435576
1.053183	0.000448618
1.047743	0.000455138
1.042303	0.000460355
1.036864	0.000466875
1.031424	0.000485133
1.025985	0.000494262
1.020545	0.000500782
1.015106	0.000520344
1.009666	0.000552947
1.004226	0.000586854
0.998787	0.000603808
0.993347	0.000609025
0.987908	0.000618153
0.982468	0.00130412
0.977029	0.00131325
0.971589	0.00133281
0.966150	0.0013615
0.960710	0.00137063
0.955270	0.00137585
0.949831	0.00140454
0.944391	0.00140584
0.938952	0.00142932
0.928073	0.00144627
0.922633	0.00146192
0.917194	0.00147496
0.911754	0.00149844
0.906314	0.00152452
0.900875	0.00152843
0.895435	0.00153495
0.889996	0.0015519
0.884556	0.00156364
0.879117	0.00158712
0.873677	0.00176969
0.868238	0.00177882
0.862798	0.00178143
0.857358	0.0018036
0.851919	0.00181012
0.846479	0.00181273
0.841040	0.00182186
0.830161	0.00183359
0.824721	0.00190662
0.819282	0.00191184
0.813842	0.00191836
0.808402	0.00192227
0.802963	0.00193792
0.797523	0.00194314
0.786644	0.00194575
0.775765	0.00199009
0.770325	0.00199531
0.764886	0.00200313
0.759446	0.00202921
0.754007	0.00203443
0.748567	0.00204095
0.743128	0.00205269
0.732249	0.00208007
0.726809	0.0020879
0.721369	0.00209051
0.715930	0.00210094
0.710490	0.00211789
0.705051	0.00214658
0.699611	0.00214919
0.694172	0.00216484
0.688732	0.00217006
0.683293	0.00217658
0.672413	0.00218832
0.666974	0.00218962
0.661534	0.00222483
0.656095	0.00223657
0.650655	0.00225222
0.645216	0.00231221
0.639776	0.00233698
0.634337	0.00233829
0.628897	0.00236176
0.623457	0.00236828
0.618018	0.00240871
0.612578	0.00246479
0.607139	0.00290297
0.601699	0.00307642
0.596260	0.00313641
0.590820	0.00320944
0.585381	0.00327595
0.579941	0.00350548
0.574501	0.00357199
0.569062	0.00358894
0.563622	0.00360981
0.558183	0.00365676
0.552743	0.00369588
0.547304	0.00377413
0.541864	0.0038302
0.536424	0.00387063
0.530985	0.00391758
0.525545	0.00397366
0.520106	0.00403365
0.514666	0.00410146
0.509227	0.00416797
0.503787	0.00420579
0.498348	0.00421622
0.492908	0.00425404
0.487468	0.00434142
0.482029	0.0043662
0.476589	0.00442619
0.471150	0.00579421
0.465710	0.00594679
0.460271	0.00595331
0.454831	0.00600287
0.449392	0.00609807
0.443952	0.00612024
0.438512	0.00624674
0.433073	0.00632107
0.427633	0.00642671
0.422194	0.00752608
0.416754	0.00792775
0.411315	0.00799296
0.405875	0.00836854
0.400436	0.00843636
0.394996	0.00871153
0.389556	0.0087976
0.384117	0.00886411
0.378677	0.00892801
0.373238	0.00903234
0.367798	0.00908842
0.362359	0.00921883
0.356919	0.00989437
0.351479	0.00999218
0.346040	0.0100391
0.340600	0.0100952
0.335161	0.01015
0.329721	0.0101917
0.324282	0.010283
0.318842	0.0104069
0.313403	0.0105099
0.307963	0.0121127
0.302523	0.0121218
0.297084	0.0121453
0.291644	0.0122444
0.286205	0.0123344
0.280765	0.0124296
0.275326	0.0125848
0.269886	0.0126943
0.264447	0.0128091
0.259007	0.0134194
0.253567	0.0134664
0.248128	0.0135798
0.242688	0.0137754
0.237249	0.0140102
0.231809	0.014168
0.226370	0.0142306
0.220930	0.014344
0.215491	0.0149517
0.210051	0.0149791
0.204611	0.0156847
0.199172	0.0157264
0.193732	0.0159781
0.188293	0.0161815
0.182853	0.0162572
0.177414	0.0162963
0.171974	0.0164763
0.166535	0.0166106
0.161095	0.0166628
0.155655	0.0167175
0.150216	0.0167853
0.144776	0.0179278
0.139337	0.0179721
0.133897	0.018049
0.128458	0.0182394
0.123018	0.019331
0.117578	0.0193975
0.112139	0.0196557
0.106699	0.01982
0.101260	0.0198826
0.095820	0.0199087
0.090381	0.0200522
0.084941	0.020103
0.079502	0.0201317
0.068622	0.0201343
0.057743	0.02015
0.019666	0.0201539
0.014227	0.0201604
0.008787	0.0201643
0.003348	0.0201774
-0.002092	0.984717
-0.007531	0.984966
-0.012971	0.985421
-0.018410	0.985642
-0.023850	0.985681
-0.029290	0.985694
-0.034729	0.985717
-0.045608	0.985728
-0.051048	0.985739
-0.061927	0.986665
-0.067366	0.986758
-0.072806	0.987021
-0.078246	0.987093
-0.083685	0.987119
-0.089125	0.987154
-0.094564	0.987171
-0.100004	0.987177
-0.105443	0.987197
-0.110883	0.987898
-0.116323	0.98954
-0.121762	0.991239
-0.127202	0.991359
-0.132641	0.99163
-0.138081	0.991899
-0.143520	0.992396
-0.148960	0.992544
-0.154399	0.992613
-0.159839	0.992655
-0.165279	0.992724
-0.170718	0.99278
-0.176158	0.992795
-0.181597	0.992868
-0.187037	0.992898
-0.192476	0.992926
-0.197916	0.993003
-0.203355	0.993014
-0.208795	0.993045
-0.214235	0.99314
-0.219674	0.993541
-0.225114	0.993585
-0.230553	0.994144
-0.235993	0.994787
-0.241432	0.994833
-0.246872	0.994841
-0.252311	0.994881
-0.257751	0.99495
-0.263191	0.99501
-0.268630	0.995123
-0.274070	0.99514
-0.279509	0.995216
-0.284949	0.995359
-0.290388	0.995411
-0.295828	0.995428
-0.301268	0.995445
-0.306707	0.995451
-0.312147	0.995466
-0.317586	0.995481
-0.323026	0.995496
-0.328465	0.995533
-0.333905	0.995554
-0.339344	0.995634
-0.344784	0.99564
-0.350224	0.99569
-0.355663	0.995698
-0.361103	0.995702
-0.366542	0.995737
-0.371982	0.99576
-0.382861	0.995785
-0.388300	0.996154
-0.393740	0.996163
-0.399180	0.996172
-0.404619	0.996179
-0.410059	0.996185
-0.415498	0.996239
-0.420938	0.996274
-0.426377	0.996279
-0.431817	0.996282
-0.437256	0.996295
-0.442696	0.996326
-0.453575	0.996333
-0.459015	0.996522
-0.464454	0.996523
-0.469894	0.99653
-0.475333	0.996551
-0.480773	0.996558
-0.486212	0.996641
-0.491652	0.996642
-0.497092	0.996644
-0.502531	0.996669
-0.507971	0.996678
-0.513410	0.996686
-0.518850	0.996688
-0.524289	0.996698
-0.529729	0.99672
-0.535169	0.996725
-0.540608	0.996728
-0.546048	0.996748
-0.551487	0.996764
-0.556927	0.996771
-0.562366	0.996819
-0.567806	0.996852
-0.573245	0.996879
-0.578685	0.996956
-0.584125	0.997136
-0.589564	0.997174
-0.595004	0.997191
-0.600443	0.997743
-0.605883	0.997746
-0.611322	0.99775
-0.616762	0.997767
-0.627641	0.997782
-0.633081	0.997784
-0.638520	0.997788
-0.643960	0.997791
-0.649399	0.997808
-0.654839	0.997812
-0.660278	0.997818
-0.665718	0.997825
-0.671157	0.997826
-0.676597	0.997839
-0.682037	0.997843
-0.687476	0.997853
-0.692916	0.997857
-0.698355	0.997861
-0.703795	0.997891
-0.709234	0.997895
-0.714674	0.997907
-0.720113	0.997909
-0.725553	0.997923
-0.730993	0.997953
-0.736432	0.99799
-0.747311	0.998058
-0.752751	0.998127
-0.758190	0.998156
-0.763630	0.998168
-0.769070	0.998185
-0.774509	0.998226
-0.779949	0.998228
-0.785388	0.998237
-0.790828	0.998289
-0.796267	0.998312
-0.801707	0.998329
-0.807146	0.998346
-0.812586	0.998372
-0.828905	0.998406
-0.834344	0.998422
-0.839784	0.998442
-0.845223	0.998472
-0.850663	0.998475
-0.856102	0.998479
-0.861542	0.998649
-0.866982	0.998657
-0.872421	0.998663
-0.877861	0.998672
-0.888740	0.998682
-0.894179	0.998701
-0.899619	0.998702
-0.905058	0.998739
-0.910498	0.998757
-0.915938	0.998778
-0.921377	0.998781
-0.926817	0.998786
-0.932256	0.998794
-0.937696	0.998813
-0.943135	0.998815
-0.948575	0.999358
-0.959454	0.999379
-0.975773	0.999386
-0.981212	0.99939
-0.986652	0.999418
-0.992091	0.99942
-0.997531	0.99943
-1.002971	0.999435
-1.008410	0.999437
-1.013850	0.999457
-1.019289	0.999797
-1.024729	0.9998
-1.035608	0.999806
-1.041047	0.999807
-1.046487	0.99981
-1.051927	0.99983
-1.068245	0.999833
-1.073685	0.999841
-1.084564	0.999854
-1.095443	0.999877
-1.100883	0.999885
-1.111762	0.999901
-1.128080	0.999913
-1.138959	0.999915
-1.144399	0.999918
-1.149839	0.99992
-1.160718	0.999927
-1.182476	0.999953
-1.193355	0.999974
-1.198795	0.999984
-1.220553	0.999986
-1.236872	0.999987
-1.247751	0.99999
-1.258630	0.999992
-1.274948	0.999995
-1.329344	0.999996
-1.394619	0.999997
-1.416377	0.999999
-1.459893	1
&
```
