## Supplementary material for "All-at-once RNA folding with 3D motif prediction framed by evolutionary information": RF02164_PVT1_1.cacofold.helixcov

```
# RMs = 6 L = 195

# RM_HELIX NESTED 11-20 28-35, nbp = 8 nbp_cov = 0
# pvals: 0.41203,0.575521,0.503228,0.503228,0.295934,0.575521,0.377886,0.377886
# aggregated NONE
NESTED  ::::::::::<<<<<<<<_______>>>>>>>>:::::::::::::::::::::::::::::::::::::::::::::::::::::::::::::::::::::::::::::::::::::::::::::::::::::::::::::::::::::::::::::::::::::::::::::::::::
        ::::::::::::::::::::::::::::::::::::::::::::::::::::::::::::::::::::::::::::::::::::::::::::::::::::::::::::::::::::::::::::::::::::::::::::::::::::::::::::::::::::::::::::::::::::

# RM_HELIX NESTED 87-95 101-115, nbp = 9 nbp_cov = 0
# pvals: 0.180202,0.792042,0.77933,0.165788,0.377886,0.918737,0.0430881,0.687706,0.704634
# aggregated NONE
NESTED  ::::::::::::::::::::::::::::::::::::::::::::::::::::::::::::::::::::::::::::::::<<<<<<<<<_____>>>>>>>>>:::::::::::::::::::::::::::::::::::::::::::::::::::::::::::::::::::::::::::::
        ::::::::::::::::::::::::::::::::::::::::::::::::::::::::::::::::::::::::::::::::::::::::::::::::::::::::::::::::::::::::::::::::::::::::::::::::::::::::::::::::::::::::::::::::::::

# RM_HELIX NESTED 120-128 133-140, nbp = 8 nbp_cov = 0
# pvals: 0.377886,0.377886,0.845999,0.594609,0.295934,0.0972005,0.377886,0.538681
# aggregated NONE
NESTED  :::::::::::::::::::::::::::::::::::::::::::::::::::::::::::::::::::::::::::::::::::::::::::::::::::::::::<<<<<<<<____>>>>>>>>:::::::::::::::::::::::::::::::::::::::::::::::::::::::
        ::::::::::::::::::::::::::::::::::::::::::::::::::::::::::::::::::::::::::::::::::::::::::::::::::::::::::::::::::::::::::::::::::::::::::::::::::::::::::::::::::::::::::::::::::::

# RM_HELIX NESTED 65-81 147-159, nbp = 13 nbp_cov = 0
# pvals: 0.165788,0.575521,0.470978,0.230801,0.41203,0.804094,0.394029,0.128212,0.792042,0.503228,0.520791,0.377886,0.377886
# aggregated NONE
NESTED  ::::::::::::::::::::::::::::::::::::::::::::::::::::::::::::::<<<<<<<<<<<<<________________________________________________________>>>>>>>>>>>>>::::::::::::::::::::::::::::::::::::
        ::::::::::::::::::::::::::::::::::::::::::::::::::::::::::::::::::::::::::::::::::::::::::::::::::::::::::::::::::::::::::::::::::::::::::::::::::::::::::::::::::::::::::::::::::::

# RM_HELIX NESTED 58-61 166-169, nbp = 4 nbp_cov = 0
# pvals: 0.704634,0.77933,0.0536561,0.45608
# aggregated NONE
NESTED  :::::::::::::::::::::::::::::::::::::::::::::::::::::::<<<<___________________________________________________________________________________________>>>>::::::::::::::::::::::::::
        ::::::::::::::::::::::::::::::::::::::::::::::::::::::::::::::::::::::::::::::::::::::::::::::::::::::::::::::::::::::::::::::::::::::::::::::::::::::::::::::::::::::::::::::::::::

# RM_HELIX NESTED 36-52 175-192, nbp = 17 nbp_cov = 0
# pvals: 0.836558,0.441875,0.836558,0.377886,0.14032,0.377886,0.887238,0.632222,0.394029,0.538681,0.377886,0.557098,0.0896772,0.377886,0.41203,0.103097,0.0991527
# aggregated NONE
NESTED  :::::::::::::::::::::::::::::::::<<<<<<<<<<<<<<<<<_____________________________________________________________________________________________________________>>>>>>>>>->>>>>>>>:::
        ::::::::::::::::::::::::::::::::::::::::::::::::::::::::::::::::::::::::::::::::::::::::::::::::::::::::::::::::::::::::::::::::::::::::::::::::::::::::::::::::::::::::::::::::::::
```
