## Supplementary material for "All-at-once RNA folding with 3D motif prediction framed by evolutionary information": RF02164_PVT1_1.cacofold.power

```
# Power analysis of CaCoFold structure
#
# Powertype = SINGLE SUBSTITUTIONS
# covary left_pos right_pos substitutions power
#----------------------------------------------------------------
11		35		2		0.00
12		34		5		0.11
13		33		4		0.07
14		32		4		0.07
15		31		2		0.00
16		30		2		0.00
19		29		3		0.02
20		28		2		0.00
36		192		3		0.02
37		191		6		0.16
38		190		5		0.11
39		189		2		0.00
40		188		6		0.16
41		187		5		0.11
42		186		3		0.02
43		185		3		0.02
44		183		1		0.00
45		182		10		0.32
46		181		5		0.11
47		180		4		0.07
48		179		7		0.20
49		178		3		0.02
50		177		6		0.16
51		176		7		0.20
52		175		4		0.07
58		169		10		0.32
59		168		6		0.16
60		167		13		0.42
61		166		4		0.07
65		159		8		0.24
66		158		2		0.00
69		157		4		0.07
70		156		6		0.16
71		155		1		0.00
72		154		8		0.24
73		153		1		0.00
76		152		7		0.20
77		151		5		0.11
78		150		6		0.16
79		149		8		0.24
80		148		2		0.00
81		147		8		0.24
87		115		6		0.16
88		114		9		0.28
89		113		8		0.24
90		112		6		0.16
91		111		2		0.00
92		110		8		0.24
93		109		7		0.20
94		108		5		0.11
95		101		3		0.02
120		140		5		0.11
121		139		0		0.00
123		138		10		0.32
124		137		4		0.07
125		136		4		0.07
126		135		6		0.16
127		134		1		0.00
128		133		2		0.00
#
# BPAIRS 59
# avg substitutions per BP 4.9
# BPAIRS expected to covary 6.8 +/- 2.3
# BPAIRS observed to covary 0
#
```
