## Supplementary material for "All-at-once RNA folding with 3D motif prediction framed by evolutionary information": RF02164_PVT1_1.surv

```
&
14.500000	6.20732e-05
12.600000	0.000124146
11.900000	0.00018622
11.800000	0.000248293
11.000000	0.000310366
10.650000	0.000372439
10.600000	0.000496586
10.500000	0.000620732
10.400000	0.000682806
10.200000	0.000744879
9.900000	0.000806952
9.700000	0.000869025
9.500000	0.000931099
9.450000	0.000993172
9.300000	0.00105525
9.150000	0.00111732
9.050000	0.00117939
8.950000	0.00124146
8.850000	0.00130354
8.800000	0.00136561
8.750000	0.00148976
8.600000	0.00155183
8.500000	0.0016139
8.450000	0.00173805
8.400000	0.00180012
8.200000	0.00192427
8.100000	0.00198634
8.000000	0.00204842
7.950000	0.00211049
7.900000	0.00217256
7.800000	0.00223464
7.600000	0.00229671
7.550000	0.00235878
7.500000	0.00304159
7.400000	0.00310366
7.350000	0.00471757
7.300000	0.00477964
7.250000	0.00490379
7.200000	0.00521415
7.150000	0.00614525
7.050000	0.00620732
7.000000	0.00651769
6.950000	0.00676598
6.900000	0.00682806
6.850000	0.00744879
6.800000	0.0078833
6.750000	0.0081316
6.700000	0.00850403
6.650000	0.00918684
6.600000	0.00968343
6.500000	0.0102421
6.450000	0.0106766
6.400000	0.0108628
6.350000	0.0116077
6.300000	0.0119181
6.250000	0.0122284
6.200000	0.0131595
6.150000	0.0136561
6.100000	0.0141527
6.050000	0.0148355
6.000000	0.0153942
5.950000	0.0159528
5.900000	0.0165115
5.850000	0.0166977
5.800000	0.0170081
5.750000	0.0173184
5.700000	0.0178771
5.650000	0.0181254
5.600000	0.0187461
5.550000	0.0196151
5.500000	0.0199255
5.450000	0.0207945
5.400000	0.0216636
5.350000	0.0225326
5.300000	0.0229671
5.250000	0.0235878
5.200000	0.0242086
5.150000	0.0247052
5.100000	0.0252638
5.050000	0.0256363
5.000000	0.0263811
4.950000	0.0266294
4.900000	0.0270019
4.850000	0.0273743
4.800000	0.0276847
4.750000	0.0280571
4.700000	0.0283675
4.650000	0.0294848
4.600000	0.0298572
4.550000	0.030478
4.500000	0.0310987
4.450000	0.0314711
4.400000	0.0320919
4.350000	0.0327126
4.300000	0.0337058
4.250000	0.0342644
4.200000	0.0354438
4.150000	0.0358783
4.100000	0.0366232
4.050000	0.0374302
4.000000	0.0378647
3.950000	0.0386096
3.900000	0.0391061
3.850000	0.0400372
3.800000	0.0407821
3.750000	0.041527
3.700000	0.0420236
3.650000	0.0433892
3.600000	0.0441341
3.550000	0.0451893
3.500000	0.0459342
3.450000	0.046617
3.400000	0.047486
3.350000	0.0485413
3.300000	0.049162
3.250000	0.049969
3.200000	0.0517691
3.150000	0.0528864
3.100000	0.0543762
3.050000	0.0556176
3.000000	0.0572315
2.950000	0.0585351
2.900000	0.0595903
2.850000	0.0612042
2.800000	0.0628802
2.750000	0.0642458
2.700000	0.0649907
2.650000	0.066108
2.600000	0.0673495
2.550000	0.0680323
2.500000	0.0697703
2.450000	0.0717567
2.400000	0.073743
2.350000	0.0752328
2.300000	0.0768467
2.250000	0.0785227
2.200000	0.0816884
2.150000	0.0832402
2.100000	0.0842334
2.050000	0.0854128
2.000000	0.089013
1.950000	0.0914339
1.900000	0.0936685
1.850000	0.096648
1.800000	0.0983861
1.750000	0.100621
1.700000	0.104159
1.650000	0.107325
1.600000	0.109745
1.550000	0.113222
1.500000	0.116015
1.450000	0.119367
1.400000	0.121539
1.350000	0.124519
1.300000	0.126754
1.250000	0.129857
1.200000	0.131533
1.150000	0.134264
1.100000	0.136747
1.050000	0.13892
1.000000	0.141651
0.950000	0.144693
0.900000	0.147238
0.850000	0.149845
0.800000	0.154873
0.750000	0.158225
0.700000	0.162073
0.650000	0.165425
0.600000	0.168529
0.550000	0.172439
0.500000	0.175047
0.450000	0.17815
0.400000	0.18113
0.350000	0.185164
0.300000	0.188392
0.250000	0.192613
0.200000	0.195407
0.150000	0.2
0.100000	0.204035
0.050000	0.207883
0.000000	0.289944
-0.050000	0.484171
-0.100000	0.510863
-0.150000	0.531906
-0.200000	0.546369
-0.250000	0.560459
-0.300000	0.573867
-0.350000	0.587523
-0.400000	0.601179
-0.450000	0.615084
-0.500000	0.632775
-0.550000	0.653569
-0.600000	0.67666
-0.650000	0.694103
-0.700000	0.713284
-0.750000	0.729857
-0.800000	0.750528
-0.850000	0.767039
-0.900000	0.784233
-0.950000	0.80031
-1.000000	0.817132
-1.050000	0.828181
-1.100000	0.840782
-1.150000	0.848479
-1.200000	0.859032
-1.250000	0.867349
-1.300000	0.874984
-1.350000	0.883675
-1.400000	0.893172
-1.450000	0.902731
-1.500000	0.91316
-1.550000	0.92005
-1.600000	0.926257
-1.650000	0.932837
-1.700000	0.939168
-1.750000	0.942893
-1.800000	0.948355
-1.850000	0.9527
-1.900000	0.958411
-1.950000	0.961204
-2.000000	0.964184
-2.050000	0.967225
-2.100000	0.970453
-2.150000	0.972253
-2.200000	0.974674
-2.250000	0.976785
-2.300000	0.978647
-2.350000	0.979888
-2.400000	0.981937
-2.450000	0.982619
-2.500000	0.984047
-2.550000	0.984792
-2.600000	0.985785
-2.650000	0.987275
-2.700000	0.988392
-2.750000	0.988951
-2.800000	0.989882
-2.850000	0.990937
-2.900000	0.991434
-2.950000	0.992489
-3.000000	0.993544
-3.050000	0.993979
-3.100000	0.994538
-3.150000	0.994848
-3.200000	0.995469
-3.250000	0.995965
-3.300000	0.996338
-3.350000	0.996648
-3.400000	0.99702
-3.450000	0.997269
-3.500000	0.997641
-3.550000	0.997765
-3.600000	0.99789
-3.650000	0.998076
-3.700000	0.9982
-3.750000	0.998634
-3.800000	0.998696
-3.850000	0.998821
-3.900000	0.998883
-4.000000	0.998945
-4.050000	0.999131
-4.100000	0.999193
-4.150000	0.999255
-4.200000	0.999379
-4.250000	0.999503
-4.300000	0.999565
-4.350000	0.99969
-4.400000	0.999752
-4.700000	0.999814
-4.750000	0.999938
-4.950000	1
&
18.050000	3.10366e-06
17.700000	6.20732e-06
17.600000	9.31099e-06
17.450000	1.24146e-05
17.350000	1.55183e-05
17.300000	1.8622e-05
16.750000	2.17256e-05
16.600000	2.48293e-05
16.450000	2.7933e-05
16.400000	3.10366e-05
16.250000	3.41403e-05
15.900000	4.03476e-05
15.750000	4.34513e-05
15.700000	4.65549e-05
15.600000	5.27623e-05
15.500000	5.58659e-05
15.400000	5.89696e-05
15.350000	6.20732e-05
15.300000	6.51769e-05
15.150000	7.13842e-05
15.050000	7.44879e-05
15.000000	7.75916e-05
14.950000	8.37989e-05
14.850000	8.69025e-05
14.800000	9.31099e-05
14.750000	9.62135e-05
14.700000	9.93172e-05
14.600000	0.000102421
14.550000	0.000105525
14.500000	0.000108628
14.450000	0.000111732
14.400000	0.000117939
14.300000	0.000121043
14.150000	0.000130354
14.100000	0.000136561
14.000000	0.000139665
13.950000	0.000142768
13.900000	0.000148976
13.850000	0.000152079
13.800000	0.000155183
13.750000	0.000158287
13.700000	0.000164494
13.650000	0.000167598
13.550000	0.000170701
13.500000	0.000189323
13.450000	0.000204842
13.400000	0.000217256
13.350000	0.000229671
13.300000	0.000235878
13.250000	0.000248293
13.200000	0.000251397
13.150000	0.000260708
13.100000	0.000266915
13.050000	0.000273122
13.000000	0.00027933
12.950000	0.000304159
12.900000	0.000316574
12.850000	0.000338299
12.800000	0.00034761
12.750000	0.000356921
12.700000	0.000372439
12.650000	0.000378647
12.600000	0.00038175
12.550000	0.000400372
12.500000	0.000412787
12.450000	0.000437616
12.400000	0.000465549
12.350000	0.000468653
12.300000	0.000512104
12.250000	0.00053383
12.200000	0.000561763
12.150000	0.000574178
12.100000	0.00060211
12.050000	0.000623836
12.000000	0.000636251
11.950000	0.000657976
11.900000	0.000673495
11.850000	0.000701428
11.800000	0.000713842
11.750000	0.000738672
11.700000	0.00075419
11.650000	0.000766605
11.600000	0.000800745
11.550000	0.000810056
11.500000	0.000834885
11.450000	0.000872129
11.400000	0.000900062
11.350000	0.000931099
11.300000	0.000952824
11.250000	0.000977654
11.200000	0.00102421
11.150000	0.00104904
11.100000	0.00107697
11.050000	0.00111421
11.000000	0.00116387
10.950000	0.00121664
10.900000	0.00125078
10.850000	0.00130354
10.800000	0.00134389
10.750000	0.00141527
10.700000	0.00148045
10.650000	0.00153321
10.600000	0.00159218
10.550000	0.00162011
10.500000	0.00167287
10.450000	0.00175667
10.400000	0.00180323
10.350000	0.0018684
10.300000	0.00193048
10.250000	0.00195841
10.200000	0.0020329
10.150000	0.00210118
10.100000	0.00219119
10.050000	0.00225326
10.000000	0.00234637
9.950000	0.00242086
9.900000	0.00247362
9.850000	0.00256363
9.800000	0.00264122
9.750000	0.00273433
9.700000	0.00281502
9.650000	0.00289572
9.600000	0.0029671
9.550000	0.00303849
9.500000	0.00314401
9.450000	0.00325574
9.400000	0.00334885
9.350000	0.003473
9.300000	0.00357542
9.250000	0.0036468
9.200000	0.00374612
9.150000	0.00386406
9.100000	0.00395407
9.050000	0.00407511
9.000000	0.00419615
8.950000	0.00429857
8.900000	0.00442272
8.850000	0.00453755
8.800000	0.00464308
8.750000	0.00477343
8.700000	0.00490379
8.650000	0.00503414
8.600000	0.00514277
8.550000	0.00528554
8.500000	0.00542831
8.450000	0.00561142
8.400000	0.00577592
8.350000	0.00589385
8.300000	0.0060211
8.250000	0.00615456
8.200000	0.00630354
8.150000	0.0064432
8.100000	0.00657666
8.050000	0.00674115
8.000000	0.00692737
7.950000	0.00709497
7.900000	0.00726878
7.850000	0.007455
7.800000	0.00764432
7.750000	0.0077995
7.700000	0.00795469
7.650000	0.00812539
7.600000	0.00831161
7.550000	0.00850403
7.500000	0.00869336
7.450000	0.00897579
7.400000	0.0092334
7.350000	0.0094941
7.300000	0.00973929
7.250000	0.0100124
7.200000	0.010298
7.150000	0.0105897
7.100000	0.0108845
7.050000	0.0112259
7.000000	0.0115518
6.950000	0.0119025
6.900000	0.0123184
6.850000	0.0127529
6.800000	0.0131688
6.750000	0.0135475
6.700000	0.0140348
6.650000	0.0145562
6.600000	0.0150528
6.550000	0.0157263
6.500000	0.0163998
6.450000	0.0169801
6.400000	0.0176505
6.350000	0.0183457
6.300000	0.0190348
6.250000	0.0198107
6.200000	0.0206673
6.150000	0.0214432
6.100000	0.0223153
6.050000	0.0231254
6.000000	0.0239882
5.950000	0.0248696
5.900000	0.0257945
5.850000	0.0267163
5.800000	0.0276723
5.750000	0.0286127
5.700000	0.0295872
5.650000	0.0306114
5.600000	0.0314742
5.550000	0.0324643
5.500000	0.0333892
5.450000	0.0344351
5.400000	0.0353911
5.350000	0.0363315
5.300000	0.0372284
5.250000	0.0382061
5.200000	0.0389727
5.150000	0.0400528
5.100000	0.0410118
5.050000	0.0419801
5.000000	0.0430881
4.950000	0.0440192
4.900000	0.0449721
4.850000	0.0458876
4.800000	0.0470515
4.750000	0.0480602
4.700000	0.0490596
4.650000	0.0499348
4.600000	0.0508721
4.550000	0.0517815
4.500000	0.0527219
4.450000	0.0536561
4.400000	0.0546214
4.350000	0.0556083
4.300000	0.0567132
4.250000	0.0576474
4.200000	0.0587244
4.150000	0.0597114
4.100000	0.0607418
4.050000	0.0617629
4.000000	0.0628802
3.950000	0.064041
3.900000	0.0652328
3.850000	0.0663966
3.800000	0.0677405
3.750000	0.068951
3.700000	0.0703197
3.650000	0.0715953
3.600000	0.0729702
3.550000	0.0744786
3.500000	0.0760025
3.450000	0.0775295
3.400000	0.0791682
3.350000	0.0807666
3.300000	0.0825078
3.250000	0.0841279
3.200000	0.0858194
3.150000	0.0877778
3.100000	0.0896772
3.050000	0.0915053
3.000000	0.0934854
2.950000	0.0954097
2.900000	0.0972005
2.850000	0.0991527
2.800000	0.101136
2.750000	0.103097
2.700000	0.10513
2.650000	0.107048
2.600000	0.109081
2.550000	0.11113
2.500000	0.113122
2.450000	0.115326
2.400000	0.117393
2.350000	0.119522
2.300000	0.121723
2.250000	0.123836
2.200000	0.12599
2.150000	0.128212
2.100000	0.130391
2.050000	0.132669
2.000000	0.134963
1.950000	0.137579
1.900000	0.14032
1.850000	0.143166
1.800000	0.145937
1.750000	0.148746
1.700000	0.151543
1.650000	0.154516
1.600000	0.157359
1.550000	0.160112
1.500000	0.162911
1.450000	0.165788
1.400000	0.168684
1.350000	0.17149
1.300000	0.174305
1.250000	0.177259
1.200000	0.180202
1.150000	0.183358
1.100000	0.186487
1.050000	0.189553
1.000000	0.192626
0.950000	0.195944
0.900000	0.199174
0.850000	0.202461
0.800000	0.205705
0.750000	0.20914
0.700000	0.212337
0.650000	0.215835
0.600000	0.219441
0.550000	0.223215
0.500000	0.226865
0.450000	0.230801
0.400000	0.235009
0.350000	0.239311
0.300000	0.243762
0.250000	0.248048
0.200000	0.252309
0.150000	0.256791
0.100000	0.26103
0.050000	0.265549
0.000000	0.295934
-0.050000	0.377886
-0.100000	0.394029
-0.150000	0.41203
-0.200000	0.427259
-0.250000	0.441875
-0.300000	0.45608
-0.350000	0.470978
-0.400000	0.486651
-0.450000	0.503228
-0.500000	0.520791
-0.550000	0.538681
-0.600000	0.557098
-0.650000	0.575521
-0.700000	0.594609
-0.750000	0.613625
-0.800000	0.632222
-0.850000	0.651037
-0.900000	0.669475
-0.950000	0.687706
-1.000000	0.704634
-1.050000	0.721269
-1.100000	0.736881
-1.150000	0.751971
-1.200000	0.765916
-1.250000	0.77933
-1.300000	0.792042
-1.350000	0.804094
-1.400000	0.81531
-1.450000	0.826425
-1.500000	0.836558
-1.550000	0.845999
-1.600000	0.855118
-1.650000	0.863672
-1.700000	0.872017
-1.750000	0.879674
-1.800000	0.887238
-1.850000	0.8941
-1.900000	0.900708
-1.950000	0.907005
-2.000000	0.91297
-2.050000	0.918737
-2.100000	0.92406
-2.150000	0.929271
-2.200000	0.93414
-2.250000	0.938755
-2.300000	0.943085
-2.350000	0.947086
-2.400000	0.950919
-2.450000	0.954553
-2.500000	0.957781
-2.550000	0.960723
-2.600000	0.963634
-2.650000	0.966394
-2.700000	0.96883
-2.750000	0.971142
-2.800000	0.973178
-2.850000	0.975255
-2.900000	0.977197
-2.950000	0.978911
-3.000000	0.980472
-3.050000	0.98198
-3.100000	0.983315
-3.150000	0.984714
-3.200000	0.985975
-3.250000	0.987052
-3.300000	0.988138
-3.350000	0.989146
-3.400000	0.990006
-3.450000	0.990872
-3.500000	0.991629
-3.550000	0.99239
-3.600000	0.993085
-3.650000	0.993721
-3.700000	0.994243
-3.750000	0.994696
-3.800000	0.995118
-3.850000	0.995556
-3.900000	0.996043
-3.950000	0.996443
-4.000000	0.996766
-4.050000	0.997079
-4.100000	0.997377
-4.150000	0.997616
-4.200000	0.997855
-4.250000	0.998048
-4.300000	0.998253
-4.350000	0.998383
-4.400000	0.998541
-4.450000	0.998659
-4.500000	0.998755
-4.550000	0.998839
-4.600000	0.998945
-4.650000	0.99905
-4.700000	0.999143
-4.750000	0.999224
-4.800000	0.999292
-4.850000	0.999382
-4.900000	0.999444
-4.950000	0.999519
-5.000000	0.999547
-5.050000	0.999597
-5.100000	0.999631
-5.150000	0.999687
-5.200000	0.999733
-5.250000	0.999755
-5.300000	0.999773
-5.350000	0.999804
-5.400000	0.999842
-5.450000	0.999851
-5.500000	0.999857
-5.550000	0.999882
-5.650000	0.999907
-5.700000	0.999926
-5.750000	0.999932
-5.800000	0.999941
-5.850000	0.999947
-5.900000	0.99995
-5.950000	0.999953
-6.000000	0.99996
-6.050000	0.999969
-6.100000	0.999975
-6.150000	0.999984
-6.300000	0.999988
-6.350000	0.999991
-6.400000	0.999994
-6.800000	0.999997
-7.600000	1
&
46.550000	2.21733e-16
46.500000	2.31343e-16
46.450000	2.41369e-16
46.400000	2.51829e-16
46.350000	2.62742e-16
46.300000	2.74128e-16
46.250000	2.86008e-16
46.200000	2.98402e-16
46.150000	3.11333e-16
46.100000	3.24824e-16
46.050000	3.389e-16
46.000000	3.53585e-16
45.950000	3.68907e-16
45.900000	3.84892e-16
45.850000	4.0157e-16
45.800000	4.18971e-16
45.750000	4.37125e-16
45.700000	4.56065e-16
45.650000	4.75827e-16
45.600000	4.96444e-16
45.550000	5.17954e-16
45.500000	5.40396e-16
45.450000	5.6381e-16
45.400000	5.88238e-16
45.350000	6.13724e-16
45.300000	6.40315e-16
45.250000	6.68057e-16
45.200000	6.97e-16
45.150000	7.27198e-16
45.100000	7.58703e-16
45.050000	7.91573e-16
45.000000	8.25866e-16
44.950000	8.61645e-16
44.900000	8.98973e-16
44.850000	9.37918e-16
44.800000	9.78549e-16
44.750000	1.02094e-15
44.700000	1.06517e-15
44.650000	1.11131e-15
44.600000	1.15945e-15
44.550000	1.20968e-15
44.500000	1.26208e-15
44.450000	1.31675e-15
44.400000	1.37379e-15
44.350000	1.43329e-15
44.300000	1.49538e-15
44.250000	1.56015e-15
44.200000	1.62773e-15
44.150000	1.69823e-15
44.100000	1.77179e-15
44.050000	1.84853e-15
44.000000	1.92859e-15
43.950000	2.01213e-15
43.900000	2.09927e-15
43.850000	2.1902e-15
43.800000	2.28506e-15
43.750000	2.38402e-15
43.700000	2.48727e-15
43.650000	2.59499e-15
43.600000	2.70738e-15
43.550000	2.82463e-15
43.500000	2.94695e-15
43.450000	3.07458e-15
43.400000	3.20773e-15
43.350000	3.34664e-15
43.300000	3.49156e-15
43.250000	3.64276e-15
43.200000	3.80051e-15
43.150000	3.96509e-15
43.100000	4.13678e-15
43.050000	4.31592e-15
43.000000	4.5028e-15
42.950000	4.69778e-15
42.900000	4.90119e-15
42.850000	5.11342e-15
42.800000	5.33482e-15
42.750000	5.56581e-15
42.700000	5.8068e-15
42.650000	6.05822e-15
42.600000	6.32053e-15
42.550000	6.59418e-15
42.500000	6.87968e-15
42.450000	7.17754e-15
42.400000	7.48829e-15
42.350000	7.81249e-15
42.300000	8.15072e-15
42.250000	8.50359e-15
42.200000	8.87173e-15
42.150000	9.2558e-15
42.100000	9.65649e-15
42.050000	1.00745e-14
42.000000	1.05107e-14
41.950000	1.09656e-14
41.900000	1.14403e-14
41.850000	1.19356e-14
41.800000	1.24522e-14
41.750000	1.29912e-14
41.700000	1.35536e-14
41.650000	1.41403e-14
41.600000	1.47523e-14
41.550000	1.53909e-14
41.500000	1.6057e-14
41.450000	1.6752e-14
41.400000	1.74771e-14
41.350000	1.82335e-14
41.300000	1.90227e-14
41.250000	1.9846e-14
41.200000	2.0705e-14
41.150000	2.1601e-14
41.100000	2.25359e-14
41.050000	2.35112e-14
41.000000	2.45287e-14
40.950000	2.55902e-14
40.900000	2.66977e-14
40.850000	2.7853e-14
40.800000	2.90584e-14
40.750000	3.03158e-14
40.700000	3.16277e-14
40.650000	3.29963e-14
40.600000	3.44241e-14
40.550000	3.59137e-14
40.500000	3.74677e-14
40.450000	3.90889e-14
40.400000	4.07803e-14
40.350000	4.25448e-14
40.300000	4.43856e-14
40.250000	4.63061e-14
40.200000	4.83096e-14
40.150000	5.03997e-14
40.100000	5.25803e-14
40.050000	5.48552e-14
40.000000	5.72284e-14
39.950000	5.97043e-14
39.900000	6.22872e-14
39.850000	6.49819e-14
39.800000	6.77931e-14
39.750000	7.07258e-14
39.700000	7.37854e-14
39.650000	7.69773e-14
39.600000	8.03072e-14
39.550000	8.37811e-14
39.500000	8.74052e-14
39.450000	9.1186e-14
39.400000	9.51302e-14
39.350000	9.92451e-14
39.300000	1.03538e-13
39.250000	1.08016e-13
39.200000	1.12688e-13
39.150000	1.17562e-13
39.100000	1.22647e-13
39.050000	1.27951e-13
39.000000	1.33485e-13
38.950000	1.39258e-13
38.900000	1.45281e-13
38.850000	1.51564e-13
38.800000	1.58118e-13
38.750000	1.64956e-13
38.700000	1.7209e-13
38.650000	1.79532e-13
38.600000	1.87295e-13
38.550000	1.95394e-13
38.500000	2.03843e-13
38.450000	2.12658e-13
38.400000	2.21853e-13
38.350000	2.31446e-13
38.300000	2.41453e-13
38.250000	2.51893e-13
38.200000	2.62785e-13
38.150000	2.74146e-13
38.100000	2.85999e-13
38.050000	2.98364e-13
38.000000	3.11264e-13
37.950000	3.24721e-13
37.900000	3.38759e-13
37.850000	3.53404e-13
37.800000	3.68682e-13
37.750000	3.8462e-13
37.700000	4.01247e-13
37.650000	4.18592e-13
37.600000	4.36687e-13
37.550000	4.55563e-13
37.500000	4.75255e-13
37.450000	4.95798e-13
37.400000	5.17229e-13
37.350000	5.39585e-13
37.300000	5.62907e-13
37.250000	5.87237e-13
37.200000	6.12618e-13
37.150000	6.39095e-13
37.100000	6.66716e-13
37.050000	6.9553e-13
37.000000	7.25589e-13
36.950000	7.56947e-13
36.900000	7.89658e-13
36.850000	8.23783e-13
36.800000	8.59382e-13
36.750000	8.96518e-13
36.700000	9.35259e-13
36.650000	9.75672e-13
36.600000	1.01783e-12
36.550000	1.06181e-12
36.500000	1.10769e-12
36.450000	1.15555e-12
36.400000	1.20548e-12
36.350000	1.25756e-12
36.300000	1.31189e-12
36.250000	1.36857e-12
36.200000	1.4277e-12
36.150000	1.48938e-12
36.100000	1.55372e-12
36.050000	1.62084e-12
36.000000	1.69086e-12
35.950000	1.76391e-12
35.900000	1.8401e-12
35.850000	1.91959e-12
35.800000	2.0025e-12
35.750000	2.089e-12
35.700000	2.17923e-12
35.650000	2.27336e-12
35.600000	2.37155e-12
35.550000	2.47398e-12
35.500000	2.58083e-12
35.450000	2.69229e-12
35.400000	2.80857e-12
35.350000	2.92986e-12
35.300000	3.05639e-12
35.250000	3.18838e-12
35.200000	3.32606e-12
35.150000	3.46969e-12
35.100000	3.61952e-12
35.050000	3.77581e-12
35.000000	3.93885e-12
34.950000	4.10892e-12
34.900000	4.28634e-12
34.850000	4.47141e-12
34.800000	4.66446e-12
34.750000	4.86585e-12
34.700000	5.07592e-12
34.650000	5.29507e-12
34.600000	5.52366e-12
34.550000	5.76212e-12
34.500000	6.01087e-12
34.450000	6.27034e-12
34.400000	6.54102e-12
34.350000	6.82337e-12
34.300000	7.1179e-12
34.250000	7.42514e-12
34.200000	7.74563e-12
34.150000	8.07994e-12
34.100000	8.42868e-12
34.050000	8.79245e-12
34.000000	9.17192e-12
33.950000	9.56776e-12
33.900000	9.98067e-12
33.850000	1.04114e-11
33.800000	1.08607e-11
33.750000	1.13293e-11
33.700000	1.18182e-11
33.650000	1.23282e-11
33.600000	1.28601e-11
33.550000	1.3415e-11
33.500000	1.39939e-11
33.450000	1.45976e-11
33.400000	1.52275e-11
33.350000	1.58844e-11
33.300000	1.65697e-11
33.250000	1.72846e-11
33.200000	1.80302e-11
33.150000	1.8808e-11
33.100000	1.96193e-11
33.050000	2.04657e-11
33.000000	2.13484e-11
32.950000	2.22693e-11
32.900000	2.32298e-11
32.850000	2.42318e-11
32.800000	2.52769e-11
32.750000	2.63671e-11
32.700000	2.75042e-11
32.650000	2.86904e-11
32.600000	2.99277e-11
32.550000	3.12183e-11
32.500000	3.25645e-11
32.450000	3.39687e-11
32.400000	3.54335e-11
32.350000	3.69613e-11
32.300000	3.8555e-11
32.250000	4.02174e-11
32.200000	4.19514e-11
32.150000	4.376e-11
32.100000	4.56466e-11
32.050000	4.76145e-11
32.000000	4.96672e-11
31.950000	5.18083e-11
31.900000	5.40416e-11
31.850000	5.63711e-11
31.800000	5.88009e-11
31.750000	6.13354e-11
31.700000	6.39791e-11
31.650000	6.67366e-11
31.600000	6.96129e-11
31.550000	7.2613e-11
31.500000	7.57424e-11
31.450000	7.90065e-11
31.400000	8.24112e-11
31.350000	8.59624e-11
31.300000	8.96666e-11
31.250000	9.35302e-11
31.200000	9.75602e-11
31.150000	1.01764e-10
31.100000	1.06148e-10
31.050000	1.10721e-10
31.000000	1.15492e-10
30.950000	1.20467e-10
30.900000	1.25657e-10
30.850000	1.3107e-10
30.800000	1.36715e-10
30.750000	1.42604e-10
30.700000	1.48747e-10
30.650000	1.55154e-10
30.600000	1.61836e-10
30.550000	1.68806e-10
30.500000	1.76076e-10
30.450000	1.83659e-10
30.400000	1.91568e-10
30.350000	1.99817e-10
30.300000	2.08421e-10
30.250000	2.17396e-10
30.200000	2.26756e-10
30.150000	2.36519e-10
30.100000	2.46702e-10
30.050000	2.57324e-10
30.000000	2.68402e-10
29.950000	2.79956e-10
29.900000	2.92008e-10
29.850000	3.04577e-10
29.800000	3.17688e-10
29.750000	3.31362e-10
29.700000	3.45624e-10
29.650000	3.60499e-10
29.600000	3.76014e-10
29.550000	3.92196e-10
29.500000	4.09074e-10
29.450000	4.26678e-10
29.400000	4.45038e-10
29.350000	4.64188e-10
29.300000	4.8416e-10
29.250000	5.04991e-10
29.200000	5.26718e-10
29.150000	5.49379e-10
29.100000	5.73013e-10
29.050000	5.97663e-10
29.000000	6.23372e-10
28.950000	6.50186e-10
28.900000	6.78153e-10
28.850000	7.07321e-10
28.800000	7.37742e-10
28.750000	7.6947e-10
28.700000	8.02562e-10
28.650000	8.37075e-10
28.600000	8.7307e-10
28.550000	9.10612e-10
28.500000	9.49766e-10
28.450000	9.90602e-10
28.400000	1.03319e-09
28.350000	1.07761e-09
28.300000	1.12394e-09
28.250000	1.17225e-09
28.200000	1.22264e-09
28.150000	1.2752e-09
28.100000	1.33001e-09
28.050000	1.38717e-09
28.000000	1.44679e-09
27.950000	1.50897e-09
27.900000	1.57381e-09
27.850000	1.64144e-09
27.800000	1.71198e-09
27.750000	1.78554e-09
27.700000	1.86225e-09
27.650000	1.94226e-09
27.600000	2.0257e-09
27.550000	2.11272e-09
27.500000	2.20348e-09
27.450000	2.29813e-09
27.400000	2.39684e-09
27.350000	2.49979e-09
27.300000	2.60715e-09
27.250000	2.71911e-09
27.200000	2.83588e-09
27.150000	2.95766e-09
27.100000	3.08466e-09
27.050000	3.2171e-09
27.000000	3.35523e-09
26.950000	3.49928e-09
26.900000	3.6495e-09
26.850000	3.80616e-09
26.800000	3.96955e-09
26.750000	4.13993e-09
26.700000	4.31762e-09
26.650000	4.50292e-09
26.600000	4.69617e-09
26.550000	4.89769e-09
26.500000	5.10786e-09
26.450000	5.32703e-09
26.400000	5.55559e-09
26.350000	5.79394e-09
26.300000	6.0425e-09
26.250000	6.30172e-09
26.200000	6.57203e-09
26.150000	6.85393e-09
26.100000	7.1479e-09
26.050000	7.45445e-09
26.000000	7.77414e-09
25.950000	8.10752e-09
25.900000	8.45517e-09
25.850000	8.8177e-09
25.800000	9.19576e-09
25.750000	9.59e-09
25.700000	1.00011e-08
25.650000	1.04298e-08
25.600000	1.08769e-08
25.550000	1.13431e-08
25.500000	1.18292e-08
25.450000	1.23362e-08
25.400000	1.28648e-08
25.350000	1.3416e-08
25.300000	1.39909e-08
25.250000	1.45903e-08
25.200000	1.52154e-08
25.150000	1.58672e-08
25.100000	1.65468e-08
25.050000	1.72556e-08
25.000000	1.79946e-08
24.950000	1.87652e-08
24.900000	1.95688e-08
24.850000	2.04067e-08
24.800000	2.12805e-08
24.750000	2.21916e-08
24.700000	2.31416e-08
24.650000	2.41322e-08
24.600000	2.51652e-08
24.550000	2.62423e-08
24.500000	2.73654e-08
24.450000	2.85364e-08
24.400000	2.97575e-08
24.350000	3.10308e-08
24.300000	3.23584e-08
24.250000	3.37427e-08
24.200000	3.51862e-08
24.150000	3.66912e-08
24.100000	3.82605e-08
24.050000	3.98968e-08
24.000000	4.16029e-08
23.950000	4.33819e-08
23.900000	4.52367e-08
23.850000	4.71707e-08
23.800000	4.91873e-08
23.750000	5.12898e-08
23.700000	5.3482e-08
23.650000	5.57678e-08
23.600000	5.8151e-08
23.550000	6.06358e-08
23.500000	6.32266e-08
23.450000	6.59278e-08
23.400000	6.87442e-08
23.350000	7.16806e-08
23.300000	7.47422e-08
23.250000	7.79343e-08
23.200000	8.12623e-08
23.150000	8.47322e-08
23.100000	8.83499e-08
23.050000	9.21216e-08
23.000000	9.60541e-08
22.950000	1.00154e-07
22.900000	1.04428e-07
22.850000	1.08885e-07
22.800000	1.13531e-07
22.750000	1.18375e-07
22.700000	1.23425e-07
22.650000	1.2869e-07
22.600000	1.34179e-07
22.550000	1.39901e-07
22.500000	1.45867e-07
22.450000	1.52087e-07
22.400000	1.58571e-07
22.350000	1.65331e-07
22.300000	1.72379e-07
22.250000	1.79725e-07
22.200000	1.87385e-07
22.150000	1.95369e-07
22.100000	2.03693e-07
22.050000	2.12371e-07
22.000000	2.21417e-07
21.950000	2.30848e-07
21.900000	2.40679e-07
21.850000	2.50927e-07
21.800000	2.61611e-07
21.750000	2.72748e-07
21.700000	2.84358e-07
21.650000	2.9646e-07
21.600000	3.09076e-07
21.550000	3.22228e-07
21.500000	3.35937e-07
21.450000	3.50227e-07
21.400000	3.65124e-07
21.350000	3.80652e-07
21.300000	3.96838e-07
21.250000	4.1371e-07
21.200000	4.31297e-07
21.150000	4.4963e-07
21.100000	4.68739e-07
21.050000	4.88657e-07
21.000000	5.09419e-07
20.950000	5.31059e-07
20.900000	5.53616e-07
20.850000	5.77128e-07
20.800000	6.01634e-07
20.750000	6.27178e-07
20.700000	6.53801e-07
20.650000	6.81551e-07
20.600000	7.10474e-07
20.550000	7.4062e-07
20.500000	7.7204e-07
20.450000	8.04788e-07
20.400000	8.38919e-07
20.350000	8.74492e-07
20.300000	9.11567e-07
20.250000	9.50208e-07
20.200000	9.9048e-07
20.150000	1.03245e-06
20.100000	1.0762e-06
20.050000	1.12178e-06
20.000000	1.16929e-06
19.950000	1.21881e-06
19.900000	1.27041e-06
19.850000	1.32419e-06
19.800000	1.38023e-06
19.750000	1.43863e-06
19.700000	1.4995e-06
19.650000	1.56292e-06
19.600000	1.62902e-06
19.550000	1.6979e-06
19.500000	1.76968e-06
19.450000	1.84447e-06
19.400000	1.92241e-06
19.350000	2.00363e-06
19.300000	2.08826e-06
19.250000	2.17645e-06
19.200000	2.26834e-06
19.150000	2.36409e-06
19.100000	2.46386e-06
19.050000	2.56782e-06
19.000000	2.67614e-06
18.950000	2.78901e-06
18.900000	2.9066e-06
18.850000	3.02913e-06
18.800000	3.15679e-06
18.750000	3.2898e-06
18.700000	3.42838e-06
18.650000	3.57277e-06
18.600000	3.72319e-06
18.550000	3.87991e-06
18.500000	4.04318e-06
18.450000	4.21328e-06
18.400000	4.39049e-06
18.350000	4.5751e-06
18.300000	4.76742e-06
18.250000	4.96777e-06
18.200000	5.17648e-06
18.150000	5.3939e-06
18.100000	5.62038e-06
18.050000	5.85631e-06
18.000000	6.10206e-06
17.950000	6.35805e-06
17.900000	6.62469e-06
17.850000	6.90243e-06
17.800000	7.19173e-06
17.750000	7.49305e-06
17.700000	7.80689e-06
17.650000	8.13376e-06
17.600000	8.47421e-06
17.550000	8.82879e-06
17.500000	9.19807e-06
17.450000	9.58266e-06
17.400000	9.98319e-06
17.350000	1.04003e-05
17.300000	1.08347e-05
17.250000	1.1287e-05
17.200000	1.17581e-05
17.150000	1.22486e-05
17.100000	1.27594e-05
17.050000	1.32912e-05
17.000000	1.3845e-05
16.950000	1.44216e-05
16.900000	1.5022e-05
16.850000	1.56471e-05
16.800000	1.62979e-05
16.750000	1.69754e-05
16.700000	1.76809e-05
16.650000	1.84152e-05
16.600000	1.91797e-05
16.550000	1.99756e-05
16.500000	2.0804e-05
16.450000	2.16664e-05
16.400000	2.2564e-05
16.350000	2.34983e-05
16.300000	2.44708e-05
16.250000	2.54829e-05
16.200000	2.65364e-05
16.150000	2.76327e-05
16.100000	2.87736e-05
16.050000	2.99609e-05
16.000000	3.11964e-05
15.950000	3.24821e-05
15.900000	3.38199e-05
15.850000	3.52118e-05
15.800000	3.666e-05
15.750000	3.81667e-05
15.700000	3.97343e-05
15.650000	4.1365e-05
15.600000	4.30613e-05
15.550000	4.48259e-05
15.500000	4.66613e-05
15.450000	4.85703e-05
15.400000	5.05557e-05
15.350000	5.26205e-05
15.300000	5.47678e-05
15.250000	5.70006e-05
15.200000	5.93224e-05
15.150000	6.17363e-05
15.100000	6.42461e-05
15.050000	6.68552e-05
15.000000	6.95674e-05
14.950000	7.23866e-05
14.900000	7.53169e-05
14.850000	7.83622e-05
14.800000	8.1527e-05
14.750000	8.48156e-05
14.700000	8.82325e-05
14.650000	9.17824e-05
14.600000	9.54702e-05
14.550000	9.93009e-05
14.500000	0.00010328
14.450000	0.000107411
14.400000	0.000111702
14.350000	0.000116157
14.300000	0.000120781
14.250000	0.000125582
14.200000	0.000130564
14.150000	0.000135734
14.100000	0.000141099
14.050000	0.000146664
14.000000	0.000152436
13.950000	0.000158423
13.900000	0.000164629
13.850000	0.000171064
13.800000	0.000177732
13.750000	0.000184642
13.700000	0.000191801
13.650000	0.000199215
13.600000	0.000206891
13.550000	0.000214837
13.500000	0.000223059
13.450000	0.000231564
13.400000	0.000240358
13.350000	0.000249448
13.300000	0.000258839
13.250000	0.000268537
13.200000	0.000278546
13.150000	0.000288871
13.100000	0.000299514
13.050000	0.000310477
13.000000	0.00032176
12.950000	0.000333363
12.900000	0.000345281
12.850000	0.000357508
12.800000	0.000370034
12.750000	0.000382845
12.700000	0.00039592
12.650000	0.000409232
12.600000	0.000422744
12.550000	0.000436402
12.500000	0.000450135
12.450000	0.000463839
12.400000	0.00047736
12.350000	0.000490445
12.300000	0.000502604
&
```
