## Supplementary material for "All-at-once RNA folding with 3D motif prediction framed by evolutionary information": RF02165_PVT1_2.cacofold.helixcov

```
# RMs = 4 L = 228

# RM_HELIX NESTED 3-15 21-37, nbp = 13 nbp_cov = 0
# pvals: 0.235363,0.703315,0.87816,0.160917,0.612541,0.379058,0.379058,0.551865,0.347856,0.347856,0.347856,0.283844,0.59694
# aggregated NONE
NESTED  ::<<<<<<<<<<<<<_____>>>>>>>>>>>>>::::::::::::::::::::::::::::::::::::::::::::::::::::::::::::::::::::::::::::::::::::::::::::::::::::::::::::::::::::::::::::::::::::::::::::::::::::::
        :::::::::::::::::::::::::::::::::::::::::::::::::::::::::::::::::::::::::::::::::::::::::::::::::::::::::::::::::::::::::::::::::::::::::::::::::::::::::::::::::::::::::::::::::::::::

# RM_HELIX NESTED 93-151 157-185, nbp = 26 nbp_cov = 0
# pvals: 0.157933,0.132276,0.754831,0.266529,0.379058,0.658962,0.567039,0.137669,0.658962,0.0833844,0.221399,0.379058,0.0493755,0.379058,0.536324,0.864565,0.160917,0.992371,0.567039,0.490921,0.476443,0.520369,0.18448,0.208518,0.990647,0.786993
# aggregated NONE
NESTED  ::::::::::::::::::::::::::::::::::::::::::::::::::::::::::::::::::::::::::::::::::::::<<<<<<<<<<<<<<<<<<<<<<<<<<_____>>>>>>>>>>>>>>>>>>>>>>>>>>::::::::::::::::::::::::::::::::::::::::
        :::::::::::::::::::::::::::::::::::::::::::::::::::::::::::::::::::::::::::::::::::::::::::::::::::::::::::::::::::::::::::::::::::::::::::::::::::::::::::::::::::::::::::::::::::::::

# RM_HELIX NESTED 81-89 189-197, nbp = 9 nbp_cov = 0
# pvals: 0.0335285,0.833489,0.816006,0.379058,0.379058,0.551865,0.921705,0.347856,0.235363
# aggregated NONE
NESTED  ::::::::::::::::::::::::::::::::::::::::::::::::::::::::::::::::::::::::::<<<<<<<<<_______________________________________________________________>>>>>>>>>::::::::::::::::::::::::::::
        :::::::::::::::::::::::::::::::::::::::::::::::::::::::::::::::::::::::::::::::::::::::::::::::::::::::::::::::::::::::::::::::::::::::::::::::::::::::::::::::::::::::::::::::::::::::

# RM_HELIX NESTED 60-80 205-228, nbp = 20 nbp_cov = 0
# pvals: 0.520369,0.235363,0.302579,0.379058,0.857257,0.567039,0.379058,0.347856,0.917357,0.260914,0.379058,0.379058,0.413766,0.379058,0.395307,0.379058,0.379058,0.152114,0.266529,0.277992
# aggregated NONE
NESTED  ::::::::::::::::::::::::::::::::::::::::::::::::::::::<<<<<<<<<<<<<<<<<<<<________________________________________________________________________________________>>>>>>>>->>>>>>>>>>>>
        :::::::::::::::::::::::::::::::::::::::::::::::::::::::::::::::::::::::::::::::::::::::::::::::::::::::::::::::::::::::::::::::::::::::::::::::::::::::::::::::::::::::::::::::::::::::
```
