## Supplementary material for "All-at-once RNA folding with 3D motif prediction framed by evolutionary information": RF02165_PVT1_2.cacofold.power

```
# Power analysis of CaCoFold structure
#
# Powertype = SINGLE SUBSTITUTIONS
# covary left_pos right_pos substitutions power
#----------------------------------------------------------------
3		37		10		0.32
4		36		7		0.20
5		35		9		0.28
6		34		8		0.24
7		33		9		0.28
8		32		0		0.00
9		31		0		0.00
10		30		2		0.00
11		29		2		0.00
12		28		1		0.00
13		27		1		0.00
14		26		6		0.16
15		21		2		0.00
60		228		7		0.20
61		227		6		0.16
62		226		4		0.07
63		225		4		0.07
64		224		4		0.07
65		223		3		0.02
66		222		1		0.00
67		221		4		0.07
68		220		7		0.20
69		219		6		0.16
70		218		0		0.00
71		217		0		0.00
72		215		4		0.07
73		214		1		0.00
74		213		1		0.00
75		209		4		0.07
76		208		0		0.00
77		207		3		0.02
79		206		2		0.00
80		205		7		0.20
81		197		7		0.20
82		196		4		0.07
83		195		3		0.02
84		194		4		0.07
85		193		6		0.16
86		192		4		0.07
87		191		8		0.24
88		190		3		0.02
89		189		5		0.11
93		185		5		0.11
96		184		8		0.24
97		183		4		0.07
98		182		7		0.20
99		181		3		0.02
100		180		2		0.00
101		179		5		0.11
102		178		7		0.20
103		177		4		0.07
104		173		7		0.20
105		172		8		0.24
106		171		7		0.20
107		170		3		0.02
108		169		3		0.02
109		168		8		0.24
110		167		10		0.32
117		166		9		0.28
129		165		12		0.39
130		164		8		0.24
131		163		6		0.16
132		162		11		0.35
145		161		8		0.24
146		160		7		0.20
149		159		12		0.39
150		158		14		0.45
151		157		14		0.45
#
# BPAIRS 68
# avg substitutions per BP 5.3
# BPAIRS expected to covary 9.2 +/- 2.6
# BPAIRS observed to covary 0
#
```
