## Supplementary material for "All-at-once RNA folding with 3D motif prediction framed by evolutionary information": RF02165_PVT1_2.surv

```
&
12.700000	6.00492e-05
11.800000	0.000120098
11.550000	0.000180148
11.000000	0.000240197
10.750000	0.000300246
10.250000	0.000360295
9.850000	0.000480394
9.600000	0.000540443
9.500000	0.000600492
9.350000	0.000660542
9.300000	0.000720591
9.150000	0.00078064
9.050000	0.000840689
9.000000	0.000960788
8.950000	0.00102084
8.850000	0.00114094
8.800000	0.00120098
8.650000	0.00132108
8.500000	0.00138113
8.400000	0.00150123
8.250000	0.00156128
8.200000	0.00174143
8.150000	0.00186153
8.050000	0.00192158
7.950000	0.00198162
7.750000	0.00204167
7.700000	0.00216177
7.650000	0.00228187
7.600000	0.00234192
7.550000	0.00258212
7.500000	0.00264217
7.450000	0.00276227
7.400000	0.00288236
7.350000	0.00294241
7.250000	0.00312256
7.200000	0.00330271
7.150000	0.00348286
7.100000	0.00354291
7.050000	0.003663
7.000000	0.0039032
6.950000	0.0041434
6.900000	0.00462379
6.850000	0.00504414
6.800000	0.00510419
6.700000	0.00552453
6.650000	0.00594487
6.600000	0.00618507
6.550000	0.00648532
6.500000	0.00672551
6.450000	0.00738606
6.400000	0.0078064
6.350000	0.0082868
6.300000	0.00912748
6.250000	0.0100282
6.200000	0.0104486
6.150000	0.0111091
6.100000	0.0115295
6.050000	0.0118297
6.000000	0.0123701
5.950000	0.0130307
5.900000	0.0137513
5.850000	0.014592
5.800000	0.0150123
5.750000	0.0151925
5.700000	0.0159731
5.650000	0.0162133
5.600000	0.0167537
5.550000	0.0175344
5.500000	0.0184952
5.450000	0.0190957
5.400000	0.0198162
5.350000	0.0204768
5.300000	0.0210773
5.250000	0.0216778
5.200000	0.0223984
5.150000	0.0235994
5.100000	0.0245001
5.050000	0.0252807
5.000000	0.0265418
4.950000	0.0273825
4.900000	0.0287035
4.850000	0.0289437
4.800000	0.029244
4.750000	0.0299045
4.700000	0.0308053
4.650000	0.0316459
4.600000	0.0324266
4.550000	0.0331472
4.500000	0.0334474
4.450000	0.0338077
4.400000	0.0345283
4.350000	0.0350087
4.300000	0.0354891
4.250000	0.0358494
4.200000	0.03657
4.150000	0.0372906
4.100000	0.0380112
4.050000	0.0388519
4.000000	0.0396325
3.950000	0.0403531
3.900000	0.041494
3.850000	0.0424548
3.800000	0.0429953
3.750000	0.0438359
3.700000	0.0449769
3.650000	0.046358
3.600000	0.0472588
3.550000	0.0486999
3.500000	0.0492404
3.450000	0.0502612
3.400000	0.0509818
3.350000	0.0523029
3.300000	0.0541644
3.250000	0.0558458
3.200000	0.0571068
3.150000	0.0581877
3.100000	0.0595088
3.050000	0.0608299
3.000000	0.0616706
2.950000	0.0629316
2.900000	0.0649132
2.850000	0.0666547
2.800000	0.0677956
2.750000	0.0699574
2.700000	0.070678
2.650000	0.0725395
2.600000	0.0742209
2.550000	0.0758422
2.500000	0.0777037
2.450000	0.0789047
2.400000	0.080526
2.350000	0.0826278
2.300000	0.0843091
2.250000	0.0860506
2.200000	0.0883324
2.150000	0.0904342
2.100000	0.0925959
2.050000	0.0949979
2.000000	0.0980004
1.950000	0.100402
1.900000	0.102324
1.850000	0.105266
1.800000	0.107488
1.750000	0.11013
1.700000	0.112412
1.650000	0.114334
1.600000	0.115955
1.550000	0.118117
1.500000	0.121299
1.450000	0.125323
1.400000	0.127965
1.350000	0.131448
1.300000	0.13391
1.250000	0.136972
1.200000	0.141416
1.150000	0.144599
1.100000	0.148502
1.050000	0.153186
1.000000	0.15805
0.950000	0.162193
0.900000	0.166156
0.850000	0.17054
0.800000	0.177265
0.750000	0.181169
0.700000	0.185372
0.650000	0.189515
0.600000	0.193058
0.550000	0.198703
0.500000	0.202666
0.450000	0.20675
0.400000	0.212214
0.350000	0.216598
0.300000	0.221041
0.250000	0.226205
0.200000	0.23161
0.150000	0.237915
0.100000	0.245541
0.050000	0.265838
0.000000	0.337537
-0.050000	0.491863
-0.100000	0.509518
-0.150000	0.530835
-0.200000	0.552753
-0.250000	0.571909
-0.300000	0.587642
-0.350000	0.600913
-0.400000	0.614784
-0.450000	0.629796
-0.500000	0.644208
-0.550000	0.660842
-0.600000	0.676935
-0.650000	0.692248
-0.700000	0.705398
-0.750000	0.718849
-0.800000	0.733381
-0.850000	0.746472
-0.900000	0.760404
-0.950000	0.773975
-1.000000	0.788266
-1.050000	0.801177
-1.100000	0.813967
-1.150000	0.826217
-1.200000	0.838107
-1.250000	0.848256
-1.300000	0.857623
-1.350000	0.866931
-1.400000	0.874797
-1.450000	0.882604
-1.500000	0.89059
-1.550000	0.897496
-1.600000	0.903561
-1.650000	0.909566
-1.700000	0.916652
-1.750000	0.922837
-1.800000	0.92734
-1.850000	0.932264
-1.900000	0.935807
-1.950000	0.940011
-2.000000	0.943614
-2.050000	0.947757
-2.100000	0.95124
-2.150000	0.954062
-2.200000	0.957785
-2.250000	0.961148
-2.300000	0.96349
-2.350000	0.965412
-2.400000	0.968174
-2.450000	0.970456
-2.500000	0.972017
-2.550000	0.973879
-2.600000	0.97538
-2.650000	0.976701
-2.700000	0.978142
-2.750000	0.979643
-2.800000	0.981265
-2.850000	0.982646
-2.900000	0.983907
-2.950000	0.984687
-3.000000	0.985348
-3.050000	0.986189
-3.100000	0.987149
-3.150000	0.98799
-3.200000	0.988531
-3.250000	0.989311
-3.300000	0.990212
-3.350000	0.990812
-3.400000	0.991293
-3.450000	0.991893
-3.500000	0.993094
-3.550000	0.993455
-3.600000	0.993935
-3.650000	0.994415
-3.700000	0.994776
-3.750000	0.995196
-3.800000	0.995436
-3.850000	0.995676
-3.900000	0.996097
-3.950000	0.996457
-4.000000	0.996697
-4.050000	0.996937
-4.100000	0.997058
-4.150000	0.997358
-4.200000	0.997598
-4.250000	0.997958
-4.300000	0.998138
-4.350000	0.998259
-4.400000	0.998319
-4.450000	0.998499
-4.500000	0.998619
-4.550000	0.998739
-4.600000	0.998859
-4.650000	0.998919
-4.700000	0.998979
-4.750000	0.999339
-4.800000	0.9994
-4.900000	0.99946
-5.000000	0.99958
-5.200000	0.9997
-5.300000	0.99976
-5.400000	0.99982
-5.600000	0.99988
-5.900000	0.99994
-7.100000	1
&
19.000000	3.00246e-06
18.200000	6.00492e-06
17.700000	9.00739e-06
17.450000	1.20098e-05
17.000000	1.50123e-05
16.750000	1.80148e-05
16.550000	2.10172e-05
16.300000	2.40197e-05
16.200000	2.70222e-05
16.150000	3.00246e-05
16.100000	3.30271e-05
16.050000	3.9032e-05
16.000000	4.20345e-05
15.850000	4.50369e-05
15.800000	4.80394e-05
15.750000	5.70468e-05
15.650000	6.00492e-05
15.450000	6.30517e-05
15.400000	6.90566e-05
15.250000	7.20591e-05
15.200000	7.8064e-05
15.100000	8.10665e-05
14.950000	8.40689e-05
14.900000	9.00739e-05
14.850000	9.60788e-05
14.800000	9.90812e-05
14.750000	0.000102084
14.700000	0.000108089
14.650000	0.000114094
14.600000	0.000117096
14.550000	0.000123101
14.500000	0.000132108
14.450000	0.000144118
14.400000	0.000147121
14.300000	0.000150123
14.250000	0.000153126
14.200000	0.00015913
14.150000	0.000165135
14.100000	0.000177145
14.050000	0.000180148
14.000000	0.000189155
13.950000	0.000204167
13.900000	0.00020717
13.850000	0.000225185
13.800000	0.000234192
13.750000	0.000243199
13.700000	0.000246202
13.650000	0.000258212
13.600000	0.000270222
13.550000	0.000273224
13.500000	0.000279229
13.450000	0.000294241
13.400000	0.000297244
13.350000	0.000312256
13.300000	0.000318261
13.250000	0.000342281
13.200000	0.000351288
13.150000	0.000360295
13.100000	0.0003663
13.050000	0.00037831
13.000000	0.000399327
12.950000	0.000417342
12.900000	0.000441362
12.850000	0.000456374
12.800000	0.000483396
12.750000	0.000510419
12.700000	0.000534438
12.650000	0.000555455
12.600000	0.000567465
12.550000	0.000582478
12.500000	0.000612502
12.450000	0.000630517
12.400000	0.000654537
12.350000	0.000666547
12.300000	0.000684561
12.250000	0.000717588
12.200000	0.000738606
12.150000	0.000759623
12.100000	0.00078064
12.050000	0.000807662
12.000000	0.000834684
11.950000	0.000861707
11.900000	0.000900739
11.850000	0.000924758
11.800000	0.000957785
11.750000	0.00099982
11.700000	0.00104786
11.650000	0.00107188
11.600000	0.00112292
11.550000	0.00115595
11.500000	0.00118897
11.450000	0.001222
11.400000	0.00125503
11.350000	0.00128806
11.300000	0.00133009
11.250000	0.00136912
11.200000	0.00140815
11.150000	0.00145319
11.100000	0.00148021
11.050000	0.00152525
11.000000	0.00156729
10.950000	0.00161532
10.900000	0.00165436
10.850000	0.00169939
10.800000	0.00175644
10.750000	0.00181048
10.700000	0.00184651
10.650000	0.00188555
10.600000	0.0019516
10.550000	0.00200564
10.500000	0.0020777
10.450000	0.00215277
10.400000	0.0021978
10.350000	0.00223984
10.300000	0.00228788
10.250000	0.00233592
10.200000	0.00239897
10.150000	0.00246202
10.100000	0.00253108
10.050000	0.00260013
10.000000	0.00269021
9.950000	0.00276227
9.900000	0.00286135
9.850000	0.00293941
9.800000	0.00302348
9.750000	0.00310755
9.700000	0.00319162
9.650000	0.00325767
9.600000	0.00337777
9.550000	0.00351588
9.500000	0.00359094
9.450000	0.00367201
9.400000	0.0037861
9.350000	0.00389119
9.300000	0.00397826
9.250000	0.00407434
9.200000	0.00416742
9.150000	0.0042665
9.100000	0.00437759
9.050000	0.00447967
9.000000	0.00457875
8.950000	0.00473789
8.900000	0.00484297
8.850000	0.00502912
8.800000	0.00517024
8.750000	0.00527833
8.700000	0.00537441
8.650000	0.00554555
8.600000	0.00569867
8.550000	0.00584579
8.500000	0.00600793
8.450000	0.00618807
8.400000	0.00631118
8.350000	0.00647331
8.300000	0.00662343
8.250000	0.00681859
8.200000	0.00698072
8.150000	0.0071969
8.100000	0.00736504
8.050000	0.00751516
8.000000	0.00772233
7.950000	0.00793851
7.900000	0.00810665
7.850000	0.00832883
7.800000	0.00854801
7.750000	0.00874917
7.700000	0.00897736
7.650000	0.00924458
7.600000	0.00944274
7.550000	0.00971296
7.500000	0.00995316
7.450000	0.0101693
7.400000	0.0104426
7.350000	0.0107098
7.300000	0.010953
7.250000	0.0112802
7.200000	0.0115715
7.150000	0.0118387
7.100000	0.012142
7.050000	0.0124092
7.000000	0.0127485
6.950000	0.0131628
6.900000	0.0135411
6.850000	0.0139104
6.800000	0.0142707
6.750000	0.0147361
6.700000	0.0151804
6.650000	0.0155948
6.600000	0.0160602
6.550000	0.0166096
6.500000	0.0171501
6.450000	0.0177325
6.400000	0.018306
6.350000	0.0188705
6.300000	0.019495
6.250000	0.0201525
6.200000	0.0208311
6.150000	0.0215036
6.100000	0.0222272
6.050000	0.0229028
6.000000	0.0235693
5.950000	0.024359
5.900000	0.0251576
5.850000	0.0260013
5.800000	0.0269801
5.750000	0.0278839
5.700000	0.0287846
5.650000	0.0295863
5.600000	0.030529
5.550000	0.0315559
5.500000	0.0324836
5.450000	0.0335285
5.400000	0.0345613
5.350000	0.0355642
5.300000	0.036582
5.250000	0.0375788
5.200000	0.0387378
5.150000	0.0397766
5.100000	0.0408665
5.050000	0.0420915
5.000000	0.0431754
4.950000	0.0443704
4.900000	0.0455504
4.850000	0.0468084
4.800000	0.0481295
4.750000	0.0493755
4.700000	0.0506335
4.650000	0.0517444
4.600000	0.0530145
4.550000	0.0542695
4.500000	0.0554705
4.450000	0.0567405
4.400000	0.0579715
4.350000	0.0591425
4.300000	0.0605266
4.250000	0.0619078
4.200000	0.0632258
4.150000	0.064607
4.100000	0.0659581
4.050000	0.0673632
4.000000	0.0687444
3.950000	0.0700805
3.900000	0.0713985
3.850000	0.0728097
3.800000	0.0742119
3.750000	0.075557
3.700000	0.0770822
3.650000	0.0786795
3.600000	0.0802168
3.550000	0.08176
3.500000	0.0833844
3.450000	0.0849937
3.400000	0.086642
3.350000	0.0882604
3.300000	0.0899147
3.250000	0.0916922
3.200000	0.0935477
3.150000	0.0953762
3.100000	0.0971507
3.050000	0.0990362
3.000000	0.100979
2.950000	0.1029
2.900000	0.104795
2.850000	0.106966
2.800000	0.109064
2.750000	0.111196
2.700000	0.113301
2.650000	0.115562
2.600000	0.117778
2.550000	0.12015
2.500000	0.122461
2.450000	0.124848
2.400000	0.127238
2.350000	0.129775
2.300000	0.132276
2.250000	0.134901
2.200000	0.137669
2.150000	0.140554
2.100000	0.143503
2.050000	0.146334
2.000000	0.149234
1.950000	0.152114
1.900000	0.154918
1.850000	0.157933
1.800000	0.160917
1.750000	0.164094
1.700000	0.167267
1.650000	0.17054
1.600000	0.173752
1.550000	0.177244
1.500000	0.180934
1.450000	0.18448
1.400000	0.188293
1.350000	0.192335
1.300000	0.196298
1.250000	0.200258
1.200000	0.204498
1.150000	0.208518
1.100000	0.212763
1.050000	0.217162
1.000000	0.221399
0.950000	0.225887
0.900000	0.230685
0.850000	0.235363
0.800000	0.24023
0.750000	0.245223
0.700000	0.250126
0.650000	0.255368
0.600000	0.260914
0.550000	0.266529
0.500000	0.272152
0.450000	0.277992
0.400000	0.283844
0.350000	0.290056
0.300000	0.296196
0.250000	0.302579
0.200000	0.309167
0.150000	0.316117
0.100000	0.323176
0.050000	0.331601
0.000000	0.347856
-0.050000	0.379058
-0.100000	0.395307
-0.150000	0.413766
-0.200000	0.431027
-0.250000	0.446712
-0.300000	0.461499
-0.350000	0.476443
-0.400000	0.490921
-0.450000	0.505197
-0.500000	0.520369
-0.550000	0.536324
-0.600000	0.551865
-0.650000	0.567039
-0.700000	0.582081
-0.750000	0.59694
-0.800000	0.612541
-0.850000	0.627938
-0.900000	0.643341
-0.950000	0.658962
-1.000000	0.674311
-1.050000	0.689182
-1.100000	0.703315
-1.150000	0.717426
-1.200000	0.730721
-1.250000	0.743154
-1.300000	0.754831
-1.350000	0.766273
-1.400000	0.776914
-1.450000	0.786993
-1.500000	0.797118
-1.550000	0.806738
-1.600000	0.816006
-1.650000	0.824953
-1.700000	0.833489
-1.750000	0.841926
-1.800000	0.849685
-1.850000	0.857257
-1.900000	0.864565
-1.950000	0.871453
-2.000000	0.87816
-2.050000	0.884429
-2.100000	0.890434
-2.150000	0.896292
-2.200000	0.90191
-2.250000	0.907344
-2.300000	0.912343
-2.350000	0.917357
-2.400000	0.921705
-2.450000	0.925992
-2.500000	0.930184
-2.550000	0.934021
-2.600000	0.937918
-2.650000	0.94141
-2.700000	0.944902
-2.750000	0.948066
-2.800000	0.951288
-2.850000	0.954146
-2.900000	0.95681
-2.950000	0.959359
-3.000000	0.961701
-3.050000	0.964103
-3.100000	0.966366
-3.150000	0.968435
-3.200000	0.97045
-3.250000	0.972206
-3.300000	0.974011
-3.350000	0.975551
-3.400000	0.977061
-3.450000	0.978517
-3.500000	0.979995
-3.550000	0.98125
-3.600000	0.982403
-3.650000	0.983643
-3.700000	0.984591
-3.750000	0.985714
-3.800000	0.986636
-3.850000	0.987561
-3.900000	0.988389
-3.950000	0.989263
-4.000000	0.989984
-4.050000	0.990647
-4.100000	0.991251
-4.150000	0.991833
-4.200000	0.992371
-4.250000	0.992938
-4.300000	0.993509
-4.350000	0.993986
-4.400000	0.994397
-4.450000	0.994809
-4.500000	0.995181
-4.550000	0.995559
-4.600000	0.995881
-4.650000	0.996184
-4.700000	0.996463
-4.750000	0.996724
-4.800000	0.996956
-4.850000	0.997241
-4.900000	0.997445
-4.950000	0.997637
-5.000000	0.997847
-5.050000	0.998
-5.100000	0.998129
-5.150000	0.998304
-5.200000	0.998457
-5.250000	0.998592
-5.300000	0.998724
-5.350000	0.998838
-5.400000	0.998934
-5.450000	0.999045
-5.500000	0.999162
-5.550000	0.999225
-5.600000	0.999288
-5.650000	0.999342
-5.700000	0.999394
-5.750000	0.999436
-5.800000	0.999508
-5.850000	0.999547
-5.900000	0.999586
-5.950000	0.99961
-6.000000	0.999649
-6.050000	0.999697
-6.100000	0.99973
-6.150000	0.999763
-6.200000	0.999781
-6.250000	0.999805
-6.300000	0.999817
-6.350000	0.999832
-6.400000	0.99985
-6.450000	0.999856
-6.500000	0.999877
-6.550000	0.999892
-6.600000	0.999904
-6.650000	0.999913
-6.700000	0.999931
-6.750000	0.999937
-6.850000	0.999949
-6.900000	0.999952
-6.950000	0.999964
-7.000000	0.99997
-7.050000	0.999973
-7.100000	0.999976
-7.150000	0.999979
-7.250000	0.999982
-7.600000	0.999991
-7.700000	0.999997
-7.750000	1
&
48.450000	1.03449e-17
48.400000	1.08191e-17
48.350000	1.1315e-17
48.300000	1.18336e-17
48.250000	1.2376e-17
48.200000	1.29433e-17
48.150000	1.35366e-17
48.100000	1.4157e-17
48.050000	1.48059e-17
48.000000	1.54845e-17
47.950000	1.61942e-17
47.900000	1.69365e-17
47.850000	1.77127e-17
47.800000	1.85245e-17
47.750000	1.93736e-17
47.700000	2.02615e-17
47.650000	2.11901e-17
47.600000	2.21613e-17
47.550000	2.3177e-17
47.500000	2.42392e-17
47.450000	2.53501e-17
47.400000	2.65119e-17
47.350000	2.77269e-17
47.300000	2.89976e-17
47.250000	3.03266e-17
47.200000	3.17164e-17
47.150000	3.31699e-17
47.100000	3.469e-17
47.050000	3.62798e-17
47.000000	3.79424e-17
46.950000	3.96811e-17
46.900000	4.14996e-17
46.850000	4.34013e-17
46.800000	4.53902e-17
46.750000	4.74703e-17
46.700000	4.96456e-17
46.650000	5.19206e-17
46.600000	5.42998e-17
46.550000	5.67881e-17
46.500000	5.93903e-17
46.450000	6.21117e-17
46.400000	6.49579e-17
46.350000	6.79344e-17
46.300000	7.10473e-17
46.250000	7.43028e-17
46.200000	7.77075e-17
46.150000	8.12681e-17
46.100000	8.49918e-17
46.050000	8.88862e-17
46.000000	9.29589e-17
45.950000	9.72182e-17
45.900000	1.01673e-16
45.850000	1.06331e-16
45.800000	1.11203e-16
45.750000	1.16298e-16
45.700000	1.21627e-16
45.650000	1.27199e-16
45.600000	1.33027e-16
45.550000	1.39122e-16
45.500000	1.45496e-16
45.450000	1.52162e-16
45.400000	1.59133e-16
45.350000	1.66424e-16
45.300000	1.74048e-16
45.250000	1.82022e-16
45.200000	1.90361e-16
45.150000	1.99082e-16
45.100000	2.08203e-16
45.050000	2.17741e-16
45.000000	2.27716e-16
44.950000	2.38148e-16
44.900000	2.49058e-16
44.850000	2.60468e-16
44.800000	2.724e-16
44.750000	2.84879e-16
44.700000	2.97929e-16
44.650000	3.11576e-16
44.600000	3.25849e-16
44.550000	3.40776e-16
44.500000	3.56386e-16
44.450000	3.72711e-16
44.400000	3.89784e-16
44.350000	4.07639e-16
44.300000	4.26311e-16
44.250000	4.45839e-16
44.200000	4.6626e-16
44.150000	4.87617e-16
44.100000	5.09952e-16
44.050000	5.3331e-16
44.000000	5.57738e-16
43.950000	5.83284e-16
43.900000	6.1e-16
43.850000	6.37939e-16
43.800000	6.67158e-16
43.750000	6.97715e-16
43.700000	7.29671e-16
43.650000	7.6309e-16
43.600000	7.9804e-16
43.550000	8.3459e-16
43.500000	8.72813e-16
43.450000	9.12787e-16
43.400000	9.54591e-16
43.350000	9.98309e-16
43.300000	1.04403e-15
43.250000	1.09184e-15
43.200000	1.14185e-15
43.150000	1.19414e-15
43.100000	1.24882e-15
43.050000	1.30601e-15
43.000000	1.36582e-15
42.950000	1.42837e-15
42.900000	1.49378e-15
42.850000	1.56218e-15
42.800000	1.63372e-15
42.750000	1.70853e-15
42.700000	1.78677e-15
42.650000	1.86859e-15
42.600000	1.95415e-15
42.550000	2.04363e-15
42.500000	2.13721e-15
42.450000	2.23507e-15
42.400000	2.33742e-15
42.350000	2.44444e-15
42.300000	2.55637e-15
42.250000	2.67342e-15
42.200000	2.79583e-15
42.150000	2.92384e-15
42.100000	3.05771e-15
42.050000	3.19771e-15
42.000000	3.34412e-15
41.950000	3.49723e-15
41.900000	3.65735e-15
41.850000	3.82479e-15
41.800000	3.9999e-15
41.750000	4.18303e-15
41.700000	4.37454e-15
41.650000	4.57481e-15
41.600000	4.78425e-15
41.550000	5.00328e-15
41.500000	5.23233e-15
41.450000	5.47187e-15
41.400000	5.72237e-15
41.350000	5.98433e-15
41.300000	6.25828e-15
41.250000	6.54477e-15
41.200000	6.84437e-15
41.150000	7.15768e-15
41.100000	7.48533e-15
41.050000	7.82798e-15
41.000000	8.1863e-15
40.950000	8.56103e-15
40.900000	8.9529e-15
40.850000	9.36271e-15
40.800000	9.79127e-15
40.750000	1.02394e-14
40.700000	1.07081e-14
40.650000	1.11982e-14
40.600000	1.17108e-14
40.550000	1.22468e-14
40.500000	1.28073e-14
40.450000	1.33935e-14
40.400000	1.40065e-14
40.350000	1.46476e-14
40.300000	1.5318e-14
40.250000	1.6019e-14
40.200000	1.67521e-14
40.150000	1.75188e-14
40.100000	1.83206e-14
40.050000	1.9159e-14
40.000000	2.00358e-14
39.950000	2.09527e-14
39.900000	2.19116e-14
39.850000	2.29143e-14
39.800000	2.39629e-14
39.750000	2.50595e-14
39.700000	2.62062e-14
39.650000	2.74054e-14
39.600000	2.86595e-14
39.550000	2.99709e-14
39.500000	3.13424e-14
39.450000	3.27765e-14
39.400000	3.42763e-14
39.350000	3.58447e-14
39.300000	3.74848e-14
39.250000	3.91999e-14
39.200000	4.09935e-14
39.150000	4.28692e-14
39.100000	4.48306e-14
39.050000	4.68817e-14
39.000000	4.90267e-14
38.950000	5.12698e-14
38.900000	5.36154e-14
38.850000	5.60684e-14
38.800000	5.86335e-14
38.750000	6.1316e-14
38.700000	6.41211e-14
38.650000	6.70545e-14
38.600000	7.01221e-14
38.550000	7.333e-14
38.500000	7.66846e-14
38.450000	8.01926e-14
38.400000	8.3861e-14
38.350000	8.76972e-14
38.300000	9.17088e-14
38.250000	9.59039e-14
38.200000	1.00291e-13
38.150000	1.04878e-13
38.100000	1.09676e-13
38.050000	1.14692e-13
38.000000	1.19938e-13
37.950000	1.25424e-13
37.900000	1.31161e-13
37.850000	1.3716e-13
37.800000	1.43433e-13
37.750000	1.49994e-13
37.700000	1.56854e-13
37.650000	1.64027e-13
37.600000	1.71529e-13
37.550000	1.79374e-13
37.500000	1.87577e-13
37.450000	1.96156e-13
37.400000	2.05126e-13
37.350000	2.14507e-13
37.300000	2.24317e-13
37.250000	2.34575e-13
37.200000	2.45302e-13
37.150000	2.56519e-13
37.100000	2.68249e-13
37.050000	2.80515e-13
37.000000	2.93342e-13
36.950000	3.06756e-13
36.900000	3.20782e-13
36.850000	3.3545e-13
36.800000	3.50788e-13
36.750000	3.66827e-13
36.700000	3.83599e-13
36.650000	4.01138e-13
36.600000	4.19478e-13
36.550000	4.38657e-13
36.500000	4.58712e-13
36.450000	4.79684e-13
36.400000	5.01614e-13
36.350000	5.24546e-13
36.300000	5.48527e-13
36.250000	5.73603e-13
36.200000	5.99825e-13
36.150000	6.27246e-13
36.100000	6.55919e-13
36.050000	6.85903e-13
36.000000	7.17257e-13
35.950000	7.50044e-13
35.900000	7.84329e-13
35.850000	8.2018e-13
35.800000	8.5767e-13
35.750000	8.96872e-13
35.700000	9.37866e-13
35.650000	9.80733e-13
35.600000	1.02556e-12
35.550000	1.07243e-12
35.500000	1.12145e-12
35.450000	1.1727e-12
35.400000	1.22629e-12
35.350000	1.28234e-12
35.300000	1.34094e-12
35.250000	1.40222e-12
35.200000	1.46631e-12
35.150000	1.53331e-12
35.100000	1.60338e-12
35.050000	1.67665e-12
35.000000	1.75327e-12
34.950000	1.83338e-12
34.900000	1.91716e-12
34.850000	2.00476e-12
34.800000	2.09637e-12
34.750000	2.19215e-12
34.700000	2.29231e-12
34.650000	2.39705e-12
34.600000	2.50657e-12
34.550000	2.62109e-12
34.500000	2.74084e-12
34.450000	2.86606e-12
34.400000	2.997e-12
34.350000	3.13392e-12
34.300000	3.27709e-12
34.250000	3.4268e-12
34.200000	3.58334e-12
34.150000	3.74704e-12
34.100000	3.9182e-12
34.050000	4.09719e-12
34.000000	4.28434e-12
33.950000	4.48004e-12
33.900000	4.68468e-12
33.850000	4.89865e-12
33.800000	5.1224e-12
33.750000	5.35636e-12
33.700000	5.601e-12
33.650000	5.85682e-12
33.600000	6.12431e-12
33.550000	6.40401e-12
33.500000	6.69647e-12
33.450000	7.00229e-12
33.400000	7.32207e-12
33.350000	7.65645e-12
33.300000	8.00608e-12
33.250000	8.37168e-12
33.200000	8.75396e-12
33.150000	9.1537e-12
33.100000	9.57167e-12
33.050000	1.00087e-11
33.000000	1.04657e-11
32.950000	1.09436e-11
32.900000	1.14432e-11
32.850000	1.19657e-11
32.800000	1.2512e-11
32.750000	1.30832e-11
32.700000	1.36805e-11
32.650000	1.43051e-11
32.600000	1.49581e-11
32.550000	1.5641e-11
32.500000	1.6355e-11
32.450000	1.71016e-11
32.400000	1.78822e-11
32.350000	1.86985e-11
32.300000	1.9552e-11
32.250000	2.04445e-11
32.200000	2.13776e-11
32.150000	2.23533e-11
32.100000	2.33736e-11
32.050000	2.44403e-11
32.000000	2.55558e-11
31.950000	2.67221e-11
31.900000	2.79416e-11
31.850000	2.92168e-11
31.800000	3.05501e-11
31.750000	3.19442e-11
31.700000	3.34019e-11
31.650000	3.4926e-11
31.600000	3.65197e-11
31.550000	3.81861e-11
31.500000	3.99284e-11
31.450000	4.17502e-11
31.400000	4.36551e-11
31.350000	4.56469e-11
31.300000	4.77294e-11
31.250000	4.9907e-11
31.200000	5.21838e-11
31.150000	5.45644e-11
31.100000	5.70535e-11
31.050000	5.96562e-11
31.000000	6.23775e-11
30.950000	6.52228e-11
30.900000	6.81979e-11
30.850000	7.13085e-11
30.800000	7.4561e-11
30.750000	7.79618e-11
30.700000	8.15175e-11
30.650000	8.52353e-11
30.600000	8.91226e-11
30.550000	9.31871e-11
30.500000	9.74368e-11
30.450000	1.0188e-10
30.400000	1.06526e-10
30.350000	1.11384e-10
30.300000	1.16463e-10
30.250000	1.21773e-10
30.200000	1.27325e-10
30.150000	1.33131e-10
30.100000	1.39201e-10
30.050000	1.45547e-10
30.000000	1.52183e-10
29.950000	1.59121e-10
29.900000	1.66375e-10
29.850000	1.73959e-10
29.800000	1.81889e-10
29.750000	1.9018e-10
29.700000	1.98849e-10
29.650000	2.07913e-10
29.600000	2.1739e-10
29.550000	2.27298e-10
29.500000	2.37657e-10
29.450000	2.48489e-10
29.400000	2.59814e-10
29.350000	2.71654e-10
29.300000	2.84034e-10
29.250000	2.96977e-10
29.200000	3.1051e-10
29.150000	3.24659e-10
29.100000	3.39452e-10
29.050000	3.54919e-10
29.000000	3.7109e-10
28.950000	3.87997e-10
28.900000	4.05674e-10
28.850000	4.24155e-10
28.800000	4.43478e-10
28.750000	4.63681e-10
28.700000	4.84803e-10
28.650000	5.06887e-10
28.600000	5.29976e-10
28.550000	5.54115e-10
28.500000	5.79354e-10
28.450000	6.0574e-10
28.400000	6.33328e-10
28.350000	6.62171e-10
28.300000	6.92327e-10
28.250000	7.23855e-10
28.200000	7.56817e-10
28.150000	7.91279e-10
28.100000	8.27309e-10
28.050000	8.64979e-10
28.000000	9.04362e-10
27.950000	9.45536e-10
27.900000	9.88584e-10
27.850000	1.03359e-09
27.800000	1.08064e-09
27.750000	1.12984e-09
27.700000	1.18127e-09
27.650000	1.23504e-09
27.600000	1.29125e-09
27.550000	1.35002e-09
27.500000	1.41147e-09
27.450000	1.4757e-09
27.400000	1.54286e-09
27.350000	1.61307e-09
27.300000	1.68648e-09
27.250000	1.76322e-09
27.200000	1.84345e-09
27.150000	1.92733e-09
27.100000	2.01502e-09
27.050000	2.10669e-09
27.000000	2.20254e-09
26.950000	2.30274e-09
26.900000	2.40749e-09
26.850000	2.517e-09
26.800000	2.6315e-09
26.750000	2.75119e-09
26.700000	2.87632e-09
26.650000	3.00714e-09
26.600000	3.1439e-09
26.550000	3.28687e-09
26.500000	3.43634e-09
26.450000	3.5926e-09
26.400000	3.75596e-09
26.350000	3.92674e-09
26.300000	4.10527e-09
26.250000	4.29192e-09
26.200000	4.48704e-09
26.150000	4.69102e-09
26.100000	4.90426e-09
26.050000	5.12719e-09
26.000000	5.36024e-09
25.950000	5.60387e-09
25.900000	5.85856e-09
25.850000	6.12481e-09
25.800000	6.40315e-09
25.750000	6.69413e-09
25.700000	6.99831e-09
25.650000	7.3163e-09
25.600000	7.64872e-09
25.550000	7.99622e-09
25.500000	8.3595e-09
25.450000	8.73926e-09
25.400000	9.13625e-09
25.350000	9.55125e-09
25.300000	9.98508e-09
25.250000	1.04386e-08
25.200000	1.09127e-08
25.150000	1.14083e-08
25.100000	1.19263e-08
25.050000	1.24679e-08
25.000000	1.3034e-08
24.950000	1.36258e-08
24.900000	1.42444e-08
24.850000	1.48911e-08
24.800000	1.55671e-08
24.750000	1.62737e-08
24.700000	1.70124e-08
24.650000	1.77846e-08
24.600000	1.85917e-08
24.550000	1.94355e-08
24.500000	2.03175e-08
24.450000	2.12394e-08
24.400000	2.22031e-08
24.350000	2.32105e-08
24.300000	2.42636e-08
24.250000	2.53643e-08
24.200000	2.65149e-08
24.150000	2.77176e-08
24.100000	2.89748e-08
24.050000	3.02889e-08
24.000000	3.16626e-08
23.950000	3.30984e-08
23.900000	3.45993e-08
23.850000	3.61681e-08
23.800000	3.7808e-08
23.750000	3.9522e-08
23.700000	4.13137e-08
23.650000	4.31864e-08
23.600000	4.51439e-08
23.550000	4.719e-08
23.500000	4.93287e-08
23.450000	5.15641e-08
23.400000	5.39007e-08
23.350000	5.6343e-08
23.300000	5.88957e-08
23.250000	6.15639e-08
23.200000	6.43528e-08
23.150000	6.72678e-08
23.100000	7.03146e-08
23.050000	7.34991e-08
23.000000	7.68277e-08
22.950000	8.03067e-08
22.900000	8.39429e-08
22.850000	8.77435e-08
22.800000	9.17159e-08
22.750000	9.58677e-08
22.700000	1.00207e-07
22.650000	1.04743e-07
22.600000	1.09483e-07
22.550000	1.14438e-07
22.500000	1.19616e-07
22.450000	1.25028e-07
22.400000	1.30684e-07
22.350000	1.36596e-07
22.300000	1.42775e-07
22.250000	1.49233e-07
22.200000	1.55982e-07
22.150000	1.63036e-07
22.100000	1.70408e-07
22.050000	1.78113e-07
22.000000	1.86165e-07
21.950000	1.94581e-07
21.900000	2.03376e-07
21.850000	2.12568e-07
21.800000	2.22174e-07
21.750000	2.32214e-07
21.700000	2.42706e-07
21.650000	2.53671e-07
21.600000	2.6513e-07
21.550000	2.77106e-07
21.500000	2.89621e-07
21.450000	3.027e-07
21.400000	3.16369e-07
21.350000	3.30653e-07
21.300000	3.45581e-07
21.250000	3.6118e-07
21.200000	3.77482e-07
21.150000	3.94518e-07
21.100000	4.12321e-07
21.050000	4.30925e-07
21.000000	4.50367e-07
20.950000	4.70683e-07
20.900000	4.91912e-07
20.850000	5.14097e-07
20.800000	5.3728e-07
20.750000	5.61505e-07
20.700000	5.86819e-07
20.650000	6.13271e-07
20.600000	6.40912e-07
20.550000	6.69796e-07
20.500000	6.99977e-07
20.450000	7.31513e-07
20.400000	7.64467e-07
20.350000	7.989e-07
20.300000	8.34879e-07
20.250000	8.72474e-07
20.200000	9.11756e-07
20.150000	9.52801e-07
20.100000	9.95687e-07
20.050000	1.0405e-06
20.000000	1.08732e-06
19.950000	1.13624e-06
19.900000	1.18735e-06
19.850000	1.24076e-06
19.800000	1.29655e-06
19.750000	1.35485e-06
19.700000	1.41576e-06
19.650000	1.4794e-06
19.600000	1.54589e-06
19.550000	1.61535e-06
19.500000	1.68793e-06
19.450000	1.76375e-06
19.400000	1.84297e-06
19.350000	1.92573e-06
19.300000	2.01219e-06
19.250000	2.10251e-06
19.200000	2.19688e-06
19.150000	2.29546e-06
19.100000	2.39844e-06
19.050000	2.50603e-06
19.000000	2.61842e-06
18.950000	2.73583e-06
18.900000	2.85848e-06
18.850000	2.9866e-06
18.800000	3.12044e-06
18.750000	3.26025e-06
18.700000	3.40629e-06
18.650000	3.55884e-06
18.600000	3.7182e-06
18.550000	3.88465e-06
18.500000	4.05851e-06
18.450000	4.24011e-06
18.400000	4.4298e-06
18.350000	4.62793e-06
18.300000	4.83487e-06
18.250000	5.05102e-06
18.200000	5.27677e-06
18.150000	5.51255e-06
18.100000	5.75881e-06
18.050000	6.01601e-06
18.000000	6.28462e-06
17.950000	6.56516e-06
17.900000	6.85814e-06
17.850000	7.16411e-06
17.800000	7.48364e-06
17.750000	7.81733e-06
17.700000	8.16581e-06
17.650000	8.52971e-06
17.600000	8.90972e-06
17.550000	9.30654e-06
17.500000	9.7209e-06
17.450000	1.01536e-05
17.400000	1.06054e-05
17.350000	1.10771e-05
17.300000	1.15697e-05
17.250000	1.2084e-05
17.200000	1.2621e-05
17.150000	1.31816e-05
17.100000	1.3767e-05
17.050000	1.43781e-05
17.000000	1.50161e-05
16.950000	1.56822e-05
16.900000	1.63775e-05
16.850000	1.71034e-05
16.800000	1.78612e-05
16.750000	1.86522e-05
16.700000	1.94779e-05
16.650000	2.03398e-05
16.600000	2.12395e-05
16.550000	2.21785e-05
16.500000	2.31586e-05
16.450000	2.41815e-05
16.400000	2.52491e-05
16.350000	2.63633e-05
16.300000	2.7526e-05
16.250000	2.87395e-05
16.200000	3.00057e-05
16.150000	3.13271e-05
16.100000	3.27059e-05
16.050000	3.41445e-05
16.000000	3.56456e-05
15.950000	3.72117e-05
15.900000	3.88457e-05
15.850000	4.05503e-05
15.800000	4.23287e-05
15.750000	4.41837e-05
15.700000	4.61188e-05
15.650000	4.81372e-05
15.600000	5.02425e-05
15.550000	5.24382e-05
15.500000	5.47282e-05
15.450000	5.71162e-05
15.400000	5.96065e-05
15.350000	6.22033e-05
15.300000	6.49108e-05
15.250000	6.77337e-05
15.200000	7.06767e-05
15.150000	7.37447e-05
15.100000	7.69428e-05
15.050000	8.02762e-05
15.000000	8.37504e-05
14.950000	8.73711e-05
14.900000	9.11441e-05
14.850000	9.50755e-05
14.800000	9.91715e-05
14.750000	0.000103439
14.700000	0.000107884
14.650000	0.000112514
14.600000	0.000117335
14.550000	0.000122356
14.500000	0.000127584
14.450000	0.000133027
14.400000	0.000138692
14.350000	0.000144589
14.300000	0.000150725
14.250000	0.000157109
14.200000	0.00016375
14.150000	0.000170657
14.100000	0.00017784
14.050000	0.000185307
14.000000	0.000193069
13.950000	0.000201134
13.900000	0.000209513
13.850000	0.000218215
13.800000	0.00022725
13.750000	0.000236627
13.700000	0.000246356
13.650000	0.000256445
13.600000	0.000266904
13.550000	0.00027774
13.500000	0.00028896
13.450000	0.000300572
13.400000	0.000312579
13.350000	0.000324985
13.300000	0.000337792
13.250000	0.000350996
13.200000	0.000364593
13.150000	0.000378573
13.100000	0.000392918
13.050000	0.000407602
13.000000	0.000422587
12.950000	0.000437814
12.900000	0.000453199
12.850000	0.000468604
12.800000	0.000483801
12.750000	0.000498325
&
```
