## Supplementary material for "All-at-once RNA folding with 3D motif prediction framed by evolutionary information": RF02166_PVT1_3.cacofold.helixcov

```
# RMs = 2 L = 99

# RM_HELIX NESTED 36-49 55-67, nbp = 12 nbp_cov = 0
# pvals: 0.161221,0.626058,0.298141,0.232352,0.293583,0.390246,0.0234043,0.518029,0.544748,0.275297,0.478074,0.0898768
# aggregated NONE
NESTED  ::::::::::::::::::::::::::::::::::<<<<<<<<<<<<_____>>>>>>>>>>>>::::::::::::::::::::::::::::::::
        :::::::::::::::::::::::::::::::::::::::::::::::::::::::::::::::::::::::::::::::::::::::::::::::

# RM_HELIX NESTED 3-30 74-97, nbp = 24 nbp_cov = 0
# pvals: 0.355711,0.465095,0.940202,0.370616,0.056327,0.182979,0.430672,0.997021,0.803964,0.293583,0.626058,0.203583,0.927906,0.453035,0.430672,0.557984,0.518029,0.355711,0.639239,0.981781,0.722744,0.0193281,0.699843,0.370616
# aggregated NONE
NESTED  ::<<<<<<<<<<<<--<<<<<<<-<<<<<________________________________________>>>>>>>>>>>>>>>>>>>>>>>>::
        :::::::::::::::::::::::::::::::::::::::::::::::::::::::::::::::::::::::::::::::::::::::::::::::
```
