## Supplementary material for "All-at-once RNA folding with 3D motif prediction framed by evolutionary information": RF02166_PVT1_3.cacofold.power

```
# Power analysis of CaCoFold structure 
#
# Powertype = SINGLE SUBSTITUTIONS
# covary  left_pos      right_pos    substitutions      power
#----------------------------------------------------------------
          3		97		7		0.20
          4		96		4		0.07
          5		95		9		0.28
          6		94		8		0.24
          7		93		12		0.39
          8		92		6		0.16
          9		91		9		0.28
          10		90		14		0.45
          11		89		10		0.32
          13		88		13		0.42
          14		87		6		0.16
          15		86		13		0.42
          18		85		17		0.52
          19		84		7		0.20
          20		83		6		0.16
          21		82		6		0.16
          22		81		5		0.11
          23		80		5		0.11
          24		79		4		0.07
          26		78		8		0.24
          27		77		9		0.28
          28		76		5		0.11
          29		75		7		0.20
          30		74		5		0.11
          36		67		5		0.11
          37		66		7		0.20
          40		65		11		0.35
          41		64		9		0.28
          42		63		7		0.20
          43		62		11		0.35
          44		61		12		0.39
          45		60		7		0.20
          46		59		7		0.20
          47		57		12		0.39
          48		56		8		0.24
          49		55		8		0.24
#
# BPAIRS 36
# avg substitutions per BP  8.3
# BPAIRS expected to covary 8.9 +/- 2.5
# BPAIRS observed to covary 0
#
```
