## Supplementary material for "All-at-once RNA folding with 3D motif prediction framed by evolutionary information": RF02166_PVT1_3.surv

```
&
16.650000	0.000223964
15.750000	0.000447928
12.700000	0.000671892
12.150000	0.000895857
12.100000	0.00111982
11.800000	0.00134378
11.750000	0.00156775
11.550000	0.00179171
11.500000	0.00201568
11.200000	0.00223964
11.100000	0.00246361
10.400000	0.00268757
10.050000	0.0031355
9.900000	0.00335946
9.400000	0.00358343
9.000000	0.00380739
8.800000	0.00403135
8.650000	0.00425532
8.550000	0.00447928
8.400000	0.00470325
8.350000	0.00492721
8.250000	0.00515118
8.200000	0.0055991
8.150000	0.00604703
8.100000	0.00671892
8.050000	0.00716685
8.000000	0.00739082
7.900000	0.00806271
7.850000	0.00851064
7.800000	0.0087346
7.750000	0.0100784
7.650000	0.0105263
7.600000	0.0109742
7.550000	0.0114222
7.500000	0.0116461
7.450000	0.0118701
7.350000	0.0120941
7.300000	0.012766
7.200000	0.0132139
7.150000	0.0134378
7.100000	0.0136618
7.050000	0.0138858
7.000000	0.0150056
6.950000	0.0154535
6.900000	0.0159015
6.850000	0.0163494
6.800000	0.0172452
6.750000	0.018813
6.700000	0.0206047
6.650000	0.0210526
6.600000	0.0212766
6.550000	0.0221725
6.450000	0.0228443
6.400000	0.0239642
6.350000	0.0246361
6.300000	0.025308
6.250000	0.0264278
6.200000	0.0270997
6.150000	0.0282195
6.100000	0.0288914
6.050000	0.0293393
6.000000	0.0302352
5.950000	0.031131
5.900000	0.031355
5.850000	0.0322508
5.800000	0.0331467
5.750000	0.0335946
5.700000	0.0338186
5.650000	0.0347144
5.600000	0.0353863
5.550000	0.0360582
5.500000	0.0371781
5.450000	0.0380739
5.400000	0.0387458
5.350000	0.0394177
5.300000	0.0398656
5.250000	0.0405375
5.200000	0.0409854
5.150000	0.0414334
5.100000	0.0423292
5.050000	0.0427772
5.000000	0.0443449
4.950000	0.0456887
4.900000	0.0463606
4.850000	0.0472564
4.800000	0.0488242
4.750000	0.0490482
4.700000	0.04972
4.650000	0.050168
4.600000	0.0515118
4.550000	0.0519597
4.500000	0.0530795
4.450000	0.0546473
4.400000	0.0553191
4.350000	0.0555431
4.300000	0.0566629
4.250000	0.0575588
4.200000	0.0593505
4.150000	0.0600224
4.100000	0.0611422
4.050000	0.06271
4.000000	0.0636058
3.950000	0.0660694
3.900000	0.0669653
3.850000	0.068981
3.800000	0.0703247
3.750000	0.0716685
3.700000	0.0730123
3.650000	0.0739082
3.600000	0.074804
3.550000	0.0770437
3.500000	0.0799552
3.450000	0.0824188
3.400000	0.0848824
3.350000	0.087346
3.300000	0.0900336
3.250000	0.0920493
3.200000	0.0929451
3.150000	0.0956327
3.100000	0.0967525
3.050000	0.0983203
3.000000	0.0996641
2.950000	0.102576
2.900000	0.105039
2.850000	0.106383
2.800000	0.108399
2.750000	0.110414
2.700000	0.112206
2.650000	0.11467
2.600000	0.116461
2.550000	0.118029
2.500000	0.120493
2.450000	0.122732
2.400000	0.125868
2.350000	0.129003
2.300000	0.131915
2.250000	0.134826
2.200000	0.137962
2.150000	0.140426
2.100000	0.142441
2.050000	0.147592
2.000000	0.152072
1.950000	0.153863
1.900000	0.156775
1.850000	0.16103
1.800000	0.163494
1.750000	0.166853
1.700000	0.170661
1.650000	0.174244
1.600000	0.176708
1.550000	0.179395
1.500000	0.182531
1.450000	0.186338
1.400000	0.190594
1.350000	0.194177
1.300000	0.197088
1.250000	0.198208
1.200000	0.200224
1.150000	0.203583
1.100000	0.206943
1.050000	0.211198
1.000000	0.214782
0.950000	0.219261
0.900000	0.225084
0.850000	0.228667
0.800000	0.233595
0.750000	0.238298
0.700000	0.243673
0.650000	0.24748
0.600000	0.252408
0.550000	0.258679
0.500000	0.265174
0.450000	0.270997
0.400000	0.274132
0.350000	0.278387
0.300000	0.283763
0.250000	0.288018
0.200000	0.294737
0.150000	0.298768
0.100000	0.305487
0.050000	0.312206
0.000000	0.333707
-0.050000	0.390146
-0.100000	0.396865
-0.150000	0.407839
-0.200000	0.418365
-0.250000	0.432251
-0.300000	0.444793
-0.350000	0.459351
-0.400000	0.479283
-0.450000	0.497424
-0.500000	0.51467
-0.550000	0.532587
-0.600000	0.55252
-0.650000	0.567077
-0.700000	0.582755
-0.750000	0.604479
-0.800000	0.622844
-0.850000	0.638074
-0.900000	0.651064
-0.950000	0.664502
-1.000000	0.676596
-1.050000	0.688018
-1.100000	0.700784
-1.150000	0.714222
-1.200000	0.727212
-1.250000	0.740649
-1.300000	0.753639
-1.350000	0.766853
-1.400000	0.780067
-1.450000	0.790817
-1.500000	0.803135
-1.550000	0.812766
-1.600000	0.819485
-1.650000	0.829339
-1.700000	0.837626
-1.750000	0.845241
-1.800000	0.851736
-1.850000	0.859798
-1.900000	0.866741
-1.950000	0.873012
-2.000000	0.880403
-2.050000	0.886002
-2.100000	0.892945
-2.150000	0.898768
-2.200000	0.903024
-2.250000	0.906607
-2.300000	0.91243
-2.350000	0.918029
-2.400000	0.923628
-2.450000	0.928331
-2.500000	0.934378
-2.550000	0.93729
-2.600000	0.942217
-2.650000	0.945353
-2.700000	0.948936
-2.750000	0.9514
-2.800000	0.953191
-2.850000	0.956327
-2.900000	0.95991
-2.950000	0.962374
-3.000000	0.966405
-3.050000	0.969317
-3.100000	0.970885
-3.150000	0.972676
-3.200000	0.974692
-3.250000	0.975588
-3.300000	0.976708
-3.350000	0.978723
-3.400000	0.979843
-3.450000	0.981635
-3.500000	0.982755
-3.550000	0.983875
-3.600000	0.985218
-3.650000	0.986114
-3.700000	0.98701
-3.750000	0.98813
-3.800000	0.988578
-3.850000	0.989026
-3.900000	0.989922
-3.950000	0.99037
-4.000000	0.990817
-4.050000	0.991713
-4.100000	0.992385
-4.150000	0.993281
-4.200000	0.993729
-4.250000	0.994177
-4.300000	0.994625
-4.400000	0.995297
-4.450000	0.995521
-4.500000	0.996193
-4.550000	0.996417
-4.600000	0.997088
-4.650000	0.997312
-4.750000	0.997536
-4.800000	0.997984
-4.850000	0.998432
-5.050000	0.998656
-5.100000	0.99888
-5.250000	0.999104
-5.350000	0.999328
-5.800000	0.999552
-6.000000	0.999776
-6.400000	1
&
29.400000	1.11982e-05
25.200000	2.23964e-05
21.950000	3.35946e-05
21.250000	4.47928e-05
21.050000	6.71892e-05
20.800000	7.83875e-05
20.750000	8.95857e-05
20.600000	0.000100784
20.550000	0.000111982
19.400000	0.00012318
19.150000	0.000145577
19.100000	0.000156775
18.900000	0.000167973
18.500000	0.000179171
18.350000	0.00019037
18.300000	0.000201568
18.250000	0.000212766
17.900000	0.000223964
17.650000	0.000246361
17.450000	0.000257559
17.150000	0.000268757
17.100000	0.000291153
16.950000	0.00031355
16.850000	0.000324748
16.750000	0.000335946
16.550000	0.000358343
16.500000	0.000369541
16.400000	0.000380739
16.200000	0.000391937
16.150000	0.000403135
16.050000	0.000425532
15.950000	0.00043673
15.900000	0.000447928
15.800000	0.000459127
15.650000	0.000481523
15.450000	0.000503919
15.400000	0.000515118
15.350000	0.000526316
15.300000	0.000548712
15.250000	0.00055991
15.000000	0.000582307
14.950000	0.000604703
14.800000	0.000660694
14.750000	0.000705487
14.700000	0.000727884
14.550000	0.000761478
14.500000	0.000783875
14.450000	0.000795073
14.400000	0.000806271
14.350000	0.000817469
14.300000	0.000828667
14.250000	0.000839866
14.200000	0.000851064
14.000000	0.00087346
13.800000	0.000895857
13.750000	0.000929451
13.700000	0.000940649
13.650000	0.000963046
13.600000	0.000996641
13.550000	0.00104143
13.500000	0.00105263
13.450000	0.00106383
13.400000	0.00108623
13.350000	0.00115342
13.300000	0.0012206
13.250000	0.0012318
13.200000	0.0012542
13.150000	0.00129899
13.100000	0.00132139
13.050000	0.00133259
13.000000	0.00139978
12.950000	0.00143337
12.900000	0.00144457
12.850000	0.00150056
12.800000	0.00154535
12.750000	0.00159015
12.700000	0.00160134
12.650000	0.00164614
12.600000	0.00166853
12.550000	0.00170213
12.450000	0.00176932
12.400000	0.00181411
12.350000	0.0018589
12.300000	0.0018701
12.250000	0.00191489
12.200000	0.00194849
12.150000	0.00201568
12.100000	0.00208287
12.050000	0.00216125
12.000000	0.00221725
11.950000	0.00228443
11.900000	0.00232923
11.850000	0.00236282
11.800000	0.00241881
11.750000	0.0024972
11.700000	0.0025308
11.650000	0.00259798
11.600000	0.00267637
11.550000	0.00270997
11.500000	0.00274356
11.450000	0.00278835
11.400000	0.00286674
11.350000	0.00293393
11.300000	0.00298992
11.250000	0.0031019
11.200000	0.00318029
11.150000	0.00325868
11.100000	0.00334826
11.050000	0.00342665
11.000000	0.00351624
10.950000	0.00365062
10.900000	0.00368421
10.850000	0.0037738
10.800000	0.00389698
10.750000	0.00397536
10.700000	0.00412094
10.650000	0.00419933
10.600000	0.00430011
10.550000	0.00443449
10.500000	0.00454647
10.450000	0.00461366
10.400000	0.00470325
10.350000	0.00481523
10.300000	0.00488242
10.250000	0.004972
10.200000	0.00506159
10.150000	0.00518477
10.100000	0.00533035
10.050000	0.00540873
10.000000	0.00549832
9.950000	0.0056215
9.900000	0.00576708
9.850000	0.00595745
9.800000	0.00603583
9.750000	0.00620381
9.700000	0.00637178
9.650000	0.00658455
9.600000	0.00669653
9.550000	0.00679731
9.500000	0.00695409
9.450000	0.00709966
9.400000	0.00720045
9.350000	0.00743561
9.300000	0.00763718
9.250000	0.00770437
9.200000	0.00787234
9.150000	0.00797312
9.100000	0.0081075
9.050000	0.00820829
9.000000	0.00843225
8.950000	0.00864502
8.900000	0.00879059
8.850000	0.00899216
8.800000	0.00920493
8.750000	0.00944009
8.700000	0.00969765
8.650000	0.00986562
8.600000	0.0101456
8.550000	0.0103359
8.500000	0.0105375
8.450000	0.0107727
8.400000	0.011019
8.350000	0.0113214
8.300000	0.0115118
8.250000	0.0117357
8.200000	0.0120829
8.150000	0.0123404
8.100000	0.0127324
8.050000	0.0130011
8.000000	0.0133259
7.950000	0.0136394
7.900000	0.013953
7.850000	0.0142665
7.800000	0.0145689
7.750000	0.0149384
7.700000	0.0153639
7.650000	0.0158567
7.600000	0.0163158
7.550000	0.0167301
7.500000	0.0171669
7.450000	0.017738
7.400000	0.0184099
7.350000	0.0189362
7.300000	0.0193281
7.250000	0.0198656
7.200000	0.0204143
7.150000	0.021019
7.100000	0.0215789
7.050000	0.0221837
7.000000	0.0227324
6.950000	0.0234043
6.900000	0.0240314
6.850000	0.0246809
6.800000	0.0253191
6.750000	0.0259462
6.700000	0.0267637
6.650000	0.02729
6.600000	0.0279171
6.550000	0.0287234
6.500000	0.0293729
6.450000	0.0301456
6.400000	0.031019
6.350000	0.0317581
6.300000	0.0326092
6.250000	0.0334155
6.200000	0.0344121
6.150000	0.0352632
6.100000	0.0360582
6.050000	0.0368981
6.000000	0.0377716
5.950000	0.0386562
5.900000	0.0392833
5.850000	0.040224
5.800000	0.0412094
5.750000	0.0421725
5.700000	0.0432139
5.650000	0.043953
5.600000	0.0446697
5.550000	0.0459127
5.500000	0.0468309
5.450000	0.0479731
5.400000	0.048925
5.350000	0.0499664
5.300000	0.0510414
5.250000	0.0521053
5.200000	0.0529787
5.150000	0.053953
5.100000	0.055028
5.050000	0.056327
5.000000	0.0575252
4.950000	0.0586114
4.900000	0.0597984
4.850000	0.0609183
4.800000	0.0622396
4.750000	0.0633371
4.700000	0.0644793
4.650000	0.0656551
4.600000	0.0671109
4.550000	0.0685106
4.500000	0.0699888
4.450000	0.0714894
4.400000	0.0729115
4.350000	0.0742217
4.300000	0.0757895
4.250000	0.0775028
4.200000	0.0789138
4.150000	0.0804479
4.100000	0.0819933
4.050000	0.0835722
4.000000	0.0850728
3.950000	0.0868757
3.900000	0.0883651
3.850000	0.0898768
3.800000	0.0913886
3.750000	0.0932139
3.700000	0.0950728
3.650000	0.0970773
3.600000	0.0992049
3.550000	0.101333
3.500000	0.103315
3.450000	0.105454
3.400000	0.107637
3.350000	0.109933
3.300000	0.112172
3.250000	0.114468
3.200000	0.116797
3.150000	0.118891
3.100000	0.121221
3.050000	0.123449
3.000000	0.125879
2.950000	0.128555
2.900000	0.131008
2.850000	0.133539
2.800000	0.136193
2.750000	0.138847
2.700000	0.1414
2.650000	0.143875
2.600000	0.146562
2.550000	0.149518
2.500000	0.152184
2.450000	0.155263
2.400000	0.158163
2.350000	0.161221
2.300000	0.164211
2.250000	0.167402
2.200000	0.170403
2.150000	0.173583
2.100000	0.176719
2.050000	0.180011
2.000000	0.182979
1.950000	0.186506
1.900000	0.189832
1.850000	0.193404
1.800000	0.196943
1.750000	0.200246
1.700000	0.203583
1.650000	0.206618
1.600000	0.209944
1.550000	0.213527
1.500000	0.217324
1.450000	0.221075
1.400000	0.224894
1.350000	0.228735
1.300000	0.232352
1.250000	0.236013
1.200000	0.239742
1.150000	0.243483
1.100000	0.247055
1.050000	0.250896
1.000000	0.254714
0.950000	0.258679
0.900000	0.262531
0.850000	0.266965
0.800000	0.271086
0.750000	0.275297
0.700000	0.279608
0.650000	0.284099
0.600000	0.288701
0.550000	0.293583
0.500000	0.298141
0.450000	0.303091
0.400000	0.308175
0.350000	0.313348
0.300000	0.31897
0.250000	0.324513
0.200000	0.330392
0.150000	0.335767
0.100000	0.341344
0.050000	0.347368
0.000000	0.355711
-0.050000	0.370616
-0.100000	0.380638
-0.150000	0.390246
-0.200000	0.400067
-0.250000	0.410146
-0.300000	0.420112
-0.350000	0.430672
-0.400000	0.441221
-0.450000	0.453035
-0.500000	0.465095
-0.550000	0.478074
-0.600000	0.491366
-0.650000	0.504143
-0.700000	0.518029
-0.750000	0.531153
-0.800000	0.544748
-0.850000	0.557984
-0.900000	0.571993
-0.950000	0.585834
-1.000000	0.599507
-1.050000	0.612755
-1.100000	0.626058
-1.150000	0.639239
-1.200000	0.651657
-1.250000	0.663863
-1.300000	0.676417
-1.350000	0.687951
-1.400000	0.699843
-1.450000	0.711243
-1.500000	0.722744
-1.550000	0.734591
-1.600000	0.745487
-1.650000	0.756237
-1.700000	0.766484
-1.750000	0.776383
-1.800000	0.785666
-1.850000	0.795017
-1.900000	0.803964
-1.950000	0.81262
-2.000000	0.821299
-2.050000	0.829395
-2.100000	0.837828
-2.150000	0.845823
-2.200000	0.852956
-2.250000	0.860302
-2.300000	0.867805
-2.350000	0.874457
-2.400000	0.881109
-2.450000	0.887256
-2.500000	0.893281
-2.550000	0.899272
-2.600000	0.904636
-2.650000	0.909373
-2.700000	0.914479
-2.750000	0.919082
-2.800000	0.923774
-2.850000	0.927906
-2.900000	0.932217
-2.950000	0.936282
-3.000000	0.940202
-3.050000	0.943751
-3.100000	0.947021
-3.150000	0.950213
-3.200000	0.953001
-3.250000	0.955901
-3.300000	0.958645
-3.350000	0.961198
-3.400000	0.963617
-3.450000	0.966181
-3.500000	0.9686
-3.550000	0.97075
-3.600000	0.9728
-3.650000	0.974558
-3.700000	0.97626
-3.750000	0.977816
-3.800000	0.979227
-3.850000	0.980549
-3.900000	0.981781
-3.950000	0.982934
-4.000000	0.984121
-4.050000	0.98523
-4.100000	0.98626
-4.150000	0.987346
-4.200000	0.988309
-4.250000	0.989015
-4.300000	0.989866
-4.350000	0.990582
-4.400000	0.991433
-4.450000	0.99215
-4.500000	0.992833
-4.550000	0.993382
-4.600000	0.993751
-4.650000	0.994143
-4.700000	0.994502
-4.750000	0.994927
-4.800000	0.995274
-4.850000	0.995622
-4.900000	0.995924
-4.950000	0.996349
-5.000000	0.996685
-5.050000	0.997021
-5.100000	0.997312
-5.150000	0.997548
-5.200000	0.997772
-5.250000	0.997962
-5.300000	0.998096
-5.350000	0.998298
-5.400000	0.998432
-5.450000	0.998544
-5.500000	0.998656
-5.550000	0.998791
-5.600000	0.998869
-5.650000	0.998981
-5.700000	0.999015
-5.750000	0.999127
-5.800000	0.999227
-5.850000	0.999328
-5.900000	0.999395
-5.950000	0.999451
-6.000000	0.999485
-6.050000	0.999552
-6.100000	0.999608
-6.150000	0.999653
-6.200000	0.999675
-6.250000	0.999709
-6.300000	0.999731
-6.350000	0.999742
-6.400000	0.999776
-6.450000	0.999798
-6.500000	0.99981
-6.550000	0.999832
-6.600000	0.999843
-6.650000	0.999877
-6.850000	0.999888
-6.950000	0.999899
-7.000000	0.99991
-7.050000	0.999922
-7.150000	0.999944
-7.250000	0.999955
-7.300000	0.999966
-7.350000	0.999978
-7.950000	0.999989
-8.350000	1
&
69.250000	2.82341e-14
69.200000	2.88857e-14
69.150000	2.95523e-14
69.100000	3.02343e-14
69.050000	3.0932e-14
69.000000	3.16458e-14
68.950000	3.23761e-14
68.900000	3.31232e-14
68.850000	3.38875e-14
68.800000	3.46695e-14
68.750000	3.54695e-14
68.700000	3.62879e-14
68.650000	3.71253e-14
68.600000	3.79819e-14
68.550000	3.88583e-14
68.500000	3.97549e-14
68.450000	4.06722e-14
68.400000	4.16106e-14
68.350000	4.25707e-14
68.300000	4.35529e-14
68.250000	4.45577e-14
68.200000	4.55858e-14
68.150000	4.66375e-14
68.100000	4.77135e-14
68.050000	4.88143e-14
68.000000	4.99404e-14
67.950000	5.10926e-14
67.900000	5.22713e-14
67.850000	5.34771e-14
67.800000	5.47108e-14
67.750000	5.59729e-14
67.700000	5.72641e-14
67.650000	5.85851e-14
67.600000	5.99366e-14
67.550000	6.13192e-14
67.500000	6.27336e-14
67.450000	6.41807e-14
67.400000	6.56611e-14
67.350000	6.71757e-14
67.300000	6.87252e-14
67.250000	7.03104e-14
67.200000	7.19321e-14
67.150000	7.35912e-14
67.100000	7.52886e-14
67.050000	7.7025e-14
67.000000	7.88016e-14
66.950000	8.0619e-14
66.900000	8.24784e-14
66.850000	8.43806e-14
66.800000	8.63266e-14
66.750000	8.83175e-14
66.700000	9.03543e-14
66.650000	9.2438e-14
66.600000	9.45698e-14
66.550000	9.67506e-14
66.500000	9.89818e-14
66.450000	1.01264e-13
66.400000	1.03599e-13
66.350000	1.05988e-13
66.300000	1.08432e-13
66.250000	1.10933e-13
66.200000	1.13491e-13
66.150000	1.16108e-13
66.100000	1.18785e-13
66.050000	1.21524e-13
66.000000	1.24326e-13
65.950000	1.27192e-13
65.900000	1.30125e-13
65.850000	1.33125e-13
65.800000	1.36195e-13
65.750000	1.39335e-13
65.700000	1.42547e-13
65.650000	1.45833e-13
65.600000	1.49196e-13
65.550000	1.52635e-13
65.500000	1.56154e-13
65.450000	1.59754e-13
65.400000	1.63437e-13
65.350000	1.67204e-13
65.300000	1.71059e-13
65.250000	1.75002e-13
65.200000	1.79036e-13
65.150000	1.83163e-13
65.100000	1.87385e-13
65.050000	1.91705e-13
65.000000	1.96124e-13
64.950000	2.00644e-13
64.900000	2.05269e-13
64.850000	2.1e-13
64.800000	2.14841e-13
64.750000	2.19793e-13
64.700000	2.24858e-13
64.650000	2.30041e-13
64.600000	2.35343e-13
64.550000	2.40767e-13
64.500000	2.46316e-13
64.450000	2.51992e-13
64.400000	2.578e-13
64.350000	2.63741e-13
64.300000	2.69819e-13
64.250000	2.76037e-13
64.200000	2.82398e-13
64.150000	2.88906e-13
64.100000	2.95563e-13
64.050000	3.02374e-13
64.000000	3.09342e-13
63.950000	3.1647e-13
63.900000	3.23762e-13
63.850000	3.31222e-13
63.800000	3.38854e-13
63.750000	3.46662e-13
63.700000	3.54649e-13
63.650000	3.6282e-13
63.600000	3.7118e-13
63.550000	3.79732e-13
63.500000	3.88481e-13
63.450000	3.97431e-13
63.400000	4.06587e-13
63.350000	4.15954e-13
63.300000	4.25537e-13
63.250000	4.3534e-13
63.200000	4.45369e-13
63.150000	4.55629e-13
63.100000	4.66125e-13
63.050000	4.76863e-13
63.000000	4.87847e-13
62.950000	4.99085e-13
62.900000	5.10581e-13
62.850000	5.22342e-13
62.800000	5.34374e-13
62.750000	5.46683e-13
62.700000	5.59275e-13
62.650000	5.72156e-13
62.600000	5.85335e-13
62.550000	5.98816e-13
62.500000	6.12608e-13
62.450000	6.26717e-13
62.400000	6.41151e-13
62.350000	6.55917e-13
62.300000	6.71023e-13
62.250000	6.86476e-13
62.200000	7.02285e-13
62.150000	7.18458e-13
62.100000	7.35003e-13
62.050000	7.51929e-13
62.000000	7.69245e-13
61.950000	7.86958e-13
61.900000	8.05079e-13
61.850000	8.23618e-13
61.800000	8.42582e-13
61.750000	8.61984e-13
61.700000	8.81831e-13
61.650000	9.02135e-13
61.600000	9.22906e-13
61.550000	9.44156e-13
61.500000	9.65894e-13
61.450000	9.88132e-13
61.400000	1.01088e-12
61.350000	1.03415e-12
61.300000	1.05796e-12
61.250000	1.08232e-12
61.200000	1.10724e-12
61.150000	1.13272e-12
61.100000	1.1588e-12
61.050000	1.18548e-12
61.000000	1.21277e-12
60.950000	1.24068e-12
60.900000	1.26924e-12
60.850000	1.29846e-12
60.800000	1.32834e-12
60.750000	1.35892e-12
60.700000	1.3902e-12
60.650000	1.4222e-12
60.600000	1.45493e-12
60.550000	1.48842e-12
60.500000	1.52267e-12
60.450000	1.55772e-12
60.400000	1.59357e-12
60.350000	1.63024e-12
60.300000	1.66776e-12
60.250000	1.70614e-12
60.200000	1.7454e-12
60.150000	1.78557e-12
60.100000	1.82666e-12
60.050000	1.86869e-12
60.000000	1.91169e-12
59.950000	1.95568e-12
59.900000	2.00068e-12
59.850000	2.04672e-12
59.800000	2.09381e-12
59.750000	2.14199e-12
59.700000	2.19127e-12
59.650000	2.24169e-12
59.600000	2.29327e-12
59.550000	2.34603e-12
59.500000	2.4e-12
59.450000	2.45522e-12
59.400000	2.5117e-12
59.350000	2.56948e-12
59.300000	2.62859e-12
59.250000	2.68906e-12
59.200000	2.75092e-12
59.150000	2.8142e-12
59.100000	2.87894e-12
59.050000	2.94516e-12
59.000000	3.01291e-12
58.950000	3.08221e-12
58.900000	3.15311e-12
58.850000	3.22563e-12
58.800000	3.29982e-12
58.750000	3.37572e-12
58.700000	3.45336e-12
58.650000	3.53278e-12
58.600000	3.61403e-12
58.550000	3.69714e-12
58.500000	3.78217e-12
58.450000	3.86915e-12
58.400000	3.95813e-12
58.350000	4.04915e-12
58.300000	4.14226e-12
58.250000	4.23751e-12
58.200000	4.33495e-12
58.150000	4.43463e-12
58.100000	4.5366e-12
58.050000	4.64092e-12
58.000000	4.74762e-12
57.950000	4.85678e-12
57.900000	4.96845e-12
57.850000	5.08268e-12
57.800000	5.19954e-12
57.750000	5.31908e-12
57.700000	5.44136e-12
57.650000	5.56646e-12
57.600000	5.69443e-12
57.550000	5.82533e-12
57.500000	5.95925e-12
57.450000	6.09624e-12
57.400000	6.23637e-12
57.350000	6.37973e-12
57.300000	6.52637e-12
57.250000	6.67638e-12
57.200000	6.82984e-12
57.150000	6.98682e-12
57.100000	7.14741e-12
57.050000	7.31168e-12
57.000000	7.47973e-12
56.950000	7.65164e-12
56.900000	7.82749e-12
56.850000	8.00738e-12
56.800000	8.19139e-12
56.750000	8.37964e-12
56.700000	8.57221e-12
56.650000	8.76919e-12
56.600000	8.9707e-12
56.550000	9.17684e-12
56.500000	9.3877e-12
56.450000	9.60341e-12
56.400000	9.82407e-12
56.350000	1.00498e-11
56.300000	1.02807e-11
56.250000	1.05169e-11
56.200000	1.07585e-11
56.150000	1.10057e-11
56.100000	1.12586e-11
56.050000	1.15172e-11
56.000000	1.17818e-11
55.950000	1.20524e-11
55.900000	1.23293e-11
55.850000	1.26125e-11
55.800000	1.29023e-11
55.750000	1.31986e-11
55.700000	1.35018e-11
55.650000	1.38119e-11
55.600000	1.41292e-11
55.550000	1.44537e-11
55.500000	1.47857e-11
55.450000	1.51252e-11
55.400000	1.54726e-11
55.350000	1.5828e-11
55.300000	1.61915e-11
55.250000	1.65633e-11
55.200000	1.69437e-11
55.150000	1.73328e-11
55.100000	1.77308e-11
55.050000	1.81379e-11
55.000000	1.85544e-11
54.950000	1.89805e-11
54.900000	1.94163e-11
54.850000	1.98621e-11
54.800000	2.03182e-11
54.750000	2.07846e-11
54.700000	2.12618e-11
54.650000	2.175e-11
54.600000	2.22493e-11
54.550000	2.27601e-11
54.500000	2.32826e-11
54.450000	2.38171e-11
54.400000	2.43638e-11
54.350000	2.49231e-11
54.300000	2.54952e-11
54.250000	2.60804e-11
54.200000	2.66791e-11
54.150000	2.72914e-11
54.100000	2.79178e-11
54.050000	2.85586e-11
54.000000	2.9214e-11
53.950000	2.98845e-11
53.900000	3.05704e-11
53.850000	3.1272e-11
53.800000	3.19896e-11
53.750000	3.27237e-11
53.700000	3.34747e-11
53.650000	3.42428e-11
53.600000	3.50286e-11
53.550000	3.58323e-11
53.500000	3.66545e-11
53.450000	3.74955e-11
53.400000	3.83559e-11
53.350000	3.92359e-11
53.300000	4.01361e-11
53.250000	4.10569e-11
53.200000	4.19988e-11
53.150000	4.29623e-11
53.100000	4.39479e-11
53.050000	4.49561e-11
53.000000	4.59873e-11
52.950000	4.70422e-11
52.900000	4.81213e-11
52.850000	4.92251e-11
52.800000	5.03542e-11
52.750000	5.15091e-11
52.700000	5.26905e-11
52.650000	5.3899e-11
52.600000	5.51351e-11
52.550000	5.63996e-11
52.500000	5.7693e-11
52.450000	5.90161e-11
52.400000	6.03695e-11
52.350000	6.17538e-11
52.300000	6.31699e-11
52.250000	6.46184e-11
52.200000	6.61001e-11
52.150000	6.76157e-11
52.100000	6.9166e-11
52.050000	7.07518e-11
52.000000	7.2374e-11
51.950000	7.40332e-11
51.900000	7.57305e-11
51.850000	7.74666e-11
51.800000	7.92425e-11
51.750000	8.10591e-11
51.700000	8.29172e-11
51.650000	8.48179e-11
51.600000	8.67621e-11
51.550000	8.87508e-11
51.500000	9.0785e-11
51.450000	9.28658e-11
51.400000	9.49943e-11
51.350000	9.71714e-11
51.300000	9.93984e-11
51.250000	1.01676e-10
51.200000	1.04006e-10
51.150000	1.0639e-10
51.100000	1.08828e-10
51.050000	1.11322e-10
51.000000	1.13872e-10
50.950000	1.16482e-10
50.900000	1.19151e-10
50.850000	1.21881e-10
50.800000	1.24673e-10
50.750000	1.27529e-10
50.700000	1.30451e-10
50.650000	1.3344e-10
50.600000	1.36497e-10
50.550000	1.39623e-10
50.500000	1.42822e-10
50.450000	1.46093e-10
50.400000	1.4944e-10
50.350000	1.52863e-10
50.300000	1.56364e-10
50.250000	1.59945e-10
50.200000	1.63609e-10
50.150000	1.67356e-10
50.100000	1.71188e-10
50.050000	1.75109e-10
50.000000	1.79119e-10
49.950000	1.83221e-10
49.900000	1.87416e-10
49.850000	1.91708e-10
49.800000	1.96097e-10
49.750000	2.00587e-10
49.700000	2.0518e-10
49.650000	2.09878e-10
49.600000	2.14683e-10
49.550000	2.19598e-10
49.500000	2.24625e-10
49.450000	2.29767e-10
49.400000	2.35027e-10
49.350000	2.40407e-10
49.300000	2.4591e-10
49.250000	2.51539e-10
49.200000	2.57296e-10
49.150000	2.63185e-10
49.100000	2.69209e-10
49.050000	2.7537e-10
49.000000	2.81672e-10
48.950000	2.88118e-10
48.900000	2.94712e-10
48.850000	3.01456e-10
48.800000	3.08354e-10
48.750000	3.1541e-10
48.700000	3.22627e-10
48.650000	3.30009e-10
48.600000	3.37559e-10
48.550000	3.45282e-10
48.500000	3.53182e-10
48.450000	3.61262e-10
48.400000	3.69526e-10
48.350000	3.77979e-10
48.300000	3.86626e-10
48.250000	3.9547e-10
48.200000	4.04516e-10
48.150000	4.13768e-10
48.100000	4.23232e-10
48.050000	4.32912e-10
48.000000	4.42813e-10
47.950000	4.5294e-10
47.900000	4.63298e-10
47.850000	4.73893e-10
47.800000	4.84729e-10
47.750000	4.95813e-10
47.700000	5.07151e-10
47.650000	5.18747e-10
47.600000	5.30607e-10
47.550000	5.42739e-10
47.500000	5.55147e-10
47.450000	5.67839e-10
47.400000	5.8082e-10
47.350000	5.94098e-10
47.300000	6.07678e-10
47.250000	6.21569e-10
47.200000	6.35777e-10
47.150000	6.50308e-10
47.100000	6.65172e-10
47.050000	6.80374e-10
47.000000	6.95924e-10
46.950000	7.11828e-10
46.900000	7.28095e-10
46.850000	7.44734e-10
46.800000	7.61751e-10
46.750000	7.79158e-10
46.700000	7.96961e-10
46.650000	8.1517e-10
46.600000	8.33795e-10
46.550000	8.52844e-10
46.500000	8.72328e-10
46.450000	8.92256e-10
46.400000	9.12639e-10
46.350000	9.33487e-10
46.300000	9.5481e-10
46.250000	9.76619e-10
46.200000	9.98926e-10
46.150000	1.02174e-09
46.100000	1.04508e-09
46.050000	1.06894e-09
46.000000	1.09336e-09
45.950000	1.11832e-09
45.900000	1.14386e-09
45.850000	1.16998e-09
45.800000	1.19669e-09
45.750000	1.22402e-09
45.700000	1.25196e-09
45.650000	1.28055e-09
45.600000	1.30978e-09
45.550000	1.33968e-09
45.500000	1.37027e-09
45.450000	1.40155e-09
45.400000	1.43354e-09
45.350000	1.46626e-09
45.300000	1.49972e-09
45.250000	1.53395e-09
45.200000	1.56896e-09
45.150000	1.60477e-09
45.100000	1.64139e-09
45.050000	1.67885e-09
45.000000	1.71715e-09
44.950000	1.75634e-09
44.900000	1.79641e-09
44.850000	1.8374e-09
44.800000	1.87932e-09
44.750000	1.92219e-09
44.700000	1.96604e-09
44.650000	2.01089e-09
44.600000	2.05676e-09
44.550000	2.10368e-09
44.500000	2.15166e-09
44.450000	2.20074e-09
44.400000	2.25093e-09
44.350000	2.30226e-09
44.300000	2.35477e-09
44.250000	2.40847e-09
44.200000	2.46339e-09
44.150000	2.51956e-09
44.100000	2.57701e-09
44.050000	2.63576e-09
44.000000	2.69586e-09
43.950000	2.75732e-09
43.900000	2.82018e-09
43.850000	2.88447e-09
43.800000	2.95022e-09
43.750000	3.01746e-09
43.700000	3.08624e-09
43.650000	3.15658e-09
43.600000	3.22853e-09
43.550000	3.3021e-09
43.500000	3.37735e-09
43.450000	3.45432e-09
43.400000	3.53303e-09
43.350000	3.61353e-09
43.300000	3.69587e-09
43.250000	3.78007e-09
43.200000	3.86619e-09
43.150000	3.95427e-09
43.100000	4.04435e-09
43.050000	4.13648e-09
43.000000	4.2307e-09
42.950000	4.32706e-09
42.900000	4.42562e-09
42.850000	4.52641e-09
42.800000	4.6295e-09
42.750000	4.73492e-09
42.700000	4.84275e-09
42.650000	4.95302e-09
42.600000	5.0658e-09
42.550000	5.18114e-09
42.500000	5.2991e-09
42.450000	5.41974e-09
42.400000	5.54312e-09
42.350000	5.6693e-09
42.300000	5.79835e-09
42.250000	5.93034e-09
42.200000	6.06531e-09
42.150000	6.20336e-09
42.100000	6.34453e-09
42.050000	6.48892e-09
42.000000	6.63658e-09
41.950000	6.7876e-09
41.900000	6.94204e-09
41.850000	7.09999e-09
41.800000	7.26152e-09
41.750000	7.42672e-09
41.700000	7.59567e-09
41.650000	7.76846e-09
41.600000	7.94516e-09
41.550000	8.12588e-09
41.500000	8.3107e-09
41.450000	8.49971e-09
41.400000	8.69301e-09
41.350000	8.89069e-09
41.300000	9.09286e-09
41.250000	9.29962e-09
41.200000	9.51106e-09
41.150000	9.72731e-09
41.100000	9.94845e-09
41.050000	1.01746e-08
41.000000	1.04059e-08
40.950000	1.06424e-08
40.900000	1.08843e-08
40.850000	1.11317e-08
40.800000	1.13847e-08
40.750000	1.16434e-08
40.700000	1.1908e-08
40.650000	1.21786e-08
40.600000	1.24553e-08
40.550000	1.27383e-08
40.500000	1.30277e-08
40.450000	1.33237e-08
40.400000	1.36264e-08
40.350000	1.39359e-08
40.300000	1.42525e-08
40.250000	1.45762e-08
40.200000	1.49072e-08
40.150000	1.52458e-08
40.100000	1.5592e-08
40.050000	1.5946e-08
40.000000	1.63081e-08
39.950000	1.66784e-08
39.900000	1.70571e-08
39.850000	1.74443e-08
39.800000	1.78403e-08
39.750000	1.82453e-08
39.700000	1.86594e-08
39.650000	1.90829e-08
39.600000	1.9516e-08
39.550000	1.99589e-08
39.500000	2.04118e-08
39.450000	2.0875e-08
39.400000	2.13487e-08
39.350000	2.1833e-08
39.300000	2.23284e-08
39.250000	2.28349e-08
39.200000	2.33529e-08
39.150000	2.38826e-08
39.100000	2.44243e-08
39.050000	2.49782e-08
39.000000	2.55447e-08
38.950000	2.6124e-08
38.900000	2.67164e-08
38.850000	2.73221e-08
38.800000	2.79416e-08
38.750000	2.85751e-08
38.700000	2.92229e-08
38.650000	2.98853e-08
38.600000	3.05627e-08
38.550000	3.12554e-08
38.500000	3.19638e-08
38.450000	3.26882e-08
38.400000	3.34289e-08
38.350000	3.41864e-08
38.300000	3.4961e-08
38.250000	3.57531e-08
38.200000	3.6563e-08
38.150000	3.73913e-08
38.100000	3.82383e-08
38.050000	3.91044e-08
38.000000	3.999e-08
37.950000	4.08957e-08
37.900000	4.18218e-08
37.850000	4.27688e-08
37.800000	4.37372e-08
37.750000	4.47274e-08
37.700000	4.574e-08
37.650000	4.67754e-08
37.600000	4.78343e-08
37.550000	4.89169e-08
37.500000	5.00241e-08
37.450000	5.11562e-08
37.400000	5.23138e-08
37.350000	5.34975e-08
37.300000	5.4708e-08
37.250000	5.59457e-08
37.200000	5.72113e-08
37.150000	5.85055e-08
37.100000	5.98289e-08
37.050000	6.11821e-08
37.000000	6.25658e-08
36.950000	6.39806e-08
36.900000	6.54274e-08
36.850000	6.69068e-08
36.800000	6.84195e-08
36.750000	6.99663e-08
36.700000	7.15479e-08
36.650000	7.31652e-08
36.600000	7.48189e-08
36.550000	7.65098e-08
36.500000	7.82388e-08
36.450000	8.00068e-08
36.400000	8.18145e-08
36.350000	8.3663e-08
36.300000	8.55531e-08
36.250000	8.74857e-08
36.200000	8.94618e-08
36.150000	9.14824e-08
36.100000	9.35484e-08
36.050000	9.5661e-08
36.000000	9.78211e-08
35.950000	1.0003e-07
35.900000	1.02288e-07
35.850000	1.04597e-07
35.800000	1.06958e-07
35.750000	1.09372e-07
35.700000	1.11841e-07
35.650000	1.14365e-07
35.600000	1.16946e-07
35.550000	1.19584e-07
35.500000	1.22282e-07
35.450000	1.25041e-07
35.400000	1.27862e-07
35.350000	1.30746e-07
35.300000	1.33694e-07
35.250000	1.36709e-07
35.200000	1.39792e-07
35.150000	1.42944e-07
35.100000	1.46167e-07
35.050000	1.49462e-07
35.000000	1.52831e-07
34.950000	1.56276e-07
34.900000	1.59798e-07
34.850000	1.63399e-07
34.800000	1.67081e-07
34.750000	1.70846e-07
34.700000	1.74695e-07
34.650000	1.7863e-07
34.600000	1.82654e-07
34.550000	1.86768e-07
34.500000	1.90974e-07
34.450000	1.95275e-07
34.400000	1.99672e-07
34.350000	2.04167e-07
34.300000	2.08763e-07
34.250000	2.13463e-07
34.200000	2.18267e-07
34.150000	2.2318e-07
34.100000	2.28202e-07
34.050000	2.33337e-07
34.000000	2.38587e-07
33.950000	2.43954e-07
33.900000	2.49442e-07
33.850000	2.55052e-07
33.800000	2.60788e-07
33.750000	2.66653e-07
33.700000	2.72649e-07
33.650000	2.78779e-07
33.600000	2.85046e-07
33.550000	2.91454e-07
33.500000	2.98004e-07
33.450000	3.04702e-07
33.400000	3.11549e-07
33.350000	3.18549e-07
33.300000	3.25706e-07
33.250000	3.33023e-07
33.200000	3.40503e-07
33.150000	3.48151e-07
33.100000	3.55969e-07
33.050000	3.63962e-07
33.000000	3.72134e-07
32.950000	3.80488e-07
32.900000	3.89029e-07
32.850000	3.97761e-07
32.800000	4.06688e-07
32.750000	4.15814e-07
32.700000	4.25143e-07
32.650000	4.34681e-07
32.600000	4.44432e-07
32.550000	4.544e-07
32.500000	4.64591e-07
32.450000	4.75009e-07
32.400000	4.8566e-07
32.350000	4.96548e-07
32.300000	5.07679e-07
32.250000	5.19058e-07
32.200000	5.3069e-07
32.150000	5.42582e-07
32.100000	5.54739e-07
32.050000	5.67167e-07
32.000000	5.79872e-07
31.950000	5.92859e-07
31.900000	6.06136e-07
31.850000	6.19709e-07
31.800000	6.33584e-07
31.750000	6.47767e-07
31.700000	6.62266e-07
31.650000	6.77088e-07
31.600000	6.9224e-07
31.550000	7.07729e-07
31.500000	7.23562e-07
31.450000	7.39748e-07
31.400000	7.56293e-07
31.350000	7.73206e-07
31.300000	7.90495e-07
31.250000	8.08169e-07
31.200000	8.26235e-07
31.150000	8.44702e-07
31.100000	8.6358e-07
31.050000	8.82877e-07
31.000000	9.02602e-07
30.950000	9.22766e-07
30.900000	9.43377e-07
30.850000	9.64445e-07
30.800000	9.85981e-07
30.750000	1.00799e-06
30.700000	1.0305e-06
30.650000	1.0535e-06
30.600000	1.07701e-06
30.550000	1.10104e-06
30.500000	1.12561e-06
30.450000	1.15072e-06
30.400000	1.17638e-06
30.350000	1.20262e-06
30.300000	1.22943e-06
30.250000	1.25684e-06
30.200000	1.28486e-06
30.150000	1.31349e-06
30.100000	1.34276e-06
30.050000	1.37268e-06
30.000000	1.40326e-06
29.950000	1.43451e-06
29.900000	1.46646e-06
29.850000	1.49911e-06
29.800000	1.53249e-06
29.750000	1.5666e-06
29.700000	1.60147e-06
29.650000	1.63711e-06
29.600000	1.67353e-06
29.550000	1.71076e-06
29.500000	1.74881e-06
29.450000	1.7877e-06
29.400000	1.82744e-06
29.350000	1.86807e-06
29.300000	1.90959e-06
29.250000	1.95203e-06
29.200000	1.9954e-06
29.150000	2.03973e-06
29.100000	2.08503e-06
29.050000	2.13134e-06
29.000000	2.17866e-06
28.950000	2.22703e-06
28.900000	2.27646e-06
28.850000	2.32698e-06
28.800000	2.37861e-06
28.750000	2.43137e-06
28.700000	2.4853e-06
28.650000	2.54041e-06
28.600000	2.59674e-06
28.550000	2.6543e-06
28.500000	2.71313e-06
28.450000	2.77325e-06
28.400000	2.83469e-06
28.350000	2.89748e-06
28.300000	2.96165e-06
28.250000	3.02722e-06
28.200000	3.09424e-06
28.150000	3.16272e-06
28.100000	3.23271e-06
28.050000	3.30423e-06
28.000000	3.37732e-06
27.950000	3.45201e-06
27.900000	3.52834e-06
27.850000	3.60634e-06
27.800000	3.68605e-06
27.750000	3.7675e-06
27.700000	3.85073e-06
27.650000	3.93579e-06
27.600000	4.0227e-06
27.550000	4.11151e-06
27.500000	4.20227e-06
27.450000	4.29501e-06
27.400000	4.38977e-06
27.350000	4.48661e-06
27.300000	4.58556e-06
27.250000	4.68666e-06
27.200000	4.78998e-06
27.150000	4.89554e-06
27.100000	5.00341e-06
27.050000	5.11363e-06
27.000000	5.22625e-06
26.950000	5.34133e-06
26.900000	5.45891e-06
26.850000	5.57904e-06
26.800000	5.7018e-06
26.750000	5.82722e-06
26.700000	5.95537e-06
26.650000	6.08631e-06
26.600000	6.2201e-06
26.550000	6.35679e-06
26.500000	6.49644e-06
26.450000	6.63913e-06
26.400000	6.78492e-06
26.350000	6.93387e-06
26.300000	7.08605e-06
26.250000	7.24153e-06
26.200000	7.40037e-06
26.150000	7.56266e-06
26.100000	7.72846e-06
26.050000	7.89786e-06
26.000000	8.07091e-06
25.950000	8.24771e-06
25.900000	8.42833e-06
25.850000	8.61286e-06
25.800000	8.80137e-06
25.750000	8.99395e-06
25.700000	9.19069e-06
25.650000	9.39168e-06
25.600000	9.597e-06
25.550000	9.80674e-06
25.500000	1.0021e-05
25.450000	1.02399e-05
25.400000	1.04635e-05
25.350000	1.06919e-05
25.300000	1.09252e-05
25.250000	1.11635e-05
25.200000	1.1407e-05
25.150000	1.16557e-05
25.100000	1.19097e-05
25.050000	1.21692e-05
25.000000	1.24342e-05
24.950000	1.2705e-05
24.900000	1.29815e-05
24.850000	1.3264e-05
24.800000	1.35525e-05
24.750000	1.38471e-05
24.700000	1.41481e-05
24.650000	1.44555e-05
24.600000	1.47695e-05
24.550000	1.50902e-05
24.500000	1.54178e-05
24.450000	1.57523e-05
24.400000	1.60939e-05
24.350000	1.64429e-05
24.300000	1.67992e-05
24.250000	1.71632e-05
24.200000	1.75349e-05
24.150000	1.79145e-05
24.100000	1.83022e-05
24.050000	1.86981e-05
24.000000	1.91024e-05
23.950000	1.95153e-05
23.900000	1.99369e-05
23.850000	2.03675e-05
23.800000	2.08072e-05
23.750000	2.12562e-05
23.700000	2.17146e-05
23.650000	2.21828e-05
23.600000	2.26609e-05
23.550000	2.3149e-05
23.500000	2.36475e-05
23.450000	2.41564e-05
23.400000	2.46761e-05
23.350000	2.52067e-05
23.300000	2.57485e-05
23.250000	2.63017e-05
23.200000	2.68664e-05
23.150000	2.74431e-05
23.100000	2.80318e-05
23.050000	2.86329e-05
23.000000	2.92465e-05
22.950000	2.9873e-05
22.900000	3.05126e-05
22.850000	3.11655e-05
22.800000	3.18321e-05
22.750000	3.25126e-05
22.700000	3.32072e-05
22.650000	3.39164e-05
22.600000	3.46402e-05
22.550000	3.53792e-05
22.500000	3.61334e-05
22.450000	3.69033e-05
22.400000	3.76892e-05
22.350000	3.84914e-05
22.300000	3.93101e-05
22.250000	4.01458e-05
22.200000	4.09987e-05
22.150000	4.18692e-05
22.100000	4.27577e-05
22.050000	4.36645e-05
22.000000	4.45899e-05
21.950000	4.55343e-05
21.900000	4.64981e-05
21.850000	4.74817e-05
21.800000	4.84854e-05
21.750000	4.95096e-05
21.700000	5.05548e-05
21.650000	5.16213e-05
21.600000	5.27095e-05
21.550000	5.38199e-05
21.500000	5.49529e-05
21.450000	5.61089e-05
21.400000	5.72884e-05
21.350000	5.84917e-05
21.300000	5.97194e-05
21.250000	6.09719e-05
21.200000	6.22497e-05
21.150000	6.35532e-05
21.100000	6.48829e-05
21.050000	6.62394e-05
21.000000	6.76231e-05
20.950000	6.90345e-05
20.900000	7.04741e-05
20.850000	7.19425e-05
20.800000	7.34402e-05
20.750000	7.49677e-05
20.700000	7.65255e-05
20.650000	7.81143e-05
20.600000	7.97345e-05
20.550000	8.13868e-05
20.500000	8.30717e-05
20.450000	8.47898e-05
20.400000	8.65417e-05
20.350000	8.8328e-05
20.300000	9.01492e-05
20.250000	9.20061e-05
20.200000	9.38992e-05
20.150000	9.58292e-05
20.100000	9.77966e-05
20.050000	9.98022e-05
20.000000	0.000101847
19.950000	0.000103931
19.900000	0.000106055
19.850000	0.000108219
19.800000	0.000110426
19.750000	0.000112674
19.700000	0.000114965
19.650000	0.0001173
19.600000	0.000119679
19.550000	0.000122104
19.500000	0.000124573
19.450000	0.00012709
19.400000	0.000129653
19.350000	0.000132264
19.300000	0.000134924
19.250000	0.000137634
19.200000	0.000140393
19.150000	0.000143204
19.100000	0.000146066
19.050000	0.00014898
19.000000	0.000151947
18.950000	0.000154969
18.900000	0.000158045
18.850000	0.000161176
18.800000	0.000164364
18.750000	0.000167608
18.700000	0.00017091
18.650000	0.000174271
18.600000	0.00017769
18.550000	0.00018117
18.500000	0.00018471
18.450000	0.000188311
18.400000	0.000191975
18.350000	0.000195701
18.300000	0.00019949
18.250000	0.000203344
18.200000	0.000207262
18.150000	0.000211245
18.100000	0.000215295
18.050000	0.00021941
18.000000	0.000223593
17.950000	0.000227843
17.900000	0.000232162
17.850000	0.000236548
17.800000	0.000241004
17.750000	0.000245529
17.700000	0.000250123
17.650000	0.000254788
17.600000	0.000259522
17.550000	0.000264327
17.500000	0.000269201
17.450000	0.000274146
17.400000	0.000279162
17.350000	0.000284247
17.300000	0.000289402
17.250000	0.000294627
17.200000	0.000299921
17.150000	0.000305283
17.100000	0.000310713
17.050000	0.00031621
17.000000	0.000321773
16.950000	0.0003274
16.900000	0.000333091
16.850000	0.000338843
16.800000	0.000344655
16.750000	0.000350525
16.700000	0.000356451
16.650000	0.000362429
16.600000	0.000368457
16.550000	0.000374532
16.500000	0.00038065
16.450000	0.000386806
16.400000	0.000392996
16.350000	0.000399215
16.300000	0.000405456
16.250000	0.000411713
16.200000	0.000417978
16.150000	0.000424243
16.100000	0.000430498
16.050000	0.000436732
16.000000	0.000442933
15.950000	0.000449085
15.900000	0.000455173
15.850000	0.000461176
15.800000	0.000467071
15.750000	0.00047283
15.700000	0.000478419
15.650000	0.000483795
15.600000	0.000488901
15.550000	0.00049366
15.500000	0.000497956
15.450000	0.000501583
&
```
