## Supplementary material for "All-at-once RNA folding with 3D motif prediction framed by evolutionary information": RF02167_PVT1_4.cacofold.power

```
# Power analysis of CaCoFold structure
#
# Powertype = SINGLE SUBSTITUTIONS
# covary left_pos right_pos substitutions power
#----------------------------------------------------------------
12		41		4		0.07
13		40		1		0.00
14		39		5		0.11
15		38		7		0.20
16		37		7		0.20
17		36		2		0.00
18		34		3		0.02
19		33		3		0.02
20		32		0		0.00
21		31		1		0.00
22		30		3		0.02
23		29		3		0.02
47		84		3		0.02
48		83		3		0.02
49		82		2		0.00
50		81		2		0.00
51		80		2		0.00
52		79		0		0.00
53		78		1		0.00
57		74		2		0.00
58		73		0		0.00
59		72		0		0.00
61		71		3		0.02
62		70		5		0.11
63		69		3		0.02
92		141		3		0.02
93		140		7		0.20
94		139		4		0.07
95		138		2		0.00
96		137		1		0.00
97		136		4		0.07
98		135		5		0.11
100		131		4		0.07
101		130		4		0.07
102		129		3		0.02
107		124		2		0.00
108		123		2		0.00
109		122		2		0.00
110		121		1		0.00
111		120		2		0.00
142		178		3		0.02
143		177		1		0.00
144		176		4		0.07
145		175		0		0.00
146		174		1		0.00
147		173		7		0.20
149		172		2		0.00
150		171		0		0.00
151		170		2		0.00
152		169		4		0.07
153		168		6		0.16
154		167		5		0.11
155		166		6		0.16
156		165		6		0.16
157		163		5		0.11
#
# BPAIRS 55
# avg substitutions per BP 3.0
# BPAIRS expected to covary 2.5 +/- 1.5
# BPAIRS observed to covary 0
#
```
