## Supplementary material for "All-at-once RNA folding with 3D motif prediction framed by evolutionary information": RF02167_PVT1_4.surv

```
&
10.397063	6.27707e-05
9.615294	0.000125541
9.295480	0.000188312
8.300501	0.000251083
8.122826	0.000313853
8.051756	0.000376624
7.945151	0.000439395
7.874082	0.000564936
7.838547	0.000627707
7.803012	0.000816019
7.696407	0.00087879
7.589802	0.00094156
7.554267	0.00100433
7.518732	0.0010671
7.412127	0.00125541
7.376592	0.00131818
7.269987	0.00138096
7.127848	0.00156927
6.985708	0.00163204
6.843568	0.00169481
6.772498	0.00175758
6.736963	0.00182035
6.665893	0.00188312
6.594823	0.00194589
6.559288	0.00200866
6.523753	0.0021342
6.488218	0.00219697
6.417148	0.00232252
6.310544	0.00238529
6.275009	0.00244806
6.132869	0.00263637
6.097334	0.00269914
6.026264	0.00276191
5.990729	0.00288745
5.955194	0.00295022
5.919659	0.00301299
5.884124	0.00357793
5.848589	0.00370347
5.813054	0.00414287
5.777519	0.00520997
5.741984	0.00533551
5.706449	0.00558659
5.670914	0.0057749
5.635379	0.00583767
5.564310	0.0062143
5.528775	0.00677924
5.493240	0.00784634
5.422170	0.00841127
5.386635	0.00910175
5.351100	0.00929006
5.280030	0.00935283
5.244495	0.00947838
5.208960	0.00966669
5.173425	0.00991777
5.137890	0.0104199
5.102355	0.0109221
5.066820	0.0110476
5.031285	0.0115498
4.995750	0.0119264
4.960215	0.0124286
4.924680	0.0128052
4.853611	0.013684
4.818076	0.0139979
4.782541	0.0148767
4.747006	0.0153161
4.711471	0.0173247
4.675936	0.0174503
4.640401	0.0185801
4.604866	0.020526
4.569331	0.0209654
4.533796	0.022723
4.498261	0.0229113
4.462726	0.0233507
4.427191	0.0238529
4.391656	0.0240412
4.356121	0.0251711
4.320586	0.0258615
4.285051	0.0263637
4.249516	0.0268031
4.213981	0.0274936
4.178446	0.027933
4.142911	0.0293767
4.107377	0.0296278
4.071842	0.0301927
4.036307	0.0302555
4.000772	0.0306949
3.965237	0.0311343
3.929702	0.0320758
3.894167	0.032578
3.858632	0.0327663
3.823097	0.0335823
3.787562	0.0340217
3.752027	0.0343356
3.716492	0.0350888
3.680957	0.0356538
3.645422	0.0362187
3.609887	0.0364698
3.574352	0.0369092
3.538817	0.037223
3.503282	0.0381646
3.467747	0.0387295
3.432212	0.0390434
3.396677	0.0401732
3.361142	0.0411776
3.325608	0.0413659
3.290073	0.0417425
3.254538	0.0429352
3.219003	0.0435629
3.183468	0.0441278
3.147933	0.0450694
3.112398	0.0455088
3.076863	0.0460109
3.041328	0.0463875
3.005793	0.0468269
2.970258	0.048459
2.934723	0.0493378
2.899188	0.0500282
2.863653	0.0507815
2.828118	0.0514092
2.792583	0.0529785
2.757048	0.0536689
2.721513	0.0540456
2.685978	0.0553638
2.650443	0.0561798
2.614908	0.0568703
2.579374	0.057498
2.543839	0.0587534
2.508304	0.059946
2.472769	0.0605737
2.437234	0.0615781
2.401699	0.0627707
2.366164	0.063775
2.330629	0.0649677
2.295094	0.0660975
2.259559	0.0674157
2.224024	0.0687339
2.188489	0.0696755
2.152954	0.070617
2.117419	0.0716841
2.081884	0.0725002
2.046349	0.0730023
2.010814	0.0743833
1.975279	0.0754504
1.939744	0.0762036
1.904209	0.0772707
1.868674	0.0793422
1.833139	0.0802837
1.797605	0.0816019
1.762070	0.0829201
1.726535	0.084301
1.691000	0.0854309
1.655465	0.087063
1.619930	0.0875651
1.584395	0.0890716
1.548860	0.090892
1.513325	0.0923985
1.477790	0.0950976
1.442255	0.097169
1.406720	0.0986128
1.371185	0.100684
1.335650	0.102191
1.300115	0.105266
1.264580	0.107715
1.229045	0.110225
1.193510	0.112485
1.157975	0.114117
1.122440	0.115937
1.086905	0.117758
1.051371	0.119829
1.015836	0.121587
0.980301	0.123533
0.944766	0.125792
0.909231	0.128178
0.873696	0.129935
0.838161	0.13207
0.802626	0.13458
0.767091	0.136966
0.731556	0.13979
0.696021	0.143494
0.660486	0.146695
0.624951	0.148327
0.589416	0.151152
0.553881	0.153788
0.518346	0.156676
0.482811	0.158873
0.447276	0.161697
0.411741	0.16358
0.376206	0.167033
0.340671	0.169293
0.305136	0.171992
0.269602	0.175193
0.234067	0.179524
0.198532	0.183542
0.162997	0.186241
0.127462	0.190509
0.091927	0.19528
0.056392	0.200427
0.020857	0.24581
-0.014678	0.511267
-0.050213	0.544159
-0.085748	0.565376
-0.121283	0.585337
-0.156818	0.599774
-0.192353	0.610571
-0.227888	0.619798
-0.263423	0.626326
-0.298958	0.634298
-0.334493	0.642019
-0.370028	0.652627
-0.405563	0.665244
-0.441098	0.673655
-0.476632	0.685833
-0.512167	0.695813
-0.547702	0.711004
-0.583237	0.723056
-0.618772	0.738811
-0.654307	0.751114
-0.689842	0.764987
-0.725377	0.777101
-0.760912	0.787835
-0.796447	0.798569
-0.831982	0.808424
-0.867517	0.820601
-0.903052	0.829891
-0.938587	0.841002
-0.974122	0.851736
-1.009657	0.859205
-1.045192	0.867679
-1.080727	0.87584
-1.116262	0.882619
-1.151797	0.888268
-1.187332	0.894357
-1.222867	0.898939
-1.258401	0.905405
-1.293936	0.909234
-1.329471	0.914381
-1.365006	0.92003
-1.400541	0.924487
-1.436076	0.929571
-1.471611	0.932584
-1.507146	0.936162
-1.542681	0.94018
-1.578216	0.943632
-1.613751	0.947649
-1.649286	0.950599
-1.684821	0.955119
-1.720356	0.958948
-1.755891	0.962024
-1.791426	0.96397
-1.826961	0.965099
-1.862496	0.967422
-1.898031	0.969305
-1.933566	0.971439
-1.969101	0.973448
-2.004635	0.974829
-2.040170	0.975771
-2.075705	0.9769
-2.111240	0.97803
-2.146775	0.979662
-2.182310	0.981294
-2.217845	0.98255
-2.253380	0.983617
-2.288915	0.984558
-2.324450	0.985877
-2.359985	0.986442
-2.395520	0.98776
-2.431055	0.988513
-2.466590	0.989455
-2.502125	0.990333
-2.537660	0.990647
-2.573195	0.991338
-2.608730	0.992154
-2.644265	0.99253
-2.679800	0.993158
-2.715335	0.993597
-2.750870	0.994037
-2.786404	0.994539
-2.821939	0.995229
-2.857474	0.995481
-2.893009	0.995732
-2.928544	0.996045
-2.964079	0.996297
-2.999614	0.996736
-3.035149	0.99705
-3.070684	0.997301
-3.106219	0.997489
-3.141754	0.997677
-3.177289	0.997866
-3.212824	0.997929
-3.248359	0.998117
-3.283894	0.998242
-3.319429	0.998556
-3.354964	0.998682
-3.390499	0.998933
-3.426034	0.998996
-3.461569	0.999247
-3.568173	0.999372
-3.603708	0.999498
-3.674778	0.999561
-3.852453	0.999623
-3.994593	0.999686
-4.101198	0.999749
-4.314407	0.999812
-4.385477	0.999937
-4.669757	1
&
11.569717	3.13853e-06
11.072227	9.4156e-06
11.036692	1.25541e-05
10.965623	1.56927e-05
10.752413	2.19697e-05
10.716878	2.51083e-05
10.610273	2.82468e-05
10.432598	3.13853e-05
10.397063	3.45239e-05
10.361528	3.76624e-05
10.325993	4.0801e-05
10.254923	4.39395e-05
10.219388	4.7078e-05
10.183854	5.02166e-05
10.077249	5.33551e-05
10.041714	5.64936e-05
9.970644	6.59092e-05
9.935109	7.21863e-05
9.864039	7.53248e-05
9.792969	8.47404e-05
9.686364	0.000100433
9.650829	0.000112987
9.615294	0.000141234
9.579759	0.000169481
9.544224	0.000185174
9.437620	0.000188312
9.402085	0.000191451
9.331015	0.000200866
9.295480	0.00021342
9.259945	0.000225975
9.224410	0.00023539
9.188875	0.000254221
9.153340	0.000276191
9.117805	0.000304438
9.082270	0.000316992
9.046735	0.000338962
9.011200	0.000348377
8.975665	0.000360932
8.940130	0.000367209
8.904595	0.000395455
8.869060	0.000423702
8.833525	0.000455088
8.797990	0.000477057
8.762455	0.000505304
8.726920	0.000517858
8.691385	0.000571213
8.655851	0.000590045
8.620316	0.00062143
8.584781	0.000637123
8.549246	0.000649677
8.513711	0.000677924
8.478176	0.000687339
8.442641	0.000693616
8.407106	0.000740694
8.371571	0.000759525
8.336036	0.000784634
8.300501	0.000819158
8.264966	0.000847404
8.229431	0.000885067
8.193896	0.00090076
8.158361	0.000932145
8.122826	0.000954115
8.087291	0.0009855
8.051756	0.00104199
8.016221	0.00108593
7.980686	0.00111732
7.945151	0.00117381
7.909617	0.00121461
7.874082	0.00128994
7.838547	0.00135271
7.803012	0.0014092
7.767477	0.00143431
7.731942	0.00148453
7.696407	0.00152533
7.660872	0.00159124
7.625337	0.0016289
7.589802	0.00166656
7.554267	0.00170422
7.518732	0.00174503
7.483197	0.00178583
7.447662	0.00184232
7.412127	0.00187057
7.376592	0.00189881
7.341057	0.00193961
7.305522	0.00199297
7.269987	0.00207771
7.234452	0.00210282
7.198917	0.00218128
7.163382	0.00223464
7.127848	0.00227544
7.092313	0.0023131
7.056778	0.00236646
7.021243	0.0024355
6.985708	0.00248572
6.950173	0.00255477
6.914638	0.00263323
6.879103	0.00268031
6.843568	0.0027776
6.808033	0.00282468
6.772498	0.00286548
6.736963	0.00293767
6.701428	0.00300044
6.665893	0.0030789
6.630358	0.00315109
6.594823	0.00323583
6.559288	0.00330488
6.523753	0.00338648
6.488218	0.00344611
6.452683	0.00350574
6.417148	0.00356851
6.381614	0.00365012
6.346079	0.00370975
6.310544	0.00378507
6.275009	0.00383843
6.239474	0.00393572
6.203939	0.00401105
6.168404	0.00408637
6.132869	0.00418681
6.097334	0.00431862
6.061799	0.00452577
6.026264	0.00467956
5.990729	0.00485218
5.955194	0.00505304
5.919659	0.00531668
5.884124	0.00551127
5.848589	0.00580943
5.813054	0.0060354
5.777519	0.00642772
5.741984	0.00679807
5.706449	0.00725002
5.670914	0.00758584
5.635379	0.00795619
5.599845	0.00832026
5.564310	0.00858075
5.528775	0.00908606
5.493240	0.00949407
5.457705	0.00988639
5.422170	0.0102348
5.386635	0.0106145
5.351100	0.0110508
5.315565	0.0115027
5.280030	0.0120018
5.244495	0.0124066
5.208960	0.0128554
5.173425	0.0132634
5.137890	0.0136024
5.102355	0.0139665
5.066820	0.0143431
5.031285	0.0147135
4.995750	0.0151591
4.960215	0.0156205
4.924680	0.0160787
4.889145	0.0164773
4.853611	0.017127
4.818076	0.0176386
4.782541	0.0183981
4.747006	0.0191388
4.711471	0.0197006
4.675936	0.0205386
4.640401	0.0213577
4.604866	0.0220482
4.569331	0.0229301
4.533796	0.0236206
4.498261	0.0244931
4.462726	0.0252558
4.427191	0.0260781
4.391656	0.0267058
4.356121	0.0275061
4.320586	0.0281527
4.285051	0.0289373
4.249516	0.0297188
4.213981	0.0305756
4.178446	0.0315454
4.142911	0.0321763
4.107377	0.0328542
4.071842	0.0335729
4.036307	0.034345
4.000772	0.0351328
3.965237	0.0358609
3.929702	0.0364133
3.894167	0.0371665
3.858632	0.0377942
3.823097	0.0384502
3.787562	0.0391344
3.752027	0.0397998
3.716492	0.0405656
3.680957	0.0412121
3.645422	0.0419402
3.609887	0.0426778
3.574352	0.0433149
3.538817	0.0439866
3.503282	0.0446331
3.467747	0.0453926
3.432212	0.046127
3.396677	0.0467485
3.361142	0.0473542
3.325608	0.0480572
3.290073	0.0487697
3.254538	0.0494884
3.219003	0.0502542
3.183468	0.051133
3.147933	0.0519051
3.112398	0.0526709
3.076863	0.0534336
3.041328	0.0542088
3.005793	0.0549652
2.970258	0.0557875
2.934723	0.0566568
2.899188	0.0574164
2.863653	0.0583046
2.828118	0.0591394
2.792583	0.05999
2.757048	0.0609472
2.721513	0.0619515
2.685978	0.06289
2.650443	0.0636715
2.614908	0.0647354
2.579374	0.0658653
2.543839	0.0669041
2.508304	0.0678488
2.472769	0.0688187
2.437234	0.0698544
2.401699	0.0710847
2.366164	0.072089
2.330629	0.0731624
2.295094	0.0743927
2.259559	0.07551
2.224024	0.0765897
2.188489	0.0776128
2.152954	0.0786988
2.117419	0.0798098
2.081884	0.0810276
2.046349	0.08217
2.010814	0.0833563
1.975279	0.0845678
1.939744	0.0858107
1.904209	0.0870567
1.868674	0.0882744
1.833139	0.0899724
1.797605	0.0915197
1.762070	0.0934342
1.726535	0.0950882
1.691000	0.0966951
1.655465	0.0982832
1.619930	0.0999184
1.584395	0.101792
1.548860	0.103688
1.513325	0.105709
1.477790	0.107602
1.442255	0.110084
1.406720	0.112871
1.371185	0.115919
1.335650	0.118495
1.300115	0.12132
1.264580	0.123815
1.229045	0.126066
1.193510	0.128253
1.157975	0.130017
1.122440	0.132208
1.086905	0.134188
1.051371	0.136288
1.015836	0.138331
0.980301	0.140427
0.944766	0.142555
0.909231	0.144511
0.873696	0.146752
0.838161	0.149096
0.802626	0.15139
0.767091	0.153757
0.731556	0.156327
0.696021	0.158895
0.660486	0.161189
0.624951	0.163693
0.589416	0.166402
0.553881	0.169076
0.518346	0.172334
0.482811	0.175601
0.447276	0.178777
0.411741	0.181979
0.376206	0.185073
0.340671	0.18867
0.305136	0.19183
0.269602	0.195173
0.234067	0.198842
0.198532	0.202709
0.162997	0.206773
0.127462	0.210611
0.091927	0.214761
0.056392	0.219302
0.020857	0.239985
-0.014678	0.446246
-0.050213	0.464789
-0.085748	0.491099
-0.121283	0.519509
-0.156818	0.543127
-0.192353	0.562733
-0.227888	0.578699
-0.263423	0.591937
-0.298958	0.6037
-0.334493	0.615376
-0.370028	0.62647
-0.405563	0.638491
-0.441098	0.649874
-0.476632	0.662017
-0.512167	0.6747
-0.547702	0.687549
-0.583237	0.700985
-0.618772	0.71472
-0.654307	0.727001
-0.689842	0.738547
-0.725377	0.751365
-0.760912	0.764221
-0.796447	0.775024
-0.831982	0.786548
-0.867517	0.797649
-0.903052	0.807978
-0.938587	0.817755
-0.974122	0.827017
-1.009657	0.836034
-1.045192	0.844624
-1.080727	0.852385
-1.116262	0.859952
-1.151797	0.867325
-1.187332	0.873956
-1.222867	0.880478
-1.258401	0.886846
-1.293936	0.892734
-1.329471	0.89871
-1.365006	0.904472
-1.400541	0.910018
-1.436076	0.914673
-1.471611	0.919559
-1.507146	0.924204
-1.542681	0.928969
-1.578216	0.933146
-1.613751	0.937377
-1.649286	0.941225
-1.684821	0.944605
-1.720356	0.947784
-1.755891	0.950967
-1.791426	0.954099
-1.826961	0.957055
-1.862496	0.959755
-1.898031	0.961904
-1.933566	0.96407
-1.969101	0.96628
-2.004635	0.968238
-2.040170	0.969983
-2.075705	0.971577
-2.111240	0.973131
-2.146775	0.9746
-2.182310	0.975975
-2.217845	0.97755
-2.253380	0.978896
-2.288915	0.980186
-2.324450	0.981545
-2.359985	0.982713
-2.395520	0.983849
-2.431055	0.984916
-2.466590	0.986068
-2.502125	0.987088
-2.537660	0.987976
-2.573195	0.988811
-2.608730	0.989621
-2.644265	0.990271
-2.679800	0.99103
-2.715335	0.991667
-2.750870	0.992232
-2.786404	0.992828
-2.821939	0.993378
-2.857474	0.993883
-2.893009	0.99431
-2.928544	0.994677
-2.964079	0.99512
-2.999614	0.995481
-3.035149	0.995845
-3.070684	0.996218
-3.106219	0.99657
-3.141754	0.996896
-3.177289	0.997147
-3.212824	0.997414
-3.248359	0.997615
-3.283894	0.997772
-3.319429	0.997903
-3.354964	0.99806
-3.390499	0.998208
-3.426034	0.998337
-3.461569	0.998481
-3.497104	0.998585
-3.532638	0.998694
-3.568173	0.99882
-3.603708	0.998889
-3.639243	0.998961
-3.674778	0.999018
-3.710313	0.999106
-3.745848	0.999165
-3.781383	0.999209
-3.816918	0.999275
-3.852453	0.999347
-3.887988	0.999397
-3.923523	0.999454
-3.959058	0.999507
-3.994593	0.999557
-4.030128	0.999589
-4.065663	0.999636
-4.101198	0.999655
-4.136733	0.999696
-4.172268	0.999714
-4.207803	0.999746
-4.243338	0.999765
-4.278873	0.999796
-4.314407	0.999818
-4.349942	0.999824
-4.385477	0.999843
-4.421012	0.999865
-4.456547	0.999871
-4.492082	0.999881
-4.527617	0.99989
-4.563152	0.999909
-4.598687	0.999925
-4.634222	0.999937
-4.705292	0.999944
-4.740827	0.999953
-4.776362	0.999965
-4.811897	0.999969
-4.882967	0.999975
-4.954037	0.999981
-5.060641	0.999984
-5.131711	0.999987
-5.202781	0.999991
-5.415991	0.999994
-5.522596	0.999997
-5.593666	1
&
33.459248	9.07791e-26
33.423713	9.77067e-26
33.388178	1.05163e-25
33.352643	1.13188e-25
33.317108	1.21825e-25
33.281573	1.31122e-25
33.246038	1.41127e-25
33.210503	1.51897e-25
33.174968	1.63487e-25
33.139433	1.75963e-25
33.103898	1.8939e-25
33.068364	2.03841e-25
33.032829	2.19395e-25
32.997294	2.36135e-25
32.961759	2.54153e-25
32.926224	2.73545e-25
32.890689	2.94417e-25
32.855154	3.16881e-25
32.819619	3.41059e-25
32.784084	3.67082e-25
32.748549	3.95089e-25
32.713014	4.25233e-25
32.677479	4.57677e-25
32.641944	4.92596e-25
32.606409	5.30178e-25
32.570874	5.70627e-25
32.535339	6.14162e-25
32.499804	6.61018e-25
32.464269	7.11448e-25
32.428734	7.65725e-25
32.393199	8.24142e-25
32.357664	8.87015e-25
32.322130	9.54684e-25
32.286595	1.02751e-24
32.251060	1.1059e-24
32.215525	1.19026e-24
32.179990	1.28106e-24
32.144455	1.37879e-24
32.108920	1.48397e-24
32.073385	1.59717e-24
32.037850	1.719e-24
32.002315	1.85013e-24
31.966780	1.99126e-24
31.931245	2.14315e-24
31.895710	2.30662e-24
31.860175	2.48256e-24
31.824640	2.67193e-24
31.789105	2.87573e-24
31.753570	3.09507e-24
31.718035	3.33115e-24
31.682500	3.58522e-24
31.646965	3.85868e-24
31.611430	4.15298e-24
31.575895	4.46973e-24
31.540361	4.81064e-24
31.504826	5.17754e-24
31.469291	5.57242e-24
31.433756	5.99741e-24
31.398221	6.45481e-24
31.362686	6.94708e-24
31.327151	7.4769e-24
31.291616	8.04711e-24
31.256081	8.6608e-24
31.220546	9.32129e-24
31.185011	1.00321e-23
31.149476	1.07972e-23
31.113941	1.16206e-23
31.078406	1.25067e-23
31.042871	1.34604e-23
31.007336	1.44869e-23
30.971801	1.55916e-23
30.936266	1.67805e-23
30.900731	1.80601e-23
30.865196	1.94372e-23
30.829661	2.09193e-23
30.794127	2.25144e-23
30.758592	2.42311e-23
30.723057	2.60787e-23
30.687522	2.80672e-23
30.651987	3.02072e-23
30.616452	3.25104e-23
30.580917	3.49891e-23
30.545382	3.76568e-23
30.509847	4.05279e-23
30.474312	4.36178e-23
30.438777	4.69433e-23
30.403242	5.05223e-23
30.367707	5.4374e-23
30.332172	5.85194e-23
30.296637	6.29808e-23
30.261102	6.77822e-23
30.225567	7.29496e-23
30.190032	7.85108e-23
30.154497	8.44959e-23
30.118962	9.09373e-23
30.083427	9.78695e-23
30.047892	1.0533e-22
30.012358	1.13359e-22
29.976823	1.22001e-22
29.941288	1.313e-22
29.905753	1.41309e-22
29.870218	1.5208e-22
29.834683	1.63672e-22
29.799148	1.76148e-22
29.763613	1.89574e-22
29.728078	2.04024e-22
29.692543	2.19575e-22
29.657008	2.3631e-22
29.621473	2.54321e-22
29.585938	2.73705e-22
29.550403	2.94566e-22
29.514868	3.17016e-22
29.479333	3.41177e-22
29.443798	3.67179e-22
29.408263	3.95162e-22
29.372728	4.25278e-22
29.337193	4.57688e-22
29.301658	4.92568e-22
29.266124	5.30105e-22
29.230589	5.70502e-22
29.195054	6.13977e-22
29.159519	6.60765e-22
29.123984	7.11117e-22
29.088449	7.65306e-22
29.052914	8.23623e-22
29.017379	8.86383e-22
28.981844	9.53924e-22
28.946309	1.02661e-21
28.910774	1.10483e-21
28.875239	1.18902e-21
28.839704	1.27961e-21
28.804169	1.37711e-21
28.768634	1.48204e-21
28.733099	1.59495e-21
28.697564	1.71647e-21
28.662029	1.84725e-21
28.626494	1.98799e-21
28.590959	2.13944e-21
28.555424	2.30244e-21
28.519889	2.47785e-21
28.484355	2.66661e-21
28.448820	2.86976e-21
28.413285	3.08838e-21
28.377750	3.32365e-21
28.342215	3.57684e-21
28.306680	3.84931e-21
28.271145	4.14254e-21
28.235610	4.4581e-21
28.200075	4.79768e-21
28.164540	5.16313e-21
28.129005	5.55641e-21
28.093470	5.97965e-21
28.057935	6.43511e-21
28.022400	6.92525e-21
27.986865	7.45272e-21
27.951330	8.02036e-21
27.915795	8.63122e-21
27.880260	9.28859e-21
27.844725	9.99602e-21
27.809190	1.07573e-20
27.773655	1.15766e-20
27.738121	1.24582e-20
27.702586	1.3407e-20
27.667051	1.4428e-20
27.631516	1.55268e-20
27.595981	1.67092e-20
27.560446	1.79816e-20
27.524911	1.93509e-20
27.489376	2.08244e-20
27.453841	2.24101e-20
27.418306	2.41166e-20
27.382771	2.59529e-20
27.347236	2.79291e-20
27.311701	3.00557e-20
27.276166	3.23441e-20
27.240631	3.48068e-20
27.205096	3.74569e-20
27.169561	4.03088e-20
27.134026	4.33777e-20
27.098491	4.66802e-20
27.062956	5.02341e-20
27.027421	5.40585e-20
26.991886	5.8174e-20
26.956352	6.26027e-20
26.920817	6.73685e-20
26.885282	7.2497e-20
26.849747	7.80158e-20
26.814212	8.39546e-20
26.778677	9.03454e-20
26.743142	9.72226e-20
26.707607	1.04623e-19
26.672072	1.12587e-19
26.636537	1.21156e-19
26.601002	1.30378e-19
26.565467	1.40302e-19
26.529932	1.50981e-19
26.494397	1.62472e-19
26.458862	1.74837e-19
26.423327	1.88144e-19
26.387792	2.02463e-19
26.352257	2.17871e-19
26.316722	2.34452e-19
26.281187	2.52294e-19
26.245652	2.71494e-19
26.210118	2.92155e-19
26.174583	3.14387e-19
26.139048	3.3831e-19
26.103513	3.64054e-19
26.067978	3.91756e-19
26.032443	4.21565e-19
25.996908	4.53642e-19
25.961373	4.88159e-19
25.925838	5.25302e-19
25.890303	5.6527e-19
25.854768	6.08278e-19
25.819233	6.54558e-19
25.783698	7.04357e-19
25.748163	7.57944e-19
25.712628	8.15607e-19
25.677093	8.77655e-19
25.641558	9.44423e-19
25.606023	1.01627e-18
25.570488	1.09358e-18
25.534953	1.17677e-18
25.499418	1.26628e-18
25.463884	1.3626e-18
25.428349	1.46625e-18
25.392814	1.57778e-18
25.357279	1.69779e-18
25.321744	1.82692e-18
25.286209	1.96587e-18
25.250674	2.11539e-18
25.215139	2.27628e-18
25.179604	2.4494e-18
25.144069	2.63568e-18
25.108534	2.83613e-18
25.072999	3.05181e-18
25.037464	3.28389e-18
25.001929	3.53362e-18
24.966394	3.80233e-18
24.930859	4.09146e-18
24.895324	4.40258e-18
24.859789	4.73735e-18
24.824254	5.09756e-18
24.788719	5.48515e-18
24.753184	5.90221e-18
24.717649	6.35096e-18
24.682115	6.83383e-18
24.646580	7.35339e-18
24.611045	7.91244e-18
24.575510	8.51398e-18
24.539975	9.16124e-18
24.504440	9.85769e-18
24.468905	1.06071e-17
24.433370	1.14134e-17
24.397835	1.2281e-17
24.362300	1.32145e-17
24.326765	1.4219e-17
24.291230	1.52997e-17
24.255695	1.64627e-17
24.220160	1.77139e-17
24.184625	1.90603e-17
24.149090	2.05089e-17
24.113555	2.20676e-17
24.078020	2.37447e-17
24.042485	2.55492e-17
24.006950	2.74908e-17
23.971415	2.958e-17
23.935881	3.18278e-17
23.900346	3.42463e-17
23.864811	3.68486e-17
23.829276	3.96486e-17
23.793741	4.26612e-17
23.758206	4.59027e-17
23.722671	4.93904e-17
23.687136	5.31429e-17
23.651601	5.71805e-17
23.616066	6.15247e-17
23.580531	6.61988e-17
23.544996	7.12279e-17
23.509461	7.66389e-17
23.473926	8.24608e-17
23.438391	8.87248e-17
23.402856	9.54645e-17
23.367321	1.02716e-16
23.331786	1.10518e-16
23.296251	1.18912e-16
23.260716	1.27944e-16
23.225181	1.37661e-16
23.189646	1.48117e-16
23.154112	1.59366e-16
23.118577	1.71469e-16
23.083042	1.8449e-16
23.047507	1.98501e-16
23.011972	2.13574e-16
22.976437	2.29792e-16
22.940902	2.47241e-16
22.905367	2.66015e-16
22.869832	2.86213e-16
22.834297	3.07944e-16
22.798762	3.31325e-16
22.763227	3.5648e-16
22.727692	3.83544e-16
22.692157	4.12661e-16
22.656622	4.43989e-16
22.621087	4.77694e-16
22.585552	5.13956e-16
22.550017	5.5297e-16
22.514482	5.94944e-16
22.478947	6.40102e-16
22.443412	6.88687e-16
22.407878	7.40958e-16
22.372343	7.97195e-16
22.336808	8.57697e-16
22.301273	9.2279e-16
22.265738	9.9282e-16
22.230203	1.06816e-15
22.194668	1.14922e-15
22.159133	1.23643e-15
22.123598	1.33025e-15
22.088063	1.43118e-15
22.052528	1.53977e-15
22.016993	1.6566e-15
21.981458	1.78229e-15
21.945923	1.9175e-15
21.910388	2.06298e-15
21.874853	2.21948e-15
21.839318	2.38785e-15
21.803783	2.56898e-15
21.768248	2.76385e-15
21.732713	2.9735e-15
21.697178	3.19903e-15
21.661643	3.44167e-15
21.626109	3.7027e-15
21.590574	3.98352e-15
21.555039	4.28563e-15
21.519504	4.61063e-15
21.483969	4.96027e-15
21.448434	5.33642e-15
21.412899	5.74107e-15
21.377364	6.17639e-15
21.341829	6.6447e-15
21.306294	7.14849e-15
21.270759	7.69047e-15
21.235224	8.27352e-15
21.199689	8.90075e-15
21.164154	9.5755e-15
21.128619	1.03014e-14
21.093084	1.10823e-14
21.057549	1.19223e-14
21.022014	1.2826e-14
20.986479	1.37981e-14
20.950944	1.48439e-14
20.915409	1.59689e-14
20.879875	1.71791e-14
20.844340	1.84809e-14
20.808805	1.98814e-14
20.773270	2.13879e-14
20.737735	2.30086e-14
20.702200	2.4752e-14
20.666665	2.66273e-14
20.631130	2.86447e-14
20.595595	3.08149e-14
20.560060	3.31494e-14
20.524525	3.56606e-14
20.488990	3.83619e-14
20.453455	4.12678e-14
20.417920	4.43936e-14
20.382385	4.77561e-14
20.346850	5.13731e-14
20.311315	5.52638e-14
20.275780	5.94491e-14
20.240245	6.39511e-14
20.204710	6.87938e-14
20.169175	7.40031e-14
20.133640	7.96065e-14
20.098106	8.5634e-14
20.062571	9.21175e-14
20.027036	9.90916e-14
19.991501	1.06593e-13
19.955966	1.14663e-13
19.920431	1.23342e-13
19.884896	1.32679e-13
19.849361	1.42722e-13
19.813826	1.53524e-13
19.778291	1.65143e-13
19.742756	1.77641e-13
19.707221	1.91085e-13
19.671686	2.05545e-13
19.636151	2.21098e-13
19.600616	2.37828e-13
19.565081	2.55823e-13
19.529546	2.75178e-13
19.494011	2.95997e-13
19.458476	3.18389e-13
19.422941	3.42475e-13
19.387406	3.68381e-13
19.351872	3.96245e-13
19.316337	4.26216e-13
19.280802	4.58451e-13
19.245267	4.93123e-13
19.209732	5.30415e-13
19.174197	5.70525e-13
19.138662	6.13667e-13
19.103127	6.60067e-13
19.067592	7.09974e-13
19.032057	7.63651e-13
18.996522	8.21383e-13
18.960987	8.83477e-13
18.925452	9.5026e-13
18.889917	1.02209e-12
18.854382	1.09934e-12
18.818847	1.18243e-12
18.783312	1.27179e-12
18.747777	1.3679e-12
18.712242	1.47127e-12
18.676707	1.58244e-12
18.641172	1.70201e-12
18.605637	1.8306e-12
18.570103	1.9689e-12
18.534568	2.11764e-12
18.499033	2.27761e-12
18.463498	2.44965e-12
18.427963	2.63467e-12
18.392428	2.83366e-12
18.356893	3.04766e-12
18.321358	3.27781e-12
18.285823	3.52533e-12
18.250288	3.79152e-12
18.214753	4.07779e-12
18.179218	4.38565e-12
18.143683	4.71674e-12
18.108148	5.0728e-12
18.072613	5.45571e-12
18.037078	5.8675e-12
18.001543	6.31034e-12
17.966008	6.78657e-12
17.930473	7.29871e-12
17.894938	7.84947e-12
17.859403	8.44173e-12
17.823869	9.07865e-12
17.788334	9.76357e-12
17.752799	1.05001e-11
17.717264	1.12922e-11
17.681729	1.21439e-11
17.646194	1.30598e-11
17.610659	1.40447e-11
17.575124	1.51039e-11
17.539589	1.62428e-11
17.504054	1.74675e-11
17.468519	1.87845e-11
17.432984	2.02006e-11
17.397449	2.17234e-11
17.361914	2.33609e-11
17.326379	2.51216e-11
17.290844	2.70149e-11
17.255309	2.90508e-11
17.219774	3.12399e-11
17.184239	3.35938e-11
17.148704	3.61248e-11
17.113169	3.88464e-11
17.077634	4.17727e-11
17.042100	4.49192e-11
17.006565	4.83025e-11
16.971030	5.19402e-11
16.935495	5.58516e-11
16.899960	6.00572e-11
16.864425	6.45791e-11
16.828890	6.94411e-11
16.793355	7.46687e-11
16.757820	8.02893e-11
16.722285	8.63324e-11
16.686750	9.28299e-11
16.651215	9.98157e-11
16.615680	1.07327e-10
16.580145	1.15402e-10
16.544610	1.24084e-10
16.509075	1.33418e-10
16.473540	1.43454e-10
16.438005	1.54244e-10
16.402470	1.65844e-10
16.366935	1.78315e-10
16.331400	1.91723e-10
16.295866	2.06137e-10
16.260331	2.21634e-10
16.224796	2.38294e-10
16.189261	2.56205e-10
16.153726	2.7546e-10
16.118191	2.96159e-10
16.082656	3.18413e-10
16.047121	3.42335e-10
16.011586	3.68053e-10
15.976051	3.95699e-10
15.940516	4.25419e-10
15.904981	4.57368e-10
15.869446	4.91712e-10
15.833911	5.28632e-10
15.798376	5.68319e-10
15.762841	6.10981e-10
15.727306	6.5684e-10
15.691771	7.06136e-10
15.656236	7.59125e-10
15.620701	8.16084e-10
15.585166	8.77309e-10
15.549631	9.43121e-10
15.514097	1.01386e-09
15.478562	1.0899e-09
15.443027	1.17163e-09
15.407492	1.25947e-09
15.371957	1.3539e-09
15.336422	1.45538e-09
15.300887	1.56446e-09
15.265352	1.68171e-09
15.229817	1.80772e-09
15.194282	1.94316e-09
15.158747	2.08872e-09
15.123212	2.24517e-09
15.087677	2.41332e-09
15.052142	2.59403e-09
15.016607	2.78825e-09
14.981072	2.99698e-09
14.945537	3.2213e-09
14.910002	3.46239e-09
14.874467	3.72147e-09
14.838932	3.99991e-09
14.803397	4.29913e-09
14.767863	4.62069e-09
14.732328	4.96625e-09
14.696793	5.33759e-09
14.661258	5.73664e-09
14.625723	6.16546e-09
14.590188	6.62626e-09
14.554653	7.12142e-09
14.519118	7.6535e-09
14.483583	8.22524e-09
14.448048	8.83959e-09
14.412513	9.49972e-09
14.376978	1.0209e-08
14.341443	1.09712e-08
14.305908	1.17901e-08
14.270373	1.26699e-08
14.234838	1.36153e-08
14.199303	1.4631e-08
14.163768	1.57223e-08
14.128233	1.68948e-08
14.092698	1.81544e-08
14.057163	1.95078e-08
14.021629	2.09617e-08
13.986094	2.25238e-08
13.950559	2.42019e-08
13.915024	2.60046e-08
13.879489	2.79413e-08
13.843954	3.00218e-08
13.808419	3.22567e-08
13.772884	3.46575e-08
13.737349	3.72365e-08
13.701814	4.00068e-08
13.666279	4.29825e-08
13.630744	4.61789e-08
13.595209	4.96123e-08
13.559674	5.33e-08
13.524139	5.7261e-08
13.488604	6.15154e-08
13.453069	6.60847e-08
13.417534	7.09924e-08
13.381999	7.62632e-08
13.346464	8.1924e-08
13.310929	8.80034e-08
13.275394	9.45324e-08
13.239860	1.01544e-07
13.204325	1.09074e-07
13.168790	1.1716e-07
13.133255	1.25843e-07
13.097720	1.35167e-07
13.062185	1.45179e-07
13.026650	1.5593e-07
12.991115	1.67473e-07
12.955580	1.79868e-07
12.920045	1.93176e-07
12.884510	2.07464e-07
12.848975	2.22805e-07
12.813440	2.39275e-07
12.777905	2.56958e-07
12.742370	2.75941e-07
12.706835	2.96319e-07
12.671300	3.18196e-07
12.635765	3.4168e-07
12.600230	3.66889e-07
12.564695	3.93948e-07
12.529160	4.22993e-07
12.493626	4.54168e-07
12.458091	4.87629e-07
12.422556	5.23543e-07
12.387021	5.62086e-07
12.351486	6.03452e-07
12.315951	6.47845e-07
12.280416	6.95484e-07
12.244881	7.46607e-07
12.209346	8.01465e-07
12.173811	8.60329e-07
12.138276	9.2349e-07
12.102741	9.91259e-07
12.067206	1.06397e-06
12.031671	1.14198e-06
11.996136	1.22567e-06
11.960601	1.31545e-06
11.925066	1.41176e-06
11.889531	1.51507e-06
11.853996	1.62589e-06
11.818461	1.74476e-06
11.782926	1.87224e-06
11.747391	2.00898e-06
11.711857	2.15562e-06
11.676322	2.31287e-06
11.640787	2.48151e-06
11.605252	2.66233e-06
11.569717	2.85622e-06
11.534182	3.06411e-06
11.498647	3.28699e-06
11.463112	3.52593e-06
11.427577	3.78208e-06
11.392042	4.05665e-06
11.356507	4.35096e-06
11.320972	4.66641e-06
11.285437	5.00449e-06
11.249902	5.3668e-06
11.214367	5.75505e-06
11.178832	6.17108e-06
11.143297	6.61683e-06
11.107762	7.0944e-06
11.072227	7.60602e-06
11.036692	8.15407e-06
11.001157	8.7411e-06
10.965623	9.36984e-06
10.930088	1.00432e-05
10.894553	1.07642e-05
10.859018	1.15363e-05
10.823483	1.2363e-05
10.787948	1.32479e-05
10.752413	1.41952e-05
10.716878	1.52092e-05
10.681343	1.62943e-05
10.645808	1.74556e-05
10.610273	1.86981e-05
10.574738	2.00274e-05
10.539203	2.14494e-05
10.503668	2.29704e-05
10.468133	2.4597e-05
10.432598	2.63363e-05
10.397063	2.81959e-05
10.361528	3.01838e-05
10.325993	3.23086e-05
10.290458	3.45792e-05
10.254923	3.70052e-05
10.219388	3.9597e-05
10.183854	4.23651e-05
10.148319	4.53212e-05
10.112784	4.84773e-05
10.077249	5.18461e-05
10.041714	5.54413e-05
10.006179	5.92772e-05
9.970644	6.33688e-05
9.935109	6.7732e-05
9.899574	7.23836e-05
9.864039	7.73411e-05
9.828504	8.2623e-05
9.792969	8.82488e-05
9.757434	9.42385e-05
9.721899	0.000100613
9.686364	0.000107396
9.650829	0.000114608
9.615294	0.000122274
9.579759	0.000130418
9.544224	0.000139066
9.508689	0.000148243
9.473154	0.000157975
9.437620	0.000168289
9.402085	0.000179211
9.366550	0.000190768
9.331015	0.000202984
9.295480	0.000215885
9.259945	0.000229493
9.224410	0.000243829
9.188875	0.000258908
9.153340	0.000274743
9.117805	0.00029134
9.082270	0.000308696
9.046735	0.000326797
9.011200	0.000345615
8.975665	0.000365101
8.940130	0.000385182
8.904595	0.000405743
8.869060	0.000426619
8.833525	0.000447564
8.797990	0.000468203
8.762455	0.000487932
8.726920	0.000505626
&
```
