## Supplementary material for "All-at-once RNA folding with 3D motif prediction framed by evolutionary information": RF02168_PVT1_5.cacofold.helixcov

```
# RMs = 4 L = 142

# RM_HELIX NESTED 1-7 15-21, nbp = 7 nbp_cov = 0
# pvals: 0.0599054,0.9606,0.344395,0.410316,0.189234,0.420318,0.555007
# aggregated NONE
NESTED  <<<<<<<_______>>>>>>>::::::::::::::::::::::::::::::::::::::::::::::::::::::::::::::::::::::::::::::::::::::::::::::::::::::::::::::::
        :::::::::::::::::::::::::::::::::::::::::::::::::::::::::::::::::::::::::::::::::::::::::::::::::::::::::::::::::::::::::::::::::::::

# RM_HELIX NESTED 66-80 91-107, nbp = 14 nbp_cov = 0
# pvals: 0.942293,0.555007,0.92553,0.600205,0.721679,0.246093,0.27586,0.0209444,0.367618,0.367618,0.430559,0.400672,0.615408,0.865875
# aggregated NONE
NESTED  :::::::::::::::::::::::::::::::::::::::::::::::::::::::::::::<<<<<<<<<<<<<<_________>>>>>>-->>>>>>>>:::::::::::::::::::::::::::::::::
        :::::::::::::::::::::::::::::::::::::::::::::::::::::::::::::::::::::::::::::::::::::::::::::::::::::::::::::::::::::::::::::::::::::

# RM_HELIX NESTED 58-59 113-114, nbp = 2 nbp_cov = 0
# pvals: 0.671377,0.410316
# aggregated NONE
NESTED  :::::::::::::::::::::::::::::::::::::::::::::::::::::<<__________________________________________________>>::::::::::::::::::::::::::
        :::::::::::::::::::::::::::::::::::::::::::::::::::::::::::::::::::::::::::::::::::::::::::::::::::::::::::::::::::::::::::::::::::::

# RM_HELIX NESTED 24-42 119-139, nbp = 18 nbp_cov = 0
# pvals: 0.993421,0.0151743,0.10188,0.952136,0.585185,0.379585,0.585185,0.314787,0.797095,0.797095,0.0375256,0.585185,0.644179,0.410316,0.938505,0.0634313,0.454027,0.671377
# aggregated NONE
NESTED  :::::::::::::::::::::::<<<<<<<<<<<<<<-<<<<_____________________________________________________________________>>>>->>>>>>>>>>>>>>:::
        :::::::::::::::::::::::::::::::::::::::::::::::::::::::::::::::::::::::::::::::::::::::::::::::::::::::::::::::::::::::::::::::::::::
```
