## Supplementary material for "All-at-once RNA folding with 3D motif prediction framed by evolutionary information": RF02168_PVT1_5.cacofold.power

```
# Power analysis of CaCoFold structure 
#
# Powertype = SINGLE SUBSTITUTIONS
# covary  left_pos      right_pos    substitutions      power
#----------------------------------------------------------------
          1		21		7		0.20
          2		20		6		0.16
          3		19		1		0.00
          4		18		2		0.00
          5		17		11		0.35
          6		16		5		0.11
          7		15		3		0.02
          24		139		10		0.32
          25		138		9		0.28
          26		137		7		0.20
          27		136		10		0.32
          28		135		5		0.11
          29		134		8		0.24
          30		133		5		0.11
          31		130		6		0.16
          32		129		10		0.32
          33		128		9		0.28
          34		127		9		0.28
          35		126		5		0.11
          36		125		6		0.16
          37		124		9		0.28
          39		122		7		0.20
          40		121		11		0.35
          41		120		7		0.20
          42		119		5		0.11
          58		114		8		0.24
          59		113		6		0.16
          66		107		11		0.35
          67		106		8		0.24
          68		105		10		0.32
          69		104		7		0.20
          70		103		7		0.20
          71		102		6		0.16
          72		101		3		0.02
          73		100		7		0.20
          74		97		1		0.00
          75		96		9		0.28
          76		95		4		0.07
          78		94		9		0.28
          79		92		5		0.11
          80		91		11		0.35
#
# BPAIRS 41
# avg substitutions per BP  7.0
# BPAIRS expected to covary 8.1 +/- 2.5
# BPAIRS observed to covary 0
#
```
