## Supplementary material for "All-at-once RNA folding with 3D motif prediction framed by evolutionary information": RF02168_PVT1_5.surv

```
&
16.900000	0.000113921
15.650000	0.000227842
14.150000	0.000341763
13.600000	0.000455685
13.200000	0.000569606
12.250000	0.000683527
11.750000	0.000797448
10.850000	0.000911369
10.800000	0.00102529
10.700000	0.00125313
10.650000	0.00136705
10.600000	0.00148098
10.500000	0.00170882
10.300000	0.00182274
9.900000	0.00193666
9.850000	0.00227842
9.750000	0.00239234
9.650000	0.00262019
9.500000	0.00273411
9.400000	0.00307587
9.350000	0.00318979
9.250000	0.00330371
9.100000	0.00341763
9.050000	0.0037594
8.700000	0.00387332
8.650000	0.00421508
8.550000	0.004329
8.500000	0.00444293
8.450000	0.00455685
8.400000	0.00478469
8.350000	0.00512645
8.300000	0.00524037
8.250000	0.00546822
8.100000	0.00569606
8.000000	0.00580998
7.950000	0.00626566
7.800000	0.00637959
7.750000	0.00649351
7.700000	0.00672135
7.650000	0.00683527
7.600000	0.00706311
7.550000	0.00717703
7.500000	0.00763272
7.450000	0.00774664
7.400000	0.0080884
7.350000	0.00843017
7.300000	0.00922761
7.250000	0.00945546
7.200000	0.010139
7.150000	0.0103668
7.100000	0.0108225
7.050000	0.0117339
7.000000	0.0120756
6.950000	0.0124174
6.900000	0.0133288
6.850000	0.0136705
6.800000	0.0137845
6.750000	0.0142401
6.700000	0.0145819
6.650000	0.015835
6.600000	0.0165186
6.550000	0.017316
6.500000	0.0177717
6.450000	0.0185692
6.400000	0.0190248
6.350000	0.0198223
6.300000	0.0206197
6.250000	0.0209615
6.200000	0.0214172
6.150000	0.0218729
6.100000	0.0233538
6.050000	0.0239234
6.000000	0.0249487
5.950000	0.0260879
5.900000	0.0271132
5.850000	0.0280246
5.800000	0.0285942
5.750000	0.0299613
5.700000	0.0305309
5.650000	0.0318979
5.600000	0.0328093
5.550000	0.0333789
5.500000	0.0341763
5.450000	0.0354295
5.400000	0.0362269
5.350000	0.0370244
5.300000	0.0382775
5.250000	0.038961
5.200000	0.0405559
5.150000	0.0410116
5.050000	0.0422648
5.000000	0.0426065
4.950000	0.0427204
4.900000	0.0437457
4.850000	0.0446571
4.800000	0.0459102
4.750000	0.0475051
4.700000	0.0485304
4.650000	0.0492139
4.600000	0.0495557
4.550000	0.050581
4.500000	0.0521759
4.450000	0.0536569
4.400000	0.0543404
4.350000	0.05491
4.300000	0.056391
4.250000	0.057758
4.200000	0.0588972
4.150000	0.0606061
4.100000	0.0611757
4.050000	0.0619731
4.000000	0.0628845
3.950000	0.0648211
3.900000	0.06653
3.850000	0.0690362
3.800000	0.0710868
3.750000	0.0723399
3.700000	0.0742766
3.650000	0.0755297
3.600000	0.0782638
3.550000	0.079517
3.500000	0.0812258
3.450000	0.0833903
3.400000	0.0847573
3.350000	0.0869219
3.300000	0.0888585
3.250000	0.0902256
3.200000	0.0919344
3.150000	0.0944406
3.100000	0.0966051
3.050000	0.0985418
3.000000	0.100365
2.950000	0.102757
2.900000	0.105263
2.850000	0.107542
2.800000	0.109592
2.750000	0.111871
2.700000	0.114377
2.650000	0.117567
2.600000	0.120073
2.550000	0.123149
2.500000	0.125313
2.450000	0.128275
2.400000	0.130326
2.350000	0.133971
2.300000	0.136136
2.250000	0.139098
2.200000	0.141148
2.150000	0.145136
2.100000	0.147186
2.050000	0.150376
2.000000	0.153224
1.950000	0.156528
1.900000	0.159717
1.850000	0.162793
1.800000	0.166211
1.750000	0.170084
1.700000	0.174072
1.650000	0.176692
1.600000	0.179312
1.550000	0.181818
1.500000	0.185919
1.450000	0.188995
1.400000	0.192869
1.350000	0.196058
1.300000	0.199134
1.250000	0.202666
1.200000	0.206311
1.150000	0.209729
1.100000	0.213488
1.050000	0.216336
1.000000	0.219526
0.950000	0.223855
0.900000	0.226931
0.850000	0.230463
0.800000	0.235703
0.750000	0.24026
0.700000	0.243563
0.650000	0.247437
0.600000	0.251082
0.550000	0.255183
0.500000	0.260538
0.450000	0.264525
0.400000	0.267943
0.350000	0.272727
0.300000	0.277968
0.250000	0.281955
0.200000	0.287651
0.150000	0.293461
0.100000	0.29779
0.050000	0.304625
0.000000	0.325815
-0.050000	0.361928
-0.100000	0.372294
-0.150000	0.385509
-0.200000	0.40237
-0.250000	0.418432
-0.300000	0.436546
-0.350000	0.456482
-0.400000	0.475393
-0.450000	0.492937
-0.500000	0.51105
-0.550000	0.527797
-0.600000	0.545796
-0.650000	0.560606
-0.700000	0.579061
-0.750000	0.598542
-0.800000	0.615516
-0.850000	0.632718
-0.900000	0.649578
-0.950000	0.66416
-1.000000	0.681476
-1.050000	0.696172
-1.100000	0.709159
-1.150000	0.721577
-1.200000	0.734905
-1.250000	0.746981
-1.300000	0.759398
-1.350000	0.773183
-1.400000	0.783778
-1.450000	0.793233
-1.500000	0.80303
-1.550000	0.812714
-1.600000	0.821144
-1.650000	0.830827
-1.700000	0.838915
-1.750000	0.849054
-1.800000	0.858054
-1.850000	0.864889
-1.900000	0.872978
-1.950000	0.880155
-2.000000	0.886307
-2.050000	0.892458
-2.100000	0.897813
-2.150000	0.903623
-2.200000	0.909774
-2.250000	0.91604
-2.300000	0.921736
-2.350000	0.92709
-2.400000	0.932217
-2.450000	0.936204
-2.500000	0.940647
-2.550000	0.94452
-2.600000	0.948508
-2.650000	0.95147
-2.700000	0.954318
-2.750000	0.958077
-2.800000	0.961722
-2.850000	0.964684
-2.900000	0.967191
-2.950000	0.969127
-3.000000	0.970836
-3.050000	0.97357
-3.100000	0.975279
-3.150000	0.976988
-3.200000	0.978355
-3.250000	0.980406
-3.300000	0.982228
-3.350000	0.983823
-3.400000	0.985532
-3.450000	0.986102
-3.500000	0.987469
-3.550000	0.988722
-3.600000	0.989975
-3.650000	0.990772
-3.700000	0.991456
-3.750000	0.991798
-3.800000	0.992595
-3.850000	0.993051
-3.900000	0.993506
-3.950000	0.993848
-4.000000	0.994418
-4.050000	0.994532
-4.100000	0.994646
-4.150000	0.994874
-4.200000	0.995101
-4.250000	0.995785
-4.300000	0.996241
-4.350000	0.996355
-4.400000	0.996582
-4.450000	0.996924
-4.500000	0.997608
-4.550000	0.997835
-4.600000	0.998177
-4.650000	0.998747
-4.700000	0.998861
-4.750000	0.999089
-4.900000	0.999203
-4.950000	0.99943
-5.100000	0.999544
-5.250000	0.999772
-5.800000	0.999886
-6.050000	1
&
27.600000	5.69606e-06
21.700000	1.13921e-05
21.400000	1.70882e-05
21.100000	2.27842e-05
20.050000	2.84803e-05
19.750000	3.41763e-05
19.500000	3.98724e-05
19.450000	4.55685e-05
19.300000	5.12645e-05
18.750000	5.69606e-05
18.700000	6.26566e-05
18.550000	6.83527e-05
18.500000	7.40488e-05
18.200000	7.97448e-05
18.150000	9.11369e-05
18.100000	9.6833e-05
17.950000	0.000102529
17.850000	0.000108225
17.800000	0.000119617
17.750000	0.000125313
17.550000	0.000131009
17.450000	0.000136705
17.350000	0.000142401
17.300000	0.000148098
17.100000	0.00015949
17.050000	0.000165186
17.000000	0.000170882
16.900000	0.000176578
16.700000	0.000182274
16.650000	0.000193666
16.500000	0.000199362
16.400000	0.000205058
16.350000	0.000222146
16.300000	0.000227842
16.250000	0.000233538
16.150000	0.000250627
16.100000	0.000262019
16.000000	0.000273411
15.950000	0.000279107
15.900000	0.000284803
15.850000	0.000296195
15.800000	0.000307587
15.750000	0.000313283
15.700000	0.000324675
15.600000	0.000341763
15.550000	0.000358852
15.450000	0.000370244
15.350000	0.00037594
15.250000	0.000387332
15.200000	0.000393028
15.150000	0.000421508
15.050000	0.0004329
15.000000	0.000449989
14.950000	0.000467077
14.850000	0.000478469
14.800000	0.000501253
14.750000	0.000506949
14.700000	0.000529733
14.600000	0.000552518
14.550000	0.00056391
14.500000	0.000569606
14.450000	0.000586694
14.400000	0.000609478
14.350000	0.000615174
14.300000	0.00062087
14.250000	0.000649351
14.200000	0.000660743
14.150000	0.000672135
14.100000	0.000700615
14.050000	0.000723399
14.000000	0.000740488
13.850000	0.000768968
13.800000	0.000786056
13.750000	0.000803144
13.700000	0.000820232
13.650000	0.000848713
13.600000	0.000865801
13.550000	0.000877193
13.500000	0.000882889
13.450000	0.000894281
13.400000	0.000922761
13.350000	0.000956938
13.300000	0.00099681
13.250000	0.00103099
13.200000	0.00104807
13.150000	0.00108225
13.100000	0.00111073
13.050000	0.0011506
13.000000	0.00116769
12.950000	0.00119048
12.900000	0.00121326
12.850000	0.00126452
12.800000	0.00129301
12.750000	0.00132718
12.700000	0.00134997
12.650000	0.00139553
12.600000	0.00143541
12.550000	0.00145819
12.500000	0.00151515
12.450000	0.00155502
12.400000	0.00160629
12.350000	0.00164616
12.300000	0.00169173
12.250000	0.0017373
12.200000	0.00178856
12.150000	0.00183413
12.100000	0.00186261
12.050000	0.00189679
12.000000	0.00192527
11.950000	0.00195944
11.900000	0.00200501
11.850000	0.00203349
11.800000	0.00211324
11.750000	0.00218159
11.700000	0.00223285
11.650000	0.00226703
11.600000	0.00230121
11.550000	0.00234108
11.500000	0.00240374
11.450000	0.00251196
11.400000	0.00256323
11.350000	0.00264867
11.300000	0.00269993
11.250000	0.0027512
11.200000	0.00281955
11.150000	0.00285942
11.100000	0.00296195
11.050000	0.00307018
11.000000	0.00314992
10.950000	0.00322967
10.900000	0.00333789
10.850000	0.00344042
10.800000	0.00350308
10.750000	0.00359991
10.700000	0.00365117
10.650000	0.0037594
10.600000	0.00387332
10.550000	0.00399863
10.500000	0.00411825
10.450000	0.00421508
10.400000	0.00431761
10.350000	0.00442584
10.300000	0.00456254
10.250000	0.00467077
10.200000	0.00480747
10.150000	0.00493848
10.100000	0.0050524
10.050000	0.00517202
10.000000	0.00527455
9.950000	0.00539417
9.900000	0.00546822
9.850000	0.00556505
9.800000	0.00571315
9.750000	0.00587264
9.700000	0.00597517
9.650000	0.00615744
9.600000	0.00629414
9.550000	0.00648211
9.500000	0.00668148
9.450000	0.00684097
9.400000	0.00704602
9.350000	0.00718843
9.300000	0.0073764
9.250000	0.00758145
9.200000	0.00775803
9.150000	0.00791752
9.100000	0.00808271
9.050000	0.00821372
9.000000	0.00834473
8.950000	0.00854409
8.900000	0.00870927
8.850000	0.00887446
8.800000	0.00904534
8.750000	0.00920483
8.700000	0.00937571
8.650000	0.00948963
8.600000	0.009689
8.550000	0.00986557
8.500000	0.0101162
8.450000	0.0103497
8.400000	0.0105947
8.350000	0.0107371
8.300000	0.0109364
8.250000	0.0111757
8.200000	0.0115231
8.150000	0.0118136
8.100000	0.0120699
8.050000	0.0123149
8.000000	0.0125769
7.950000	0.0128332
7.900000	0.0131237
7.850000	0.0135224
7.800000	0.0138528
7.750000	0.0141547
7.700000	0.0144452
7.650000	0.0148382
7.600000	0.0151743
7.550000	0.0154762
7.500000	0.0158977
7.450000	0.0162964
7.400000	0.0166667
7.350000	0.0170882
7.300000	0.0174869
7.250000	0.0179255
7.200000	0.0183983
7.150000	0.018871
7.100000	0.0193894
7.050000	0.0198849
7.000000	0.0204432
6.950000	0.0209444
6.900000	0.0216165
6.850000	0.0221918
6.800000	0.0228013
6.750000	0.0235133
6.700000	0.0241684
6.650000	0.0249487
6.600000	0.0256664
6.550000	0.0263955
6.500000	0.0271075
6.450000	0.0277968
6.400000	0.0285942
6.350000	0.0294031
6.300000	0.0302575
6.250000	0.0310036
6.200000	0.0317555
6.150000	0.0325245
6.100000	0.0333219
6.050000	0.0341194
6.000000	0.0350706
5.950000	0.0357883
5.900000	0.0366484
5.850000	0.0375256
5.800000	0.0384199
5.750000	0.0393598
5.700000	0.0402427
5.650000	0.0411028
5.600000	0.0420654
5.550000	0.0430451
5.500000	0.0439793
5.450000	0.0449362
5.400000	0.0459558
5.350000	0.0469868
5.300000	0.0479266
5.250000	0.0488722
5.200000	0.0499772
5.150000	0.0510253
5.100000	0.0520734
5.050000	0.0531955
5.000000	0.0542777
4.950000	0.0553885
4.900000	0.0565163
4.850000	0.0575815
4.800000	0.0586808
4.750000	0.0599054
4.700000	0.0610105
4.650000	0.0622351
4.600000	0.0634313
4.550000	0.0645306
4.500000	0.0658692
4.450000	0.0670882
4.400000	0.0684381
4.350000	0.0697767
4.300000	0.0710811
4.250000	0.0724937
4.200000	0.0737013
4.150000	0.0752734
4.100000	0.0767373
4.050000	0.0782468
4.000000	0.0797904
3.950000	0.0814536
3.900000	0.083134
3.850000	0.0847858
3.800000	0.0865345
3.750000	0.0882718
3.700000	0.090123
3.650000	0.0919686
3.600000	0.0937856
3.550000	0.0957564
3.500000	0.0977501
3.450000	0.0996981
3.400000	0.10188
3.350000	0.103748
3.300000	0.105901
3.250000	0.107832
3.200000	0.109985
3.150000	0.112207
3.100000	0.114514
3.050000	0.116786
3.000000	0.118848
2.950000	0.121258
2.900000	0.123718
2.850000	0.126151
2.800000	0.128611
2.750000	0.130878
2.700000	0.133407
2.650000	0.136141
2.600000	0.138853
2.550000	0.141632
2.500000	0.144304
2.450000	0.146839
2.400000	0.149578
2.350000	0.152558
2.300000	0.155292
2.250000	0.158248
2.200000	0.161119
2.150000	0.16379
2.100000	0.16694
2.050000	0.169931
2.000000	0.172779
1.950000	0.176156
1.900000	0.179466
1.850000	0.182712
1.800000	0.185925
1.750000	0.189234
1.700000	0.192316
1.650000	0.195762
1.600000	0.198827
1.550000	0.202563
1.500000	0.205884
1.450000	0.209011
1.400000	0.212566
1.350000	0.216148
1.300000	0.219777
1.250000	0.223582
1.200000	0.22733
1.150000	0.230742
1.100000	0.234507
1.050000	0.238186
1.000000	0.242134
0.950000	0.246093
0.900000	0.250433
0.850000	0.254329
0.800000	0.258271
0.750000	0.262611
0.700000	0.266855
0.650000	0.271172
0.600000	0.27586
0.550000	0.280235
0.500000	0.284962
0.450000	0.28981
0.400000	0.294965
0.350000	0.299755
0.300000	0.3045
0.250000	0.30949
0.200000	0.314787
0.150000	0.320301
0.100000	0.325917
0.050000	0.331311
0.000000	0.344395
-0.050000	0.367618
-0.100000	0.379585
-0.150000	0.390499
-0.200000	0.400672
-0.250000	0.410316
-0.300000	0.420318
-0.350000	0.430559
-0.400000	0.441832
-0.450000	0.454027
-0.500000	0.467071
-0.550000	0.480463
-0.600000	0.49435
-0.650000	0.508709
-0.700000	0.524214
-0.750000	0.539462
-0.800000	0.555007
-0.850000	0.570534
-0.900000	0.585185
-0.950000	0.600205
-1.000000	0.615408
-1.050000	0.630257
-1.100000	0.644179
-1.150000	0.658328
-1.200000	0.671377
-1.250000	0.684615
-1.300000	0.697454
-1.350000	0.709769
-1.400000	0.721679
-1.450000	0.733487
-1.500000	0.745215
-1.550000	0.756015
-1.600000	0.76706
-1.650000	0.777227
-1.700000	0.787172
-1.750000	0.797095
-1.800000	0.806545
-1.850000	0.81604
-1.900000	0.825131
-1.950000	0.833897
-2.000000	0.842333
-2.050000	0.850655
-2.100000	0.858504
-2.150000	0.865875
-2.200000	0.873029
-2.250000	0.879807
-2.300000	0.886694
-2.350000	0.892874
-2.400000	0.899054
-2.450000	0.90495
-2.500000	0.910367
-2.550000	0.915664
-2.600000	0.92066
-2.650000	0.92553
-2.700000	0.929978
-2.750000	0.934233
-2.800000	0.938505
-2.850000	0.942293
-2.900000	0.945671
-2.950000	0.949066
-3.000000	0.952136
-3.050000	0.955155
-3.100000	0.957963
-3.150000	0.9606
-3.200000	0.963232
-3.250000	0.965596
-3.300000	0.967943
-3.350000	0.969993
-3.400000	0.972123
-3.450000	0.97418
-3.500000	0.976014
-3.550000	0.977586
-3.600000	0.97909
-3.650000	0.980451
-3.700000	0.981869
-3.750000	0.983197
-3.800000	0.984228
-3.850000	0.98535
-3.900000	0.986409
-3.950000	0.987281
-4.000000	0.98809
-4.050000	0.988847
-4.100000	0.98965
-4.150000	0.990385
-4.200000	0.991074
-4.250000	0.991798
-4.300000	0.992396
-4.350000	0.992977
-4.400000	0.993421
-4.450000	0.993956
-4.500000	0.994338
-4.550000	0.994805
-4.600000	0.995158
-4.650000	0.995568
-4.700000	0.995922
-4.750000	0.996172
-4.800000	0.996514
-4.850000	0.996787
-4.900000	0.99701
-4.950000	0.997254
-5.000000	0.997505
-5.050000	0.997693
-5.100000	0.997818
-5.150000	0.997989
-5.200000	0.998137
-5.250000	0.99832
-5.300000	0.998434
-5.350000	0.99853
-5.400000	0.998633
-5.450000	0.998781
-5.500000	0.998872
-5.550000	0.999009
-5.600000	0.999089
-5.650000	0.999151
-5.700000	0.999242
-5.750000	0.999305
-5.800000	0.999385
-5.850000	0.999425
-5.900000	0.999465
-5.950000	0.999504
-6.000000	0.999539
-6.050000	0.999573
-6.100000	0.999624
-6.150000	0.999653
-6.200000	0.999692
-6.250000	0.999704
-6.300000	0.999744
-6.350000	0.999772
-6.400000	0.999801
-6.450000	0.999823
-6.500000	0.999829
-6.550000	0.999846
-6.600000	0.99988
-6.650000	0.999886
-6.700000	0.999903
-6.750000	0.999915
-6.850000	0.999926
-6.950000	0.999932
-7.000000	0.999943
-7.050000	0.999954
-7.100000	0.99996
-7.150000	0.999966
-7.250000	0.999972
-7.300000	0.999977
-7.450000	0.999983
-7.500000	0.999989
-7.700000	0.999994
-7.750000	1
&
65.650000	7.79511e-17
65.600000	8.02891e-17
65.550000	8.26972e-17
65.500000	8.51776e-17
65.450000	8.77323e-17
65.400000	9.03636e-17
65.350000	9.30738e-17
65.300000	9.58653e-17
65.250000	9.87405e-17
65.200000	1.01702e-16
65.150000	1.04752e-16
65.100000	1.07894e-16
65.050000	1.1113e-16
65.000000	1.14462e-16
64.950000	1.17895e-16
64.900000	1.21431e-16
64.850000	1.25073e-16
64.800000	1.28824e-16
64.750000	1.32687e-16
64.700000	1.36666e-16
64.650000	1.40765e-16
64.600000	1.44987e-16
64.550000	1.49335e-16
64.500000	1.53813e-16
64.450000	1.58426e-16
64.400000	1.63177e-16
64.350000	1.6807e-16
64.300000	1.7311e-16
64.250000	1.78301e-16
64.200000	1.83648e-16
64.150000	1.89155e-16
64.100000	1.94828e-16
64.050000	2.0067e-16
64.000000	2.06687e-16
63.950000	2.12885e-16
63.900000	2.19269e-16
63.850000	2.25844e-16
63.800000	2.32616e-16
63.750000	2.39592e-16
63.700000	2.46776e-16
63.650000	2.54176e-16
63.600000	2.61797e-16
63.550000	2.69647e-16
63.500000	2.77733e-16
63.450000	2.8606e-16
63.400000	2.94638e-16
63.350000	3.03472e-16
63.300000	3.12572e-16
63.250000	3.21944e-16
63.200000	3.31597e-16
63.150000	3.41539e-16
63.100000	3.5178e-16
63.050000	3.62327e-16
63.000000	3.73191e-16
62.950000	3.8438e-16
62.900000	3.95904e-16
62.850000	4.07775e-16
62.800000	4.2e-16
62.750000	4.32593e-16
62.700000	4.45563e-16
62.650000	4.58921e-16
62.600000	4.7268e-16
62.550000	4.86852e-16
62.500000	5.01448e-16
62.450000	5.16481e-16
62.400000	5.31966e-16
62.350000	5.47914e-16
62.300000	5.6434e-16
62.250000	5.81259e-16
62.200000	5.98685e-16
62.150000	6.16633e-16
62.100000	6.35119e-16
62.050000	6.54159e-16
62.000000	6.7377e-16
61.950000	6.93968e-16
61.900000	7.14772e-16
61.850000	7.362e-16
61.800000	7.58269e-16
61.750000	7.81e-16
61.700000	8.04412e-16
61.650000	8.28526e-16
61.600000	8.53363e-16
61.550000	8.78944e-16
61.500000	9.05291e-16
61.450000	9.32428e-16
61.400000	9.60378e-16
61.350000	9.89166e-16
61.300000	1.01882e-15
61.250000	1.04936e-15
61.200000	1.08081e-15
61.150000	1.11321e-15
61.100000	1.14658e-15
61.050000	1.18094e-15
61.000000	1.21634e-15
60.950000	1.2528e-15
60.900000	1.29035e-15
60.850000	1.32903e-15
60.800000	1.36886e-15
60.750000	1.40989e-15
60.700000	1.45215e-15
60.650000	1.49567e-15
60.600000	1.5405e-15
60.550000	1.58667e-15
60.500000	1.63423e-15
60.450000	1.68321e-15
60.400000	1.73366e-15
60.350000	1.78562e-15
60.300000	1.83913e-15
60.250000	1.89425e-15
60.200000	1.95102e-15
60.150000	2.0095e-15
60.100000	2.06972e-15
60.050000	2.13175e-15
60.000000	2.19564e-15
59.950000	2.26144e-15
59.900000	2.32921e-15
59.850000	2.39901e-15
59.800000	2.47091e-15
59.750000	2.54496e-15
59.700000	2.62122e-15
59.650000	2.69977e-15
59.600000	2.78068e-15
59.550000	2.86401e-15
59.500000	2.94983e-15
59.450000	3.03823e-15
59.400000	3.12928e-15
59.350000	3.22305e-15
59.300000	3.31963e-15
59.250000	3.41911e-15
59.200000	3.52156e-15
59.150000	3.62709e-15
59.100000	3.73577e-15
59.050000	3.84771e-15
59.000000	3.96301e-15
58.950000	4.08176e-15
58.900000	4.20406e-15
58.850000	4.33003e-15
58.800000	4.45977e-15
58.750000	4.5934e-15
58.700000	4.73103e-15
58.650000	4.87279e-15
58.600000	5.01879e-15
58.550000	5.16916e-15
58.500000	5.32404e-15
58.450000	5.48356e-15
58.400000	5.64785e-15
58.350000	5.81707e-15
58.300000	5.99135e-15
58.250000	6.17086e-15
58.200000	6.35574e-15
58.150000	6.54616e-15
58.100000	6.74228e-15
58.050000	6.94428e-15
58.000000	7.15232e-15
57.950000	7.3666e-15
57.900000	7.58729e-15
57.850000	7.8146e-15
57.800000	8.04871e-15
57.750000	8.28983e-15
57.700000	8.53818e-15
57.650000	8.79396e-15
57.600000	9.05741e-15
57.550000	9.32874e-15
57.500000	9.6082e-15
57.450000	9.89602e-15
57.400000	1.01925e-14
57.350000	1.04978e-14
57.300000	1.08123e-14
57.250000	1.11361e-14
57.200000	1.14697e-14
57.150000	1.18133e-14
57.100000	1.21672e-14
57.050000	1.25316e-14
57.000000	1.2907e-14
56.950000	1.32936e-14
56.900000	1.36918e-14
56.850000	1.41019e-14
56.800000	1.45243e-14
56.750000	1.49594e-14
56.700000	1.54074e-14
56.650000	1.58689e-14
56.600000	1.63442e-14
56.550000	1.68337e-14
56.500000	1.73379e-14
56.450000	1.78572e-14
56.400000	1.83921e-14
56.350000	1.89429e-14
56.300000	1.95102e-14
56.250000	2.00946e-14
56.200000	2.06964e-14
56.150000	2.13162e-14
56.100000	2.19546e-14
56.050000	2.26122e-14
56.000000	2.32893e-14
55.950000	2.39868e-14
55.900000	2.47052e-14
55.850000	2.5445e-14
55.800000	2.6207e-14
55.750000	2.69919e-14
55.700000	2.78002e-14
55.650000	2.86327e-14
55.600000	2.94901e-14
55.550000	3.03732e-14
55.500000	3.12828e-14
55.450000	3.22196e-14
55.400000	3.31844e-14
55.350000	3.41781e-14
55.300000	3.52015e-14
55.250000	3.62556e-14
55.200000	3.73412e-14
55.150000	3.84593e-14
55.100000	3.96109e-14
55.050000	4.0797e-14
55.000000	4.20186e-14
54.950000	4.32767e-14
54.900000	4.45725e-14
54.850000	4.5907e-14
54.800000	4.72816e-14
54.750000	4.86972e-14
54.700000	5.01553e-14
54.650000	5.16569e-14
54.600000	5.32035e-14
54.550000	5.47964e-14
54.500000	5.6437e-14
54.450000	5.81267e-14
54.400000	5.98669e-14
54.350000	6.16593e-14
54.300000	6.35053e-14
54.250000	6.54065e-14
54.200000	6.73646e-14
54.150000	6.93813e-14
54.100000	7.14584e-14
54.050000	7.35976e-14
54.000000	7.58009e-14
53.950000	7.807e-14
53.900000	8.04071e-14
53.850000	8.28141e-14
53.800000	8.52932e-14
53.750000	8.78464e-14
53.700000	9.04761e-14
53.650000	9.31844e-14
53.600000	9.59738e-14
53.550000	9.88466e-14
53.500000	1.01805e-13
53.450000	1.04853e-13
53.400000	1.07991e-13
53.350000	1.11224e-13
53.300000	1.14553e-13
53.250000	1.17982e-13
53.200000	1.21513e-13
53.150000	1.2515e-13
53.100000	1.28896e-13
53.050000	1.32754e-13
53.000000	1.36727e-13
52.950000	1.40819e-13
52.900000	1.45034e-13
52.850000	1.49374e-13
52.800000	1.53845e-13
52.750000	1.58449e-13
52.700000	1.63191e-13
52.650000	1.68075e-13
52.600000	1.73105e-13
52.550000	1.78286e-13
52.500000	1.83621e-13
52.450000	1.89116e-13
52.400000	1.94776e-13
52.350000	2.00605e-13
52.300000	2.06608e-13
52.250000	2.12791e-13
52.200000	2.19158e-13
52.150000	2.25716e-13
52.100000	2.32471e-13
52.050000	2.39427e-13
52.000000	2.46591e-13
51.950000	2.5397e-13
51.900000	2.61569e-13
51.850000	2.69396e-13
51.800000	2.77457e-13
51.750000	2.85759e-13
51.700000	2.94309e-13
51.650000	3.03115e-13
51.600000	3.12184e-13
51.550000	3.21525e-13
51.500000	3.31145e-13
51.450000	3.41052e-13
51.400000	3.51256e-13
51.350000	3.61765e-13
51.300000	3.72589e-13
51.250000	3.83736e-13
51.200000	3.95216e-13
51.150000	4.0704e-13
51.100000	4.19217e-13
51.050000	4.31759e-13
51.000000	4.44675e-13
50.950000	4.57978e-13
50.900000	4.71679e-13
50.850000	4.85789e-13
50.800000	5.00321e-13
50.750000	5.15288e-13
50.700000	5.30702e-13
50.650000	5.46577e-13
50.600000	5.62927e-13
50.550000	5.79765e-13
50.500000	5.97107e-13
50.450000	6.14968e-13
50.400000	6.33363e-13
50.350000	6.52307e-13
50.300000	6.71818e-13
50.250000	6.91913e-13
50.200000	7.12608e-13
50.150000	7.33922e-13
50.100000	7.55873e-13
50.050000	7.7848e-13
50.000000	8.01763e-13
49.950000	8.25742e-13
49.900000	8.50438e-13
49.850000	8.75873e-13
49.800000	9.02067e-13
49.750000	9.29045e-13
49.700000	9.56829e-13
49.650000	9.85444e-13
49.600000	1.01491e-12
49.550000	1.04526e-12
49.500000	1.07652e-12
49.450000	1.10872e-12
49.400000	1.14187e-12
49.350000	1.17602e-12
49.300000	1.21118e-12
49.250000	1.2474e-12
49.200000	1.2847e-12
49.150000	1.32311e-12
49.100000	1.36268e-12
49.050000	1.40342e-12
49.000000	1.44539e-12
48.950000	1.4886e-12
48.900000	1.53311e-12
48.850000	1.57895e-12
48.800000	1.62616e-12
48.750000	1.67478e-12
48.700000	1.72485e-12
48.650000	1.77642e-12
48.600000	1.82953e-12
48.550000	1.88423e-12
48.500000	1.94056e-12
48.450000	1.99857e-12
48.400000	2.05832e-12
48.350000	2.11986e-12
48.300000	2.18323e-12
48.250000	2.24849e-12
48.200000	2.31571e-12
48.150000	2.38494e-12
48.100000	2.45623e-12
48.050000	2.52965e-12
48.000000	2.60527e-12
47.950000	2.68314e-12
47.900000	2.76335e-12
47.850000	2.84594e-12
47.800000	2.93101e-12
47.750000	3.01862e-12
47.700000	3.10884e-12
47.650000	3.20176e-12
47.600000	3.29746e-12
47.550000	3.39602e-12
47.500000	3.49751e-12
47.450000	3.60205e-12
47.400000	3.7097e-12
47.350000	3.82057e-12
47.300000	3.93475e-12
47.250000	4.05234e-12
47.200000	4.17345e-12
47.150000	4.29817e-12
47.100000	4.42661e-12
47.050000	4.5589e-12
47.000000	4.69513e-12
46.950000	4.83544e-12
46.900000	4.97993e-12
46.850000	5.12874e-12
46.800000	5.28199e-12
46.750000	5.43982e-12
46.700000	5.60237e-12
46.650000	5.76977e-12
46.600000	5.94216e-12
46.550000	6.11971e-12
46.500000	6.30256e-12
46.450000	6.49086e-12
46.400000	6.6848e-12
46.350000	6.88452e-12
46.300000	7.0902e-12
46.250000	7.30203e-12
46.200000	7.52019e-12
46.150000	7.74485e-12
46.100000	7.97623e-12
46.050000	8.21451e-12
46.000000	8.45991e-12
45.950000	8.71263e-12
45.900000	8.9729e-12
45.850000	9.24095e-12
45.800000	9.51699e-12
45.750000	9.80127e-12
45.700000	1.0094e-11
45.650000	1.03956e-11
45.600000	1.07061e-11
45.550000	1.10259e-11
45.500000	1.13552e-11
45.450000	1.16943e-11
45.400000	1.20436e-11
45.350000	1.24033e-11
45.300000	1.27738e-11
45.250000	1.31553e-11
45.200000	1.35482e-11
45.150000	1.39528e-11
45.100000	1.43695e-11
45.050000	1.47986e-11
45.000000	1.52406e-11
44.950000	1.56957e-11
44.900000	1.61644e-11
44.850000	1.66471e-11
44.800000	1.71442e-11
44.750000	1.76562e-11
44.700000	1.81834e-11
44.650000	1.87264e-11
44.600000	1.92855e-11
44.550000	1.98614e-11
44.500000	2.04544e-11
44.450000	2.10651e-11
44.400000	2.16941e-11
44.350000	2.23418e-11
44.300000	2.30088e-11
44.250000	2.36958e-11
44.200000	2.44032e-11
44.150000	2.51318e-11
44.100000	2.5882e-11
44.050000	2.66547e-11
44.000000	2.74504e-11
43.950000	2.82699e-11
43.900000	2.91138e-11
43.850000	2.99829e-11
43.800000	3.08779e-11
43.750000	3.17996e-11
43.700000	3.27488e-11
43.650000	3.37263e-11
43.600000	3.4733e-11
43.550000	3.57697e-11
43.500000	3.68374e-11
43.450000	3.79368e-11
43.400000	3.90691e-11
43.350000	4.02352e-11
43.300000	4.1436e-11
43.250000	4.26726e-11
43.200000	4.39461e-11
43.150000	4.52576e-11
43.100000	4.66082e-11
43.050000	4.79991e-11
43.000000	4.94315e-11
42.950000	5.09066e-11
42.900000	5.24256e-11
42.850000	5.399e-11
42.800000	5.5601e-11
42.750000	5.72601e-11
42.700000	5.89686e-11
42.650000	6.07281e-11
42.600000	6.254e-11
42.550000	6.4406e-11
42.500000	6.63275e-11
42.450000	6.83064e-11
42.400000	7.03443e-11
42.350000	7.24429e-11
42.300000	7.46041e-11
42.250000	7.68298e-11
42.200000	7.91217e-11
42.150000	8.1482e-11
42.100000	8.39127e-11
42.050000	8.64158e-11
42.000000	8.89935e-11
41.950000	9.16481e-11
41.900000	9.43818e-11
41.850000	9.71969e-11
41.800000	1.00096e-10
41.750000	1.03081e-10
41.700000	1.06156e-10
41.650000	1.09322e-10
41.600000	1.12582e-10
41.550000	1.1594e-10
41.500000	1.19398e-10
41.450000	1.22958e-10
41.400000	1.26625e-10
41.350000	1.30401e-10
41.300000	1.3429e-10
41.250000	1.38294e-10
41.200000	1.42418e-10
41.150000	1.46665e-10
41.100000	1.51038e-10
41.050000	1.55542e-10
41.000000	1.60179e-10
40.950000	1.64955e-10
40.900000	1.69873e-10
40.850000	1.74938e-10
40.800000	1.80153e-10
40.750000	1.85524e-10
40.700000	1.91055e-10
40.650000	1.96751e-10
40.600000	2.02616e-10
40.550000	2.08656e-10
40.500000	2.14876e-10
40.450000	2.21281e-10
40.400000	2.27877e-10
40.350000	2.34669e-10
40.300000	2.41664e-10
40.250000	2.48867e-10
40.200000	2.56284e-10
40.150000	2.63923e-10
40.100000	2.71789e-10
40.050000	2.79889e-10
40.000000	2.8823e-10
39.950000	2.9682e-10
39.900000	3.05665e-10
39.850000	3.14774e-10
39.800000	3.24154e-10
39.750000	3.33813e-10
39.700000	3.4376e-10
39.650000	3.54003e-10
39.600000	3.64551e-10
39.550000	3.75413e-10
39.500000	3.86598e-10
39.450000	3.98117e-10
39.400000	4.09978e-10
39.350000	4.22192e-10
39.300000	4.3477e-10
39.250000	4.47722e-10
39.200000	4.6106e-10
39.150000	4.74794e-10
39.100000	4.88938e-10
39.050000	5.03502e-10
39.000000	5.185e-10
38.950000	5.33944e-10
38.900000	5.49848e-10
38.850000	5.66225e-10
38.800000	5.83089e-10
38.750000	6.00456e-10
38.700000	6.18338e-10
38.650000	6.36753e-10
38.600000	6.55716e-10
38.550000	6.75243e-10
38.500000	6.95351e-10
38.450000	7.16058e-10
38.400000	7.3738e-10
38.350000	7.59336e-10
38.300000	7.81946e-10
38.250000	8.05229e-10
38.200000	8.29203e-10
38.150000	8.53891e-10
38.100000	8.79314e-10
38.050000	9.05492e-10
38.000000	9.32449e-10
37.950000	9.60208e-10
37.900000	9.88792e-10
37.850000	1.01823e-09
37.800000	1.04854e-09
37.750000	1.07975e-09
37.700000	1.11189e-09
37.650000	1.14498e-09
37.600000	1.17906e-09
37.550000	1.21415e-09
37.500000	1.25029e-09
37.450000	1.2875e-09
37.400000	1.32581e-09
37.350000	1.36527e-09
37.300000	1.4059e-09
37.250000	1.44773e-09
37.200000	1.49081e-09
37.150000	1.53517e-09
37.100000	1.58085e-09
37.050000	1.62789e-09
37.000000	1.67632e-09
36.950000	1.72619e-09
36.900000	1.77755e-09
36.850000	1.83043e-09
36.800000	1.88489e-09
36.750000	1.94096e-09
36.700000	1.9987e-09
36.650000	2.05815e-09
36.600000	2.11937e-09
36.550000	2.18241e-09
36.500000	2.24732e-09
36.450000	2.31416e-09
36.400000	2.38299e-09
36.350000	2.45386e-09
36.300000	2.52684e-09
36.250000	2.60198e-09
36.200000	2.67936e-09
36.150000	2.75903e-09
36.100000	2.84107e-09
36.050000	2.92555e-09
36.000000	3.01254e-09
35.950000	3.10211e-09
35.900000	3.19434e-09
35.850000	3.28931e-09
35.800000	3.3871e-09
35.750000	3.48779e-09
35.700000	3.59147e-09
35.650000	3.69823e-09
35.600000	3.80816e-09
35.550000	3.92136e-09
35.500000	4.03791e-09
35.450000	4.15793e-09
35.400000	4.28151e-09
35.350000	4.40875e-09
35.300000	4.53977e-09
35.250000	4.67469e-09
35.200000	4.8136e-09
35.150000	4.95664e-09
35.100000	5.10393e-09
35.050000	5.25558e-09
35.000000	5.41174e-09
34.950000	5.57253e-09
34.900000	5.73809e-09
34.850000	5.90856e-09
34.800000	6.08409e-09
34.750000	6.26483e-09
34.700000	6.45093e-09
34.650000	6.64255e-09
34.600000	6.83986e-09
34.550000	7.04302e-09
34.500000	7.2522e-09
34.450000	7.46759e-09
34.400000	7.68937e-09
34.350000	7.91773e-09
34.300000	8.15285e-09
34.250000	8.39495e-09
34.200000	8.64423e-09
34.150000	8.9009e-09
34.100000	9.16519e-09
34.050000	9.4373e-09
34.000000	9.71749e-09
33.950000	1.0006e-08
33.900000	1.0303e-08
33.850000	1.06089e-08
33.800000	1.09238e-08
33.750000	1.1248e-08
33.700000	1.15819e-08
33.650000	1.19257e-08
33.600000	1.22796e-08
33.550000	1.2644e-08
33.500000	1.30193e-08
33.450000	1.34056e-08
33.400000	1.38034e-08
33.350000	1.4213e-08
33.300000	1.46347e-08
33.250000	1.5069e-08
33.200000	1.5516e-08
33.150000	1.59764e-08
33.100000	1.64503e-08
33.050000	1.69383e-08
33.000000	1.74408e-08
32.950000	1.79581e-08
32.900000	1.84908e-08
32.850000	1.90392e-08
32.800000	1.96039e-08
32.750000	2.01853e-08
32.700000	2.07839e-08
32.650000	2.14002e-08
32.600000	2.20348e-08
32.550000	2.26881e-08
32.500000	2.33608e-08
32.450000	2.40534e-08
32.400000	2.47666e-08
32.350000	2.55008e-08
32.300000	2.62567e-08
32.250000	2.7035e-08
32.200000	2.78364e-08
32.150000	2.86615e-08
32.100000	2.95109e-08
32.050000	3.03856e-08
32.000000	3.1286e-08
31.950000	3.22132e-08
31.900000	3.31677e-08
31.850000	3.41505e-08
31.800000	3.51624e-08
31.750000	3.62042e-08
31.700000	3.72768e-08
31.650000	3.83811e-08
31.600000	3.95181e-08
31.550000	4.06886e-08
31.500000	4.18939e-08
31.450000	4.31347e-08
31.400000	4.44122e-08
31.350000	4.57275e-08
31.300000	4.70817e-08
31.250000	4.84758e-08
31.200000	4.99112e-08
31.150000	5.13891e-08
31.100000	5.29106e-08
31.050000	5.4477e-08
31.000000	5.60897e-08
30.950000	5.77501e-08
30.900000	5.94596e-08
30.850000	6.12195e-08
30.800000	6.30314e-08
30.750000	6.48969e-08
30.700000	6.68174e-08
30.650000	6.87947e-08
30.600000	7.08304e-08
30.550000	7.29261e-08
30.500000	7.50838e-08
30.450000	7.73052e-08
30.400000	7.95921e-08
30.350000	8.19466e-08
30.300000	8.43705e-08
30.250000	8.6866e-08
30.200000	8.94352e-08
30.150000	9.20802e-08
30.100000	9.48032e-08
30.050000	9.76066e-08
30.000000	1.00493e-07
29.950000	1.03464e-07
29.900000	1.06523e-07
29.850000	1.09672e-07
29.800000	1.12914e-07
29.750000	1.16252e-07
29.700000	1.19688e-07
29.650000	1.23225e-07
29.600000	1.26867e-07
29.550000	1.30616e-07
29.500000	1.34476e-07
29.450000	1.38449e-07
29.400000	1.4254e-07
29.350000	1.46751e-07
29.300000	1.51086e-07
29.250000	1.55549e-07
29.200000	1.60144e-07
29.150000	1.64874e-07
29.100000	1.69743e-07
29.050000	1.74756e-07
29.000000	1.79916e-07
28.950000	1.85228e-07
28.900000	1.90697e-07
28.850000	1.96327e-07
28.800000	2.02123e-07
28.750000	2.08089e-07
28.700000	2.14231e-07
28.650000	2.20554e-07
28.600000	2.27063e-07
28.550000	2.33763e-07
28.500000	2.40661e-07
28.450000	2.47762e-07
28.400000	2.55071e-07
28.350000	2.62596e-07
28.300000	2.70342e-07
28.250000	2.78316e-07
28.200000	2.86524e-07
28.150000	2.94974e-07
28.100000	3.03673e-07
28.050000	3.12627e-07
28.000000	3.21845e-07
27.950000	3.31333e-07
27.900000	3.411e-07
27.850000	3.51155e-07
27.800000	3.61505e-07
27.750000	3.72159e-07
27.700000	3.83126e-07
27.650000	3.94416e-07
27.600000	4.06037e-07
27.550000	4.17999e-07
27.500000	4.30313e-07
27.450000	4.42989e-07
27.400000	4.56036e-07
27.350000	4.69467e-07
27.300000	4.83292e-07
27.250000	4.97523e-07
27.200000	5.12172e-07
27.150000	5.2725e-07
27.100000	5.42771e-07
27.050000	5.58748e-07
27.000000	5.75193e-07
26.950000	5.9212e-07
26.900000	6.09544e-07
26.850000	6.2748e-07
26.800000	6.45941e-07
26.750000	6.64943e-07
26.700000	6.84502e-07
26.650000	7.04635e-07
26.600000	7.25358e-07
26.550000	7.46688e-07
26.500000	7.68643e-07
26.450000	7.91241e-07
26.400000	8.14502e-07
26.350000	8.38443e-07
26.300000	8.63086e-07
26.250000	8.88451e-07
26.200000	9.14558e-07
26.150000	9.41429e-07
26.100000	9.69087e-07
26.050000	9.97554e-07
26.000000	1.02685e-06
25.950000	1.05701e-06
25.900000	1.08805e-06
25.850000	1.12e-06
25.800000	1.15288e-06
25.750000	1.18673e-06
25.700000	1.22156e-06
25.650000	1.25741e-06
25.600000	1.29431e-06
25.550000	1.33229e-06
25.500000	1.37137e-06
25.450000	1.4116e-06
25.400000	1.45301e-06
25.350000	1.49562e-06
25.300000	1.53948e-06
25.250000	1.58462e-06
25.200000	1.63107e-06
25.150000	1.67889e-06
25.100000	1.72809e-06
25.050000	1.77874e-06
25.000000	1.83086e-06
24.950000	1.8845e-06
24.900000	1.9397e-06
24.850000	1.99652e-06
24.800000	2.05499e-06
24.750000	2.11516e-06
24.700000	2.17709e-06
24.650000	2.24082e-06
24.600000	2.30641e-06
24.550000	2.37391e-06
24.500000	2.44338e-06
24.450000	2.51487e-06
24.400000	2.58843e-06
24.350000	2.66414e-06
24.300000	2.74206e-06
24.250000	2.82224e-06
24.200000	2.90475e-06
24.150000	2.98966e-06
24.100000	3.07704e-06
24.050000	3.16696e-06
24.000000	3.25949e-06
23.950000	3.35471e-06
23.900000	3.4527e-06
23.850000	3.55353e-06
23.800000	3.6573e-06
23.750000	3.76407e-06
23.700000	3.87394e-06
23.650000	3.987e-06
23.600000	4.10335e-06
23.550000	4.22306e-06
23.500000	4.34625e-06
23.450000	4.47301e-06
23.400000	4.60344e-06
23.350000	4.73765e-06
23.300000	4.87575e-06
23.250000	5.01785e-06
23.200000	5.16407e-06
23.150000	5.31452e-06
23.100000	5.46932e-06
23.050000	5.6286e-06
23.000000	5.79249e-06
22.950000	5.96111e-06
22.900000	6.13462e-06
22.850000	6.31313e-06
22.800000	6.49681e-06
22.750000	6.68579e-06
22.700000	6.88023e-06
22.650000	7.08028e-06
22.600000	7.28611e-06
22.550000	7.49787e-06
22.500000	7.71575e-06
22.450000	7.9399e-06
22.400000	8.17052e-06
22.350000	8.40778e-06
22.300000	8.65188e-06
22.250000	8.90301e-06
22.200000	9.16137e-06
22.150000	9.42717e-06
22.100000	9.70061e-06
22.050000	9.98192e-06
22.000000	1.02713e-05
21.950000	1.0569e-05
21.900000	1.08753e-05
21.850000	1.11904e-05
21.800000	1.15145e-05
21.750000	1.18479e-05
21.700000	1.21909e-05
21.650000	1.25437e-05
21.600000	1.29066e-05
21.550000	1.32799e-05
21.500000	1.3664e-05
21.450000	1.4059e-05
21.400000	1.44653e-05
21.350000	1.48833e-05
21.300000	1.53132e-05
21.250000	1.57554e-05
21.200000	1.62102e-05
21.150000	1.6678e-05
21.100000	1.71592e-05
21.050000	1.76541e-05
21.000000	1.81632e-05
20.950000	1.86867e-05
20.900000	1.92252e-05
20.850000	1.9779e-05
20.800000	2.03486e-05
20.750000	2.09343e-05
20.700000	2.15368e-05
20.650000	2.21563e-05
20.600000	2.27935e-05
20.550000	2.34487e-05
20.500000	2.41226e-05
20.450000	2.48155e-05
20.400000	2.55282e-05
20.350000	2.62609e-05
20.300000	2.70145e-05
20.250000	2.77894e-05
20.200000	2.85861e-05
20.150000	2.94055e-05
20.100000	3.02479e-05
20.050000	3.11141e-05
20.000000	3.20048e-05
19.950000	3.29206e-05
19.900000	3.38621e-05
19.850000	3.48302e-05
19.800000	3.58255e-05
19.750000	3.68488e-05
19.700000	3.79008e-05
19.650000	3.89824e-05
19.600000	4.00943e-05
19.550000	4.12373e-05
19.500000	4.24124e-05
19.450000	4.36203e-05
19.400000	4.48621e-05
19.350000	4.61385e-05
19.300000	4.74505e-05
19.250000	4.87991e-05
19.200000	5.01852e-05
19.150000	5.161e-05
19.100000	5.30743e-05
19.050000	5.45794e-05
19.000000	5.61262e-05
18.950000	5.77158e-05
18.900000	5.93495e-05
18.850000	6.10284e-05
18.800000	6.27536e-05
18.750000	6.45265e-05
18.700000	6.63483e-05
18.650000	6.82201e-05
18.600000	7.01435e-05
18.550000	7.21197e-05
18.500000	7.41501e-05
18.450000	7.62361e-05
18.400000	7.83792e-05
18.350000	8.05808e-05
18.300000	8.28424e-05
18.250000	8.51656e-05
18.200000	8.7552e-05
18.150000	9.00032e-05
18.100000	9.25208e-05
18.050000	9.51065e-05
18.000000	9.77621e-05
17.950000	0.000100489
17.900000	0.00010329
17.850000	0.000106166
17.800000	0.000109118
17.750000	0.00011215
17.700000	0.000115263
17.650000	0.000118458
17.600000	0.000121739
17.550000	0.000125106
17.500000	0.000128563
17.450000	0.000132111
17.400000	0.000135752
17.350000	0.000139488
17.300000	0.000143322
17.250000	0.000147256
17.200000	0.000151293
17.150000	0.000155434
17.100000	0.000159682
17.050000	0.000164039
17.000000	0.000168508
16.950000	0.00017309
16.900000	0.00017779
16.850000	0.000182608
16.800000	0.000187548
16.750000	0.000192611
16.700000	0.000197801
16.650000	0.00020312
16.600000	0.000208569
16.550000	0.000214153
16.500000	0.000219872
16.450000	0.00022573
16.400000	0.000231728
16.350000	0.00023787
16.300000	0.000244156
16.250000	0.00025059
16.200000	0.000257173
16.150000	0.000263907
16.100000	0.000270794
16.050000	0.000277835
16.000000	0.000285032
15.950000	0.000292386
15.900000	0.000299898
15.850000	0.000307569
15.800000	0.000315397
15.750000	0.000323384
15.700000	0.000331528
15.650000	0.000339829
15.600000	0.000348283
15.550000	0.000356889
15.500000	0.000365642
15.450000	0.000374537
15.400000	0.000383567
15.350000	0.000392725
15.300000	0.000402
15.250000	0.000411379
15.200000	0.000420845
15.150000	0.000430378
15.100000	0.00043995
15.050000	0.000449526
15.000000	0.000459059
14.950000	0.000468485
14.900000	0.000477706
14.850000	0.000486569
14.800000	0.000494777
&
```
