## Supplementary material for "All-at-once RNA folding with 3D motif prediction framed by evolutionary information": RF02169_PVT1_6.cacofold.helixcov

```
# RMs = 4 L = 114

# RM_HELIX NESTED 8-14 24-30, nbp = 7 nbp_cov = 0
# pvals: 0.539585,0.0477014,0.884074,0.539585,0.915279,0.780012,0.539585
# aggregated NONE
NESTED  :::::::<<<<<<<_________>>>>>>>::::::::::::::::::::::::::::::::::::::::::::::::::::::::::::::::::::::::::::::::::::
        ::::::::::::::::::::::::::::::::::::::::::::::::::::::::::::::::::::::::::::::::::::::::::::::::::::::::::::::::::

# RM_HELIX NESTED 39-46 55-62, nbp = 8 nbp_cov = 0
# pvals: 0.0283543,0.755002,0.856706,0.539585,0.572068,0.0885375,0.066183,0.671754
# aggregated NONE
NESTED  ::::::::::::::::::::::::::::::::::::::<<<<<<<<________>>>>>>>>::::::::::::::::::::::::::::::::::::::::::::::::::::
        ::::::::::::::::::::::::::::::::::::::::::::::::::::::::::::::::::::::::::::::::::::::::::::::::::::::::::::::::::

# RM_HELIX NESTED 66-70 77-81, nbp = 5 nbp_cov = 0
# pvals: 0.539585,0.80244,0.105261,0.539585,0.572068
# aggregated NONE
NESTED  :::::::::::::::::::::::::::::::::::::::::::::::::::::::::::::::::<<<<<______>>>>>:::::::::::::::::::::::::::::::::
        ::::::::::::::::::::::::::::::::::::::::::::::::::::::::::::::::::::::::::::::::::::::::::::::::::::::::::::::::::

# RM_HELIX NESTED 90-98 106-114, nbp = 9 nbp_cov = 0
# pvals: 0.539585,0.112596,0.700293,0.539585,0.539585,0.572068,0.572068,0.539585,0.539585
# aggregated NONE
NESTED  :::::::::::::::::::::::::::::::::::::::::::::::::::::::::::::::::::::::::::::::::::::::::<<<<<<<<<_______>>>>>>>>>
        ::::::::::::::::::::::::::::::::::::::::::::::::::::::::::::::::::::::::::::::::::::::::::::::::::::::::::::::::::
```
