## Supplementary material for "All-at-once RNA folding with 3D motif prediction framed by evolutionary information": RF02169_PVT1_6.cacofold.power

```
# Power analysis of CaCoFold structure 
#
# Powertype = SINGLE SUBSTITUTIONS
# covary  left_pos      right_pos    substitutions      power
#----------------------------------------------------------------
          8		30		1		0.00
          9		29		3		0.02
          10		28		2		0.00
          11		27		2		0.00
          12		26		3		0.02
          13		25		3		0.02
          14		24		0		0.00
          39		62		1		0.00
          40		61		3		0.02
          41		60		2		0.00
          42		59		1		0.00
          43		58		1		0.00
          44		57		3		0.02
          45		56		3		0.02
          46		55		1		0.00
          66		81		4		0.07
          67		80		3		0.02
          68		79		3		0.02
          69		78		1		0.00
          70		77		3		0.02
          90		114		2		0.00
          91		113		3		0.02
          92		112		6		0.16
          93		111		1		0.00
          94		110		0		0.00
          95		109		0		0.00
          96		108		3		0.02
          97		107		1		0.00
          98		106		1		0.00
#
# BPAIRS 29
# avg substitutions per BP  2.1
# BPAIRS expected to covary 0.4 +/- 0.6
# BPAIRS observed to covary 0
#
```
