## Supplementary material for "All-at-once RNA folding with 3D motif prediction framed by evolutionary information": RF02169_PVT1_6.surv

```
&
6.723359	0.000155255
4.649289	0.000310511
4.518492	0.000465766
4.013988	0.000621022
3.696338	0.000931532
3.677652	0.00108679
3.528170	0.00124204
3.490799	0.0013973
3.434743	0.00155255
3.416058	0.00186306
3.303946	0.00217358
3.210520	0.00232883
3.154464	0.00248409
3.117093	0.00263934
3.098408	0.0027946
3.079722	0.00294985
3.023666	0.00310511
2.986296	0.00341562
2.948925	0.00388138
2.911554	0.00403664
2.836813	0.00434715
2.724701	0.00450241
2.706016	0.00496817
2.687331	0.00527868
2.537848	0.00543394
2.519163	0.00558919
2.500477	0.00574445
2.444422	0.00589971
2.369680	0.00605496
2.182827	0.00621022
2.108086	0.00636547
2.052030	0.00652073
2.033345	0.00714175
1.958603	0.00745226
1.921233	0.00791803
1.902547	0.00807328
1.883862	0.00853905
1.865177	0.0086943
1.846491	0.00900481
1.827806	0.00916007
1.771750	0.00931532
1.753065	0.00947058
1.715694	0.00978109
1.697009	0.0102469
1.678324	0.0104021
1.659638	0.0107126
1.622268	0.0113336
1.603582	0.0117994
1.584897	0.0121099
1.566212	0.0122652
1.547526	0.0125757
1.528841	0.0127309
1.510156	0.0128862
1.491470	0.0130415
1.472785	0.0131967
1.435414	0.0138177
1.416729	0.0150598
1.360673	0.0156808
1.341988	0.0158361
1.323302	0.0163018
1.304617	0.0164571
1.285932	0.0173886
1.267247	0.0183201
1.248561	0.0187859
1.229876	0.0190964
1.211191	0.0201832
1.192505	0.0211147
1.173820	0.0226673
1.155135	0.0234436
1.136449	0.0248409
1.117764	0.0251514
1.099079	0.0265487
1.080393	0.0282565
1.061708	0.0290328
1.043023	0.0293433
1.024337	0.0307406
1.005652	0.0327589
0.986967	0.034622
0.968281	0.035243
0.949596	0.0360193
0.930911	0.0372613
0.912225	0.0385033
0.893540	0.0392796
0.874855	0.0397454
0.856170	0.0412979
0.837484	0.0417637
0.818799	0.04254
0.800114	0.0440925
0.781428	0.0445583
0.762743	0.0448688
0.744058	0.0454898
0.725372	0.0465766
0.706687	0.0478187
0.688002	0.0490607
0.669316	0.0501475
0.650631	0.0515448
0.631946	0.0524763
0.613260	0.0535631
0.594575	0.0546499
0.575890	0.0557367
0.557204	0.056513
0.538519	0.0572892
0.519834	0.0574445
0.501148	0.0588418
0.482463	0.0602391
0.463778	0.0624127
0.445093	0.0630337
0.426407	0.0647415
0.407722	0.0664493
0.389037	0.0678466
0.370351	0.0704859
0.351666	0.072349
0.332981	0.0728148
0.314295	0.0737463
0.295610	0.0748331
0.276925	0.0762304
0.258239	0.0776277
0.239554	0.079646
0.220869	0.0819748
0.202183	0.0841484
0.183498	0.0870983
0.164813	0.0908244
0.146127	0.0950163
0.127442	0.0995187
0.108757	0.102313
0.090072	0.107747
0.071386	0.110542
0.052701	0.113957
0.034016	0.118615
0.015330	0.127309
-0.003355	0.529421
-0.022040	0.619624
-0.040726	0.627853
-0.059411	0.647726
-0.078096	0.673964
-0.096782	0.703152
-0.115467	0.728303
-0.134152	0.755007
-0.152838	0.77519
-0.171523	0.797547
-0.190208	0.819748
-0.208894	0.837603
-0.227579	0.852818
-0.246264	0.870206
-0.264950	0.883869
-0.283635	0.895358
-0.302320	0.903897
-0.321005	0.911504
-0.339691	0.921441
-0.358376	0.931377
-0.377061	0.938674
-0.395747	0.944574
-0.414432	0.950318
-0.433117	0.955442
-0.451803	0.96041
-0.470488	0.964291
-0.489173	0.968794
-0.507859	0.972054
-0.526544	0.97578
-0.545229	0.977798
-0.563915	0.981059
-0.582600	0.982922
-0.601285	0.984785
-0.619971	0.986648
-0.638656	0.987735
-0.657341	0.989287
-0.676027	0.990219
-0.694712	0.991927
-0.713397	0.992858
-0.732082	0.993324
-0.750768	0.99379
-0.769453	0.995032
-0.788138	0.995808
-0.806824	0.996274
-0.825509	0.996429
-0.844194	0.996895
-0.881565	0.997982
-0.900250	0.998137
-0.918936	0.998603
-0.937621	0.999224
-0.956306	0.999534
-0.993677	0.999689
-1.068418	1
&
8.591891	7.76277e-07
8.311611	1.55255e-06
8.292926	2.32883e-06
8.274241	3.10511e-06
8.255555	3.88138e-06
8.236870	4.65766e-06
8.143443	5.43394e-06
8.031331	6.21022e-06
8.012646	6.98649e-06
7.788422	7.76277e-06
7.694996	8.53905e-06
7.564199	9.31532e-06
7.545513	1.08679e-05
7.414716	1.16442e-05
7.377345	1.24204e-05
7.209178	1.31967e-05
7.115751	1.3973e-05
7.078380	1.47493e-05
7.041010	1.55255e-05
7.022324	1.63018e-05
7.003639	1.70781e-05
6.984954	1.78544e-05
6.966268	1.86306e-05
6.947583	2.01832e-05
6.910212	2.09595e-05
6.891527	2.17358e-05
6.872842	2.40646e-05
6.854156	2.48409e-05
6.835471	2.63934e-05
6.816786	2.94985e-05
6.798101	3.33799e-05
6.779415	3.49325e-05
6.760730	3.57087e-05
6.742045	3.72613e-05
6.723359	3.88138e-05
6.704674	3.95901e-05
6.685989	4.11427e-05
6.667303	4.58003e-05
6.648618	4.81292e-05
6.629933	5.27868e-05
6.611247	5.51157e-05
6.592562	5.82208e-05
6.573877	6.36547e-05
6.555191	6.90887e-05
6.536506	7.37463e-05
6.517821	7.91803e-05
6.499135	8.15091e-05
6.480450	8.61667e-05
6.461765	8.77193e-05
6.443079	9.00481e-05
6.424394	9.08244e-05
6.405709	9.39295e-05
6.387024	9.85872e-05
6.368338	0.000101692
6.349653	0.000104021
6.330968	0.000109455
6.312282	0.000114113
6.274912	0.000117994
6.256226	0.000119547
6.237541	0.000123428
6.218856	0.000125757
6.200170	0.000128086
6.181485	0.000130415
6.162800	0.000135072
6.144114	0.000142059
6.125429	0.000145164
6.106744	0.000149045
6.088058	0.000150598
6.069373	0.00015215
6.050688	0.000155255
6.032003	0.000156032
6.013317	0.000159137
5.994632	0.000162242
5.975947	0.000166123
5.957261	0.000168452
5.938576	0.000171557
5.919891	0.000173886
5.901205	0.000177767
5.882520	0.00017932
5.863835	0.000180096
5.845149	0.000181649
5.826464	0.000184754
5.807779	0.00018553
5.789093	0.000189412
5.770408	0.000192517
5.751723	0.000194846
5.733037	0.000195622
5.714352	0.000196398
5.695667	0.000198727
5.676981	0.000200279
5.658296	0.000203385
5.639611	0.000207266
5.620926	0.000210371
5.602240	0.000211924
5.583555	0.000215029
5.564870	0.000220463
5.546184	0.000222791
5.527499	0.000226673
5.490128	0.000229778
5.471443	0.000231331
5.452758	0.000232883
5.434072	0.000234436
5.415387	0.000236764
5.396702	0.000239093
5.378016	0.00023987
5.359331	0.000241422
5.340646	0.000244527
5.321960	0.000249185
5.284590	0.00025229
5.265904	0.000253066
5.247219	0.000255395
5.228534	0.000259277
5.209849	0.000262382
5.191163	0.000265487
5.172478	0.000267816
5.153793	0.000269368
5.135107	0.000275578
5.116422	0.000277907
5.097737	0.00027946
5.079051	0.000281789
5.060366	0.000286446
5.041681	0.000288775
5.022995	0.000290328
5.004310	0.000296538
4.985625	0.000300419
4.966939	0.000305077
4.948254	0.000308958
4.929569	0.000315168
4.910883	0.000321379
4.892198	0.000326813
4.873513	0.000329918
4.854827	0.000333023
4.836142	0.000342338
4.817457	0.000348548
4.798772	0.000353206
4.780086	0.000357864
4.761401	0.000364074
4.742716	0.000372613
4.724030	0.000379599
4.705345	0.000390467
4.686660	0.000399006
4.667974	0.000409098
4.649289	0.000414532
4.630604	0.000426952
4.611918	0.000434715
4.593233	0.000444807
4.574548	0.000451793
4.555862	0.000460332
4.537177	0.0004712
4.518492	0.00047741
4.499806	0.000485173
4.481121	0.000492936
4.462436	0.000506133
4.443751	0.000517777
4.425065	0.000528645
4.406380	0.00053796
4.387695	0.000548052
4.369009	0.000562025
4.350324	0.000569787
4.331639	0.000579103
4.312953	0.000591523
4.294268	0.000603167
4.275583	0.000614811
4.256897	0.000626456
4.238212	0.000639652
4.219527	0.000651296
4.200841	0.000658283
4.182156	0.000668374
4.163471	0.000679242
4.144785	0.000690887
4.126100	0.000695544
4.107415	0.000704083
4.088729	0.000714951
4.070044	0.000725043
4.051359	0.000733582
4.032674	0.000746778
4.013988	0.000757646
3.995303	0.000766962
3.976618	0.000780158
3.957932	0.000801118
3.939247	0.00081742
3.920562	0.000839155
3.901876	0.00085701
3.883191	0.000879522
3.864506	0.00090902
3.845820	0.000943953
3.827135	0.000995187
3.808450	0.00104332
3.789764	0.00108756
3.771079	0.00113259
3.752394	0.00117528
3.733708	0.00121487
3.715023	0.00125834
3.696338	0.00130026
3.677652	0.00133675
3.658967	0.00136858
3.640282	0.00142059
3.621597	0.00147337
3.602911	0.00154091
3.584226	0.00158982
3.565541	0.00166123
3.546855	0.00173032
3.528170	0.00179941
3.509485	0.00189256
3.490799	0.00197407
3.472114	0.0020649
3.453429	0.00214408
3.434743	0.00222714
3.416058	0.00232573
3.397373	0.00241345
3.378687	0.00250737
3.360002	0.00262537
3.341317	0.00273327
3.322631	0.00285437
3.303946	0.00296227
3.285261	0.00311132
3.266576	0.00324173
3.247890	0.00339233
3.229205	0.0035406
3.210520	0.00368343
3.191834	0.00385499
3.173149	0.00399705
3.154464	0.00415619
3.135778	0.00430213
3.117093	0.00444419
3.098408	0.0045746
3.079722	0.00471821
3.061037	0.00485095
3.042352	0.00499068
3.023666	0.00513352
3.004981	0.00526937
2.986296	0.00540677
2.967610	0.00554572
2.948925	0.00568778
2.930240	0.00582052
2.911554	0.00596025
2.892869	0.00609688
2.874184	0.00622807
2.855499	0.00639575
2.836813	0.00651296
2.818128	0.00663794
2.799443	0.00675904
2.780757	0.00687316
2.762072	0.0069632
2.743387	0.00708275
2.724701	0.00718367
2.706016	0.00727915
2.687331	0.00736299
2.668645	0.00745847
2.649960	0.0075555
2.631275	0.00766806
2.612589	0.00776898
2.593904	0.00788542
2.575219	0.00800574
2.556533	0.00810744
2.537848	0.00822077
2.519163	0.00832945
2.500477	0.0084358
2.481792	0.00852896
2.463107	0.00865937
2.444422	0.00877115
2.425736	0.00887362
2.407051	0.00896367
2.388366	0.00905449
2.369680	0.00916473
2.350995	0.00925477
2.332310	0.00934405
2.313624	0.00943487
2.294939	0.00950551
2.276254	0.00958392
2.257568	0.00964214
2.238883	0.00972442
2.220198	0.00979584
2.201512	0.00985406
2.182827	0.00991694
2.164142	0.00999224
2.145456	0.0100644
2.126771	0.0101374
2.108086	0.010229
2.089400	0.010378
2.070715	0.0105356
2.052030	0.0106536
2.033345	0.0107569
2.014659	0.0108857
1.995974	0.0110751
1.977289	0.0113344
1.958603	0.0115448
1.939918	0.0117474
1.921233	0.0119958
1.902547	0.0122031
1.883862	0.0125229
1.865177	0.012821
1.846491	0.0130849
1.827806	0.0133419
1.809121	0.013612
1.790435	0.0139644
1.771750	0.0143619
1.753065	0.0148921
1.734379	0.0154223
1.715694	0.0160767
1.697009	0.0168126
1.678324	0.0175097
1.659638	0.018147
1.640953	0.0188923
1.622268	0.0196872
1.603582	0.0205403
1.584897	0.0213453
1.566212	0.0220789
1.547526	0.0228039
1.528841	0.0234389
1.510156	0.0240615
1.491470	0.0246522
1.472785	0.0251964
1.454100	0.0257507
1.435414	0.0262646
1.416729	0.0267342
1.398044	0.0272846
1.379358	0.0278117
1.360673	0.0283543
1.341988	0.028928
1.323302	0.0294504
1.304617	0.0299961
1.285932	0.0305279
1.267247	0.0310511
1.248561	0.0316053
1.229876	0.0321371
1.211191	0.0326331
1.192505	0.0331292
1.173820	0.033699
1.155135	0.0342175
1.136449	0.0347345
1.117764	0.0352795
1.099079	0.035791
1.080393	0.0363484
1.061708	0.0369089
1.043023	0.0375128
1.024337	0.0381455
1.005652	0.0388069
0.986967	0.0394729
0.968281	0.0402212
0.949596	0.0408997
0.930911	0.0415968
0.912225	0.0422815
0.893540	0.042911
0.874855	0.0436019
0.856170	0.0442276
0.837484	0.0448347
0.818799	0.0454285
0.800114	0.0459828
0.781428	0.0465813
0.762743	0.0471371
0.744058	0.0477014
0.725372	0.0483341
0.706687	0.0488853
0.688002	0.0494488
0.669316	0.0500769
0.650631	0.0506963
0.631946	0.0513212
0.613260	0.0519081
0.594575	0.0525089
0.575890	0.0531866
0.557204	0.0538224
0.538519	0.0545707
0.519834	0.0554238
0.501148	0.0563484
0.482463	0.0574577
0.463778	0.0586664
0.445093	0.0599216
0.426407	0.0613655
0.407722	0.0628404
0.389037	0.0644302
0.370351	0.066183
0.351666	0.0678909
0.332981	0.0695009
0.314295	0.0710224
0.295610	0.0725074
0.276925	0.0740832
0.258239	0.0756855
0.239554	0.07763
0.220869	0.0798735
0.202183	0.0824864
0.183498	0.0853788
0.164813	0.0885375
0.146127	0.0919508
0.127442	0.0953167
0.108757	0.0986974
0.090072	0.101957
0.071386	0.105261
0.052701	0.108712
0.034016	0.112596
0.015330	0.121632
-0.003355	0.539585
-0.022040	0.572068
-0.040726	0.586792
-0.059411	0.611819
-0.078096	0.641864
-0.096782	0.671754
-0.115467	0.700293
-0.134152	0.7281
-0.152838	0.755002
-0.171523	0.780012
-0.190208	0.80244
-0.208894	0.822718
-0.227579	0.840691
-0.246264	0.856706
-0.264950	0.871213
-0.283635	0.884074
-0.302320	0.895581
-0.321005	0.906005
-0.339691	0.915279
-0.358376	0.923284
-0.377061	0.930457
-0.395747	0.936768
-0.414432	0.942502
-0.433117	0.947703
-0.451803	0.952455
-0.470488	0.956655
-0.489173	0.960609
-0.507859	0.964161
-0.526544	0.967389
-0.545229	0.970346
-0.563915	0.973097
-0.582600	0.975619
-0.601285	0.977813
-0.619971	0.979918
-0.638656	0.981878
-0.657341	0.983541
-0.676027	0.985037
-0.694712	0.986365
-0.713397	0.987684
-0.732082	0.988898
-0.750768	0.989916
-0.769453	0.99089
-0.788138	0.991768
-0.806824	0.992552
-0.825509	0.993255
-0.844194	0.99399
-0.862880	0.994572
-0.881565	0.995123
-0.900250	0.995609
-0.918936	0.996084
-0.937621	0.996504
-0.956306	0.996896
-0.974992	0.997261
-0.993677	0.997584
-1.012362	0.997844
-1.031048	0.998116
-1.049733	0.998338
-1.068418	0.99854
-1.087104	0.998717
-1.105789	0.998874
-1.124474	0.999021
-1.143159	0.999153
-1.161845	0.999266
-1.180530	0.999353
-1.199215	0.999432
-1.217901	0.999502
-1.236586	0.999571
-1.255271	0.999624
-1.273957	0.999669
-1.292642	0.999721
-1.311327	0.999755
-1.330013	0.999791
-1.348698	0.999815
-1.367383	0.999835
-1.386069	0.999856
-1.404754	0.999877
-1.423439	0.999893
-1.442125	0.999904
-1.460810	0.999922
-1.479495	0.999932
-1.498180	0.999938
-1.516866	0.999946
-1.535551	0.999953
-1.554236	0.99996
-1.572922	0.999965
-1.591607	0.999972
-1.610292	0.999974
-1.628978	0.999979
-1.647663	0.999984
-1.666348	0.999984
-1.685034	0.999988
-1.703719	0.999988
-1.722404	0.99999
-1.741090	0.999991
-1.759775	0.999992
-1.778460	0.999994
-1.797146	0.999995
-1.834516	0.999995
-1.890572	0.999996
-1.909257	0.999998
-1.927943	0.999998
-1.983999	1
&
27.351950	1.45864e-14
27.333265	1.48834e-14
27.314579	1.51865e-14
27.295894	1.54958e-14
27.277209	1.58113e-14
27.258523	1.61333e-14
27.239838	1.64618e-14
27.221153	1.6797e-14
27.202467	1.71391e-14
27.183782	1.74881e-14
27.165097	1.78442e-14
27.146411	1.82076e-14
27.127726	1.85783e-14
27.109041	1.89566e-14
27.090355	1.93426e-14
27.071670	1.97365e-14
27.052985	2.01384e-14
27.034299	2.05484e-14
27.015614	2.09669e-14
26.996929	2.13938e-14
26.978244	2.18294e-14
26.959558	2.22739e-14
26.940873	2.27274e-14
26.922188	2.31902e-14
26.903502	2.36624e-14
26.884817	2.41442e-14
26.866132	2.46358e-14
26.847446	2.51374e-14
26.828761	2.56492e-14
26.810076	2.61715e-14
26.791390	2.67044e-14
26.772705	2.72481e-14
26.754020	2.78029e-14
26.735334	2.8369e-14
26.716649	2.89466e-14
26.697964	2.95359e-14
26.679278	3.01373e-14
26.660593	3.07509e-14
26.641908	3.1377e-14
26.623223	3.20158e-14
26.604537	3.26677e-14
26.585852	3.33328e-14
26.567167	3.40114e-14
26.548481	3.47039e-14
26.529796	3.54104e-14
26.511111	3.61313e-14
26.492425	3.68669e-14
26.473740	3.76175e-14
26.455055	3.83834e-14
26.436369	3.91648e-14
26.417684	3.99622e-14
26.398999	4.07757e-14
26.380313	4.16059e-14
26.361628	4.24529e-14
26.342943	4.33172e-14
26.324257	4.4199e-14
26.305572	4.50989e-14
26.286887	4.6017e-14
26.268201	4.69538e-14
26.249516	4.79097e-14
26.230831	4.8885e-14
26.212146	4.98802e-14
26.193460	5.08956e-14
26.174775	5.19317e-14
26.156090	5.29889e-14
26.137404	5.40676e-14
26.118719	5.51682e-14
26.100034	5.62913e-14
26.081348	5.74372e-14
26.062663	5.86064e-14
26.043978	5.97994e-14
26.025292	6.10167e-14
26.006607	6.22588e-14
25.987922	6.35262e-14
25.969236	6.48193e-14
25.950551	6.61388e-14
25.931866	6.74851e-14
25.913180	6.88588e-14
25.894495	7.02605e-14
25.875810	7.16906e-14
25.857124	7.31499e-14
25.838439	7.46389e-14
25.819754	7.61582e-14
25.801069	7.77084e-14
25.782383	7.92902e-14
25.763698	8.09041e-14
25.745013	8.25509e-14
25.726327	8.42312e-14
25.707642	8.59456e-14
25.688957	8.7695e-14
25.670271	8.948e-14
25.651586	9.13013e-14
25.632901	9.31596e-14
25.614215	9.50558e-14
25.595530	9.69905e-14
25.576845	9.89646e-14
25.558159	1.00979e-13
25.539474	1.03034e-13
25.520789	1.05131e-13
25.502103	1.07271e-13
25.483418	1.09454e-13
25.464733	1.11682e-13
25.446048	1.13955e-13
25.427362	1.16274e-13
25.408677	1.18641e-13
25.389992	1.21055e-13
25.371306	1.23519e-13
25.352621	1.26033e-13
25.333936	1.28598e-13
25.315250	1.31215e-13
25.296565	1.33886e-13
25.277880	1.36611e-13
25.259194	1.39391e-13
25.240509	1.42228e-13
25.221824	1.45122e-13
25.203138	1.48076e-13
25.184453	1.51089e-13
25.165768	1.54164e-13
25.147082	1.57301e-13
25.128397	1.60502e-13
25.109712	1.63769e-13
25.091026	1.67102e-13
25.072341	1.70502e-13
25.053656	1.73972e-13
25.034971	1.77512e-13
25.016285	1.81125e-13
24.997600	1.8481e-13
24.978915	1.88571e-13
24.960229	1.92409e-13
24.941544	1.96324e-13
24.922859	2.00319e-13
24.904173	2.04395e-13
24.885488	2.08555e-13
24.866803	2.12799e-13
24.848117	2.17129e-13
24.829432	2.21547e-13
24.810747	2.26055e-13
24.792061	2.30655e-13
24.773376	2.35348e-13
24.754691	2.40137e-13
24.736005	2.45024e-13
24.717320	2.50009e-13
24.698635	2.55097e-13
24.679949	2.60287e-13
24.661264	2.65583e-13
24.642579	2.70987e-13
24.623894	2.76501e-13
24.605208	2.82127e-13
24.586523	2.87868e-13
24.567838	2.93725e-13
24.549152	2.99701e-13
24.530467	3.05799e-13
24.511782	3.12021e-13
24.493096	3.1837e-13
24.474411	3.24847e-13
24.455726	3.31457e-13
24.437040	3.382e-13
24.418355	3.45081e-13
24.399670	3.52102e-13
24.380984	3.59266e-13
24.362299	3.66575e-13
24.343614	3.74034e-13
24.324928	3.81643e-13
24.306243	3.89408e-13
24.287558	3.9733e-13
24.268872	4.05414e-13
24.250187	4.13662e-13
24.231502	4.22078e-13
24.212817	4.30665e-13
24.194131	4.39426e-13
24.175446	4.48366e-13
24.156761	4.57487e-13
24.138075	4.66794e-13
24.119390	4.76291e-13
24.100705	4.8598e-13
24.082019	4.95867e-13
24.063334	5.05954e-13
24.044649	5.16247e-13
24.025963	5.26749e-13
24.007278	5.37465e-13
23.988593	5.48398e-13
23.969907	5.59554e-13
23.951222	5.70937e-13
23.932537	5.82551e-13
23.913851	5.94401e-13
23.895166	6.06493e-13
23.876481	6.1883e-13
23.857796	6.31418e-13
23.839110	6.44262e-13
23.820425	6.57367e-13
23.801740	6.70739e-13
23.783054	6.84382e-13
23.764369	6.98304e-13
23.745684	7.12508e-13
23.726998	7.27001e-13
23.708313	7.41788e-13
23.689628	7.56877e-13
23.670942	7.72272e-13
23.652257	7.8798e-13
23.633572	8.04007e-13
23.614886	8.20361e-13
23.596201	8.37047e-13
23.577516	8.54072e-13
23.558830	8.71443e-13
23.540145	8.89168e-13
23.521460	9.07253e-13
23.502774	9.25706e-13
23.484089	9.44534e-13
23.465404	9.63744e-13
23.446719	9.83345e-13
23.428033	1.00335e-12
23.409348	1.02375e-12
23.390663	1.04457e-12
23.371977	1.06582e-12
23.353292	1.08749e-12
23.334607	1.10961e-12
23.315921	1.13218e-12
23.297236	1.1552e-12
23.278551	1.1787e-12
23.259865	1.20267e-12
23.241180	1.22713e-12
23.222495	1.25208e-12
23.203809	1.27755e-12
23.185124	1.30353e-12
23.166439	1.33004e-12
23.147753	1.35708e-12
23.129068	1.38468e-12
23.110383	1.41284e-12
23.091697	1.44157e-12
23.073012	1.47089e-12
23.054327	1.5008e-12
23.035642	1.53132e-12
23.016956	1.56246e-12
22.998271	1.59423e-12
22.979586	1.62665e-12
22.960900	1.65973e-12
22.942215	1.69348e-12
22.923530	1.72791e-12
22.904844	1.76305e-12
22.886159	1.7989e-12
22.867474	1.83548e-12
22.848788	1.8728e-12
22.830103	1.91088e-12
22.811418	1.94973e-12
22.792732	1.98938e-12
22.774047	2.02983e-12
22.755362	2.0711e-12
22.736676	2.11321e-12
22.717991	2.15618e-12
22.699306	2.20002e-12
22.680620	2.24475e-12
22.661935	2.29039e-12
22.643250	2.33696e-12
22.624565	2.38448e-12
22.605879	2.43296e-12
22.587194	2.48242e-12
22.568509	2.53289e-12
22.549823	2.58439e-12
22.531138	2.63693e-12
22.512453	2.69055e-12
22.493767	2.74525e-12
22.475082	2.80106e-12
22.456397	2.85801e-12
22.437711	2.91611e-12
22.419026	2.9754e-12
22.400341	3.03589e-12
22.381655	3.0976e-12
22.362970	3.16058e-12
22.344285	3.22483e-12
22.325599	3.29039e-12
22.306914	3.35728e-12
22.288229	3.42553e-12
22.269544	3.49517e-12
22.250858	3.56622e-12
22.232173	3.63872e-12
22.213488	3.71269e-12
22.194802	3.78816e-12
22.176117	3.86516e-12
22.157432	3.94373e-12
22.138746	4.0239e-12
22.120061	4.1057e-12
22.101376	4.18915e-12
22.082690	4.27431e-12
22.064005	4.36119e-12
22.045320	4.44984e-12
22.026634	4.54029e-12
22.007949	4.63258e-12
21.989264	4.72674e-12
21.970578	4.82282e-12
21.951893	4.92085e-12
21.933208	5.02087e-12
21.914522	5.12292e-12
21.895837	5.22705e-12
21.877152	5.33329e-12
21.858467	5.44169e-12
21.839781	5.55229e-12
21.821096	5.66514e-12
21.802411	5.78028e-12
21.783725	5.89776e-12
21.765040	6.01763e-12
21.746355	6.13993e-12
21.727669	6.26472e-12
21.708984	6.39204e-12
21.690299	6.52195e-12
21.671613	6.6545e-12
21.652928	6.78974e-12
21.634243	6.92773e-12
21.615557	7.06852e-12
21.596872	7.21217e-12
21.578187	7.35874e-12
21.559501	7.50829e-12
21.540816	7.66087e-12
21.522131	7.81656e-12
21.503445	7.9754e-12
21.484760	8.13747e-12
21.466075	8.30284e-12
21.447390	8.47156e-12
21.428704	8.64372e-12
21.410019	8.81936e-12
21.391334	8.99858e-12
21.372648	9.18143e-12
21.353963	9.368e-12
21.335278	9.55836e-12
21.316592	9.75259e-12
21.297907	9.95076e-12
21.279222	1.0153e-11
21.260536	1.03593e-11
21.241851	1.05698e-11
21.223166	1.07845e-11
21.204480	1.10036e-11
21.185795	1.12272e-11
21.167110	1.14553e-11
21.148424	1.16881e-11
21.129739	1.19256e-11
21.111054	1.21679e-11
21.092369	1.24151e-11
21.073683	1.26674e-11
21.054998	1.29247e-11
21.036313	1.31873e-11
21.017627	1.34552e-11
20.998942	1.37286e-11
20.980257	1.40075e-11
20.961571	1.42921e-11
20.942886	1.45825e-11
20.924201	1.48787e-11
20.905515	1.5181e-11
20.886830	1.54894e-11
20.868145	1.58041e-11
20.849459	1.61252e-11
20.830774	1.64527e-11
20.812089	1.6787e-11
20.793403	1.7128e-11
20.774718	1.74759e-11
20.756033	1.7831e-11
20.737347	1.81932e-11
20.718662	1.85627e-11
20.699977	1.89398e-11
20.681292	1.93246e-11
20.662606	1.97171e-11
20.643921	2.01176e-11
20.625236	2.05263e-11
20.606550	2.09432e-11
20.587865	2.13686e-11
20.569180	2.18027e-11
20.550494	2.22455e-11
20.531809	2.26974e-11
20.513124	2.31584e-11
20.494438	2.36288e-11
20.475753	2.41087e-11
20.457068	2.45984e-11
20.438382	2.5098e-11
20.419697	2.56078e-11
20.401012	2.61279e-11
20.382326	2.66585e-11
20.363641	2.72e-11
20.344956	2.77524e-11
20.326270	2.8316e-11
20.307585	2.88911e-11
20.288900	2.94779e-11
20.270215	3.00766e-11
20.251529	3.06874e-11
20.232844	3.13106e-11
20.214159	3.19465e-11
20.195473	3.25952e-11
20.176788	3.32572e-11
20.158103	3.39326e-11
20.139417	3.46217e-11
20.120732	3.53247e-11
20.102047	3.60421e-11
20.083361	3.6774e-11
20.064676	3.75207e-11
20.045991	3.82827e-11
20.027305	3.906e-11
20.008620	3.98532e-11
19.989935	4.06625e-11
19.971249	4.14881e-11
19.952564	4.23306e-11
19.933879	4.31901e-11
19.915193	4.40671e-11
19.896508	4.49619e-11
19.877823	4.58748e-11
19.859138	4.68062e-11
19.840452	4.77566e-11
19.821767	4.87263e-11
19.803082	4.97156e-11
19.784396	5.0725e-11
19.765711	5.17549e-11
19.747026	5.28056e-11
19.728340	5.38778e-11
19.709655	5.49716e-11
19.690970	5.60877e-11
19.672284	5.72264e-11
19.653599	5.83882e-11
19.634914	5.95736e-11
19.616228	6.0783e-11
19.597543	6.2017e-11
19.578858	6.3276e-11
19.560172	6.45605e-11
19.541487	6.58712e-11
19.522802	6.72084e-11
19.504117	6.85727e-11
19.485431	6.99647e-11
19.466746	7.1385e-11
19.448061	7.28341e-11
19.429375	7.43125e-11
19.410690	7.5821e-11
19.392005	7.73601e-11
19.373319	7.89304e-11
19.354634	8.05325e-11
19.335949	8.21672e-11
19.317263	8.3835e-11
19.298578	8.55367e-11
19.279893	8.72728e-11
19.261207	8.90442e-11
19.242522	9.08515e-11
19.223837	9.26955e-11
19.205151	9.45769e-11
19.186466	9.64965e-11
19.167781	9.8455e-11
19.149095	1.00453e-10
19.130410	1.02492e-10
19.111725	1.04572e-10
19.093040	1.06694e-10
19.074354	1.0886e-10
19.055669	1.11069e-10
19.036984	1.13323e-10
19.018298	1.15623e-10
18.999613	1.17969e-10
18.980928	1.20363e-10
18.962242	1.22806e-10
18.943557	1.25298e-10
18.924872	1.27841e-10
18.906186	1.30435e-10
18.887501	1.33082e-10
18.868816	1.35782e-10
18.850130	1.38537e-10
18.831445	1.41348e-10
18.812760	1.44217e-10
18.794074	1.47143e-10
18.775389	1.50129e-10
18.756704	1.53175e-10
18.738018	1.56283e-10
18.719333	1.59454e-10
18.700648	1.62689e-10
18.681963	1.6599e-10
18.663277	1.69358e-10
18.644592	1.72794e-10
18.625907	1.763e-10
18.607221	1.79877e-10
18.588536	1.83526e-10
18.569851	1.87249e-10
18.551165	1.91048e-10
18.532480	1.94924e-10
18.513795	1.98879e-10
18.495109	2.02913e-10
18.476424	2.0703e-10
18.457739	2.1123e-10
18.439053	2.15515e-10
18.420368	2.19887e-10
18.401683	2.24347e-10
18.382997	2.28898e-10
18.364312	2.33541e-10
18.345627	2.38279e-10
18.326941	2.43112e-10
18.308256	2.48043e-10
18.289571	2.53075e-10
18.270886	2.58208e-10
18.252200	2.63446e-10
18.233515	2.68789e-10
18.214830	2.74241e-10
18.196144	2.79803e-10
18.177459	2.85478e-10
18.158774	2.91269e-10
18.140088	2.97176e-10
18.121403	3.03203e-10
18.102718	3.09353e-10
18.084032	3.15627e-10
18.065347	3.22028e-10
18.046662	3.28559e-10
18.027976	3.35222e-10
18.009291	3.4202e-10
17.990606	3.48956e-10
17.971920	3.56033e-10
17.953235	3.63253e-10
17.934550	3.7062e-10
17.915865	3.78135e-10
17.897179	3.85803e-10
17.878494	3.93627e-10
17.859809	4.01608e-10
17.841123	4.09752e-10
17.822438	4.18061e-10
17.803753	4.26538e-10
17.785067	4.35186e-10
17.766382	4.4401e-10
17.747697	4.53013e-10
17.729011	4.62198e-10
17.710326	4.7157e-10
17.691641	4.81131e-10
17.672955	4.90886e-10
17.654270	5.00838e-10
17.635585	5.10992e-10
17.616899	5.21352e-10
17.598214	5.31922e-10
17.579529	5.42706e-10
17.560843	5.53708e-10
17.542158	5.64934e-10
17.523473	5.76386e-10
17.504788	5.88071e-10
17.486102	5.99992e-10
17.467417	6.12155e-10
17.448732	6.24564e-10
17.430046	6.37225e-10
17.411361	6.50142e-10
17.392676	6.63321e-10
17.373990	6.76766e-10
17.355305	6.90484e-10
17.336620	7.0448e-10
17.317934	7.18759e-10
17.299249	7.33328e-10
17.280564	7.48191e-10
17.261878	7.63356e-10
17.243193	7.78827e-10
17.224508	7.94612e-10
17.205822	8.10717e-10
17.187137	8.27148e-10
17.168452	8.43912e-10
17.149766	8.61015e-10
17.131081	8.78464e-10
17.112396	8.96267e-10
17.093711	9.1443e-10
17.075025	9.32961e-10
17.056340	9.51868e-10
17.037655	9.71157e-10
17.018969	9.90836e-10
17.000284	1.01091e-09
16.981599	1.0314e-09
16.962913	1.0523e-09
16.944228	1.07362e-09
16.925543	1.09538e-09
16.906857	1.11757e-09
16.888172	1.14021e-09
16.869487	1.16332e-09
16.850801	1.18689e-09
16.832116	1.21094e-09
16.813431	1.23547e-09
16.794745	1.2605e-09
16.776060	1.28604e-09
16.757375	1.31209e-09
16.738689	1.33867e-09
16.720004	1.36579e-09
16.701319	1.39346e-09
16.682634	1.42169e-09
16.663948	1.45049e-09
16.645263	1.47988e-09
16.626578	1.50986e-09
16.607892	1.54044e-09
16.589207	1.57164e-09
16.570522	1.60348e-09
16.551836	1.63596e-09
16.533151	1.6691e-09
16.514466	1.70291e-09
16.495780	1.7374e-09
16.477095	1.77259e-09
16.458410	1.80849e-09
16.439724	1.84512e-09
16.421039	1.88249e-09
16.402354	1.92061e-09
16.383668	1.95951e-09
16.364983	1.9992e-09
16.346298	2.03969e-09
16.327613	2.08099e-09
16.308927	2.12314e-09
16.290242	2.16613e-09
16.271557	2.21e-09
16.252871	2.25475e-09
16.234186	2.30041e-09
16.215501	2.34699e-09
16.196815	2.39451e-09
16.178130	2.443e-09
16.159445	2.49247e-09
16.140759	2.54293e-09
16.122074	2.59442e-09
16.103389	2.64695e-09
16.084703	2.70055e-09
16.066018	2.75522e-09
16.047333	2.81101e-09
16.028647	2.86792e-09
16.009962	2.92598e-09
15.991277	2.98522e-09
15.972591	3.04565e-09
15.953906	3.10731e-09
15.935221	3.17021e-09
15.916536	3.23439e-09
15.897850	3.29986e-09
15.879165	3.36666e-09
15.860480	3.43481e-09
15.841794	3.50434e-09
15.823109	3.57527e-09
15.804424	3.64764e-09
15.785738	3.72147e-09
15.767053	3.7968e-09
15.748368	3.87364e-09
15.729682	3.95204e-09
15.710997	4.03203e-09
15.692312	4.11363e-09
15.673626	4.19689e-09
15.654941	4.28183e-09
15.636256	4.36848e-09
15.617570	4.45689e-09
15.598885	4.54708e-09
15.580200	4.6391e-09
15.561514	4.73297e-09
15.542829	4.82875e-09
15.524144	4.92646e-09
15.505459	5.02615e-09
15.486773	5.12785e-09
15.468088	5.2316e-09
15.449403	5.33746e-09
15.430717	5.44545e-09
15.412032	5.55563e-09
15.393347	5.66803e-09
15.374661	5.78271e-09
15.355976	5.8997e-09
15.337291	6.01906e-09
15.318605	6.14083e-09
15.299920	6.26506e-09
15.281235	6.3918e-09
15.262549	6.5211e-09
15.243864	6.65302e-09
15.225179	6.7876e-09
15.206493	6.9249e-09
15.187808	7.06498e-09
15.169123	7.20788e-09
15.150438	7.35367e-09
15.131752	7.50241e-09
15.113067	7.65416e-09
15.094382	7.80897e-09
15.075696	7.9669e-09
15.057011	8.12803e-09
15.038326	8.29242e-09
15.019640	8.46012e-09
15.000955	8.63121e-09
14.982270	8.80576e-09
14.963584	8.98383e-09
14.944899	9.1655e-09
14.926214	9.35084e-09
14.907528	9.53993e-09
14.888843	9.73283e-09
14.870158	9.92963e-09
14.851472	1.01304e-08
14.832787	1.03352e-08
14.814102	1.05442e-08
14.795416	1.07574e-08
14.776731	1.09749e-08
14.758046	1.11968e-08
14.739361	1.14231e-08
14.720675	1.16541e-08
14.701990	1.18897e-08
14.683305	1.213e-08
14.664619	1.23752e-08
14.645934	1.26254e-08
14.627249	1.28806e-08
14.608563	1.3141e-08
14.589878	1.34066e-08
14.571193	1.36776e-08
14.552507	1.3954e-08
14.533822	1.42361e-08
14.515137	1.45238e-08
14.496451	1.48173e-08
14.477766	1.51168e-08
14.459081	1.54223e-08
14.440395	1.5734e-08
14.421710	1.60519e-08
14.403025	1.63763e-08
14.384339	1.67072e-08
14.365654	1.70448e-08
14.346969	1.73893e-08
14.328284	1.77406e-08
14.309598	1.80991e-08
14.290913	1.84648e-08
14.272228	1.88379e-08
14.253542	1.92185e-08
14.234857	1.96068e-08
14.216172	2.00029e-08
14.197486	2.0407e-08
14.178801	2.08192e-08
14.160116	2.12398e-08
14.141430	2.16689e-08
14.122745	2.21066e-08
14.104060	2.25532e-08
14.085374	2.30087e-08
14.066689	2.34735e-08
14.048004	2.39476e-08
14.029318	2.44313e-08
14.010633	2.49248e-08
13.991948	2.54282e-08
13.973262	2.59417e-08
13.954577	2.64656e-08
13.935892	2.70001e-08
13.917207	2.75454e-08
13.898521	2.81016e-08
13.879836	2.86691e-08
13.861151	2.9248e-08
13.842465	2.98386e-08
13.823780	3.04411e-08
13.805095	3.10558e-08
13.786409	3.16828e-08
13.767724	3.23225e-08
13.749039	3.29751e-08
13.730353	3.36408e-08
13.711668	3.432e-08
13.692983	3.50128e-08
13.674297	3.57196e-08
13.655612	3.64407e-08
13.636927	3.71763e-08
13.618241	3.79267e-08
13.599556	3.86923e-08
13.580871	3.94733e-08
13.562186	4.027e-08
13.543500	4.10828e-08
13.524815	4.19119e-08
13.506130	4.27578e-08
13.487444	4.36207e-08
13.468759	4.45011e-08
13.450074	4.53991e-08
13.431388	4.63152e-08
13.412703	4.72498e-08
13.394018	4.82033e-08
13.375332	4.91759e-08
13.356647	5.01682e-08
13.337962	5.11804e-08
13.319276	5.2213e-08
13.300591	5.32664e-08
13.281906	5.43411e-08
13.263220	5.54374e-08
13.244535	5.65557e-08
13.225850	5.76966e-08
13.207164	5.88605e-08
13.188479	6.00478e-08
13.169794	6.12591e-08
13.151109	6.24947e-08
13.132423	6.37552e-08
13.113738	6.50411e-08
13.095053	6.63529e-08
13.076367	6.76911e-08
13.057682	6.90562e-08
13.038997	7.04488e-08
13.020311	7.18695e-08
13.001626	7.33188e-08
12.982941	7.47972e-08
12.964255	7.63054e-08
12.945570	7.7844e-08
12.926885	7.94135e-08
12.908199	8.10147e-08
12.889514	8.2648e-08
12.870829	8.43142e-08
12.852143	8.6014e-08
12.833458	8.7748e-08
12.814773	8.95168e-08
12.796087	9.13213e-08
12.777402	9.31621e-08
12.758717	9.50399e-08
12.740032	9.69555e-08
12.721346	9.89097e-08
12.702661	1.00903e-07
12.683976	1.02937e-07
12.665290	1.05011e-07
12.646605	1.07127e-07
12.627920	1.09286e-07
12.609234	1.11488e-07
12.590549	1.13735e-07
12.571864	1.16027e-07
12.553178	1.18364e-07
12.534493	1.20749e-07
12.515808	1.23182e-07
12.497122	1.25663e-07
12.478437	1.28195e-07
12.459752	1.30778e-07
12.441066	1.33412e-07
12.422381	1.36099e-07
12.403696	1.38841e-07
12.385010	1.41637e-07
12.366325	1.4449e-07
12.347640	1.474e-07
12.328955	1.50369e-07
12.310269	1.53397e-07
12.291584	1.56486e-07
12.272899	1.59637e-07
12.254213	1.62852e-07
12.235528	1.66131e-07
12.216843	1.69476e-07
12.198157	1.72888e-07
12.179472	1.76369e-07
12.160787	1.7992e-07
12.142101	1.83542e-07
12.123416	1.87237e-07
12.104731	1.91006e-07
12.086045	1.94851e-07
12.067360	1.98773e-07
12.048675	2.02774e-07
12.029989	2.06855e-07
12.011304	2.11018e-07
11.992619	2.15265e-07
11.973934	2.19597e-07
11.955248	2.24016e-07
11.936563	2.28524e-07
11.917878	2.33122e-07
11.899192	2.37813e-07
11.880507	2.42597e-07
11.861822	2.47478e-07
11.843136	2.52457e-07
11.824451	2.57536e-07
11.805766	2.62717e-07
11.787080	2.68002e-07
11.768395	2.73392e-07
11.749710	2.78891e-07
11.731024	2.84501e-07
11.712339	2.90223e-07
11.693654	2.9606e-07
11.674968	3.02013e-07
11.656283	3.08087e-07
11.637598	3.14282e-07
11.618912	3.20602e-07
11.600227	3.27048e-07
11.581542	3.33623e-07
11.562857	3.40331e-07
11.544171	3.47173e-07
11.525486	3.54152e-07
11.506801	3.61271e-07
11.488115	3.68533e-07
11.469430	3.75941e-07
11.450745	3.83497e-07
11.432059	3.91205e-07
11.413374	3.99067e-07
11.394689	4.07087e-07
11.376003	4.15268e-07
11.357318	4.23612e-07
11.338633	4.32124e-07
11.319947	4.40807e-07
11.301262	4.49663e-07
11.282577	4.58697e-07
11.263891	4.67912e-07
11.245206	4.77312e-07
11.226521	4.869e-07
11.207835	4.9668e-07
11.189150	5.06656e-07
11.170465	5.16832e-07
11.151780	5.27212e-07
11.133094	5.37799e-07
11.114409	5.48599e-07
11.095724	5.59615e-07
11.077038	5.70852e-07
11.058353	5.82313e-07
11.039668	5.94005e-07
11.020982	6.0593e-07
11.002297	6.18094e-07
10.983612	6.30502e-07
10.964926	6.43158e-07
10.946241	6.56067e-07
10.927556	6.69235e-07
10.908870	6.82666e-07
10.890185	6.96366e-07
10.871500	7.1034e-07
10.852814	7.24594e-07
10.834129	7.39133e-07
10.815444	7.53963e-07
10.796758	7.69089e-07
10.778073	7.84519e-07
10.759388	8.00256e-07
10.740703	8.16309e-07
10.722017	8.32683e-07
10.703332	8.49384e-07
10.684647	8.66419e-07
10.665961	8.83795e-07
10.647276	9.01518e-07
10.628591	9.19595e-07
10.609905	9.38034e-07
10.591220	9.56842e-07
10.572535	9.76025e-07
10.553849	9.95592e-07
10.535164	1.01555e-06
10.516479	1.03591e-06
10.497793	1.05667e-06
10.479108	1.07785e-06
10.460423	1.09945e-06
10.441737	1.12148e-06
10.423052	1.14396e-06
10.404367	1.16688e-06
10.385682	1.19026e-06
10.366996	1.2141e-06
10.348311	1.23843e-06
10.329626	1.26323e-06
10.310940	1.28854e-06
10.292255	1.31435e-06
10.273570	1.34067e-06
10.254884	1.36752e-06
10.236199	1.39491e-06
10.217514	1.42284e-06
10.198828	1.45133e-06
10.180143	1.48038e-06
10.161458	1.51002e-06
10.142772	1.54025e-06
10.124087	1.57108e-06
10.105402	1.60253e-06
10.086716	1.6346e-06
10.068031	1.66732e-06
10.049346	1.70068e-06
10.030660	1.73471e-06
10.011975	1.76942e-06
9.993290	1.80482e-06
9.974605	1.84093e-06
9.955919	1.87776e-06
9.937234	1.91532e-06
9.918549	1.95363e-06
9.899863	1.9927e-06
9.881178	2.03255e-06
9.862493	2.07319e-06
9.843807	2.11465e-06
9.825122	2.15693e-06
9.806437	2.20005e-06
9.787751	2.24403e-06
9.769066	2.28889e-06
9.750381	2.33464e-06
9.731695	2.3813e-06
9.713010	2.42889e-06
9.694325	2.47742e-06
9.675639	2.52692e-06
9.656954	2.57741e-06
9.638269	2.6289e-06
9.619583	2.68142e-06
9.600898	2.73498e-06
9.582213	2.7896e-06
9.563528	2.84531e-06
9.544842	2.90213e-06
9.526157	2.96008e-06
9.507472	3.01918e-06
9.488786	3.07946e-06
9.470101	3.14093e-06
9.451416	3.20363e-06
9.432730	3.26757e-06
9.414045	3.33278e-06
9.395360	3.39929e-06
9.376674	3.46712e-06
9.357989	3.5363e-06
9.339304	3.60685e-06
9.320618	3.6788e-06
9.301933	3.75217e-06
9.283248	3.82701e-06
9.264562	3.90333e-06
9.245877	3.98117e-06
9.227192	4.06055e-06
9.208507	4.1415e-06
9.189821	4.22406e-06
9.171136	4.30826e-06
9.152451	4.39413e-06
9.133765	4.4817e-06
9.115080	4.57101e-06
9.096395	4.66209e-06
9.077709	4.75497e-06
9.059024	4.8497e-06
9.040339	4.9463e-06
9.021653	5.04482e-06
9.002968	5.14529e-06
8.984283	5.24774e-06
8.965597	5.35223e-06
8.946912	5.45879e-06
8.928227	5.56745e-06
8.909541	5.67827e-06
8.890856	5.79128e-06
8.872171	5.90653e-06
8.853485	6.02406e-06
8.834800	6.14391e-06
8.816115	6.26614e-06
8.797430	6.39078e-06
8.778744	6.51788e-06
8.760059	6.6475e-06
8.741374	6.77969e-06
8.722688	6.91448e-06
8.704003	7.05194e-06
8.685318	7.19212e-06
8.666632	7.33506e-06
8.647947	7.48083e-06
8.629262	7.62947e-06
8.610576	7.78106e-06
8.591891	7.93563e-06
8.573206	8.09326e-06
8.554520	8.25399e-06
8.535835	8.4179e-06
8.517150	8.58504e-06
8.498464	8.75548e-06
8.479779	8.92928e-06
8.461094	9.10651e-06
8.442408	9.28723e-06
8.423723	9.47151e-06
8.405038	9.65942e-06
8.386353	9.85104e-06
8.367667	1.00464e-05
8.348982	1.02457e-05
8.330297	1.04488e-05
8.311611	1.0656e-05
8.292926	1.08672e-05
8.274241	1.10826e-05
8.255555	1.13023e-05
8.236870	1.15262e-05
8.218185	1.17546e-05
8.199499	1.19874e-05
8.180814	1.22249e-05
8.162129	1.2467e-05
8.143443	1.27138e-05
8.124758	1.29655e-05
8.106073	1.32222e-05
8.087387	1.34838e-05
8.068702	1.37507e-05
8.050017	1.40227e-05
8.031331	1.43001e-05
8.012646	1.45829e-05
7.993961	1.48713e-05
7.975276	1.51654e-05
7.956590	1.54652e-05
7.937905	1.57709e-05
7.919220	1.60825e-05
7.900534	1.64003e-05
7.881849	1.67243e-05
7.863164	1.70547e-05
7.844478	1.73915e-05
7.825793	1.77349e-05
7.807108	1.8085e-05
7.788422	1.84419e-05
7.769737	1.88059e-05
7.751052	1.9177e-05
7.732366	1.95553e-05
7.713681	1.9941e-05
7.694996	2.03342e-05
7.676310	2.07351e-05
7.657625	2.11438e-05
7.638940	2.15606e-05
7.620255	2.19854e-05
7.601569	2.24185e-05
7.582884	2.28601e-05
7.564199	2.33103e-05
7.545513	2.37692e-05
7.526828	2.42371e-05
7.508143	2.47141e-05
7.489457	2.52004e-05
7.470772	2.56962e-05
7.452087	2.62015e-05
7.433401	2.67168e-05
7.414716	2.7242e-05
7.396031	2.77774e-05
7.377345	2.83233e-05
7.358660	2.88797e-05
7.339975	2.94469e-05
7.321289	3.00252e-05
7.302604	3.06146e-05
7.283919	3.12155e-05
7.265233	3.1828e-05
7.246548	3.24524e-05
7.227863	3.30889e-05
7.209178	3.37377e-05
7.190492	3.43991e-05
7.171807	3.50732e-05
7.153122	3.57604e-05
7.134436	3.64609e-05
7.115751	3.71749e-05
7.097066	3.79026e-05
7.078380	3.86445e-05
7.059695	3.94006e-05
7.041010	4.01713e-05
7.022324	4.09569e-05
7.003639	4.17576e-05
6.984954	4.25737e-05
6.966268	4.34055e-05
6.947583	4.42534e-05
6.928898	4.51175e-05
6.910212	4.59982e-05
6.891527	4.68959e-05
6.872842	4.78107e-05
6.854156	4.87432e-05
6.835471	4.96935e-05
6.816786	5.0662e-05
6.798101	5.1649e-05
6.779415	5.2655e-05
6.760730	5.36802e-05
6.742045	5.4725e-05
6.723359	5.57898e-05
6.704674	5.68748e-05
6.685989	5.79806e-05
6.667303	5.91075e-05
6.648618	6.02559e-05
6.629933	6.14261e-05
6.611247	6.26187e-05
6.592562	6.38339e-05
6.573877	6.50721e-05
6.555191	6.63339e-05
6.536506	6.76197e-05
6.517821	6.89298e-05
6.499135	7.02648e-05
6.480450	7.16251e-05
6.461765	7.3011e-05
6.443079	7.44232e-05
6.424394	7.58621e-05
6.405709	7.73281e-05
6.387024	7.88218e-05
6.368338	8.03436e-05
6.349653	8.1894e-05
6.330968	8.34736e-05
6.312282	8.50829e-05
6.293597	8.67224e-05
6.274912	8.83927e-05
6.256226	9.00942e-05
6.237541	9.18276e-05
6.218856	9.35934e-05
6.200170	9.53921e-05
6.181485	9.72245e-05
6.162800	9.90909e-05
6.144114	0.000100992
6.125429	0.000102929
6.106744	0.000104901
6.088058	0.00010691
6.069373	0.000108957
6.050688	0.000111041
6.032003	0.000113163
6.013317	0.000115325
5.994632	0.000117527
5.975947	0.000119769
5.957261	0.000122053
5.938576	0.000124378
5.919891	0.000126746
5.901205	0.000129157
5.882520	0.000131612
5.863835	0.000134112
5.845149	0.000136657
5.826464	0.000139249
5.807779	0.000141887
5.789093	0.000144573
5.770408	0.000147308
5.751723	0.000150092
5.733037	0.000152926
5.714352	0.000155811
5.695667	0.000158748
5.676981	0.000161737
5.658296	0.000164779
5.639611	0.000167875
5.620926	0.000171026
5.602240	0.000174233
5.583555	0.000177497
5.564870	0.000180817
5.546184	0.000184196
5.527499	0.000187634
5.508814	0.000191132
5.490128	0.00019469
5.471443	0.00019831
5.452758	0.000201993
5.434072	0.000205738
5.415387	0.000209548
5.396702	0.000213422
5.378016	0.000217362
5.359331	0.000221368
5.340646	0.000225442
5.321960	0.000229584
5.303275	0.000233794
5.284590	0.000238074
5.265904	0.000242424
5.247219	0.000246845
5.228534	0.000251338
5.209849	0.000255903
5.191163	0.000260541
5.172478	0.000265252
5.153793	0.000270037
5.135107	0.000274897
5.116422	0.000279831
5.097737	0.00028484
5.079051	0.000289925
5.060366	0.000295085
5.041681	0.000300321
5.022995	0.000305633
5.004310	0.00031102
4.985625	0.000316483
4.966939	0.00032202
4.948254	0.000327631
4.929569	0.000333316
4.910883	0.000339073
4.892198	0.000344902
4.873513	0.000350799
4.854827	0.000356764
4.836142	0.000362794
4.817457	0.000368887
4.798772	0.000375038
4.780086	0.000381243
4.761401	0.000387498
4.742716	0.000393796
4.724030	0.00040013
4.705345	0.000406491
4.686660	0.000412868
4.667974	0.000419245
4.649289	0.000425606
4.630604	0.000431925
4.611918	0.000438168
4.593233	0.000444287
4.574548	0.0004502
4.555862	0.000455749
&
```
