## Supplementary material for "All-at-once RNA folding with 3D motif prediction framed by evolutionary information": RF02170_PVT1_7.cacofold.helixcov

```
# RMs = 3 L = 142

# RM_HELIX NESTED 46-66 73-95, nbp = 21 nbp_cov = 0
# pvals: 0.756778,0.463217,0.430406,0.907014,0.163386,0.78372,0.756778,0.808304,0.430406,0.463217,0.658129,0.430406,0.485976,0.430406,0.430406,0.658129,0.6939,0.430406,0.0290853,0.51556,0.895051
# aggregated NONE
NESTED  ::::::::::::::::::::::::::::::::::::::::::::<<<<<<<<<<<<<<<<<<<<<______>>>>>>>>>->>>->>>>>>>>>::::::::::::::::::::::::::::::::::::::::::::::
        ::::::::::::::::::::::::::::::::::::::::::::::::::::::::::::::::::::::::::::::::::::::::::::::::::::::::::::::::::::::::::::::::::::::::::::

# RM_HELIX NESTED 17-39 101-123, nbp = 23 nbp_cov = 0
# pvals: 0.485976,0.756778,0.550267,0.726978,0.51556,0.430406,0.6939,0.756778,0.430406,0.959882,0.866115,0.726978,0.130447,0.0665827,0.108535,0.430406,0.585653,0.986721,0.430406,0.430406,0.430406,0.756778,0.726978
# aggregated NONE
NESTED  :::::::::::::::<<<<<<<<<<<<<<<<<<<<<<<____________________________________________________________>>>>>>>>>>>>>>>>>>>>>>>:::::::::::::::::::
        ::::::::::::::::::::::::::::::::::::::::::::::::::::::::::::::::::::::::::::::::::::::::::::::::::::::::::::::::::::::::::::::::::::::::::::

# RM_HELIX NESTED 124-127 133-136, nbp = 4 nbp_cov = 0
# pvals: 0.78372,0.430406,0.430406,0.430406
# aggregated NONE
NESTED  :::::::::::::::::::::::::::::::::::::::::::::::::::::::::::::::::::::::::::::::::::::::::::::::::::::::::::::::::::::::::<<<<_____>>>>::::::
        ::::::::::::::::::::::::::::::::::::::::::::::::::::::::::::::::::::::::::::::::::::::::::::::::::::::::::::::::::::::::::::::::::::::::::::
```
