## Supplementary material for "All-at-once RNA folding with 3D motif prediction framed by evolutionary information": RF02170_PVT1_7.surv

```
&
7.159196	0.000102775
6.455125	0.00020555
6.334428	0.000308325
5.690706	0.0004111
4.785473	0.000513875
4.564194	0.00061665
4.523962	0.000719424
4.443496	0.000822199
4.342915	0.000924974
4.262450	0.00102775
3.920473	0.00113052
3.900357	0.0012333
3.860124	0.00133607
3.840008	0.00143885
3.799775	0.00154162
3.759543	0.00174717
3.679077	0.0020555
3.638845	0.00226105
3.618728	0.00236382
3.558380	0.0024666
3.518147	0.00256937
3.437682	0.00267215
3.397449	0.00277492
3.377333	0.0028777
3.357217	0.00298047
3.316984	0.00308325
3.296868	0.0032888
3.276752	0.00339157
3.236519	0.00359712
3.216403	0.0036999
3.156054	0.00380267
3.135938	0.00390545
3.115821	0.00400822
3.095705	0.004111
3.035356	0.00431655
3.015240	0.00441932
2.995123	0.0045221
2.975007	0.00462487
2.934775	0.00472765
2.874426	0.0049332
2.854309	0.00513875
2.793961	0.0053443
2.753728	0.00544707
2.733612	0.00596095
2.673263	0.00606372
2.653147	0.00626927
2.633030	0.00647482
2.572681	0.00678314
2.552565	0.00709147
2.532449	0.00739979
2.492216	0.00770812
2.472100	0.00791367
2.451984	0.00832477
2.411751	0.00853032
2.391635	0.00863309
2.291053	0.00894142
2.270937	0.00904419
2.250821	0.00914697
2.230704	0.00945529
2.210588	0.00955807
2.190472	0.00976362
2.170356	0.00986639
2.150239	0.0100719
2.130123	0.010483
2.110007	0.0107914
2.089890	0.0109969
2.069774	0.0110997
2.049658	0.0112025
2.029542	0.0116136
2.009425	0.0120247
1.989309	0.0124358
1.969193	0.0130524
1.949076	0.0137718
1.928960	0.0139774
1.908844	0.0140802
1.888728	0.0144913
1.868611	0.0149024
1.848495	0.0151079
1.828379	0.0159301
1.808262	0.0161357
1.788146	0.0165468
1.768030	0.0170606
1.747914	0.0172662
1.727797	0.0178828
1.707681	0.0179856
1.687565	0.0180884
1.667448	0.0186023
1.647332	0.0192189
1.627216	0.0193217
1.607099	0.01963
1.586983	0.0203494
1.566867	0.0206578
1.546751	0.0207605
1.526634	0.0218911
1.506518	0.0220966
1.486402	0.0225077
1.466285	0.0229188
1.446169	0.0233299
1.426053	0.0234327
1.405937	0.0236382
1.385820	0.0243577
1.365704	0.0252826
1.345588	0.0256937
1.325471	0.0266187
1.305355	0.0273381
1.285239	0.027852
1.265123	0.028777
1.245006	0.0294964
1.224890	0.0301131
1.204774	0.0307297
1.184657	0.031038
1.164541	0.0318602
1.144425	0.0332991
1.124309	0.0340185
1.104192	0.0345324
1.084076	0.035149
1.063960	0.0355601
1.043843	0.0358684
1.023727	0.0363823
1.003611	0.036999
0.983494	0.0375128
0.963378	0.038335
0.943262	0.0393628
0.923146	0.0400822
0.903029	0.0410072
0.882913	0.0425488
0.862797	0.0441932
0.842680	0.0443988
0.822564	0.0453237
0.802448	0.0463515
0.782332	0.0470709
0.762215	0.0479959
0.742099	0.0488181
0.721983	0.0497431
0.701866	0.0503597
0.681750	0.0520041
0.661634	0.053443
0.641518	0.054779
0.621401	0.0564234
0.601285	0.057554
0.581169	0.0581706
0.561052	0.0590956
0.540936	0.0608428
0.520820	0.0617677
0.500704	0.0628983
0.480587	0.0643371
0.460471	0.0656732
0.440355	0.0668037
0.420238	0.0696814
0.400122	0.0717369
0.380006	0.0742035
0.359889	0.0772867
0.339773	0.08037
0.319657	0.0834532
0.299541	0.0863309
0.279424	0.0904419
0.259308	0.0941418
0.239192	0.0980473
0.219075	0.102055
0.198959	0.105139
0.178843	0.109455
0.158727	0.115211
0.138610	0.120966
0.118494	0.124666
0.098378	0.132682
0.078261	0.138746
0.058145	0.145221
0.038029	0.152312
0.017913	0.161665
-0.002204	0.472148
-0.022320	0.527955
-0.042436	0.546351
-0.062553	0.570092
-0.082669	0.597636
-0.102785	0.629291
-0.122901	0.664645
-0.143018	0.702878
-0.163134	0.737102
-0.183250	0.766598
-0.203367	0.795786
-0.223483	0.82261
-0.243599	0.842754
-0.263716	0.860534
-0.283832	0.877287
-0.303948	0.88962
-0.324064	0.901336
-0.344181	0.910997
-0.364297	0.919322
-0.384413	0.927133
-0.404530	0.934738
-0.424646	0.941418
-0.444762	0.946763
-0.464878	0.952724
-0.484995	0.956629
-0.505111	0.960329
-0.525227	0.963207
-0.545344	0.966598
-0.565460	0.96999
-0.585576	0.973895
-0.605692	0.97667
-0.625809	0.979239
-0.645925	0.982734
-0.666041	0.984173
-0.686158	0.985714
-0.706274	0.986434
-0.726390	0.987975
-0.746506	0.988592
-0.766623	0.989517
-0.786739	0.99075
-0.806855	0.991572
-0.826972	0.992909
-0.847088	0.994039
-0.867204	0.994861
-0.887321	0.995375
-0.907437	0.995786
-0.927553	0.9963
-0.947669	0.996608
-0.967786	0.997122
-0.987902	0.997636
-1.008018	0.997842
-1.028135	0.998458
-1.048251	0.998869
-1.088483	0.999281
-1.108600	0.999486
-1.128716	0.999589
-1.148832	0.999692
-1.209181	0.999897
-1.229297	1
&
9.130592	5.13875e-06
9.050127	1.54162e-05
8.949545	2.0555e-05
8.808731	2.56937e-05
8.768499	3.08325e-05
8.708150	3.59712e-05
8.567336	4.111e-05
8.506987	4.62487e-05
8.024196	5.13875e-05
7.702335	5.65262e-05
7.662103	6.1665e-05
7.621870	6.68037e-05
7.179312	7.19424e-05
7.098847	8.22199e-05
7.078730	8.73587e-05
7.018382	9.76362e-05
6.978149	0.000102775
6.937916	0.000107914
6.897684	0.000113052
6.837335	0.00012333
6.716637	0.000138746
6.696521	0.000143885
6.656288	0.000159301
6.636172	0.00016444
6.535591	0.000179856
6.495358	0.000184995
6.475242	0.000190134
6.455125	0.000200411
6.414893	0.000215827
6.334428	0.000220966
6.294195	0.000226105
6.253963	0.000236382
6.193614	0.000241521
6.133265	0.00024666
6.093032	0.000262076
6.072916	0.000272354
6.052800	0.000277492
6.012567	0.000298047
5.972334	0.000303186
5.952218	0.000308325
5.932102	0.000313464
5.911986	0.000318602
5.831520	0.000323741
5.811404	0.00032888
5.690706	0.000334018
5.650474	0.000339157
5.610241	0.000349435
5.590125	0.000359712
5.549892	0.000364851
5.509660	0.000375128
5.469427	0.000380267
5.429195	0.000385406
5.409078	0.000400822
5.388962	0.0004111
5.348729	0.000416238
5.328613	0.000431655
5.308497	0.000441932
5.288381	0.000457348
5.268264	0.000467626
5.228032	0.000472765
5.187799	0.000488181
5.167683	0.00049332
5.127450	0.000503597
5.107334	0.000513875
5.087218	0.000529291
5.067101	0.000539568
5.026869	0.000549846
5.006753	0.000554985
4.986636	0.000580678
4.966520	0.000585817
4.946404	0.000596095
4.926287	0.000601233
4.906171	0.00061665
4.886055	0.000626927
4.865938	0.000632066
4.825706	0.000637205
4.805590	0.000647482
4.785473	0.000652621
4.765357	0.00065776
4.745241	0.000662898
4.725124	0.000668037
4.705008	0.000673176
4.684892	0.000688592
4.664776	0.000698869
4.644659	0.000719424
4.624543	0.000729702
4.604427	0.000739979
4.584310	0.000745118
4.564194	0.000750257
4.544078	0.000765673
4.523962	0.000775951
4.503845	0.000786228
4.483729	0.000796506
4.463613	0.000806783
4.443496	0.000832477
4.423380	0.000837616
4.403264	0.000847893
4.383148	0.000858171
4.363031	0.000873587
4.342915	0.000883864
4.322799	0.000889003
4.302682	0.000909558
4.282566	0.000919836
4.262450	0.000930113
4.242333	0.000945529
4.222217	0.000955807
4.202101	0.000971223
4.181985	0.000986639
4.161868	0.000991778
4.141752	0.00100206
4.121636	0.00101747
4.101519	0.00104317
4.081403	0.00105858
4.061287	0.00108428
4.041171	0.00110483
4.021054	0.00112025
4.000938	0.00114594
3.980822	0.0011665
3.960705	0.00117163
3.940589	0.00121274
3.920473	0.00122816
3.900357	0.00127955
3.880240	0.00130524
3.860124	0.00138232
3.840008	0.00142857
3.819891	0.0014594
3.799775	0.00150565
3.779659	0.00153135
3.759543	0.00157246
3.739426	0.00167009
3.719310	0.0017112
3.699194	0.00178314
3.679077	0.00189106
3.658961	0.00199897
3.638845	0.00206064
3.618728	0.00213258
3.598612	0.00219938
3.578496	0.00226105
3.558380	0.00234841
3.538263	0.00242549
3.518147	0.00252312
3.498031	0.00262076
3.477914	0.00272354
3.457798	0.00282631
3.437682	0.00291881
3.417566	0.00304728
3.397449	0.0031295
3.377333	0.00324769
3.357217	0.00332477
3.337100	0.00341213
3.316984	0.0035149
3.296868	0.00362282
3.276752	0.00366906
3.256635	0.00375128
3.236519	0.00387461
3.216403	0.00397739
3.196286	0.00408016
3.176170	0.00420863
3.156054	0.00431655
3.135938	0.00441932
3.115821	0.00451696
3.095705	0.00464029
3.075589	0.00475334
3.055472	0.00486639
3.035356	0.00496917
3.015240	0.00508736
2.995123	0.00523124
2.975007	0.0053443
2.954891	0.00545735
2.934775	0.00553443
2.914658	0.00568345
2.894542	0.0058222
2.874426	0.00590442
2.854309	0.00602261
2.834193	0.00612539
2.814077	0.00619219
2.793961	0.00626413
2.773844	0.00632066
2.753728	0.0064594
2.733612	0.00660329
2.713495	0.00674203
2.693379	0.00686023
2.673263	0.00697328
2.653147	0.00711716
2.633030	0.00719938
2.612914	0.0073073
2.592798	0.00735868
2.572681	0.00748715
2.552565	0.00756937
2.532449	0.0076927
2.512333	0.00778006
2.492216	0.00788798
2.472100	0.00795992
2.451984	0.00811408
2.431867	0.00824769
2.411751	0.00840185
2.391635	0.00854573
2.371519	0.0086999
2.351402	0.00886948
2.331286	0.00908016
2.311170	0.00926002
2.291053	0.00946557
2.270937	0.00972765
2.250821	0.00995375
2.230704	0.0102004
2.210588	0.0105139
2.190472	0.0108479
2.170356	0.0111511
2.150239	0.0114286
2.130123	0.0117009
2.110007	0.0119579
2.089890	0.0121583
2.069774	0.0124563
2.049658	0.0126619
2.029542	0.0128623
2.009425	0.0129908
1.989309	0.0131038
1.969193	0.013258
1.949076	0.0134635
1.928960	0.0136331
1.908844	0.0137975
1.888728	0.0140596
1.868611	0.0143731
1.848495	0.0146763
1.828379	0.0150565
1.808262	0.015406
1.788146	0.0159558
1.768030	0.01648
1.747914	0.0170195
1.727797	0.0176156
1.707681	0.0181912
1.687565	0.0187616
1.667448	0.0193628
1.647332	0.0199897
1.627216	0.0205293
1.607099	0.0211048
1.586983	0.0217163
1.566867	0.0223638
1.546751	0.0230319
1.526634	0.0237564
1.506518	0.0246095
1.486402	0.0254573
1.466285	0.0260894
1.446169	0.0268499
1.426053	0.0275642
1.405937	0.0283402
1.385820	0.0290853
1.365704	0.0299383
1.345588	0.0306732
1.325471	0.031557
1.305355	0.0322919
1.285239	0.0331449
1.265123	0.0340596
1.245006	0.0349538
1.224890	0.0358068
1.204774	0.0366495
1.184657	0.0375848
1.164541	0.038443
1.144425	0.039332
1.124309	0.0403854
1.104192	0.0412795
1.084076	0.0422405
1.063960	0.0432014
1.043843	0.0443268
1.023727	0.0454008
1.003611	0.0463772
0.983494	0.0472919
0.963378	0.0482374
0.943262	0.0492754
0.923146	0.050298
0.903029	0.0512898
0.882913	0.0522405
0.862797	0.0532271
0.842680	0.0541161
0.822564	0.0550206
0.802448	0.0560637
0.782332	0.0569733
0.762215	0.0578314
0.742099	0.0589157
0.721983	0.0599383
0.701866	0.0609558
0.681750	0.0621017
0.661634	0.0631398
0.641518	0.0641727
0.621401	0.0654111
0.601285	0.0665827
0.581169	0.0677441
0.561052	0.0691264
0.540936	0.0706526
0.520820	0.0721583
0.500704	0.0736793
0.480587	0.0753135
0.460471	0.0772199
0.440355	0.0791264
0.420238	0.0811973
0.400122	0.083258
0.380006	0.0855807
0.359889	0.0883094
0.339773	0.0912641
0.319657	0.0943063
0.299541	0.0977698
0.279424	0.101182
0.259308	0.104872
0.239192	0.108535
0.219075	0.112354
0.198959	0.116023
0.178843	0.120339
0.158727	0.125026
0.138610	0.130447
0.118494	0.135956
0.098378	0.141819
0.078261	0.148022
0.058145	0.155421
0.038029	0.163386
0.017913	0.17222
-0.002204	0.430406
-0.022320	0.463217
-0.042436	0.485976
-0.062553	0.51556
-0.082669	0.550267
-0.102785	0.585653
-0.122901	0.621506
-0.143018	0.658129
-0.163134	0.6939
-0.183250	0.726978
-0.203367	0.756778
-0.223483	0.78372
-0.243599	0.808304
-0.263716	0.829656
-0.283832	0.849096
-0.303948	0.866115
-0.324064	0.881542
-0.344181	0.895051
-0.364297	0.907014
-0.384413	0.917605
-0.404530	0.927169
-0.424646	0.935231
-0.444762	0.942852
-0.464878	0.948941
-0.484995	0.954707
-0.505111	0.959882
-0.525227	0.964491
-0.545344	0.968556
-0.565460	0.972086
-0.585576	0.975324
-0.605692	0.978037
-0.625809	0.980483
-0.645925	0.982852
-0.666041	0.984805
-0.686158	0.986721
-0.706274	0.988453
-0.726390	0.989897
-0.746506	0.991146
-0.766623	0.99223
-0.786739	0.993119
-0.806855	0.994106
-0.826972	0.994851
-0.847088	0.995442
-0.867204	0.996028
-0.887321	0.996675
-0.907437	0.997127
-0.927553	0.997461
-0.947669	0.997724
-0.967786	0.998078
-0.987902	0.998361
-1.008018	0.998602
-1.028135	0.998813
-1.048251	0.998993
-1.068367	0.999147
-1.088483	0.999306
-1.108600	0.999414
-1.128716	0.999466
-1.148832	0.999532
-1.168949	0.999599
-1.189065	0.999645
-1.209181	0.999717
-1.229297	0.999738
-1.249414	0.999769
-1.269530	0.99982
-1.289646	0.999851
-1.309763	0.999856
-1.329879	0.999872
-1.349995	0.999892
-1.370111	0.999913
-1.390228	0.999928
-1.410344	0.999938
-1.430460	0.999943
-1.450577	0.999969
-1.490809	0.999974
-1.510926	0.999979
-1.531042	0.999985
-1.551158	0.999995
-1.732205	1
&
28.442231	3.71237e-14
28.422114	3.79048e-14
28.401998	3.87025e-14
28.381882	3.95168e-14
28.361765	4.03483e-14
28.341649	4.11973e-14
28.321533	4.20642e-14
28.301417	4.29493e-14
28.281300	4.3853e-14
28.261184	4.47757e-14
28.241068	4.57178e-14
28.220951	4.66797e-14
28.200835	4.76618e-14
28.180719	4.86646e-14
28.160603	4.96885e-14
28.140486	5.0734e-14
28.120370	5.18014e-14
28.100254	5.28912e-14
28.080137	5.4004e-14
28.060021	5.51401e-14
28.039905	5.63002e-14
28.019789	5.74846e-14
27.999672	5.8694e-14
27.979556	5.99288e-14
27.959440	6.11895e-14
27.939323	6.24768e-14
27.919207	6.37911e-14
27.899091	6.5133e-14
27.878975	6.65032e-14
27.858858	6.79022e-14
27.838742	6.93306e-14
27.818626	7.0789e-14
27.798509	7.22781e-14
27.778393	7.37985e-14
27.758277	7.53508e-14
27.738160	7.69358e-14
27.718044	7.85541e-14
27.697928	8.02065e-14
27.677812	8.18936e-14
27.657695	8.36161e-14
27.637579	8.53749e-14
27.617463	8.71706e-14
27.597346	8.90041e-14
27.577230	9.08761e-14
27.557114	9.27874e-14
27.536998	9.4739e-14
27.516881	9.67316e-14
27.496765	9.8766e-14
27.476649	1.00843e-13
27.456532	1.02964e-13
27.436416	1.0513e-13
27.416300	1.07341e-13
27.396184	1.09598e-13
27.376067	1.11903e-13
27.355951	1.14256e-13
27.335835	1.16659e-13
27.315718	1.19112e-13
27.295602	1.21617e-13
27.275486	1.24175e-13
27.255370	1.26786e-13
27.235253	1.29452e-13
27.215137	1.32175e-13
27.195021	1.34954e-13
27.174904	1.37792e-13
27.154788	1.40689e-13
27.134672	1.43648e-13
27.114556	1.46668e-13
27.094439	1.49752e-13
27.074323	1.52901e-13
27.054207	1.56116e-13
27.034090	1.59399e-13
27.013974	1.6275e-13
26.993858	1.66172e-13
26.973741	1.69666e-13
26.953625	1.73233e-13
26.933509	1.76875e-13
26.913393	1.80594e-13
26.893276	1.84391e-13
26.873160	1.88268e-13
26.853044	1.92226e-13
26.832927	1.96267e-13
26.812811	2.00394e-13
26.792695	2.04607e-13
26.772579	2.08908e-13
26.752462	2.133e-13
26.732346	2.17784e-13
26.712230	2.22362e-13
26.692113	2.27037e-13
26.671997	2.3181e-13
26.651881	2.36683e-13
26.631765	2.41658e-13
26.611648	2.46738e-13
26.591532	2.51925e-13
26.571416	2.5722e-13
26.551299	2.62627e-13
26.531183	2.68147e-13
26.511067	2.73784e-13
26.490951	2.79539e-13
26.470834	2.85414e-13
26.450718	2.91413e-13
26.430602	2.97539e-13
26.410485	3.03792e-13
26.390369	3.10178e-13
26.370253	3.16697e-13
26.350136	3.23353e-13
26.330020	3.30149e-13
26.309904	3.37088e-13
26.289788	3.44173e-13
26.269671	3.51406e-13
26.249555	3.58791e-13
26.229439	3.66332e-13
26.209322	3.7403e-13
26.189206	3.81891e-13
26.169090	3.89916e-13
26.148974	3.9811e-13
26.128857	4.06477e-13
26.108741	4.15018e-13
26.088625	4.2374e-13
26.068508	4.32644e-13
26.048392	4.41736e-13
26.028276	4.51018e-13
26.008160	4.60495e-13
25.988043	4.70172e-13
25.967927	4.80051e-13
25.947811	4.90138e-13
25.927694	5.00437e-13
25.907578	5.10952e-13
25.887462	5.21688e-13
25.867346	5.32649e-13
25.847229	5.43841e-13
25.827113	5.55267e-13
25.806997	5.66933e-13
25.786880	5.78845e-13
25.766764	5.91006e-13
25.746648	6.03423e-13
25.726531	6.161e-13
25.706415	6.29044e-13
25.686299	6.42259e-13
25.666183	6.55752e-13
25.646066	6.69528e-13
25.625950	6.83594e-13
25.605834	6.97954e-13
25.585717	7.12616e-13
25.565601	7.27586e-13
25.545485	7.42871e-13
25.525369	7.58476e-13
25.505252	7.74408e-13
25.485136	7.90675e-13
25.465020	8.07284e-13
25.444903	8.24241e-13
25.424787	8.41554e-13
25.404671	8.59231e-13
25.384555	8.77279e-13
25.364438	8.95705e-13
25.344322	9.14518e-13
25.324206	9.33727e-13
25.304089	9.53338e-13
25.283973	9.73361e-13
25.263857	9.93804e-13
25.243741	1.01468e-12
25.223624	1.03599e-12
25.203508	1.05774e-12
25.183392	1.07996e-12
25.163275	1.10264e-12
25.143159	1.1258e-12
25.123043	1.14944e-12
25.102926	1.17358e-12
25.082810	1.19822e-12
25.062694	1.22338e-12
25.042578	1.24907e-12
25.022461	1.2753e-12
25.002345	1.30208e-12
24.982229	1.32943e-12
24.962112	1.35734e-12
24.941996	1.38584e-12
24.921880	1.41494e-12
24.901764	1.44465e-12
24.881647	1.47498e-12
24.861531	1.50595e-12
24.841415	1.53757e-12
24.821298	1.56986e-12
24.801182	1.60282e-12
24.781066	1.63647e-12
24.760950	1.67083e-12
24.740833	1.70591e-12
24.720717	1.74172e-12
24.700601	1.77829e-12
24.680484	1.81562e-12
24.660368	1.85374e-12
24.640252	1.89265e-12
24.620136	1.93239e-12
24.600019	1.97295e-12
24.579903	2.01437e-12
24.559787	2.05665e-12
24.539670	2.09983e-12
24.519554	2.14391e-12
24.499438	2.18891e-12
24.479321	2.23486e-12
24.459205	2.28177e-12
24.439089	2.32966e-12
24.418973	2.37856e-12
24.398856	2.42849e-12
24.378740	2.47946e-12
24.358624	2.5315e-12
24.338507	2.58463e-12
24.318391	2.63888e-12
24.298275	2.69426e-12
24.278159	2.75081e-12
24.258042	2.80854e-12
24.237926	2.86749e-12
24.217810	2.92766e-12
24.197693	2.98911e-12
24.177577	3.05183e-12
24.157461	3.11588e-12
24.137345	3.18127e-12
24.117228	3.24803e-12
24.097112	3.31619e-12
24.076996	3.38577e-12
24.056879	3.45682e-12
24.036763	3.52936e-12
24.016647	3.60342e-12
23.996531	3.67903e-12
23.976414	3.75622e-12
23.956298	3.83504e-12
23.936182	3.91551e-12
23.916065	3.99766e-12
23.895949	4.08154e-12
23.875833	4.16717e-12
23.855716	4.2546e-12
23.835600	4.34386e-12
23.815484	4.435e-12
23.795368	4.52804e-12
23.775251	4.62304e-12
23.755135	4.72003e-12
23.735019	4.81905e-12
23.714902	4.92014e-12
23.694786	5.02336e-12
23.674670	5.12874e-12
23.654554	5.23632e-12
23.634437	5.34617e-12
23.614321	5.45831e-12
23.594205	5.57281e-12
23.574088	5.6897e-12
23.553972	5.80905e-12
23.533856	5.93089e-12
23.513740	6.05529e-12
23.493623	6.1823e-12
23.473507	6.31197e-12
23.453391	6.44436e-12
23.433274	6.57952e-12
23.413158	6.71751e-12
23.393042	6.8584e-12
23.372926	7.00223e-12
23.352809	7.14909e-12
23.332693	7.29902e-12
23.312577	7.45209e-12
23.292460	7.60837e-12
23.272344	7.76792e-12
23.252228	7.93081e-12
23.232111	8.09712e-12
23.211995	8.26692e-12
23.191879	8.44027e-12
23.171763	8.61725e-12
23.151646	8.79794e-12
23.131530	8.98242e-12
23.111414	9.17076e-12
23.091297	9.36305e-12
23.071181	9.55937e-12
23.051065	9.7598e-12
23.030949	9.96442e-12
23.010832	1.01733e-11
22.990716	1.03866e-11
22.970600	1.06044e-11
22.950483	1.08267e-11
22.930367	1.10537e-11
22.910251	1.12854e-11
22.890135	1.1522e-11
22.870018	1.17635e-11
22.849902	1.20101e-11
22.829786	1.22619e-11
22.809669	1.25189e-11
22.789553	1.27814e-11
22.769437	1.30493e-11
22.749321	1.33228e-11
22.729204	1.36021e-11
22.709088	1.38872e-11
22.688972	1.41783e-11
22.668855	1.44754e-11
22.648739	1.47788e-11
22.628623	1.50886e-11
22.608506	1.54048e-11
22.588390	1.57277e-11
22.568274	1.60573e-11
22.548158	1.63938e-11
22.528041	1.67374e-11
22.507925	1.70881e-11
22.487809	1.74462e-11
22.467692	1.78118e-11
22.447576	1.81851e-11
22.427460	1.85661e-11
22.407344	1.89552e-11
22.387227	1.93524e-11
22.367111	1.97579e-11
22.346995	2.01719e-11
22.326878	2.05945e-11
22.306762	2.10261e-11
22.286646	2.14666e-11
22.266530	2.19164e-11
22.246413	2.23755e-11
22.226297	2.28443e-11
22.206181	2.33229e-11
22.186064	2.38116e-11
22.165948	2.43104e-11
22.145832	2.48197e-11
22.125716	2.53397e-11
22.105599	2.58705e-11
22.085483	2.64124e-11
22.065367	2.69657e-11
22.045250	2.75306e-11
22.025134	2.81073e-11
22.005018	2.8696e-11
21.984901	2.92971e-11
21.964785	2.99107e-11
21.944669	3.05372e-11
21.924553	3.11768e-11
21.904436	3.18298e-11
21.884320	3.24965e-11
21.864204	3.31771e-11
21.844087	3.38719e-11
21.823971	3.45813e-11
21.803855	3.53055e-11
21.783739	3.60449e-11
21.763622	3.67997e-11
21.743506	3.75704e-11
21.723390	3.83571e-11
21.703273	3.91603e-11
21.683157	3.99804e-11
21.663041	4.08175e-11
21.642925	4.16722e-11
21.622808	4.25448e-11
21.602692	4.34356e-11
21.582576	4.4345e-11
21.562459	4.52735e-11
21.542343	4.62214e-11
21.522227	4.71891e-11
21.502111	4.81771e-11
21.481994	4.91857e-11
21.461878	5.02154e-11
21.441762	5.12667e-11
21.421645	5.23399e-11
21.401529	5.34356e-11
21.381413	5.45542e-11
21.361296	5.56962e-11
21.341180	5.6862e-11
21.321064	5.80523e-11
21.300948	5.92674e-11
21.280831	6.0508e-11
21.260715	6.17744e-11
21.240599	6.30674e-11
21.220482	6.43874e-11
21.200366	6.5735e-11
21.180250	6.71108e-11
21.160134	6.85153e-11
21.140017	6.99492e-11
21.119901	7.14131e-11
21.099785	7.29076e-11
21.079668	7.44333e-11
21.059552	7.59909e-11
21.039436	7.75811e-11
21.019320	7.92045e-11
20.999203	8.08618e-11
20.979087	8.25538e-11
20.958971	8.42812e-11
20.938854	8.60447e-11
20.918738	8.7845e-11
20.898622	8.96829e-11
20.878506	9.15593e-11
20.858389	9.34749e-11
20.838273	9.54305e-11
20.818157	9.7427e-11
20.798040	9.94652e-11
20.777924	1.01546e-10
20.757808	1.0367e-10
20.737691	1.05839e-10
20.717575	1.08053e-10
20.697459	1.10313e-10
20.677343	1.12621e-10
20.657226	1.14976e-10
20.637110	1.17381e-10
20.616994	1.19836e-10
20.596877	1.22343e-10
20.576761	1.24902e-10
20.556645	1.27514e-10
20.536529	1.30181e-10
20.516412	1.32903e-10
20.496296	1.35683e-10
20.476180	1.3852e-10
20.456063	1.41417e-10
20.435947	1.44374e-10
20.415831	1.47393e-10
20.395715	1.50475e-10
20.375598	1.53622e-10
20.355482	1.56834e-10
20.335366	1.60113e-10
20.315249	1.63461e-10
20.295133	1.66879e-10
20.275017	1.70368e-10
20.254901	1.7393e-10
20.234784	1.77566e-10
20.214668	1.81278e-10
20.194552	1.85068e-10
20.174435	1.88937e-10
20.154319	1.92886e-10
20.134203	1.96919e-10
20.114086	2.01035e-10
20.093970	2.05237e-10
20.073854	2.09527e-10
20.053738	2.13907e-10
20.033621	2.18378e-10
20.013505	2.22942e-10
19.993389	2.27602e-10
19.973272	2.32358e-10
19.953156	2.37215e-10
19.933040	2.42172e-10
19.912924	2.47233e-10
19.892807	2.524e-10
19.872691	2.57674e-10
19.852575	2.63059e-10
19.832458	2.68556e-10
19.812342	2.74168e-10
19.792226	2.79896e-10
19.772110	2.85745e-10
19.751993	2.91715e-10
19.731877	2.9781e-10
19.711761	3.04032e-10
19.691644	3.10384e-10
19.671528	3.16869e-10
19.651412	3.23489e-10
19.631296	3.30247e-10
19.611179	3.37146e-10
19.591063	3.44189e-10
19.570947	3.51378e-10
19.550830	3.58718e-10
19.530714	3.66211e-10
19.510598	3.73861e-10
19.490481	3.81669e-10
19.470365	3.89641e-10
19.450249	3.97779e-10
19.430133	4.06087e-10
19.410016	4.14568e-10
19.389900	4.23226e-10
19.369784	4.32065e-10
19.349667	4.41087e-10
19.329551	4.50299e-10
19.309435	4.59702e-10
19.289319	4.69301e-10
19.269202	4.791e-10
19.249086	4.89104e-10
19.228970	4.99316e-10
19.208853	5.09742e-10
19.188737	5.20384e-10
19.168621	5.31249e-10
19.148505	5.4234e-10
19.128388	5.53663e-10
19.108272	5.65221e-10
19.088156	5.7702e-10
19.068039	5.89066e-10
19.047923	6.01362e-10
19.027807	6.13915e-10
19.007691	6.26729e-10
18.987574	6.39811e-10
18.967458	6.53165e-10
18.947342	6.66798e-10
18.927225	6.80714e-10
18.907109	6.94921e-10
18.886993	7.09424e-10
18.866877	7.24229e-10
18.846760	7.39343e-10
18.826644	7.54771e-10
18.806528	7.70521e-10
18.786411	7.866e-10
18.766295	8.03013e-10
18.746179	8.19768e-10
18.726062	8.36872e-10
18.705946	8.54333e-10
18.685830	8.72158e-10
18.665714	8.90353e-10
18.645597	9.08928e-10
18.625481	9.2789e-10
18.605365	9.47247e-10
18.585248	9.67007e-10
18.565132	9.87179e-10
18.545016	1.00777e-09
18.524900	1.02879e-09
18.504783	1.05025e-09
18.484667	1.07216e-09
18.464551	1.09452e-09
18.444434	1.11734e-09
18.424318	1.14065e-09
18.404202	1.16444e-09
18.384086	1.18872e-09
18.363969	1.21351e-09
18.343853	1.23881e-09
18.323737	1.26464e-09
18.303620	1.29101e-09
18.283504	1.31793e-09
18.263388	1.34541e-09
18.243272	1.37346e-09
18.223155	1.4021e-09
18.203039	1.43133e-09
18.182923	1.46117e-09
18.162806	1.49163e-09
18.142690	1.52273e-09
18.122574	1.55447e-09
18.102457	1.58687e-09
18.082341	1.61995e-09
18.062225	1.65371e-09
18.042109	1.68818e-09
18.021992	1.72337e-09
18.001876	1.75929e-09
17.981760	1.79595e-09
17.961643	1.83338e-09
17.941527	1.87158e-09
17.921411	1.91059e-09
17.901295	1.9504e-09
17.881178	1.99104e-09
17.861062	2.03253e-09
17.840946	2.07488e-09
17.820829	2.11811e-09
17.800713	2.16224e-09
17.780597	2.20729e-09
17.760481	2.25327e-09
17.740364	2.30021e-09
17.720248	2.34813e-09
17.700132	2.39704e-09
17.680015	2.44698e-09
17.659899	2.49795e-09
17.639783	2.54997e-09
17.619667	2.60309e-09
17.599550	2.6573e-09
17.579434	2.71265e-09
17.559318	2.76914e-09
17.539201	2.82681e-09
17.519085	2.88567e-09
17.498969	2.94577e-09
17.478852	3.00711e-09
17.458736	3.06972e-09
17.438620	3.13364e-09
17.418504	3.19888e-09
17.398387	3.26548e-09
17.378271	3.33347e-09
17.358155	3.40287e-09
17.338038	3.47371e-09
17.317922	3.54602e-09
17.297806	3.61984e-09
17.277690	3.69519e-09
17.257573	3.7721e-09
17.237457	3.85061e-09
17.217341	3.93076e-09
17.197224	4.01257e-09
17.177108	4.09608e-09
17.156992	4.18132e-09
17.136876	4.26833e-09
17.116759	4.35716e-09
17.096643	4.44782e-09
17.076527	4.54037e-09
17.056410	4.63484e-09
17.036294	4.73128e-09
17.016178	4.82972e-09
16.996062	4.9302e-09
16.975945	5.03276e-09
16.955829	5.13746e-09
16.935713	5.24433e-09
16.915596	5.35342e-09
16.895480	5.46478e-09
16.875364	5.57845e-09
16.855247	5.69447e-09
16.835131	5.81291e-09
16.815015	5.9338e-09
16.794899	6.05721e-09
16.774782	6.18317e-09
16.754666	6.31175e-09
16.734550	6.443e-09
16.714433	6.57697e-09
16.694317	6.71372e-09
16.674201	6.85331e-09
16.654085	6.9958e-09
16.633968	7.14124e-09
16.613852	7.28971e-09
16.593736	7.44125e-09
16.573619	7.59593e-09
16.553503	7.75383e-09
16.533387	7.915e-09
16.513271	8.07951e-09
16.493154	8.24743e-09
16.473038	8.41884e-09
16.452922	8.59381e-09
16.432805	8.7724e-09
16.412689	8.95469e-09
16.392573	9.14077e-09
16.372457	9.33071e-09
16.352340	9.52458e-09
16.332224	9.72247e-09
16.312108	9.92447e-09
16.291991	1.01307e-08
16.271875	1.03411e-08
16.251759	1.05559e-08
16.231642	1.07752e-08
16.211526	1.0999e-08
16.191410	1.12275e-08
16.171294	1.14607e-08
16.151177	1.16987e-08
16.131061	1.19417e-08
16.110945	1.21897e-08
16.090828	1.24428e-08
16.070712	1.27012e-08
16.050596	1.29649e-08
16.030480	1.32341e-08
16.010363	1.35089e-08
15.990247	1.37894e-08
15.970131	1.40756e-08
15.950014	1.43678e-08
15.929898	1.46661e-08
15.909782	1.49705e-08
15.889666	1.52813e-08
15.869549	1.55985e-08
15.849433	1.59222e-08
15.829317	1.62527e-08
15.809200	1.659e-08
15.789084	1.69342e-08
15.768968	1.72856e-08
15.748852	1.76443e-08
15.728735	1.80104e-08
15.708619	1.83841e-08
15.688503	1.87655e-08
15.668386	1.91548e-08
15.648270	1.95522e-08
15.628154	1.99578e-08
15.608037	2.03718e-08
15.587921	2.07944e-08
15.567805	2.12257e-08
15.547689	2.16659e-08
15.527572	2.21152e-08
15.507456	2.25739e-08
15.487340	2.3042e-08
15.467223	2.35198e-08
15.447107	2.40075e-08
15.426991	2.45052e-08
15.406875	2.50133e-08
15.386758	2.55319e-08
15.366642	2.60612e-08
15.346526	2.66014e-08
15.326409	2.71529e-08
15.306293	2.77157e-08
15.286177	2.82901e-08
15.266061	2.88765e-08
15.245944	2.94749e-08
15.225828	3.00858e-08
15.205712	3.07092e-08
15.185595	3.13456e-08
15.165479	3.19951e-08
15.145363	3.2658e-08
15.125247	3.33346e-08
15.105130	3.40252e-08
15.085014	3.47301e-08
15.064898	3.54495e-08
15.044781	3.61838e-08
15.024665	3.69332e-08
15.004549	3.76982e-08
14.984432	3.84789e-08
14.964316	3.92758e-08
14.944200	4.00892e-08
14.924084	4.09193e-08
14.903967	4.17666e-08
14.883851	4.26313e-08
14.863735	4.3514e-08
14.843618	4.44148e-08
14.823502	4.53343e-08
14.803386	4.62727e-08
14.783270	4.72305e-08
14.763153	4.82081e-08
14.743037	4.92058e-08
14.722921	5.02242e-08
14.702804	5.12635e-08
14.682688	5.23243e-08
14.662572	5.3407e-08
14.642456	5.45121e-08
14.622339	5.56399e-08
14.602223	5.6791e-08
14.582107	5.79658e-08
14.561990	5.91649e-08
14.541874	6.03887e-08
14.521758	6.16378e-08
14.501642	6.29126e-08
14.481525	6.42137e-08
14.461409	6.55416e-08
14.441293	6.6897e-08
14.421176	6.82802e-08
14.401060	6.9692e-08
14.380944	7.11329e-08
14.360827	7.26034e-08
14.340711	7.41043e-08
14.320595	7.56361e-08
14.300479	7.71995e-08
14.280362	7.87951e-08
14.260246	8.04236e-08
14.240130	8.20857e-08
14.220013	8.37819e-08
14.199897	8.55131e-08
14.179781	8.728e-08
14.159665	8.90833e-08
14.139548	9.09237e-08
14.119432	9.2802e-08
14.099316	9.4719e-08
14.079199	9.66755e-08
14.059083	9.86722e-08
14.038967	1.0071e-07
14.018851	1.0279e-07
13.998734	1.04913e-07
13.978618	1.07079e-07
13.958502	1.0929e-07
13.938385	1.11546e-07
13.918269	1.13849e-07
13.898153	1.16199e-07
13.878037	1.18598e-07
13.857920	1.21046e-07
13.837804	1.23544e-07
13.817688	1.26094e-07
13.797571	1.28696e-07
13.777455	1.31351e-07
13.757339	1.34061e-07
13.737222	1.36827e-07
13.717106	1.3965e-07
13.696990	1.42531e-07
13.676874	1.45471e-07
13.656757	1.48472e-07
13.636641	1.51534e-07
13.616525	1.54659e-07
13.596408	1.57848e-07
13.576292	1.61103e-07
13.556176	1.64425e-07
13.536060	1.67815e-07
13.515943	1.71274e-07
13.495827	1.74805e-07
13.475711	1.78408e-07
13.455594	1.82086e-07
13.435478	1.85838e-07
13.415362	1.89668e-07
13.395246	1.93577e-07
13.375129	1.97565e-07
13.355013	2.01636e-07
13.334897	2.0579e-07
13.314780	2.10029e-07
13.294664	2.14356e-07
13.274548	2.18771e-07
13.254432	2.23276e-07
13.234315	2.27875e-07
13.214199	2.32567e-07
13.194083	2.37356e-07
13.173966	2.42243e-07
13.153850	2.4723e-07
13.133734	2.52319e-07
13.113617	2.57513e-07
13.093501	2.62814e-07
13.073385	2.68222e-07
13.053269	2.73742e-07
13.033152	2.79375e-07
13.013036	2.85124e-07
12.992920	2.9099e-07
12.972803	2.96976e-07
12.952687	3.03085e-07
12.932571	3.0932e-07
12.912455	3.15682e-07
12.892338	3.22174e-07
12.872222	3.28799e-07
12.852106	3.3556e-07
12.831989	3.42459e-07
12.811873	3.495e-07
12.791757	3.56684e-07
12.771641	3.64016e-07
12.751524	3.71498e-07
12.731408	3.79133e-07
12.711292	3.86924e-07
12.691175	3.94874e-07
12.671059	4.02988e-07
12.650943	4.11267e-07
12.630827	4.19715e-07
12.610710	4.28336e-07
12.590594	4.37134e-07
12.570478	4.46111e-07
12.550361	4.55272e-07
12.530245	4.6462e-07
12.510129	4.7416e-07
12.490012	4.83894e-07
12.469896	4.93827e-07
12.449780	5.03963e-07
12.429664	5.14306e-07
12.409547	5.24861e-07
12.389431	5.35631e-07
12.369315	5.46621e-07
12.349198	5.57835e-07
12.329082	5.69279e-07
12.308966	5.80956e-07
12.288850	5.92871e-07
12.268733	6.05029e-07
12.248617	6.17436e-07
12.228501	6.30096e-07
12.208384	6.43014e-07
12.188268	6.56196e-07
12.168152	6.69646e-07
12.148036	6.83371e-07
12.127919	6.97376e-07
12.107803	7.11666e-07
12.087687	7.26248e-07
12.067570	7.41126e-07
12.047454	7.56308e-07
12.027338	7.718e-07
12.007222	7.87607e-07
11.987105	8.03736e-07
11.966989	8.20194e-07
11.946873	8.36987e-07
11.926756	8.54122e-07
11.906640	8.71606e-07
11.886524	8.89445e-07
11.866407	9.07648e-07
11.846291	9.26222e-07
11.826175	9.45173e-07
11.806059	9.6451e-07
11.785942	9.84241e-07
11.765826	1.00437e-06
11.745710	1.02491e-06
11.725593	1.04587e-06
11.705477	1.06726e-06
11.685361	1.08908e-06
11.665245	1.11134e-06
11.645128	1.13406e-06
11.625012	1.15724e-06
11.604896	1.18088e-06
11.584779	1.20501e-06
11.564663	1.22963e-06
11.544547	1.25475e-06
11.524431	1.28038e-06
11.504314	1.30653e-06
11.484198	1.33321e-06
11.464082	1.36043e-06
11.443965	1.38821e-06
11.423849	1.41654e-06
11.403733	1.44546e-06
11.383617	1.47496e-06
11.363500	1.50505e-06
11.343384	1.53576e-06
11.323268	1.56709e-06
11.303151	1.59906e-06
11.283035	1.63167e-06
11.262919	1.66495e-06
11.242802	1.69889e-06
11.222686	1.73353e-06
11.202570	1.76887e-06
11.182454	1.80492e-06
11.162337	1.8417e-06
11.142221	1.87923e-06
11.122105	1.91752e-06
11.101988	1.95658e-06
11.081872	1.99643e-06
11.061756	2.03709e-06
11.041640	2.07857e-06
11.021523	2.12089e-06
11.001407	2.16407e-06
10.981291	2.20811e-06
10.961174	2.25305e-06
10.941058	2.2989e-06
10.920942	2.34567e-06
10.900826	2.39339e-06
10.880709	2.44207e-06
10.860593	2.49173e-06
10.840477	2.5424e-06
10.820360	2.59409e-06
10.800244	2.64682e-06
10.780128	2.70061e-06
10.760012	2.75549e-06
10.739895	2.81148e-06
10.719779	2.8686e-06
10.699663	2.92687e-06
10.679546	2.98631e-06
10.659430	3.04695e-06
10.639314	3.10881e-06
10.619198	3.17192e-06
10.599081	3.2363e-06
10.578965	3.30197e-06
10.558849	3.36897e-06
10.538732	3.43731e-06
10.518616	3.50703e-06
10.498500	3.57815e-06
10.478383	3.65071e-06
10.458267	3.72472e-06
10.438151	3.80022e-06
10.418035	3.87724e-06
10.397918	3.9558e-06
10.377802	4.03594e-06
10.357686	4.1177e-06
10.337569	4.20109e-06
10.317453	4.28616e-06
10.297337	4.37293e-06
10.277221	4.46145e-06
10.257104	4.55174e-06
10.236988	4.64385e-06
10.216872	4.7378e-06
10.196755	4.83363e-06
10.176639	4.93138e-06
10.156523	5.0311e-06
10.136407	5.13281e-06
10.116290	5.23655e-06
10.096174	5.34238e-06
10.076058	5.45032e-06
10.055941	5.56042e-06
10.035825	5.67272e-06
10.015709	5.78727e-06
9.995593	5.90412e-06
9.975476	6.02329e-06
9.955360	6.14485e-06
9.935244	6.26884e-06
9.915127	6.3953e-06
9.895011	6.52428e-06
9.874895	6.65585e-06
9.854778	6.79003e-06
9.834662	6.9269e-06
9.814546	7.06649e-06
9.794430	7.20887e-06
9.774313	7.35408e-06
9.754197	7.50219e-06
9.734081	7.65325e-06
9.713964	7.80732e-06
9.693848	7.96445e-06
9.673732	8.12472e-06
9.653616	8.28817e-06
9.633499	8.45487e-06
9.613383	8.62488e-06
9.593267	8.79828e-06
9.573150	8.97512e-06
9.553034	9.15547e-06
9.532918	9.33941e-06
9.512802	9.52699e-06
9.492685	9.7183e-06
9.472569	9.9134e-06
9.452453	1.01124e-05
9.432336	1.03153e-05
9.412220	1.05222e-05
9.392104	1.07333e-05
9.371988	1.09485e-05
9.351871	1.1168e-05
9.331755	1.13918e-05
9.311639	1.162e-05
9.291522	1.18528e-05
9.271406	1.20901e-05
9.251290	1.23322e-05
9.231173	1.2579e-05
9.211057	1.28307e-05
9.190941	1.30874e-05
9.170825	1.33491e-05
9.150708	1.3616e-05
9.130592	1.38882e-05
9.110476	1.41657e-05
9.090359	1.44487e-05
9.070243	1.47373e-05
9.050127	1.50315e-05
9.030011	1.53316e-05
9.009894	1.56375e-05
8.989778	1.59494e-05
8.969662	1.62675e-05
8.949545	1.65918e-05
8.929429	1.69225e-05
8.909313	1.72597e-05
8.889197	1.76035e-05
8.869080	1.7954e-05
8.848964	1.83114e-05
8.828848	1.86758e-05
8.808731	1.90473e-05
8.788615	1.94261e-05
8.768499	1.98123e-05
8.748383	2.0206e-05
8.728266	2.06075e-05
8.708150	2.10168e-05
8.688034	2.1434e-05
8.667917	2.18594e-05
8.647801	2.22931e-05
8.627685	2.27353e-05
8.607568	2.31861e-05
8.587452	2.36456e-05
8.567336	2.41141e-05
8.547220	2.45917e-05
8.527103	2.50785e-05
8.506987	2.55749e-05
8.486871	2.60808e-05
8.466754	2.65966e-05
8.446638	2.71224e-05
8.426522	2.76583e-05
8.406406	2.82047e-05
8.386289	2.87616e-05
8.366173	2.93293e-05
8.346057	2.9908e-05
8.325940	3.04978e-05
8.305824	3.1099e-05
8.285708	3.17118e-05
8.265592	3.23365e-05
8.245475	3.29732e-05
8.225359	3.36221e-05
8.205243	3.42835e-05
8.185126	3.49577e-05
8.165010	3.56447e-05
8.144894	3.6345e-05
8.124778	3.70587e-05
8.104661	3.77861e-05
8.084545	3.85275e-05
8.064429	3.9283e-05
8.044312	4.0053e-05
8.024196	4.08376e-05
8.004080	4.16373e-05
7.983963	4.24522e-05
7.963847	4.32827e-05
7.943731	4.4129e-05
7.923615	4.49914e-05
7.903498	4.58702e-05
7.883382	4.67657e-05
7.863266	4.76782e-05
7.843149	4.8608e-05
7.823033	4.95555e-05
7.802917	5.05208e-05
7.782801	5.15045e-05
7.762684	5.25067e-05
7.742568	5.35278e-05
7.722452	5.45682e-05
7.702335	5.56283e-05
7.682219	5.67082e-05
7.662103	5.78085e-05
7.641987	5.89294e-05
7.621870	6.00714e-05
7.601754	6.12348e-05
7.581638	6.24199e-05
7.561521	6.36272e-05
7.541405	6.48571e-05
7.521289	6.61099e-05
7.501173	6.73861e-05
7.481056	6.8686e-05
7.460940	7.00101e-05
7.440824	7.13588e-05
7.420707	7.27325e-05
7.400591	7.41317e-05
7.380475	7.55567e-05
7.360358	7.7008e-05
7.340242	7.84861e-05
7.320126	7.99915e-05
7.300010	8.15245e-05
7.279893	8.30857e-05
7.259777	8.46756e-05
7.239661	8.62945e-05
7.219544	8.7943e-05
7.199428	8.96217e-05
7.179312	9.13309e-05
7.159196	9.30712e-05
7.139079	9.48432e-05
7.118963	9.66473e-05
7.098847	9.8484e-05
7.078730	0.000100354
7.058614	0.000102258
7.038498	0.000104196
7.018382	0.000106168
6.998265	0.000108177
6.978149	0.000110221
6.958033	0.000112301
6.937916	0.000114419
6.917800	0.000116574
6.897684	0.000118768
6.877568	0.000121
6.857451	0.000123272
6.837335	0.000125584
6.817219	0.000127937
6.797102	0.000130331
6.776986	0.000132767
6.756870	0.000135245
6.736753	0.000137766
6.716637	0.000140331
6.696521	0.000142941
6.676405	0.000145595
6.656288	0.000148296
6.636172	0.000151042
6.616056	0.000153836
6.595939	0.000156677
6.575823	0.000159566
6.555707	0.000162504
6.535591	0.000165492
6.515474	0.00016853
6.495358	0.000171618
6.475242	0.000174759
6.455125	0.000177951
6.435009	0.000181196
6.414893	0.000184495
6.394777	0.000187847
6.374660	0.000191254
6.354544	0.000194717
6.334428	0.000198235
6.314311	0.00020181
6.294195	0.000205442
6.274079	0.000209132
6.253963	0.00021288
6.233846	0.000216687
6.213730	0.000220553
6.193614	0.000224479
6.173497	0.000228465
6.153381	0.000232512
6.133265	0.000236621
6.113148	0.000240791
6.093032	0.000245024
6.072916	0.000249319
6.052800	0.000253677
6.032683	0.000258098
6.012567	0.000262583
5.992451	0.000267131
5.972334	0.000271743
5.952218	0.000276419
5.932102	0.00028116
5.911986	0.000285964
5.891869	0.000290832
5.871753	0.000295764
5.851637	0.00030076
5.831520	0.000305818
5.811404	0.00031094
5.791288	0.000316124
5.771172	0.00032137
5.751055	0.000326677
5.730939	0.000332044
5.710823	0.00033747
5.690706	0.000342954
5.670590	0.000348494
5.650474	0.00035409
5.630358	0.000359738
5.610241	0.000365437
5.590125	0.000371185
5.570009	0.000376979
5.549892	0.000382817
5.529776	0.000388694
5.509660	0.000394607
5.489543	0.000400552
5.469427	0.000406523
5.449311	0.000412517
5.429195	0.000418526
5.409078	0.000424544
5.388962	0.000430562
5.368846	0.000436572
5.348729	0.000442563
5.328613	0.000448524
5.308497	0.00045444
5.288381	0.000460295
5.268264	0.000466069
5.248148	0.000471738
5.228032	0.000477273
5.207915	0.000482636
5.187799	0.000487778
5.167683	0.000492629
5.147567	0.000497083
5.127450	0.000500946
&
```
