## Supplementary material for "All-at-once RNA folding with 3D motif prediction framed by evolutionary information": RF02171_RFPL3-AS1_1.cacofold.helixcov

```
# RMs = 4 L = 88

# RM_HELIX NESTED 21-23 29-31, nbp = 3 nbp_cov = 0
# pvals: 0.976682,0.976682,0.976682
# aggregated NONE
NESTED  ::::::::::::::::::::<<<_____>>>:::::::::::::::::::::::::::::::::::::::::::::::::::::::::
        ::::::::::::::::::::::::::::::::::::::::::::::::::::::::::::::::::::::::::::::::::::::::

# RM_HELIX NESTED 15-20 36-41, nbp = 6 nbp_cov = 0
# pvals: 0.976682,0.976682,0.976682,0.976682,0.976682,0.976682
# aggregated NONE
NESTED  ::::::::::::::<<<<<<_______________>>>>>>:::::::::::::::::::::::::::::::::::::::::::::::
        ::::::::::::::::::::::::::::::::::::::::::::::::::::::::::::::::::::::::::::::::::::::::

# RM_HELIX NESTED 4-10 46-52, nbp = 7 nbp_cov = 0
# pvals: 0.976682,0.976682,0.976682,0.00208333,0.976682,0.976682,0.976682
# aggregated NONE
NESTED  :::<<<<<<<___________________________________>>>>>>>::::::::::::::::::::::::::::::::::::
        ::::::::::::::::::::::::::::::::::::::::::::::::::::::::::::::::::::::::::::::::::::::::

# RM_HELIX NESTED 53-56 65-68, nbp = 4 nbp_cov = 0
# pvals: 0.976682,0.976682,0.976682,0.976682
# aggregated NONE
NESTED  ::::::::::::::::::::::::::::::::::::::::::::::::::::<<<<________>>>>::::::::::::::::::::
        ::::::::::::::::::::::::::::::::::::::::::::::::::::::::::::::::::::::::::::::::::::::::
```
