## Supplementary material for "All-at-once RNA folding with 3D motif prediction framed by evolutionary information": RF02171_RFPL3-AS1_1.cacofold.power

```
# Power analysis of CaCoFold structure 
#
# Powertype = SINGLE SUBSTITUTIONS
# covary  left_pos      right_pos    substitutions      power
#----------------------------------------------------------------
          4		52		0		0.00
          5		51		0		0.00
          6		50		1		0.00
          7		49		2		0.00
          8		48		0		0.00
          9		47		0		0.00
          10		46		2		0.00
          15		41		1		0.00
          16		40		1		0.00
          17		39		0		0.00
          18		38		1		0.00
          19		37		0		0.00
          20		36		0		0.00
          21		31		0		0.00
          22		30		0		0.00
          23		29		0		0.00
          53		68		1		0.00
          54		67		2		0.00
          55		66		0		0.00
          56		65		0		0.00
#
# BPAIRS 20
# avg substitutions per BP  0.6
# BPAIRS expected to covary 0.0 +/- 0.0
# BPAIRS observed to covary 0
#
```
