## Supplementary material for "All-at-once RNA folding with 3D motif prediction framed by evolutionary information": RF02171_RFPL3-AS1_1.surv

```
&
1.427203	0.000261233
1.348478	0.000522466
1.063858	0.000783699
1.051746	0.00104493
0.815572	0.00130617
0.773182	0.0015674
0.736847	0.00182863
0.524896	0.00208986
0.464338	0.0023511
0.325056	0.00261233
0.312945	0.00287356
0.258443	0.0031348
0.246331	0.00365726
0.203941	0.0039185
0.191830	0.00417973
0.185774	0.00444096
0.179718	0.00496343
0.173662	0.00522466
0.143384	0.00548589
0.131272	0.00574713
0.113105	0.00600836
0.076770	0.00626959
0.064659	0.00705329
0.046491	0.00731452
0.040436	0.00757576
-0.001955	0.983804
-0.008010	0.984065
-0.020122	0.984326
-0.026178	0.984587
-0.032233	0.984848
-0.038289	0.98511
-0.044345	0.985632
-0.050401	0.985893
-0.056456	0.986677
-0.062512	0.9872
-0.068568	0.987461
-0.074624	0.987722
-0.080679	0.987983
-0.086735	0.988767
-0.092791	0.989551
-0.098847	0.989812
-0.104902	0.990073
-0.110958	0.990596
-0.117014	0.991379
-0.123070	0.991641
-0.129125	0.992163
-0.141237	0.992424
-0.153348	0.992947
-0.159404	0.993469
-0.165460	0.993992
-0.171516	0.994514
-0.177571	0.995037
-0.183627	0.995298
-0.207850	0.995559
-0.219962	0.99582
-0.226017	0.996082
-0.232073	0.996343
-0.244185	0.996865
-0.262352	0.997388
-0.274463	0.997649
-0.286575	0.99791
-0.292631	0.998171
-0.304742	0.998433
-0.328965	0.998694
-0.365300	0.998955
-0.389523	0.999216
-0.462192	0.999478
-0.589362	0.999739
-0.613585	1
&
3.752611	1.30617e-06
3.661775	5.22466e-06
3.570939	6.53083e-06
3.558827	3.26541e-05
3.552772	3.39603e-05
3.546716	3.52665e-05
3.516437	3.78788e-05
3.510381	4.83281e-05
3.492214	5.35528e-05
3.474047	5.74713e-05
3.467991	6.13898e-05
3.443768	6.53083e-05
3.437712	7.05329e-05
3.407433	7.18391e-05
3.395322	7.31452e-05
3.389266	7.70637e-05
3.383210	7.96761e-05
3.365043	8.22884e-05
3.340820	8.35946e-05
3.334764	8.62069e-05
3.328709	8.75131e-05
3.322653	8.88192e-05
3.292374	9.40439e-05
3.274207	9.53501e-05
3.262095	9.66562e-05
3.256040	9.79624e-05
3.237872	9.92685e-05
3.165203	0.000100575
3.128869	0.000101881
2.959308	0.000103187
2.856360	0.000104493
2.614130	0.000105799
2.523294	0.000107106
2.511182	0.000109718
2.287119	0.000111024
2.178116	0.00011233
2.093335	0.000113636
1.899551	0.000114943
1.808715	0.000116249
1.711823	0.000117555
1.651266	0.000118861
1.596764	0.000120167
1.584652	0.000121473
1.560429	0.000124086
1.554374	0.000128004
1.542262	0.000130617
1.536206	0.000134535
1.530151	0.000144984
1.524095	0.000151515
1.518039	0.000158046
1.511983	0.000178945
1.505928	0.000220742
1.499872	0.000229885
1.493816	0.000256008
1.487760	0.000335684
1.481705	0.000352665
1.475649	0.000368339
1.469593	0.000382706
1.463537	0.000400993
1.457482	0.000424504
1.451426	0.000440178
1.445370	0.000523772
1.439314	0.000608673
1.433259	0.000634796
1.427203	0.000655695
1.421147	0.000680512
1.415091	0.000770637
1.409036	0.000800679
1.402980	0.000838558
1.396924	0.000856844
1.390868	0.000905172
1.384813	0.000943051
1.378757	0.000990073
1.372701	0.0010815
1.366645	0.00111024
1.360590	0.00112591
1.354534	0.00115073
1.348478	0.00116771
1.342422	0.00122518
1.336367	0.00125261
1.330311	0.00127482
1.324255	0.0012918
1.318199	0.00129833
1.312144	0.0013127
1.306088	0.00132837
1.300032	0.00135841
1.293976	0.00136625
1.287921	0.00140413
1.281865	0.00141066
1.275809	0.00141458
1.269753	0.0014198
1.263698	0.00142503
1.257642	0.00143025
1.251586	0.00144592
1.245530	0.00144854
1.239475	0.00146682
1.233419	0.00147727
1.227363	0.00148772
1.221307	0.00149687
1.215251	0.00151515
1.209196	0.00155434
1.203140	0.00156087
1.197084	0.00158699
1.191028	0.00159613
1.184973	0.00162226
1.178917	0.0016314
1.172861	0.00165622
1.166805	0.00172283
1.160750	0.00173067
1.154694	0.00174765
1.148638	0.00180512
1.142582	0.00180773
1.136527	0.00182602
1.130471	0.001843
1.124415	0.00185606
1.118359	0.00185998
1.112304	0.0018848
1.106248	0.00191223
1.100192	0.0019279
1.094136	0.00200104
1.088081	0.00201672
1.082025	0.00202847
1.075969	0.00203501
1.069913	0.00204545
1.063858	0.00208333
1.057802	0.00209117
1.051746	0.00211338
1.045690	0.00213689
1.039635	0.00215778
1.033579	0.00216954
1.027523	0.00217476
1.021467	0.00218521
1.015412	0.00222048
1.009356	0.0022244
1.003300	0.00224138
0.997244	0.00224791
0.991189	0.00225183
0.985133	0.00226097
0.979077	0.0022675
0.973021	0.00227011
0.966966	0.00227273
0.954854	0.00227665
0.948798	0.0022884
0.942743	0.00229101
0.936687	0.00229624
0.930631	0.00230408
0.924575	0.00231061
0.918520	0.00231975
0.912464	0.00232759
0.906408	0.00233542
0.900352	0.00234195
0.894297	0.0023733
0.888241	0.00237722
0.882185	0.00239028
0.876129	0.00239812
0.870074	0.00240596
0.864018	0.00243339
0.857962	0.0024582
0.851906	0.00246343
0.845851	0.00247649
0.839795	0.00250131
0.833739	0.00252351
0.827683	0.00257053
0.821628	0.00258229
0.815572	0.00260972
0.809516	0.00264107
0.803460	0.00267111
0.797405	0.00269201
0.791349	0.00270507
0.785293	0.00274556
0.779237	0.00275731
0.773182	0.00280303
0.767126	0.00281087
0.761070	0.00290752
0.755014	0.00300418
0.748959	0.00303683
0.742903	0.0030721
0.736847	0.00309169
0.730791	0.00312565
0.724736	0.00317268
0.718680	0.00318835
0.712624	0.00320272
0.706568	0.00321317
0.700513	0.00323145
0.694457	0.00323537
0.688401	0.0032419
0.682345	0.00325104
0.676290	0.00326541
0.670234	0.00327064
0.664178	0.00327717
0.658122	0.00327978
0.652067	0.00329676
0.646011	0.00331113
0.639955	0.00331766
0.633899	0.00332811
0.627844	0.00333986
0.621788	0.00335031
0.615732	0.00335554
0.609676	0.0033686
0.603621	0.00337121
0.597565	0.00337774
0.591509	0.00338297
0.585453	0.00339211
0.579398	0.00339864
0.573342	0.00341693
0.567286	0.00342868
0.561230	0.00344044
0.555175	0.00344566
0.549119	0.00345089
0.543063	0.00346264
0.537007	0.00348485
0.530952	0.00349269
0.524896	0.00350575
0.518840	0.00350836
0.512784	0.0035175
0.506729	0.00352795
0.500673	0.00358934
0.494617	0.00360502
0.488561	0.00361416
0.482506	0.00364159
0.476450	0.00367032
0.470394	0.003686
0.464338	0.00370428
0.458283	0.00371735
0.452227	0.00372388
0.446171	0.00379572
0.440115	0.00381139
0.434060	0.0038349
0.428004	0.0038767
0.421948	0.00390674
0.415892	0.0039198
0.409837	0.00393156
0.403781	0.00394723
0.397725	0.00398642
0.391669	0.00400993
0.385614	0.00405042
0.379558	0.00406609
0.373502	0.00412487
0.367446	0.00415752
0.361391	0.00417973
0.355335	0.00419279
0.349279	0.00422544
0.343223	0.00426724
0.337168	0.00428683
0.331112	0.00431165
0.325056	0.00433255
0.319000	0.00437173
0.312945	0.00441223
0.306889	0.00446578
0.300833	0.00448668
0.294777	0.00460293
0.288722	0.00470873
0.282666	0.00480538
0.276610	0.00488636
0.270554	0.00495298
0.264499	0.00504441
0.258443	0.00515282
0.252387	0.00526123
0.246331	0.00542189
0.240276	0.00550287
0.234220	0.00562696
0.228164	0.00574713
0.222108	0.00581374
0.216053	0.00588166
0.209997	0.0059535
0.203941	0.00602142
0.197885	0.00609065
0.191830	0.00630747
0.185774	0.00638454
0.179718	0.00650862
0.173662	0.00654519
0.167607	0.00661442
0.161551	0.00675026
0.155495	0.00700104
0.149439	0.00712252
0.143384	0.00721395
0.137328	0.00729493
0.131272	0.00734848
0.125216	0.00746735
0.119161	0.00753135
0.113105	0.00756923
0.107049	0.00768939
0.100993	0.00773119
0.094937	0.00780564
0.088882	0.00784875
0.082826	0.00791275
0.076770	0.00799896
0.070714	0.00804467
0.064659	0.00815047
0.058603	0.0082197
0.052547	0.00829937
0.046491	0.00840256
0.040436	0.00850183
0.034380	0.00879702
0.028324	0.00901254
0.022268	0.00923981
0.016213	0.00951411
0.010157	0.00971264
0.004101	0.00986808
-0.001955	0.976682
-0.008010	0.976995
-0.014066	0.977187
-0.020122	0.977411
-0.026178	0.977958
-0.032233	0.978623
-0.038289	0.979419
-0.044345	0.980024
-0.050401	0.980644
-0.056456	0.981082
-0.062512	0.981725
-0.068568	0.982081
-0.074624	0.982419
-0.080679	0.982796
-0.086735	0.983113
-0.092791	0.983389
-0.098847	0.983636
-0.104902	0.983928
-0.110958	0.984156
-0.117014	0.984624
-0.123070	0.984852
-0.129125	0.985153
-0.135181	0.985549
-0.141237	0.986048
-0.147293	0.986417
-0.153348	0.986958
-0.159404	0.987445
-0.165460	0.987913
-0.171516	0.988335
-0.177571	0.988759
-0.183627	0.989208
-0.189683	0.989636
-0.195739	0.990022
-0.201794	0.990427
-0.207850	0.99076
-0.213906	0.991004
-0.219962	0.991374
-0.226017	0.991742
-0.232073	0.992172
-0.238129	0.992501
-0.244185	0.992821
-0.250240	0.993093
-0.256296	0.993452
-0.262352	0.993703
-0.268408	0.993989
-0.274463	0.994245
-0.280519	0.994487
-0.286575	0.994637
-0.292631	0.994817
-0.298686	0.995003
-0.304742	0.995236
-0.310798	0.995405
-0.316854	0.995569
-0.322909	0.995703
-0.328965	0.995856
-0.335021	0.996041
-0.341077	0.996172
-0.347132	0.996272
-0.353188	0.996398
-0.359244	0.996499
-0.365300	0.99675
-0.371355	0.996897
-0.377411	0.996983
-0.383467	0.997098
-0.389523	0.997211
-0.395578	0.997301
-0.401634	0.997393
-0.407690	0.99753
-0.413746	0.997655
-0.419801	0.99774
-0.425857	0.997863
-0.431913	0.997961
-0.437969	0.998037
-0.444024	0.998086
-0.450080	0.998165
-0.456136	0.998276
-0.462192	0.998333
-0.468247	0.998464
-0.474303	0.998528
-0.480359	0.998602
-0.486415	0.99863
-0.492470	0.998721
-0.498526	0.998797
-0.504582	0.998822
-0.510638	0.998856
-0.516693	0.998877
-0.522749	0.998904
-0.528805	0.998939
-0.534861	0.998969
-0.540916	0.998992
-0.546972	0.99902
-0.553028	0.999054
-0.559084	0.999099
-0.565139	0.999117
-0.571195	0.999159
-0.577251	0.999182
-0.583307	0.999197
-0.589362	0.999212
-0.595418	0.999289
-0.601474	0.999304
-0.607530	0.999325
-0.613585	0.999361
-0.619641	0.999406
-0.625697	0.999417
-0.631753	0.999431
-0.637808	0.999449
-0.643864	0.999475
-0.649920	0.999498
-0.655976	0.999525
-0.662031	0.999545
-0.668087	0.99959
-0.674143	0.999617
-0.680199	0.999628
-0.686254	0.999673
-0.692310	0.999681
-0.698366	0.999696
-0.704422	0.999715
-0.710477	0.999719
-0.716533	0.999741
-0.722589	0.999757
-0.728645	0.99983
-0.734700	0.999841
-0.740756	0.999852
-0.746812	0.999855
-0.752868	0.999892
-0.758923	0.999898
-0.764979	0.999906
-0.771035	0.999912
-0.777091	0.999918
-0.783146	0.99992
-0.801314	0.999923
-0.813425	0.999933
-0.819481	0.999939
-0.825537	0.99994
-0.831592	0.999941
-0.837648	0.999965
-0.843704	0.999967
-0.849760	0.999969
-0.855815	0.999971
-0.861871	0.999974
-0.867927	0.999976
-0.873983	0.999982
-0.880038	0.999987
-0.892150	0.999988
-0.922429	0.99999
-0.928484	0.999991
-0.946652	0.999993
-0.964819	0.999995
-1.007209	0.999997
-1.049600	0.999999
-1.152547	1
&
17.559724	1.59682e-10
17.553669	1.60482e-10
17.547613	1.61286e-10
17.541557	1.62093e-10
17.535501	1.62905e-10
17.529446	1.63721e-10
17.523390	1.64541e-10
17.517334	1.65365e-10
17.511278	1.66193e-10
17.505223	1.67025e-10
17.499167	1.67862e-10
17.493111	1.68703e-10
17.487055	1.69548e-10
17.481000	1.70397e-10
17.474944	1.7125e-10
17.468888	1.72108e-10
17.462832	1.7297e-10
17.456777	1.73837e-10
17.450721	1.74707e-10
17.444665	1.75582e-10
17.438609	1.76462e-10
17.432554	1.77346e-10
17.426498	1.78234e-10
17.420442	1.79127e-10
17.414386	1.80024e-10
17.408331	1.80926e-10
17.402275	1.81833e-10
17.396219	1.82743e-10
17.390163	1.83659e-10
17.384108	1.84579e-10
17.378052	1.85504e-10
17.371996	1.86433e-10
17.365940	1.87367e-10
17.359885	1.88306e-10
17.353829	1.89249e-10
17.347773	1.90197e-10
17.341717	1.9115e-10
17.335662	1.92108e-10
17.329606	1.93071e-10
17.323550	1.94038e-10
17.317494	1.9501e-10
17.311439	1.95987e-10
17.305383	1.96969e-10
17.299327	1.97956e-10
17.293271	1.98948e-10
17.287216	1.99945e-10
17.281160	2.00947e-10
17.275104	2.01954e-10
17.269048	2.02966e-10
17.262993	2.03983e-10
17.256937	2.05005e-10
17.250881	2.06033e-10
17.244825	2.07065e-10
17.238770	2.08103e-10
17.232714	2.09146e-10
17.226658	2.10194e-10
17.220602	2.11248e-10
17.214547	2.12306e-10
17.208491	2.1337e-10
17.202435	2.1444e-10
17.196379	2.15515e-10
17.190324	2.16595e-10
17.184268	2.1768e-10
17.178212	2.18771e-10
17.172156	2.19868e-10
17.166101	2.2097e-10
17.160045	2.22078e-10
17.153989	2.23191e-10
17.147933	2.2431e-10
17.141878	2.25434e-10
17.135822	2.26564e-10
17.129766	2.277e-10
17.123710	2.28841e-10
17.117655	2.29989e-10
17.111599	2.31141e-10
17.105543	2.323e-10
17.099487	2.33465e-10
17.093432	2.34635e-10
17.087376	2.35812e-10
17.081320	2.36994e-10
17.075264	2.38182e-10
17.069209	2.39376e-10
17.063153	2.40576e-10
17.057097	2.41782e-10
17.051041	2.42995e-10
17.044986	2.44213e-10
17.038930	2.45438e-10
17.032874	2.46668e-10
17.026818	2.47905e-10
17.020763	2.49148e-10
17.014707	2.50397e-10
17.008651	2.51653e-10
17.002595	2.52915e-10
16.996540	2.54183e-10
16.990484	2.55458e-10
16.984428	2.56739e-10
16.978372	2.58026e-10
16.972317	2.5932e-10
16.966261	2.60621e-10
16.960205	2.61928e-10
16.954149	2.63241e-10
16.948093	2.64562e-10
16.942038	2.65888e-10
16.935982	2.67222e-10
16.929926	2.68562e-10
16.923870	2.69909e-10
16.917815	2.71263e-10
16.911759	2.72623e-10
16.905703	2.73991e-10
16.899647	2.75365e-10
16.893592	2.76746e-10
16.887536	2.78134e-10
16.881480	2.7953e-10
16.875424	2.80932e-10
16.869369	2.82341e-10
16.863313	2.83757e-10
16.857257	2.85181e-10
16.851201	2.86611e-10
16.845146	2.88049e-10
16.839090	2.89494e-10
16.833034	2.90946e-10
16.826978	2.92406e-10
16.820923	2.93873e-10
16.814867	2.95347e-10
16.808811	2.96829e-10
16.802755	2.98318e-10
16.796700	2.99815e-10
16.790644	3.01319e-10
16.784588	3.02831e-10
16.778532	3.0435e-10
16.772477	3.05877e-10
16.766421	3.07412e-10
16.760365	3.08955e-10
16.754309	3.10505e-10
16.748254	3.12063e-10
16.742198	3.13629e-10
16.736142	3.15202e-10
16.730086	3.16784e-10
16.724031	3.18374e-10
16.717975	3.19971e-10
16.711919	3.21577e-10
16.705863	3.23191e-10
16.699808	3.24813e-10
16.693752	3.26443e-10
16.687696	3.28081e-10
16.681640	3.29728e-10
16.675585	3.31382e-10
16.669529	3.33045e-10
16.663473	3.34717e-10
16.657417	3.36397e-10
16.651362	3.38085e-10
16.645306	3.39782e-10
16.639250	3.41488e-10
16.633194	3.43202e-10
16.627139	3.44924e-10
16.621083	3.46656e-10
16.615027	3.48396e-10
16.608971	3.50144e-10
16.602916	3.51902e-10
16.596860	3.53668e-10
16.590804	3.55444e-10
16.584748	3.57228e-10
16.578693	3.59021e-10
16.572637	3.60824e-10
16.566581	3.62635e-10
16.560525	3.64456e-10
16.554470	3.66285e-10
16.548414	3.68124e-10
16.542358	3.69972e-10
16.536302	3.7183e-10
16.530247	3.73697e-10
16.524191	3.75573e-10
16.518135	3.77458e-10
16.512079	3.79354e-10
16.506024	3.81258e-10
16.499968	3.83173e-10
16.493912	3.85097e-10
16.487856	3.8703e-10
16.481801	3.88974e-10
16.475745	3.90927e-10
16.469689	3.9289e-10
16.463633	3.94863e-10
16.457578	3.96846e-10
16.451522	3.98838e-10
16.445466	4.00841e-10
16.439410	4.02854e-10
16.433355	4.04877e-10
16.427299	4.06911e-10
16.421243	4.08954e-10
16.415187	4.11008e-10
16.409132	4.13072e-10
16.403076	4.15147e-10
16.397020	4.17232e-10
16.390964	4.19327e-10
16.384909	4.21433e-10
16.378853	4.2355e-10
16.372797	4.25678e-10
16.366741	4.27816e-10
16.360686	4.29965e-10
16.354630	4.32124e-10
16.348574	4.34295e-10
16.342518	4.36476e-10
16.336463	4.38669e-10
16.330407	4.40872e-10
16.324351	4.43087e-10
16.318295	4.45313e-10
16.312240	4.4755e-10
16.306184	4.49798e-10
16.300128	4.52058e-10
16.294072	4.54329e-10
16.288017	4.56612e-10
16.281961	4.58906e-10
16.275905	4.61211e-10
16.269849	4.63528e-10
16.263794	4.65857e-10
16.257738	4.68198e-10
16.251682	4.7055e-10
16.245626	4.72915e-10
16.239571	4.75291e-10
16.233515	4.77679e-10
16.227459	4.80079e-10
16.221403	4.82492e-10
16.215348	4.84916e-10
16.209292	4.87353e-10
16.203236	4.89802e-10
16.197180	4.92263e-10
16.191125	4.94737e-10
16.185069	4.97223e-10
16.179013	4.99722e-10
16.172957	5.02233e-10
16.166902	5.04757e-10
16.160846	5.07294e-10
16.154790	5.09844e-10
16.148734	5.12406e-10
16.142679	5.14981e-10
16.136623	5.1757e-10
16.130567	5.20171e-10
16.124511	5.22785e-10
16.118456	5.25413e-10
16.112400	5.28054e-10
16.106344	5.30708e-10
16.100288	5.33376e-10
16.094233	5.36057e-10
16.088177	5.38752e-10
16.082121	5.4146e-10
16.076065	5.44182e-10
16.070010	5.46917e-10
16.063954	5.49667e-10
16.057898	5.5243e-10
16.051842	5.55207e-10
16.045787	5.57998e-10
16.039731	5.60804e-10
16.033675	5.63623e-10
16.027619	5.66457e-10
16.021564	5.69305e-10
16.015508	5.72167e-10
16.009452	5.75044e-10
16.003396	5.77935e-10
15.997341	5.80841e-10
15.991285	5.83761e-10
15.985229	5.86697e-10
15.979173	5.89647e-10
15.973118	5.92612e-10
15.967062	5.95592e-10
15.961006	5.98586e-10
15.954950	6.01597e-10
15.948895	6.04622e-10
15.942839	6.07662e-10
15.936783	6.10718e-10
15.930727	6.13789e-10
15.924672	6.16876e-10
15.918616	6.19979e-10
15.912560	6.23097e-10
15.906504	6.2623e-10
15.900449	6.2938e-10
15.894393	6.32545e-10
15.888337	6.35727e-10
15.882281	6.38924e-10
15.876226	6.42138e-10
15.870170	6.45368e-10
15.864114	6.48614e-10
15.858058	6.51876e-10
15.852003	6.55155e-10
15.845947	6.58451e-10
15.839891	6.61763e-10
15.833835	6.65092e-10
15.827779	6.68438e-10
15.821724	6.71801e-10
15.815668	6.7518e-10
15.809612	6.78577e-10
15.803556	6.81991e-10
15.797501	6.85422e-10
15.791445	6.8887e-10
15.785389	6.92336e-10
15.779333	6.95819e-10
15.773278	6.9932e-10
15.767222	7.02838e-10
15.761166	7.06375e-10
15.755110	7.09929e-10
15.749055	7.13501e-10
15.742999	7.17091e-10
15.736943	7.20699e-10
15.730887	7.24326e-10
15.724832	7.27971e-10
15.718776	7.31634e-10
15.712720	7.35315e-10
15.706664	7.39016e-10
15.700609	7.42735e-10
15.694553	7.46473e-10
15.688497	7.50229e-10
15.682441	7.54005e-10
15.676386	7.57799e-10
15.670330	7.61613e-10
15.664274	7.65446e-10
15.658218	7.69299e-10
15.652163	7.73171e-10
15.646107	7.77062e-10
15.640051	7.80973e-10
15.633995	7.84904e-10
15.627940	7.88855e-10
15.621884	7.92826e-10
15.615828	7.96817e-10
15.609772	8.00828e-10
15.603717	8.04859e-10
15.597661	8.0891e-10
15.591605	8.12982e-10
15.585549	8.17075e-10
15.579494	8.21188e-10
15.573438	8.25322e-10
15.567382	8.29477e-10
15.561326	8.33653e-10
15.555271	8.3785e-10
15.549215	8.42069e-10
15.543159	8.46308e-10
15.537103	8.50569e-10
15.531048	8.54852e-10
15.524992	8.59156e-10
15.518936	8.63482e-10
15.512880	8.6783e-10
15.506825	8.72199e-10
15.500769	8.76591e-10
15.494713	8.81005e-10
15.488657	8.85442e-10
15.482602	8.899e-10
15.476546	8.94382e-10
15.470490	8.98886e-10
15.464434	9.03412e-10
15.458379	9.07962e-10
15.452323	9.12535e-10
15.446267	9.1713e-10
15.440211	9.21749e-10
15.434156	9.26391e-10
15.428100	9.31057e-10
15.422044	9.35747e-10
15.415988	9.4046e-10
15.409933	9.45196e-10
15.403877	9.49957e-10
15.397821	9.54742e-10
15.391765	9.59551e-10
15.385710	9.64385e-10
15.379654	9.69242e-10
15.373598	9.74125e-10
15.367542	9.79032e-10
15.361487	9.83964e-10
15.355431	9.88921e-10
15.349375	9.93903e-10
15.343319	9.9891e-10
15.337264	1.00394e-09
15.331208	1.009e-09
15.325152	1.01408e-09
15.319096	1.01919e-09
15.313041	1.02433e-09
15.306985	1.02949e-09
15.300929	1.03468e-09
15.294873	1.03989e-09
15.288818	1.04513e-09
15.282762	1.05039e-09
15.276706	1.05569e-09
15.270650	1.06101e-09
15.264595	1.06635e-09
15.258539	1.07173e-09
15.252483	1.07713e-09
15.246427	1.08256e-09
15.240372	1.08801e-09
15.234316	1.09349e-09
15.228260	1.099e-09
15.222204	1.10454e-09
15.216149	1.11011e-09
15.210093	1.1157e-09
15.204037	1.12133e-09
15.197981	1.12698e-09
15.191926	1.13266e-09
15.185870	1.13837e-09
15.179814	1.14411e-09
15.173758	1.14987e-09
15.167703	1.15567e-09
15.161647	1.16149e-09
15.155591	1.16735e-09
15.149535	1.17323e-09
15.143480	1.17915e-09
15.137424	1.18509e-09
15.131368	1.19107e-09
15.125312	1.19707e-09
15.119257	1.20311e-09
15.113201	1.20917e-09
15.107145	1.21527e-09
15.101089	1.22139e-09
15.095034	1.22755e-09
15.088978	1.23374e-09
15.082922	1.23996e-09
15.076866	1.24621e-09
15.070811	1.2525e-09
15.064755	1.25881e-09
15.058699	1.26516e-09
15.052643	1.27154e-09
15.046588	1.27795e-09
15.040532	1.2844e-09
15.034476	1.29087e-09
15.028420	1.29738e-09
15.022365	1.30392e-09
15.016309	1.3105e-09
15.010253	1.31711e-09
15.004197	1.32375e-09
14.998142	1.33043e-09
14.992086	1.33714e-09
14.986030	1.34388e-09
14.979974	1.35066e-09
14.973919	1.35747e-09
14.967863	1.36432e-09
14.961807	1.3712e-09
14.955751	1.37812e-09
14.949696	1.38507e-09
14.943640	1.39206e-09
14.937584	1.39908e-09
14.931528	1.40613e-09
14.925473	1.41323e-09
14.919417	1.42036e-09
14.913361	1.42752e-09
14.907305	1.43472e-09
14.901250	1.44196e-09
14.895194	1.44924e-09
14.889138	1.45655e-09
14.883082	1.4639e-09
14.877027	1.47128e-09
14.870971	1.47871e-09
14.864915	1.48617e-09
14.858859	1.49367e-09
14.852804	1.5012e-09
14.846748	1.50878e-09
14.840692	1.51639e-09
14.834636	1.52404e-09
14.828581	1.53173e-09
14.822525	1.53946e-09
14.816469	1.54723e-09
14.810413	1.55504e-09
14.804358	1.56289e-09
14.798302	1.57077e-09
14.792246	1.5787e-09
14.786190	1.58667e-09
14.780135	1.59468e-09
14.774079	1.60272e-09
14.768023	1.61081e-09
14.761967	1.61894e-09
14.755912	1.62712e-09
14.749856	1.63533e-09
14.743800	1.64358e-09
14.737744	1.65188e-09
14.731689	1.66022e-09
14.725633	1.6686e-09
14.719577	1.67702e-09
14.713521	1.68549e-09
14.707465	1.694e-09
14.701410	1.70255e-09
14.695354	1.71114e-09
14.689298	1.71978e-09
14.683242	1.72846e-09
14.677187	1.73719e-09
14.671131	1.74596e-09
14.665075	1.75478e-09
14.659019	1.76364e-09
14.652964	1.77254e-09
14.646908	1.78149e-09
14.640852	1.79049e-09
14.634796	1.79953e-09
14.628741	1.80861e-09
14.622685	1.81775e-09
14.616629	1.82693e-09
14.610573	1.83615e-09
14.604518	1.84542e-09
14.598462	1.85474e-09
14.592406	1.86411e-09
14.586350	1.87352e-09
14.580295	1.88299e-09
14.574239	1.8925e-09
14.568183	1.90205e-09
14.562127	1.91166e-09
14.556072	1.92132e-09
14.550016	1.93102e-09
14.543960	1.94077e-09
14.537904	1.95058e-09
14.531849	1.96043e-09
14.525793	1.97033e-09
14.519737	1.98029e-09
14.513681	1.99029e-09
14.507626	2.00034e-09
14.501570	2.01045e-09
14.495514	2.02061e-09
14.489458	2.03081e-09
14.483403	2.04107e-09
14.477347	2.05139e-09
14.471291	2.06175e-09
14.465235	2.07217e-09
14.459180	2.08264e-09
14.453124	2.09316e-09
14.447068	2.10373e-09
14.441012	2.11436e-09
14.434957	2.12505e-09
14.428901	2.13579e-09
14.422845	2.14658e-09
14.416789	2.15743e-09
14.410734	2.16833e-09
14.404678	2.17929e-09
14.398622	2.1903e-09
14.392566	2.20137e-09
14.386511	2.21249e-09
14.380455	2.22367e-09
14.374399	2.23491e-09
14.368343	2.24621e-09
14.362288	2.25756e-09
14.356232	2.26897e-09
14.350176	2.28044e-09
14.344120	2.29197e-09
14.338065	2.30355e-09
14.332009	2.3152e-09
14.325953	2.3269e-09
14.319897	2.33866e-09
14.313842	2.35048e-09
14.307786	2.36237e-09
14.301730	2.37431e-09
14.295674	2.38631e-09
14.289619	2.39838e-09
14.283563	2.4105e-09
14.277507	2.42269e-09
14.271451	2.43494e-09
14.265396	2.44725e-09
14.259340	2.45962e-09
14.253284	2.47206e-09
14.247228	2.48456e-09
14.241173	2.49712e-09
14.235117	2.50975e-09
14.229061	2.52244e-09
14.223005	2.53519e-09
14.216950	2.54801e-09
14.210894	2.5609e-09
14.204838	2.57385e-09
14.198782	2.58687e-09
14.192727	2.59995e-09
14.186671	2.6131e-09
14.180615	2.62631e-09
14.174559	2.6396e-09
14.168504	2.65295e-09
14.162448	2.66636e-09
14.156392	2.67985e-09
14.150336	2.69341e-09
14.144281	2.70703e-09
14.138225	2.72072e-09
14.132169	2.73448e-09
14.126113	2.74832e-09
14.120058	2.76222e-09
14.114002	2.77619e-09
14.107946	2.79024e-09
14.101890	2.80435e-09
14.095835	2.81854e-09
14.089779	2.8328e-09
14.083723	2.84713e-09
14.077667	2.86154e-09
14.071612	2.87602e-09
14.065556	2.89057e-09
14.059500	2.90519e-09
14.053444	2.91989e-09
14.047389	2.93467e-09
14.041333	2.94952e-09
14.035277	2.96444e-09
14.029221	2.97944e-09
14.023166	2.99452e-09
14.017110	3.00968e-09
14.011054	3.02491e-09
14.004998	3.04021e-09
13.998943	3.0556e-09
13.992887	3.07107e-09
13.986831	3.08661e-09
13.980775	3.10223e-09
13.974720	3.11793e-09
13.968664	3.13371e-09
13.962608	3.14958e-09
13.956552	3.16552e-09
13.950497	3.18154e-09
13.944441	3.19765e-09
13.938385	3.21383e-09
13.932329	3.2301e-09
13.926274	3.24645e-09
13.920218	3.26289e-09
13.914162	3.27941e-09
13.908106	3.29601e-09
13.902051	3.3127e-09
13.895995	3.32947e-09
13.889939	3.34632e-09
13.883883	3.36327e-09
13.877828	3.3803e-09
13.871772	3.39741e-09
13.865716	3.41461e-09
13.859660	3.4319e-09
13.853605	3.44928e-09
13.847549	3.46675e-09
13.841493	3.4843e-09
13.835437	3.50195e-09
13.829382	3.51968e-09
13.823326	3.53751e-09
13.817270	3.55542e-09
13.811214	3.57343e-09
13.805159	3.59153e-09
13.799103	3.60972e-09
13.793047	3.628e-09
13.786991	3.64638e-09
13.780936	3.66485e-09
13.774880	3.68341e-09
13.768824	3.70207e-09
13.762768	3.72082e-09
13.756713	3.73967e-09
13.750657	3.75861e-09
13.744601	3.77765e-09
13.738545	3.79679e-09
13.732490	3.81602e-09
13.726434	3.83536e-09
13.720378	3.85479e-09
13.714322	3.87432e-09
13.708267	3.89395e-09
13.702211	3.91368e-09
13.696155	3.93351e-09
13.690099	3.95344e-09
13.684044	3.97347e-09
13.677988	3.9936e-09
13.671932	4.01384e-09
13.665876	4.03418e-09
13.659821	4.05462e-09
13.653765	4.07517e-09
13.647709	4.09582e-09
13.641653	4.11658e-09
13.635598	4.13744e-09
13.629542	4.15841e-09
13.623486	4.17949e-09
13.617430	4.20067e-09
13.611375	4.22196e-09
13.605319	4.24336e-09
13.599263	4.26487e-09
13.593207	4.28649e-09
13.587151	4.30821e-09
13.581096	4.33005e-09
13.575040	4.352e-09
13.568984	4.37406e-09
13.562928	4.39624e-09
13.556873	4.41853e-09
13.550817	4.44093e-09
13.544761	4.46344e-09
13.538705	4.48607e-09
13.532650	4.50881e-09
13.526594	4.53168e-09
13.520538	4.55465e-09
13.514482	4.57775e-09
13.508427	4.60096e-09
13.502371	4.62429e-09
13.496315	4.64774e-09
13.490259	4.6713e-09
13.484204	4.69499e-09
13.478148	4.7188e-09
13.472092	4.74273e-09
13.466036	4.76679e-09
13.459981	4.79096e-09
13.453925	4.81526e-09
13.447869	4.83968e-09
13.441813	4.86423e-09
13.435758	4.8889e-09
13.429702	4.9137e-09
13.423646	4.93862e-09
13.417590	4.96367e-09
13.411535	4.98885e-09
13.405479	5.01415e-09
13.399423	5.03959e-09
13.393367	5.06516e-09
13.387312	5.09085e-09
13.381256	5.11668e-09
13.375200	5.14264e-09
13.369144	5.16873e-09
13.363089	5.19495e-09
13.357033	5.22131e-09
13.350977	5.2478e-09
13.344921	5.27443e-09
13.338866	5.30119e-09
13.332810	5.32809e-09
13.326754	5.35513e-09
13.320698	5.3823e-09
13.314643	5.40961e-09
13.308587	5.43706e-09
13.302531	5.46466e-09
13.296475	5.49239e-09
13.290420	5.52026e-09
13.284364	5.54828e-09
13.278308	5.57644e-09
13.272252	5.60474e-09
13.266197	5.63319e-09
13.260141	5.66178e-09
13.254085	5.69052e-09
13.248029	5.7194e-09
13.241974	5.74844e-09
13.235918	5.77762e-09
13.229862	5.80695e-09
13.223806	5.83643e-09
13.217751	5.86605e-09
13.211695	5.89583e-09
13.205639	5.92577e-09
13.199583	5.95585e-09
13.193528	5.98609e-09
13.187472	6.01648e-09
13.181416	6.04703e-09
13.175360	6.07774e-09
13.169305	6.1086e-09
13.163249	6.13961e-09
13.157193	6.17079e-09
13.151137	6.20213e-09
13.145082	6.23362e-09
13.139026	6.26528e-09
13.132970	6.2971e-09
13.126914	6.32908e-09
13.120859	6.36122e-09
13.114803	6.39353e-09
13.108747	6.426e-09
13.102691	6.45864e-09
13.096636	6.49144e-09
13.090580	6.52441e-09
13.084524	6.55755e-09
13.078468	6.59086e-09
13.072413	6.62434e-09
13.066357	6.65799e-09
13.060301	6.69182e-09
13.054245	6.72581e-09
13.048190	6.75998e-09
13.042134	6.79432e-09
13.036078	6.82884e-09
13.030022	6.86354e-09
13.023967	6.89841e-09
13.017911	6.93346e-09
13.011855	6.96869e-09
13.005799	7.0041e-09
12.999744	7.03969e-09
12.993688	7.07546e-09
12.987632	7.11142e-09
12.981576	7.14756e-09
12.975521	7.18388e-09
12.969465	7.22039e-09
12.963409	7.25708e-09
12.957353	7.29396e-09
12.951298	7.33103e-09
12.945242	7.3683e-09
12.939186	7.40575e-09
12.933130	7.44339e-09
12.927075	7.48122e-09
12.921019	7.51925e-09
12.914963	7.55747e-09
12.908907	7.59589e-09
12.902852	7.6345e-09
12.896796	7.67331e-09
12.890740	7.71232e-09
12.884684	7.75153e-09
12.878629	7.79094e-09
12.872573	7.83055e-09
12.866517	7.87036e-09
12.860461	7.91038e-09
12.854406	7.9506e-09
12.848350	7.99103e-09
12.842294	8.03166e-09
12.836238	8.0725e-09
12.830183	8.11355e-09
12.824127	8.15481e-09
12.818071	8.19628e-09
12.812015	8.23796e-09
12.805960	8.27986e-09
12.799904	8.32197e-09
12.793848	8.36429e-09
12.787792	8.40684e-09
12.781737	8.4496e-09
12.775681	8.49257e-09
12.769625	8.53577e-09
12.763569	8.57919e-09
12.757514	8.62283e-09
12.751458	8.66669e-09
12.745402	8.71078e-09
12.739346	8.75509e-09
12.733291	8.79963e-09
12.727235	8.8444e-09
12.721179	8.8894e-09
12.715123	8.93463e-09
12.709068	8.98009e-09
12.703012	9.02578e-09
12.696956	9.0717e-09
12.690900	9.11786e-09
12.684845	9.16426e-09
12.678789	9.21089e-09
12.672733	9.25776e-09
12.666677	9.30487e-09
12.660622	9.35223e-09
12.654566	9.39982e-09
12.648510	9.44766e-09
12.642454	9.49574e-09
12.636399	9.54407e-09
12.630343	9.59265e-09
12.624287	9.64148e-09
12.618231	9.69055e-09
12.612176	9.73988e-09
12.606120	9.78946e-09
12.600064	9.83929e-09
12.594008	9.88938e-09
12.587953	9.93972e-09
12.581897	9.99032e-09
12.575841	1.00412e-08
12.569785	1.00923e-08
12.563730	1.01437e-08
12.557674	1.01953e-08
12.551618	1.02472e-08
12.545562	1.02994e-08
12.539507	1.03519e-08
12.533451	1.04046e-08
12.527395	1.04576e-08
12.521339	1.05108e-08
12.515284	1.05643e-08
12.509228	1.06181e-08
12.503172	1.06722e-08
12.497116	1.07266e-08
12.491061	1.07812e-08
12.485005	1.08361e-08
12.478949	1.08913e-08
12.472893	1.09468e-08
12.466837	1.10025e-08
12.460782	1.10586e-08
12.454726	1.11149e-08
12.448670	1.11715e-08
12.442614	1.12284e-08
12.436559	1.12856e-08
12.430503	1.13431e-08
12.424447	1.14009e-08
12.418391	1.1459e-08
12.412336	1.15174e-08
12.406280	1.15761e-08
12.400224	1.16351e-08
12.394168	1.16943e-08
12.388113	1.17539e-08
12.382057	1.18138e-08
12.376001	1.1874e-08
12.369945	1.19345e-08
12.363890	1.19954e-08
12.357834	1.20565e-08
12.351778	1.21179e-08
12.345722	1.21797e-08
12.339667	1.22418e-08
12.333611	1.23042e-08
12.327555	1.23669e-08
12.321499	1.24299e-08
12.315444	1.24933e-08
12.309388	1.2557e-08
12.303332	1.2621e-08
12.297276	1.26853e-08
12.291221	1.275e-08
12.285165	1.2815e-08
12.279109	1.28803e-08
12.273053	1.2946e-08
12.266998	1.3012e-08
12.260942	1.30783e-08
12.254886	1.3145e-08
12.248830	1.3212e-08
12.242775	1.32794e-08
12.236719	1.33471e-08
12.230663	1.34152e-08
12.224607	1.34836e-08
12.218552	1.35524e-08
12.212496	1.36215e-08
12.206440	1.36909e-08
12.200384	1.37608e-08
12.194329	1.3831e-08
12.188273	1.39015e-08
12.182217	1.39724e-08
12.176161	1.40437e-08
12.170106	1.41153e-08
12.164050	1.41873e-08
12.157994	1.42597e-08
12.151938	1.43324e-08
12.145883	1.44056e-08
12.139827	1.4479e-08
12.133771	1.45529e-08
12.127715	1.46272e-08
12.121660	1.47018e-08
12.115604	1.47768e-08
12.109548	1.48522e-08
12.103492	1.4928e-08
12.097437	1.50042e-08
12.091381	1.50807e-08
12.085325	1.51577e-08
12.079269	1.52351e-08
12.073214	1.53128e-08
12.067158	1.5391e-08
12.061102	1.54695e-08
12.055046	1.55485e-08
12.048991	1.56278e-08
12.042935	1.57076e-08
12.036879	1.57878e-08
12.030823	1.58684e-08
12.024768	1.59494e-08
12.018712	1.60308e-08
12.012656	1.61126e-08
12.006600	1.61949e-08
12.000545	1.62775e-08
11.994489	1.63607e-08
11.988433	1.64442e-08
11.982377	1.65281e-08
11.976322	1.66125e-08
11.970266	1.66974e-08
11.964210	1.67826e-08
11.958154	1.68683e-08
11.952099	1.69545e-08
11.946043	1.7041e-08
11.939987	1.71281e-08
11.933931	1.72155e-08
11.927876	1.73035e-08
11.921820	1.73918e-08
11.915764	1.74807e-08
11.909708	1.757e-08
11.903653	1.76597e-08
11.897597	1.77499e-08
11.891541	1.78406e-08
11.885485	1.79317e-08
11.879430	1.80233e-08
11.873374	1.81154e-08
11.867318	1.82079e-08
11.861262	1.8301e-08
11.855207	1.83945e-08
11.849151	1.84885e-08
11.843095	1.85829e-08
11.837039	1.86779e-08
11.830984	1.87733e-08
11.824928	1.88692e-08
11.818872	1.89657e-08
11.812816	1.90626e-08
11.806761	1.916e-08
11.800705	1.92579e-08
11.794649	1.93564e-08
11.788593	1.94553e-08
11.782538	1.95547e-08
11.776482	1.96547e-08
11.770426	1.97551e-08
11.764370	1.98561e-08
11.758315	1.99576e-08
11.752259	2.00596e-08
11.746203	2.01622e-08
11.740147	2.02653e-08
11.734092	2.03689e-08
11.728036	2.0473e-08
11.721980	2.05777e-08
11.715924	2.06829e-08
11.709869	2.07886e-08
11.703813	2.08949e-08
11.697757	2.10018e-08
11.691701	2.11092e-08
11.685646	2.12171e-08
11.679590	2.13256e-08
11.673534	2.14347e-08
11.667478	2.15443e-08
11.661423	2.16545e-08
11.655367	2.17653e-08
11.649311	2.18766e-08
11.643255	2.19885e-08
11.637200	2.2101e-08
11.631144	2.2214e-08
11.625088	2.23276e-08
11.619032	2.24419e-08
11.612977	2.25567e-08
11.606921	2.26721e-08
11.600865	2.27881e-08
11.594809	2.29047e-08
11.588754	2.30218e-08
11.582698	2.31396e-08
11.576642	2.3258e-08
11.570586	2.33771e-08
11.564531	2.34967e-08
11.558475	2.36169e-08
11.552419	2.37378e-08
11.546363	2.38593e-08
11.540308	2.39814e-08
11.534252	2.41041e-08
11.528196	2.42275e-08
11.522140	2.43515e-08
11.516085	2.44761e-08
11.510029	2.46014e-08
11.503973	2.47273e-08
11.497917	2.48539e-08
11.491862	2.49812e-08
11.485806	2.5109e-08
11.479750	2.52376e-08
11.473694	2.53668e-08
11.467639	2.54967e-08
11.461583	2.56272e-08
11.455527	2.57584e-08
11.449471	2.58903e-08
11.443416	2.60229e-08
11.437360	2.61562e-08
11.431304	2.62901e-08
11.425248	2.64247e-08
11.419193	2.65601e-08
11.413137	2.66961e-08
11.407081	2.68328e-08
11.401025	2.69703e-08
11.394970	2.71084e-08
11.388914	2.72473e-08
11.382858	2.73868e-08
11.376802	2.75271e-08
11.370747	2.76681e-08
11.364691	2.78099e-08
11.358635	2.79524e-08
11.352579	2.80956e-08
11.346523	2.82395e-08
11.340468	2.83842e-08
11.334412	2.85296e-08
11.328356	2.86758e-08
11.322300	2.88228e-08
11.316245	2.89704e-08
11.310189	2.91189e-08
11.304133	2.92681e-08
11.298077	2.94181e-08
11.292022	2.95689e-08
11.285966	2.97204e-08
11.279910	2.98728e-08
11.273854	3.00259e-08
11.267799	3.01798e-08
11.261743	3.03345e-08
11.255687	3.049e-08
11.249631	3.06463e-08
11.243576	3.08034e-08
11.237520	3.09613e-08
11.231464	3.11201e-08
11.225408	3.12796e-08
11.219353	3.144e-08
11.213297	3.16012e-08
11.207241	3.17632e-08
11.201185	3.19261e-08
11.195130	3.20898e-08
11.189074	3.22544e-08
11.183018	3.24198e-08
11.176962	3.25861e-08
11.170907	3.27532e-08
11.164851	3.29212e-08
11.158795	3.309e-08
11.152739	3.32598e-08
11.146684	3.34304e-08
11.140628	3.36018e-08
11.134572	3.37742e-08
11.128516	3.39475e-08
11.122461	3.41216e-08
11.116405	3.42967e-08
11.110349	3.44726e-08
11.104293	3.46495e-08
11.098238	3.48273e-08
11.092182	3.5006e-08
11.086126	3.51856e-08
11.080070	3.53662e-08
11.074015	3.55477e-08
11.067959	3.57301e-08
11.061903	3.59135e-08
11.055847	3.60978e-08
11.049792	3.6283e-08
11.043736	3.64693e-08
11.037680	3.66565e-08
11.031624	3.68446e-08
11.025569	3.70337e-08
11.019513	3.72238e-08
11.013457	3.74149e-08
11.007401	3.7607e-08
11.001346	3.78001e-08
10.995290	3.79942e-08
10.989234	3.81892e-08
10.983178	3.83853e-08
10.977123	3.85824e-08
10.971067	3.87805e-08
10.965011	3.89797e-08
10.958955	3.91798e-08
10.952900	3.9381e-08
10.946844	3.95833e-08
10.940788	3.97866e-08
10.934732	3.99909e-08
10.928677	4.01963e-08
10.922621	4.04028e-08
10.916565	4.06103e-08
10.910509	4.08189e-08
10.904454	4.10286e-08
10.898398	4.12394e-08
10.892342	4.14513e-08
10.886286	4.16642e-08
10.880231	4.18783e-08
10.874175	4.20934e-08
10.868119	4.23097e-08
10.862063	4.25271e-08
10.856008	4.27457e-08
10.849952	4.29653e-08
10.843896	4.31861e-08
10.837840	4.3408e-08
10.831785	4.36311e-08
10.825729	4.38554e-08
10.819673	4.40808e-08
10.813617	4.43074e-08
10.807562	4.45351e-08
10.801506	4.4764e-08
10.795450	4.49941e-08
10.789394	4.52254e-08
10.783339	4.54579e-08
10.777283	4.56916e-08
10.771227	4.59266e-08
10.765171	4.61627e-08
10.759116	4.64e-08
10.753060	4.66386e-08
10.747004	4.68784e-08
10.740948	4.71195e-08
10.734893	4.73618e-08
10.728837	4.76054e-08
10.722781	4.78502e-08
10.716725	4.80963e-08
10.710670	4.83437e-08
10.704614	4.85923e-08
10.698558	4.88423e-08
10.692502	4.90935e-08
10.686447	4.93461e-08
10.680391	4.95999e-08
10.674335	4.98551e-08
10.668279	5.01116e-08
10.662224	5.03694e-08
10.656168	5.06286e-08
10.650112	5.08891e-08
10.644056	5.11509e-08
10.638001	5.14141e-08
10.631945	5.16787e-08
10.625889	5.19446e-08
10.619833	5.2212e-08
10.613778	5.24807e-08
10.607722	5.27508e-08
10.601666	5.30223e-08
10.595610	5.32952e-08
10.589555	5.35695e-08
10.583499	5.38453e-08
10.577443	5.41225e-08
10.571387	5.44011e-08
10.565332	5.46812e-08
10.559276	5.49627e-08
10.553220	5.52457e-08
10.547164	5.55301e-08
10.541109	5.5816e-08
10.535053	5.61035e-08
10.528997	5.63924e-08
10.522941	5.66828e-08
10.516886	5.69747e-08
10.510830	5.72681e-08
10.504774	5.7563e-08
10.498718	5.78595e-08
10.492663	5.81575e-08
10.486607	5.84571e-08
10.480551	5.87582e-08
10.474495	5.90609e-08
10.468440	5.93652e-08
10.462384	5.9671e-08
10.456328	5.99784e-08
10.450272	6.02874e-08
10.444217	6.05981e-08
10.438161	6.09103e-08
10.432105	6.12242e-08
10.426049	6.15396e-08
10.419994	6.18568e-08
10.413938	6.21755e-08
10.407882	6.2496e-08
10.401826	6.28181e-08
10.395771	6.31418e-08
10.389715	6.34673e-08
10.383659	6.37944e-08
10.377603	6.41233e-08
10.371548	6.44538e-08
10.365492	6.47861e-08
10.359436	6.51201e-08
10.353380	6.54558e-08
10.347325	6.57933e-08
10.341269	6.61326e-08
10.335213	6.64736e-08
10.329157	6.68163e-08
10.323102	6.71609e-08
10.317046	6.75072e-08
10.310990	6.78554e-08
10.304934	6.82053e-08
10.298879	6.85571e-08
10.292823	6.89107e-08
10.286767	6.92661e-08
10.280711	6.96234e-08
10.274656	6.99826e-08
10.268600	7.03436e-08
10.262544	7.07065e-08
10.256488	7.10713e-08
10.250433	7.14379e-08
10.244377	7.18065e-08
10.238321	7.2177e-08
10.232265	7.25495e-08
10.226209	7.29238e-08
10.220154	7.33002e-08
10.214098	7.36784e-08
10.208042	7.40587e-08
10.201986	7.44409e-08
10.195931	7.48251e-08
10.189875	7.52113e-08
10.183819	7.55995e-08
10.177763	7.59898e-08
10.171708	7.63821e-08
10.165652	7.67764e-08
10.159596	7.71728e-08
10.153540	7.75712e-08
10.147485	7.79717e-08
10.141429	7.83743e-08
10.135373	7.8779e-08
10.129317	7.91858e-08
10.123262	7.95947e-08
10.117206	8.00057e-08
10.111150	8.04189e-08
10.105094	8.08343e-08
10.099039	8.12518e-08
10.092983	8.16715e-08
10.086927	8.20933e-08
10.080871	8.25174e-08
10.074816	8.29437e-08
10.068760	8.33722e-08
10.062704	8.38029e-08
10.056648	8.42358e-08
10.050593	8.46711e-08
10.044537	8.51086e-08
10.038481	8.55483e-08
10.032425	8.59904e-08
10.026370	8.64348e-08
10.020314	8.68815e-08
10.014258	8.73305e-08
10.008202	8.77818e-08
10.002147	8.82356e-08
9.996091	8.86916e-08
9.990035	8.91501e-08
9.983979	8.96109e-08
9.977924	9.00742e-08
9.971868	9.05398e-08
9.965812	9.10079e-08
9.959756	9.14785e-08
9.953701	9.19515e-08
9.947645	9.24269e-08
9.941589	9.29049e-08
9.935533	9.33853e-08
9.929478	9.38682e-08
9.923422	9.43537e-08
9.917366	9.48417e-08
9.911310	9.53322e-08
9.905255	9.58253e-08
9.899199	9.6321e-08
9.893143	9.68192e-08
9.887087	9.73201e-08
9.881032	9.78235e-08
9.874976	9.83296e-08
9.868920	9.88384e-08
9.862864	9.93498e-08
9.856809	9.98638e-08
9.850753	1.00381e-07
9.844697	1.009e-07
9.838641	1.01422e-07
9.832586	1.01947e-07
9.826530	1.02475e-07
9.820474	1.03005e-07
9.814418	1.03538e-07
9.808363	1.04074e-07
9.802307	1.04613e-07
9.796251	1.05154e-07
9.790195	1.05699e-07
9.784140	1.06246e-07
9.778084	1.06796e-07
9.772028	1.07349e-07
9.765972	1.07905e-07
9.759917	1.08464e-07
9.753861	1.09025e-07
9.747805	1.0959e-07
9.741749	1.10158e-07
9.735694	1.10728e-07
9.729638	1.11302e-07
9.723582	1.11878e-07
9.717526	1.12458e-07
9.711471	1.1304e-07
9.705415	1.13626e-07
9.699359	1.14214e-07
9.693303	1.14806e-07
9.687248	1.15401e-07
9.681192	1.15999e-07
9.675136	1.166e-07
9.669080	1.17204e-07
9.663025	1.17812e-07
9.656969	1.18422e-07
9.650913	1.19036e-07
9.644857	1.19653e-07
9.638802	1.20273e-07
9.632746	1.20896e-07
9.626690	1.21523e-07
9.620634	1.22153e-07
9.614579	1.22786e-07
9.608523	1.23423e-07
9.602467	1.24063e-07
9.596411	1.24706e-07
9.590356	1.25353e-07
9.584300	1.26003e-07
9.578244	1.26656e-07
9.572188	1.27313e-07
9.566133	1.27973e-07
9.560077	1.28637e-07
9.554021	1.29304e-07
9.547965	1.29975e-07
9.541910	1.30649e-07
9.535854	1.31327e-07
9.529798	1.32008e-07
9.523742	1.32693e-07
9.517687	1.33381e-07
9.511631	1.34073e-07
9.505575	1.34769e-07
9.499519	1.35468e-07
9.493464	1.36171e-07
9.487408	1.36878e-07
9.481352	1.37588e-07
9.475296	1.38302e-07
9.469241	1.3902e-07
9.463185	1.39742e-07
9.457129	1.40467e-07
9.451073	1.41196e-07
9.445018	1.41929e-07
9.438962	1.42666e-07
9.432906	1.43407e-07
9.426850	1.44152e-07
9.420795	1.449e-07
9.414739	1.45653e-07
9.408683	1.46409e-07
9.402627	1.47169e-07
9.396572	1.47934e-07
9.390516	1.48702e-07
9.384460	1.49474e-07
9.378404	1.50251e-07
9.372349	1.51031e-07
9.366293	1.51816e-07
9.360237	1.52604e-07
9.354181	1.53397e-07
9.348126	1.54194e-07
9.342070	1.54995e-07
9.336014	1.55801e-07
9.329958	1.5661e-07
9.323903	1.57424e-07
9.317847	1.58242e-07
9.311791	1.59065e-07
9.305735	1.59892e-07
9.299680	1.60723e-07
9.293624	1.61558e-07
9.287568	1.62398e-07
9.281512	1.63242e-07
9.275457	1.64091e-07
9.269401	1.64944e-07
9.263345	1.65802e-07
9.257289	1.66664e-07
9.251234	1.6753e-07
9.245178	1.68402e-07
9.239122	1.69277e-07
9.233066	1.70158e-07
9.227011	1.71043e-07
9.220955	1.71933e-07
9.214899	1.72827e-07
9.208843	1.73726e-07
9.202788	1.7463e-07
9.196732	1.75538e-07
9.190676	1.76451e-07
9.184620	1.7737e-07
9.178565	1.78292e-07
9.172509	1.7922e-07
9.166453	1.80153e-07
9.160397	1.8109e-07
9.154342	1.82033e-07
9.148286	1.8298e-07
9.142230	1.83933e-07
9.136174	1.8489e-07
9.130119	1.85853e-07
9.124063	1.8682e-07
9.118007	1.87793e-07
9.111951	1.8877e-07
9.105896	1.89753e-07
9.099840	1.90741e-07
9.093784	1.91735e-07
9.087728	1.92733e-07
9.081672	1.93737e-07
9.075617	1.94746e-07
9.069561	1.9576e-07
9.063505	1.9678e-07
9.057449	1.97805e-07
9.051394	1.98835e-07
9.045338	1.99871e-07
9.039282	2.00912e-07
9.033226	2.01959e-07
9.027171	2.03012e-07
9.021115	2.04069e-07
9.015059	2.05133e-07
9.009003	2.06202e-07
9.002948	2.07276e-07
8.996892	2.08357e-07
8.990836	2.09443e-07
8.984780	2.10535e-07
8.978725	2.11632e-07
8.972669	2.12735e-07
8.966613	2.13844e-07
8.960557	2.14959e-07
8.954502	2.1608e-07
8.948446	2.17207e-07
8.942390	2.18339e-07
8.936334	2.19478e-07
8.930279	2.20623e-07
8.924223	2.21773e-07
8.918167	2.2293e-07
8.912111	2.24093e-07
8.906056	2.25262e-07
8.900000	2.26437e-07
8.893944	2.27618e-07
8.887888	2.28806e-07
8.881833	2.29999e-07
8.875777	2.312e-07
8.869721	2.32406e-07
8.863665	2.33619e-07
8.857610	2.34838e-07
8.851554	2.36064e-07
8.845498	2.37296e-07
8.839442	2.38534e-07
8.833387	2.3978e-07
8.827331	2.41031e-07
8.821275	2.4229e-07
8.815219	2.43555e-07
8.809164	2.44826e-07
8.803108	2.46105e-07
8.797052	2.4739e-07
8.790996	2.48682e-07
8.784941	2.4998e-07
8.778885	2.51286e-07
8.772829	2.52598e-07
8.766773	2.53918e-07
8.760718	2.55244e-07
8.754662	2.56577e-07
8.748606	2.57918e-07
8.742550	2.59265e-07
8.736495	2.6062e-07
8.730439	2.61982e-07
8.724383	2.63351e-07
8.718327	2.64727e-07
8.712272	2.66111e-07
8.706216	2.67501e-07
8.700160	2.689e-07
8.694104	2.70305e-07
8.688049	2.71718e-07
8.681993	2.73139e-07
8.675937	2.74567e-07
8.669881	2.76002e-07
8.663826	2.77445e-07
8.657770	2.78896e-07
8.651714	2.80354e-07
8.645658	2.81821e-07
8.639603	2.83294e-07
8.633547	2.84776e-07
8.627491	2.86266e-07
8.621435	2.87763e-07
8.615380	2.89269e-07
8.609324	2.90782e-07
8.603268	2.92303e-07
8.597212	2.93833e-07
8.591157	2.9537e-07
8.585101	2.96916e-07
8.579045	2.98469e-07
8.572989	3.00032e-07
8.566934	3.01602e-07
8.560878	3.0318e-07
8.554822	3.04767e-07
8.548766	3.06363e-07
8.542711	3.07967e-07
8.536655	3.09579e-07
8.530599	3.112e-07
8.524543	3.12829e-07
8.518488	3.14467e-07
8.512432	3.16114e-07
8.506376	3.1777e-07
8.500320	3.19434e-07
8.494265	3.21107e-07
8.488209	3.22789e-07
8.482153	3.2448e-07
8.476097	3.2618e-07
8.470042	3.27889e-07
8.463986	3.29607e-07
8.457930	3.31334e-07
8.451874	3.3307e-07
8.445819	3.34816e-07
8.439763	3.3657e-07
8.433707	3.38334e-07
8.427651	3.40108e-07
8.421596	3.4189e-07
8.415540	3.43683e-07
8.409484	3.45484e-07
8.403428	3.47296e-07
8.397373	3.49116e-07
8.391317	3.50947e-07
8.385261	3.52787e-07
8.379205	3.54637e-07
8.373150	3.56497e-07
8.367094	3.58367e-07
8.361038	3.60247e-07
8.354982	3.62136e-07
8.348927	3.64036e-07
8.342871	3.65946e-07
8.336815	3.67866e-07
8.330759	3.69796e-07
8.324704	3.71737e-07
8.318648	3.73687e-07
8.312592	3.75648e-07
8.306536	3.7762e-07
8.300481	3.79602e-07
8.294425	3.81594e-07
8.288369	3.83597e-07
8.282313	3.85611e-07
8.276258	3.87636e-07
8.270202	3.89671e-07
8.264146	3.91717e-07
8.258090	3.93774e-07
8.252035	3.95842e-07
8.245979	3.97921e-07
8.239923	4.00011e-07
8.233867	4.02112e-07
8.227812	4.04224e-07
8.221756	4.06347e-07
8.215700	4.08482e-07
8.209644	4.10628e-07
8.203589	4.12786e-07
8.197533	4.14955e-07
8.191477	4.17135e-07
8.185421	4.19328e-07
8.179366	4.21531e-07
8.173310	4.23747e-07
8.167254	4.25974e-07
8.161198	4.28214e-07
8.155143	4.30465e-07
8.149087	4.32728e-07
8.143031	4.35003e-07
8.136975	4.37291e-07
8.130920	4.3959e-07
8.124864	4.41902e-07
8.118808	4.44226e-07
8.112752	4.46563e-07
8.106697	4.48912e-07
8.100641	4.51273e-07
8.094585	4.53647e-07
8.088529	4.56034e-07
8.082474	4.58433e-07
8.076418	4.60846e-07
8.070362	4.63271e-07
8.064306	4.65709e-07
8.058251	4.6816e-07
8.052195	4.70624e-07
8.046139	4.73101e-07
8.040083	4.75592e-07
8.034028	4.78095e-07
8.027972	4.80612e-07
8.021916	4.83143e-07
8.015860	4.85687e-07
8.009805	4.88245e-07
8.003749	4.90816e-07
7.997693	4.93401e-07
7.991637	4.96e-07
7.985582	4.98613e-07
7.979526	5.01239e-07
7.973470	5.0388e-07
7.967414	5.06535e-07
7.961358	5.09204e-07
7.955303	5.11887e-07
7.949247	5.14584e-07
7.943191	5.17296e-07
7.937135	5.20023e-07
7.931080	5.22764e-07
7.925024	5.25519e-07
7.918968	5.2829e-07
7.912912	5.31075e-07
7.906857	5.33875e-07
7.900801	5.3669e-07
7.894745	5.3952e-07
7.888689	5.42366e-07
7.882634	5.45226e-07
7.876578	5.48102e-07
7.870522	5.50993e-07
7.864466	5.539e-07
7.858411	5.56822e-07
7.852355	5.5976e-07
7.846299	5.62713e-07
7.840243	5.65683e-07
7.834188	5.68668e-07
7.828132	5.71669e-07
7.822076	5.74686e-07
7.816020	5.7772e-07
7.809965	5.80769e-07
7.803909	5.83835e-07
7.797853	5.86918e-07
7.791797	5.90017e-07
7.785742	5.93132e-07
7.779686	5.96265e-07
7.773630	5.99414e-07
7.767574	6.02579e-07
7.761519	6.05762e-07
7.755463	6.08962e-07
7.749407	6.12179e-07
7.743351	6.15413e-07
7.737296	6.18665e-07
7.731240	6.21934e-07
7.725184	6.25221e-07
7.719128	6.28525e-07
7.713073	6.31847e-07
7.707017	6.35187e-07
7.700961	6.38544e-07
7.694905	6.4192e-07
7.688850	6.45314e-07
7.682794	6.48726e-07
7.676738	6.52156e-07
7.670682	6.55605e-07
7.664627	6.59072e-07
7.658571	6.62558e-07
7.652515	6.66062e-07
7.646459	6.69586e-07
7.640404	6.73128e-07
7.634348	6.76689e-07
7.628292	6.8027e-07
7.622236	6.83869e-07
7.616181	6.87488e-07
7.610125	6.91127e-07
7.604069	6.94785e-07
7.598013	6.98462e-07
7.591958	7.0216e-07
7.585902	7.05877e-07
7.579846	7.09614e-07
7.573790	7.13372e-07
7.567735	7.17149e-07
7.561679	7.20947e-07
7.555623	7.24765e-07
7.549567	7.28604e-07
7.543512	7.32463e-07
7.537456	7.36344e-07
7.531400	7.40245e-07
7.525344	7.44167e-07
7.519289	7.4811e-07
7.513233	7.52074e-07
7.507177	7.5606e-07
7.501121	7.60067e-07
7.495066	7.64096e-07
7.489010	7.68146e-07
7.482954	7.72219e-07
7.476898	7.76313e-07
7.470843	7.80429e-07
7.464787	7.84567e-07
7.458731	7.88728e-07
7.452675	7.92911e-07
7.446620	7.97117e-07
7.440564	8.01345e-07
7.434508	8.05596e-07
7.428452	8.0987e-07
7.422397	8.14167e-07
7.416341	8.18487e-07
7.410285	8.22831e-07
7.404229	8.27197e-07
7.398174	8.31588e-07
7.392118	8.36002e-07
7.386062	8.4044e-07
7.380006	8.44902e-07
7.373951	8.49388e-07
7.367895	8.53898e-07
7.361839	8.58432e-07
7.355783	8.62991e-07
7.349728	8.67575e-07
7.343672	8.72183e-07
7.337616	8.76816e-07
7.331560	8.81474e-07
7.325505	8.86158e-07
7.319449	8.90866e-07
7.313393	8.956e-07
7.307337	9.0036e-07
7.301282	9.05145e-07
7.295226	9.09956e-07
7.289170	9.14793e-07
7.283114	9.19657e-07
7.277059	9.24546e-07
7.271003	9.29462e-07
7.264947	9.34405e-07
7.258891	9.39374e-07
7.252836	9.4437e-07
7.246780	9.49394e-07
7.240724	9.54444e-07
7.234668	9.59522e-07
7.228613	9.64627e-07
7.222557	9.69759e-07
7.216501	9.7492e-07
7.210445	9.80108e-07
7.204390	9.85325e-07
7.198334	9.9057e-07
7.192278	9.95843e-07
7.186222	1.00114e-06
7.180167	1.00647e-06
7.174111	1.01183e-06
7.168055	1.01722e-06
7.161999	1.02264e-06
7.155944	1.02809e-06
7.149888	1.03356e-06
7.143832	1.03907e-06
7.137776	1.04461e-06
7.131721	1.05017e-06
7.125665	1.05577e-06
7.119609	1.06139e-06
7.113553	1.06705e-06
7.107498	1.07274e-06
7.101442	1.07846e-06
7.095386	1.08421e-06
7.089330	1.08999e-06
7.083275	1.0958e-06
7.077219	1.10164e-06
7.071163	1.10752e-06
7.065107	1.11342e-06
7.059052	1.11936e-06
7.052996	1.12533e-06
7.046940	1.13134e-06
7.040884	1.13737e-06
7.034829	1.14344e-06
7.028773	1.14955e-06
7.022717	1.15568e-06
7.016661	1.16185e-06
7.010606	1.16805e-06
7.004550	1.17429e-06
6.998494	1.18056e-06
6.992438	1.18686e-06
6.986383	1.1932e-06
6.980327	1.19957e-06
6.974271	1.20598e-06
6.968215	1.21242e-06
6.962160	1.2189e-06
6.956104	1.22541e-06
6.950048	1.23196e-06
6.943992	1.23854e-06
6.937937	1.24516e-06
6.931881	1.25182e-06
6.925825	1.25851e-06
6.919769	1.26523e-06
6.913714	1.272e-06
6.907658	1.2788e-06
6.901602	1.28564e-06
6.895546	1.29251e-06
6.889491	1.29943e-06
6.883435	1.30638e-06
6.877379	1.31337e-06
6.871323	1.32039e-06
6.865268	1.32746e-06
6.859212	1.33456e-06
6.853156	1.3417e-06
6.847100	1.34888e-06
6.841044	1.3561e-06
6.834989	1.36336e-06
6.828933	1.37066e-06
6.822877	1.378e-06
6.816821	1.38538e-06
6.810766	1.3928e-06
6.804710	1.40026e-06
6.798654	1.40776e-06
6.792598	1.4153e-06
6.786543	1.42288e-06
6.780487	1.43051e-06
6.774431	1.43817e-06
6.768375	1.44588e-06
6.762320	1.45363e-06
6.756264	1.46142e-06
6.750208	1.46926e-06
6.744152	1.47714e-06
6.738097	1.48506e-06
6.732041	1.49302e-06
6.725985	1.50103e-06
6.719929	1.50908e-06
6.713874	1.51717e-06
6.707818	1.52531e-06
6.701762	1.5335e-06
6.695706	1.54172e-06
6.689651	1.55e-06
6.683595	1.55832e-06
6.677539	1.56668e-06
6.671483	1.57509e-06
6.665428	1.58355e-06
6.659372	1.59205e-06
6.653316	1.6006e-06
6.647260	1.6092e-06
6.641205	1.61784e-06
6.635149	1.62653e-06
6.629093	1.63527e-06
6.623037	1.64405e-06
6.616982	1.65289e-06
6.610926	1.66177e-06
6.604870	1.6707e-06
6.598814	1.67968e-06
6.592759	1.68871e-06
6.586703	1.69779e-06
6.580647	1.70692e-06
6.574591	1.7161e-06
6.568536	1.72532e-06
6.562480	1.7346e-06
6.556424	1.74394e-06
6.550368	1.75332e-06
6.544313	1.76275e-06
6.538257	1.77224e-06
6.532201	1.78177e-06
6.526145	1.79136e-06
6.520090	1.80101e-06
6.514034	1.8107e-06
6.507978	1.82045e-06
6.501922	1.83025e-06
6.495867	1.84011e-06
6.489811	1.85002e-06
6.483755	1.85998e-06
6.477699	1.87e-06
6.471644	1.88008e-06
6.465588	1.89021e-06
6.459532	1.90039e-06
6.453476	1.91064e-06
6.447421	1.92093e-06
6.441365	1.93129e-06
6.435309	1.9417e-06
6.429253	1.95217e-06
6.423198	1.9627e-06
6.417142	1.97328e-06
6.411086	1.98392e-06
6.405030	1.99463e-06
6.398975	2.00539e-06
6.392919	2.01621e-06
6.386863	2.02709e-06
6.380807	2.03803e-06
6.374752	2.04903e-06
6.368696	2.06009e-06
6.362640	2.07121e-06
6.356584	2.08239e-06
6.350529	2.09364e-06
6.344473	2.10495e-06
6.338417	2.11631e-06
6.332361	2.12775e-06
6.326306	2.13924e-06
6.320250	2.1508e-06
6.314194	2.16242e-06
6.308138	2.17411e-06
6.302083	2.18586e-06
6.296027	2.19768e-06
6.289971	2.20956e-06
6.283915	2.22151e-06
6.277860	2.23352e-06
6.271804	2.2456e-06
6.265748	2.25774e-06
6.259692	2.26996e-06
6.253637	2.28224e-06
6.247581	2.29459e-06
6.241525	2.30701e-06
6.235469	2.31949e-06
6.229414	2.33205e-06
6.223358	2.34467e-06
6.217302	2.35737e-06
6.211246	2.37013e-06
6.205191	2.38297e-06
6.199135	2.39587e-06
6.193079	2.40885e-06
6.187023	2.4219e-06
6.180968	2.43503e-06
6.174912	2.44822e-06
6.168856	2.46149e-06
6.162800	2.47483e-06
6.156745	2.48825e-06
6.150689	2.50174e-06
6.144633	2.5153e-06
6.138577	2.52894e-06
6.132522	2.54266e-06
6.126466	2.55645e-06
6.120410	2.57032e-06
6.114354	2.58427e-06
6.108299	2.59829e-06
6.102243	2.61239e-06
6.096187	2.62657e-06
6.090131	2.64083e-06
6.084076	2.65517e-06
6.078020	2.66959e-06
6.071964	2.68409e-06
6.065908	2.69866e-06
6.059853	2.71332e-06
6.053797	2.72806e-06
6.047741	2.74289e-06
6.041685	2.75779e-06
6.035630	2.77278e-06
6.029574	2.78785e-06
6.023518	2.80301e-06
6.017462	2.81825e-06
6.011407	2.83357e-06
6.005351	2.84899e-06
5.999295	2.86448e-06
5.993239	2.88006e-06
5.987184	2.89573e-06
5.981128	2.91149e-06
5.975072	2.92734e-06
5.969016	2.94327e-06
5.962961	2.95929e-06
5.956905	2.9754e-06
5.950849	2.9916e-06
5.944793	3.0079e-06
5.938738	3.02428e-06
5.932682	3.04075e-06
5.926626	3.05732e-06
5.920570	3.07398e-06
5.914515	3.09073e-06
5.908459	3.10758e-06
5.902403	3.12452e-06
5.896347	3.14155e-06
5.890292	3.15868e-06
5.884236	3.17591e-06
5.878180	3.19323e-06
5.872124	3.21065e-06
5.866069	3.22816e-06
5.860013	3.24578e-06
5.853957	3.26349e-06
5.847901	3.2813e-06
5.841846	3.29921e-06
5.835790	3.31722e-06
5.829734	3.33534e-06
5.823678	3.35355e-06
5.817623	3.37187e-06
5.811567	3.39029e-06
5.805511	3.40881e-06
5.799455	3.42744e-06
5.793400	3.44617e-06
5.787344	3.465e-06
5.781288	3.48394e-06
5.775232	3.50299e-06
5.769177	3.52215e-06
5.763121	3.54141e-06
5.757065	3.56078e-06
5.751009	3.58026e-06
5.744954	3.59985e-06
5.738898	3.61954e-06
5.732842	3.63935e-06
5.726786	3.65927e-06
5.720730	3.67931e-06
5.714675	3.69945e-06
5.708619	3.71971e-06
5.702563	3.74008e-06
5.696507	3.76057e-06
5.690452	3.78117e-06
5.684396	3.80189e-06
5.678340	3.82273e-06
5.672284	3.84368e-06
5.666229	3.86475e-06
5.660173	3.88594e-06
5.654117	3.90725e-06
5.648061	3.92868e-06
5.642006	3.95023e-06
5.635950	3.9719e-06
5.629894	3.99369e-06
5.623838	4.01561e-06
5.617783	4.03765e-06
5.611727	4.05981e-06
5.605671	4.0821e-06
5.599615	4.10451e-06
5.593560	4.12706e-06
5.587504	4.14973e-06
5.581448	4.17252e-06
5.575392	4.19545e-06
5.569337	4.2185e-06
5.563281	4.24169e-06
5.557225	4.26501e-06
5.551169	4.28846e-06
5.545114	4.31204e-06
5.539058	4.33575e-06
5.533002	4.3596e-06
5.526946	4.38359e-06
5.520891	4.40771e-06
5.514835	4.43196e-06
5.508779	4.45636e-06
5.502723	4.48089e-06
5.496668	4.50556e-06
5.490612	4.53037e-06
5.484556	4.55532e-06
5.478500	4.58042e-06
5.472445	4.60565e-06
5.466389	4.63103e-06
5.460333	4.65655e-06
5.454277	4.68222e-06
5.448222	4.70803e-06
5.442166	4.73399e-06
5.436110	4.7601e-06
5.430054	4.78636e-06
5.423999	4.81276e-06
5.417943	4.83932e-06
5.411887	4.86602e-06
5.405831	4.89288e-06
5.399776	4.91989e-06
5.393720	4.94706e-06
5.387664	4.97438e-06
5.381608	5.00185e-06
5.375553	5.02948e-06
5.369497	5.05727e-06
5.363441	5.08522e-06
5.357385	5.11332e-06
5.351330	5.14159e-06
5.345274	5.17001e-06
5.339218	5.1986e-06
5.333162	5.22736e-06
5.327107	5.25627e-06
5.321051	5.28535e-06
5.314995	5.3146e-06
5.308939	5.34402e-06
5.302884	5.3736e-06
5.296828	5.40335e-06
5.290772	5.43327e-06
5.284716	5.46336e-06
5.278661	5.49363e-06
5.272605	5.52406e-06
5.266549	5.55468e-06
5.260493	5.58546e-06
5.254438	5.61642e-06
5.248382	5.64756e-06
5.242326	5.67888e-06
5.236270	5.71038e-06
5.230215	5.74206e-06
5.224159	5.77392e-06
5.218103	5.80596e-06
5.212047	5.83818e-06
5.205992	5.87059e-06
5.199936	5.90319e-06
5.193880	5.93597e-06
5.187824	5.96895e-06
5.181769	6.00211e-06
5.175713	6.03546e-06
5.169657	6.069e-06
5.163601	6.10273e-06
5.157546	6.13666e-06
5.151490	6.17079e-06
5.145434	6.20511e-06
5.139378	6.23962e-06
5.133323	6.27434e-06
5.127267	6.30926e-06
5.121211	6.34437e-06
5.115155	6.37969e-06
5.109100	6.41521e-06
5.103044	6.45094e-06
5.096988	6.48687e-06
5.090932	6.52301e-06
5.084877	6.55936e-06
5.078821	6.59592e-06
5.072765	6.63269e-06
5.066709	6.66967e-06
5.060654	6.70686e-06
5.054598	6.74427e-06
5.048542	6.7819e-06
5.042486	6.81974e-06
5.036431	6.8578e-06
5.030375	6.89608e-06
5.024319	6.93458e-06
5.018263	6.97331e-06
5.012208	7.01226e-06
5.006152	7.05143e-06
5.000096	7.09083e-06
4.994040	7.13046e-06
4.987985	7.17032e-06
4.981929	7.21041e-06
4.975873	7.25073e-06
4.969817	7.29128e-06
4.963762	7.33207e-06
4.957706	7.3731e-06
4.951650	7.41437e-06
4.945594	7.45587e-06
4.939539	7.49761e-06
4.933483	7.5396e-06
4.927427	7.58183e-06
4.921371	7.62431e-06
4.915316	7.66703e-06
4.909260	7.71001e-06
4.903204	7.75323e-06
4.897148	7.7967e-06
4.891093	7.84043e-06
4.885037	7.88441e-06
4.878981	7.92864e-06
4.872925	7.97314e-06
4.866870	8.01789e-06
4.860814	8.06291e-06
4.854758	8.10818e-06
4.848702	8.15372e-06
4.842647	8.19953e-06
4.836591	8.2456e-06
4.830535	8.29195e-06
4.824479	8.33856e-06
4.818424	8.38544e-06
4.812368	8.4326e-06
4.806312	8.48004e-06
4.800256	8.52775e-06
4.794201	8.57574e-06
4.788145	8.62401e-06
4.782089	8.67257e-06
4.776033	8.72141e-06
4.769978	8.77053e-06
4.763922	8.81994e-06
4.757866	8.86964e-06
4.751810	8.91964e-06
4.745755	8.96992e-06
4.739699	9.0205e-06
4.733643	9.07138e-06
4.727587	9.12256e-06
4.721532	9.17403e-06
4.715476	9.22581e-06
4.709420	9.2779e-06
4.703364	9.33029e-06
4.697309	9.38298e-06
4.691253	9.43599e-06
4.685197	9.48931e-06
4.679141	9.54294e-06
4.673086	9.59689e-06
4.667030	9.65116e-06
4.660974	9.70574e-06
4.654918	9.76065e-06
4.648863	9.81588e-06
4.642807	9.87144e-06
4.636751	9.92732e-06
4.630695	9.98354e-06
4.624640	1.00401e-05
4.618584	1.0097e-05
4.612528	1.01542e-05
4.606472	1.02117e-05
4.600416	1.02696e-05
4.594361	1.03279e-05
4.588305	1.03864e-05
4.582249	1.04454e-05
4.576193	1.05046e-05
4.570138	1.05643e-05
4.564082	1.06243e-05
4.558026	1.06846e-05
4.551970	1.07453e-05
4.545915	1.08063e-05
4.539859	1.08678e-05
4.533803	1.09295e-05
4.527747	1.09917e-05
4.521692	1.10542e-05
4.515636	1.11171e-05
4.509580	1.11804e-05
4.503524	1.1244e-05
4.497469	1.1308e-05
4.491413	1.13724e-05
4.485357	1.14372e-05
4.479301	1.15024e-05
4.473246	1.15679e-05
4.467190	1.16339e-05
4.461134	1.17002e-05
4.455078	1.17669e-05
4.449023	1.18341e-05
4.442967	1.19016e-05
4.436911	1.19695e-05
4.430855	1.20379e-05
4.424800	1.21066e-05
4.418744	1.21758e-05
4.412688	1.22454e-05
4.406632	1.23154e-05
4.400577	1.23858e-05
4.394521	1.24566e-05
4.388465	1.25279e-05
4.382409	1.25996e-05
4.376354	1.26717e-05
4.370298	1.27442e-05
4.364242	1.28172e-05
4.358186	1.28906e-05
4.352131	1.29645e-05
4.346075	1.30388e-05
4.340019	1.31135e-05
4.333963	1.31887e-05
4.327908	1.32644e-05
4.321852	1.33405e-05
4.315796	1.34171e-05
4.309740	1.34941e-05
4.303685	1.35716e-05
4.297629	1.36495e-05
4.291573	1.3728e-05
4.285517	1.38069e-05
4.279462	1.38863e-05
4.273406	1.39661e-05
4.267350	1.40465e-05
4.261294	1.41273e-05
4.255239	1.42086e-05
4.249183	1.42904e-05
4.243127	1.43727e-05
4.237071	1.44555e-05
4.231016	1.45388e-05
4.224960	1.46226e-05
4.218904	1.47069e-05
4.212848	1.47918e-05
4.206793	1.48771e-05
4.200737	1.4963e-05
4.194681	1.50493e-05
4.188625	1.51363e-05
4.182570	1.52237e-05
4.176514	1.53117e-05
4.170458	1.54002e-05
4.164402	1.54892e-05
4.158347	1.55788e-05
4.152291	1.56689e-05
4.146235	1.57596e-05
4.140179	1.58508e-05
4.134124	1.59426e-05
4.128068	1.6035e-05
4.122012	1.61279e-05
4.115956	1.62214e-05
4.109901	1.63154e-05
4.103845	1.641e-05
4.097789	1.65052e-05
4.091733	1.6601e-05
4.085678	1.66974e-05
4.079622	1.67944e-05
4.073566	1.68919e-05
4.067510	1.69901e-05
4.061455	1.70889e-05
4.055399	1.71882e-05
4.049343	1.72882e-05
4.043287	1.73888e-05
4.037232	1.749e-05
4.031176	1.75919e-05
4.025120	1.76943e-05
4.019064	1.77974e-05
4.013009	1.79011e-05
4.006953	1.80055e-05
4.000897	1.81105e-05
3.994841	1.82162e-05
3.988786	1.83225e-05
3.982730	1.84295e-05
3.976674	1.85371e-05
3.970618	1.86454e-05
3.964563	1.87544e-05
3.958507	1.8864e-05
3.952451	1.89743e-05
3.946395	1.90854e-05
3.940340	1.91971e-05
3.934284	1.93094e-05
3.928228	1.94225e-05
3.922172	1.95363e-05
3.916117	1.96508e-05
3.910061	1.9766e-05
3.904005	1.9882e-05
3.897949	1.99986e-05
3.891894	2.0116e-05
3.885838	2.02341e-05
3.879782	2.03529e-05
3.873726	2.04725e-05
3.867671	2.05928e-05
3.861615	2.07139e-05
3.855559	2.08358e-05
3.849503	2.09584e-05
3.843448	2.10817e-05
3.837392	2.12059e-05
3.831336	2.13308e-05
3.825280	2.14565e-05
3.819225	2.1583e-05
3.813169	2.17103e-05
3.807113	2.18384e-05
3.801057	2.19673e-05
3.795002	2.2097e-05
3.788946	2.22275e-05
3.782890	2.23588e-05
3.776834	2.2491e-05
3.770779	2.2624e-05
3.764723	2.27579e-05
3.758667	2.28925e-05
3.752611	2.30281e-05
3.746556	2.31645e-05
3.740500	2.33017e-05
3.734444	2.34398e-05
3.728388	2.35788e-05
3.722333	2.37187e-05
3.716277	2.38595e-05
3.710221	2.40011e-05
3.704165	2.41437e-05
3.698110	2.42872e-05
3.692054	2.44316e-05
3.685998	2.45768e-05
3.679942	2.47231e-05
3.673887	2.48702e-05
3.667831	2.50183e-05
3.661775	2.51673e-05
3.655719	2.53173e-05
3.649664	2.54683e-05
3.643608	2.56202e-05
3.637552	2.57731e-05
3.631496	2.59269e-05
3.625441	2.60817e-05
3.619385	2.62376e-05
3.613329	2.63944e-05
3.607273	2.65523e-05
3.601218	2.67111e-05
3.595162	2.6871e-05
3.589106	2.70319e-05
3.583050	2.71938e-05
3.576995	2.73568e-05
3.570939	2.75208e-05
3.564883	2.76859e-05
3.558827	2.78521e-05
3.552772	2.80193e-05
3.546716	2.81876e-05
3.540660	2.8357e-05
3.534604	2.85275e-05
3.528549	2.86991e-05
3.522493	2.88718e-05
3.516437	2.90457e-05
3.510381	2.92206e-05
3.504326	2.93967e-05
3.498270	2.9574e-05
3.492214	2.97524e-05
3.486158	2.99319e-05
3.480102	3.01127e-05
3.474047	3.02946e-05
3.467991	3.04777e-05
3.461935	3.06619e-05
3.455879	3.08474e-05
3.449824	3.10341e-05
3.443768	3.12221e-05
3.437712	3.14112e-05
3.431656	3.16017e-05
3.425601	3.17933e-05
3.419545	3.19862e-05
3.413489	3.21804e-05
3.407433	3.23759e-05
3.401378	3.25726e-05
3.395322	3.27707e-05
3.389266	3.297e-05
3.383210	3.31707e-05
3.377155	3.33727e-05
3.371099	3.3576e-05
3.365043	3.37807e-05
3.358987	3.39867e-05
3.352932	3.41941e-05
3.346876	3.44029e-05
3.340820	3.4613e-05
3.334764	3.48246e-05
3.328709	3.50376e-05
3.322653	3.5252e-05
3.316597	3.54678e-05
3.310541	3.5685e-05
3.304486	3.59037e-05
3.298430	3.61239e-05
3.292374	3.63455e-05
3.286318	3.65687e-05
3.280263	3.67933e-05
3.274207	3.70194e-05
3.268151	3.72471e-05
3.262095	3.74762e-05
3.256040	3.77069e-05
3.249984	3.79392e-05
3.243928	3.81731e-05
3.237872	3.84085e-05
3.231817	3.86455e-05
3.225761	3.88841e-05
3.219705	3.91243e-05
3.213649	3.93662e-05
3.207594	3.96097e-05
3.201538	3.98548e-05
3.195482	4.01016e-05
3.189426	4.03501e-05
3.183371	4.06003e-05
3.177315	4.08522e-05
3.171259	4.11058e-05
3.165203	4.13611e-05
3.159148	4.16182e-05
3.153092	4.1877e-05
3.147036	4.21376e-05
3.140980	4.24e-05
3.134925	4.26642e-05
3.128869	4.29303e-05
3.122813	4.31981e-05
3.116757	4.34678e-05
3.110702	4.37394e-05
3.104646	4.40128e-05
3.098590	4.42881e-05
3.092534	4.45653e-05
3.086479	4.48445e-05
3.080423	4.51255e-05
3.074367	4.54086e-05
3.068311	4.56936e-05
3.062256	4.59805e-05
3.056200	4.62695e-05
3.050144	4.65605e-05
3.044088	4.68535e-05
3.038033	4.71486e-05
3.031977	4.74457e-05
3.025921	4.7745e-05
3.019865	4.80463e-05
3.013810	4.83497e-05
3.007754	4.86553e-05
3.001698	4.8963e-05
2.995642	4.92729e-05
2.989587	4.9585e-05
2.983531	4.98993e-05
2.977475	5.02158e-05
2.971419	5.05345e-05
2.965364	5.08555e-05
2.959308	5.11788e-05
2.953252	5.15044e-05
2.947196	5.18323e-05
2.941141	5.21626e-05
2.935085	5.24952e-05
2.929029	5.28301e-05
2.922973	5.31675e-05
2.916918	5.35073e-05
2.910862	5.38496e-05
2.904806	5.41943e-05
2.898750	5.45414e-05
2.892695	5.48911e-05
2.886639	5.52433e-05
2.880583	5.55981e-05
2.874527	5.59554e-05
2.868472	5.63153e-05
2.862416	5.66778e-05
2.856360	5.7043e-05
2.850304	5.74108e-05
2.844249	5.77813e-05
2.838193	5.81545e-05
2.832137	5.85304e-05
2.826081	5.89091e-05
2.820026	5.92906e-05
2.813970	5.96749e-05
2.807914	6.0062e-05
2.801858	6.04519e-05
2.795803	6.08447e-05
2.789747	6.12404e-05
2.783691	6.16391e-05
2.777635	6.20407e-05
2.771580	6.24453e-05
2.765524	6.28529e-05
2.759468	6.32635e-05
2.753412	6.36772e-05
2.747357	6.4094e-05
2.741301	6.45139e-05
2.735245	6.4937e-05
2.729189	6.53632e-05
2.723134	6.57927e-05
2.717078	6.62254e-05
2.711022	6.66613e-05
2.704966	6.71006e-05
2.698911	6.75431e-05
2.692855	6.79891e-05
2.686799	6.84384e-05
2.680743	6.88912e-05
2.674688	6.93474e-05
2.668632	6.9807e-05
2.662576	7.02703e-05
2.656520	7.0737e-05
2.650465	7.12074e-05
2.644409	7.16814e-05
2.638353	7.2159e-05
2.632297	7.26403e-05
2.626242	7.31254e-05
2.620186	7.36142e-05
2.614130	7.41068e-05
2.608074	7.46033e-05
2.602019	7.51036e-05
2.595963	7.56078e-05
2.589907	7.6116e-05
2.583851	7.66282e-05
2.577796	7.71445e-05
2.571740	7.76647e-05
2.565684	7.81891e-05
2.559628	7.87177e-05
2.553573	7.92505e-05
2.547517	7.97874e-05
2.541461	8.03287e-05
2.535405	8.08743e-05
2.529350	8.14243e-05
2.523294	8.19787e-05
2.517238	8.25375e-05
2.511182	8.31008e-05
2.505127	8.36687e-05
2.499071	8.42412e-05
2.493015	8.48183e-05
2.486959	8.54002e-05
2.480904	8.59867e-05
2.474848	8.65781e-05
2.468792	8.71743e-05
2.462736	8.77754e-05
2.456681	8.83815e-05
2.450625	8.89925e-05
2.444569	8.96087e-05
2.438513	9.02299e-05
2.432458	9.08563e-05
2.426402	9.14879e-05
2.420346	9.21248e-05
2.414290	9.2767e-05
2.408235	9.34147e-05
2.402179	9.40678e-05
2.396123	9.47264e-05
2.390067	9.53906e-05
2.384012	9.60604e-05
2.377956	9.67359e-05
2.371900	9.74173e-05
2.365844	9.81044e-05
2.359788	9.87975e-05
2.353733	9.94965e-05
2.347677	0.000100202
2.341621	0.000100913
2.335565	0.00010163
2.329510	0.000102354
2.323454	0.000103084
2.317398	0.00010382
2.311342	0.000104563
2.305287	0.000105312
2.299231	0.000106068
2.293175	0.000106831
2.287119	0.000107601
2.281064	0.000108377
2.275008	0.000109161
2.268952	0.000109951
2.262896	0.000110749
2.256841	0.000111553
2.250785	0.000112366
2.244729	0.000113185
2.238673	0.000114012
2.232618	0.000114847
2.226562	0.000115689
2.220506	0.00011654
2.214450	0.000117398
2.208395	0.000118264
2.202339	0.000119138
2.196283	0.000120021
2.190227	0.000120911
2.184172	0.000121811
2.178116	0.000122718
2.172060	0.000123635
2.166004	0.00012456
2.159949	0.000125494
2.153893	0.000126438
2.147837	0.00012739
2.141781	0.000128352
2.135726	0.000129323
2.129670	0.000130303
2.123614	0.000131294
2.117558	0.000132294
2.111503	0.000133304
2.105447	0.000134325
2.099391	0.000135355
2.093335	0.000136396
2.087280	0.000137448
2.081224	0.00013851
2.075168	0.000139584
2.069112	0.000140668
2.063057	0.000141764
2.057001	0.000142871
2.050945	0.00014399
2.044889	0.00014512
2.038834	0.000146263
2.032778	0.000147418
2.026722	0.000148585
2.020666	0.000149764
2.014611	0.000150957
2.008555	0.000152162
2.002499	0.000153381
1.996443	0.000154613
1.990388	0.000155859
1.984332	0.000157119
1.978276	0.000158393
1.972220	0.000159681
1.966165	0.000160985
1.960109	0.000162303
1.954053	0.000163636
1.947997	0.000164985
1.941942	0.000166349
1.935886	0.00016773
1.929830	0.000169127
1.923774	0.000170541
1.917719	0.000171972
1.911663	0.00017342
1.905607	0.000174886
1.899551	0.00017637
1.893496	0.000177873
1.887440	0.000179394
1.881384	0.000180935
1.875328	0.000182496
1.869273	0.000184076
1.863217	0.000185677
1.857161	0.000187299
1.851105	0.000188942
1.845050	0.000190608
1.838994	0.000192296
1.832938	0.000194006
1.826882	0.000195741
1.820827	0.000197499
1.814771	0.000199282
1.808715	0.00020109
1.802659	0.000202925
1.796604	0.000204785
1.790548	0.000206674
1.784492	0.00020859
1.778436	0.000210534
1.772381	0.000212509
1.766325	0.000214514
1.760269	0.00021655
1.754213	0.000218618
1.748158	0.000220719
1.742102	0.000222854
1.736046	0.000225025
1.729990	0.000227231
1.723935	0.000229475
1.717879	0.000231758
1.711823	0.00023408
1.705767	0.000236444
1.699712	0.00023885
1.693656	0.0002413
1.687600	0.000243796
1.681544	0.00024634
1.675489	0.000248933
1.669433	0.000251577
1.663377	0.000254274
1.657321	0.000257027
1.651266	0.000259838
1.645210	0.000262709
1.639154	0.000265643
1.633098	0.000268643
1.627043	0.000271712
1.620987	0.000274854
1.614931	0.000278072
1.608875	0.00028137
1.602820	0.000284753
1.596764	0.000288226
1.590708	0.000291794
1.584652	0.000295462
1.578597	0.000299237
1.572541	0.000303127
1.566485	0.000307139
1.560429	0.000311282
1.554374	0.000315567
1.548318	0.000320006
1.542262	0.00032461
1.536206	0.000329396
1.530151	0.000334382
1.524095	0.000339587
1.518039	0.000345038
1.511983	0.000350763
1.505928	0.000356799
1.499872	0.00036319
1.493816	0.000369993
1.487760	0.000377282
1.481705	0.000385155
1.475649	0.000393746
1.469593	0.000403254
1.463537	0.000413984
1.457482	0.00042646
1.451426	0.000441723
1.445370	0.00046254
&
```
