## Supplementary material for "All-at-once RNA folding with 3D motif prediction framed by evolutionary information": RF02172_RFPL3-AS1_2.cacofold.power

```
# Power analysis of CaCoFold structure 
#
# Powertype = SINGLE SUBSTITUTIONS
# covary  left_pos      right_pos    substitutions      power
#----------------------------------------------------------------
          11		24		1		0.00
          12		23		0		0.00
          13		22		0		0.00
          27		70		0		0.00
          28		69		1		0.00
          29		68		1		0.00
          30		67		0		0.00
          31		66		0		0.00
          32		65		0		0.00
          33		64		0		0.00
          34		63		1		0.00
#
# BPAIRS 11
# avg substitutions per BP  0.4
# BPAIRS expected to covary 0.0 +/- 0.0
# BPAIRS observed to covary 0
#
```
