## Supplementary material for "All-at-once RNA folding with 3D motif prediction framed by evolutionary information": RF02172_RFPL3-AS1_2.surv

```
&
2.888165	0.000402414
1.705468	0.00120724
1.664964	0.00201207
1.567756	0.0028169
1.494850	0.00321932
1.478649	0.00402414
1.340938	0.00482897
1.300434	0.00523139
1.276132	0.0056338
1.251830	0.00764588
1.227528	0.00804829
1.195125	0.00885312
0.976407	0.00925553
0.887300	0.00965795
0.846797	0.0100604
0.652381	0.0108652
0.611877	0.0112676
0.538971	0.0120724
0.490367	0.0128773
0.482267	0.0132797
0.449864	0.0140845
0.441763	0.0144869
0.417461	0.0148893
0.360757	0.0152918
0.344555	0.0156942
0.271649	0.016499
0.198743	0.0169014
0.174441	0.0173038
0.150139	0.0177062
0.133938	0.0181087
0.125837	0.0185111
0.117736	0.0197183
0.093434	0.0209256
0.077233	0.021328
0.061032	0.0225352
0.052931	0.02334
0.036730	0.0245473
0.028629	0.0249497
0.004327	0.0253521
-0.003774	0.958149
-0.019975	0.958551
-0.028076	0.959356
-0.044277	0.960563
-0.052378	0.962173
-0.060478	0.96338
-0.068579	0.963783
-0.076680	0.965392
-0.084780	0.966197
-0.092881	0.9666
-0.100982	0.968209
-0.117183	0.969014
-0.125284	0.969416
-0.133384	0.970624
-0.173888	0.971026
-0.198190	0.971429
-0.206290	0.971831
-0.230592	0.973843
-0.246794	0.97505
-0.271096	0.975855
-0.279196	0.977465
-0.295398	0.97827
-0.303498	0.978672
-0.335901	0.979074
-0.344002	0.979477
-0.352102	0.979879
-0.360203	0.980684
-0.384505	0.981891
-0.392606	0.983099
-0.425008	0.984306
-0.441210	0.98672
-0.465512	0.987525
-0.481713	0.989135
-0.489814	0.98994
-0.514116	0.991147
-0.530317	0.992757
-0.538418	0.993159
-0.562720	0.993561
-0.578921	0.993964
-0.611324	0.994769
-0.716633	0.995171
-0.732834	0.996781
-0.757136	0.997183
-0.773337	0.997586
-0.870545	0.997988
-0.886747	0.998793
-0.975854	0.999195
-1.486196	1
&
3.179790	1.34138e-06
3.033977	4.02414e-06
3.025877	8.04829e-06
3.017776	9.38967e-06
3.009675	1.7438e-05
3.001575	2.01207e-05
2.993474	2.14621e-05
2.985373	2.28035e-05
2.977273	2.54863e-05
2.961071	2.95104e-05
2.952971	3.89001e-05
2.936769	4.5607e-05
2.928669	5.09725e-05
2.920568	7.78001e-05
2.912467	9.38967e-05
2.904367	0.000100604
2.888165	0.000128773
2.880065	0.000142186
2.871964	0.000144869
2.863863	0.0001556
2.855763	0.000156942
2.847662	0.000160966
2.839561	0.000166331
2.823360	0.000173038
2.815259	0.000182428
2.807159	0.000186452
2.799058	0.000199866
2.790957	0.000206573
2.782857	0.00021328
2.774756	0.000218645
2.766655	0.000222669
2.758555	0.000230718
2.750454	0.000244131
2.742353	0.000257545
2.734253	0.000258887
2.726152	0.000262911
2.718051	0.000266935
2.709951	0.000273642
2.701850	0.00028169
2.693749	0.000283032
2.685649	0.000285714
2.669447	0.000288397
2.653246	0.000295104
2.645145	0.000297787
2.637045	0.000299128
2.620843	0.000303152
2.612743	0.000305835
2.604642	0.000307176
2.596541	0.000311201
2.588441	0.000313883
2.580340	0.000316566
2.572239	0.000323273
2.564139	0.000325956
2.556038	0.00032998
2.539837	0.000335345
2.531736	0.00033937
2.523635	0.000340711
2.515535	0.000343394
2.507434	0.000344735
2.491233	0.000350101
2.483132	0.000351442
2.475031	0.000354125
2.466931	0.000356808
2.458830	0.00035949
2.450729	0.000360832
2.442629	0.000366197
2.434528	0.000367539
2.426427	0.000371563
2.418327	0.000372904
2.410226	0.000374245
2.402125	0.000379611
2.385924	0.000382294
2.369723	0.000389001
2.361622	0.000393025
2.353521	0.000394366
2.345421	0.000397049
2.321119	0.000401073
2.313018	0.000403756
2.304917	0.000406439
2.288716	0.00040778
2.280615	0.000410463
2.272515	0.000415828
2.264414	0.000418511
2.256313	0.000426559
2.248213	0.000430584
2.240112	0.000431925
2.232011	0.00043729
2.223911	0.000441315
2.215810	0.000442656
2.207709	0.00044668
2.199609	0.000449363
2.191508	0.000452046
2.175307	0.00045607
2.167206	0.000457411
2.159105	0.000465459
2.151005	0.000477532
2.142904	0.000481556
2.134803	0.000486922
2.126702	0.000492287
2.118602	0.000501677
2.110501	0.000505701
2.102400	0.000513749
2.094300	0.000523139
2.086199	0.000525822
2.078098	0.000532529
2.069998	0.000537894
2.061897	0.000541918
2.053796	0.000552649
2.045696	0.000560698
2.037595	0.000568746
2.029494	0.000579477
2.021394	0.000591549
2.013293	0.000607646
2.005192	0.000627767
1.997092	0.000634474
1.988991	0.00065057
1.980890	0.00065996
1.972790	0.000662643
1.964689	0.000681422
1.956588	0.000694836
1.948488	0.000709591
1.940387	0.000717639
1.932286	0.000733736
1.924186	0.000749832
1.916085	0.000765929
1.907984	0.00078605
1.899884	0.000818243
1.891783	0.000838364
1.883682	0.000847753
1.875582	0.000870557
1.867481	0.000910798
1.859380	0.000924212
1.851280	0.00098055
1.843179	0.00101274
1.835078	0.00102347
1.826978	0.00105969
1.818877	0.00108786
1.810776	0.00113078
1.802676	0.00113883
1.794575	0.00116968
1.786474	0.00119651
1.778374	0.00122334
1.770273	0.00126358
1.762172	0.00129175
1.754072	0.00130785
1.745971	0.00135345
1.737870	0.00138565
1.729770	0.00143796
1.721669	0.00148759
1.713568	0.00152783
1.705468	0.0015949
1.697367	0.00162575
1.689266	0.00173709
1.681166	0.00176928
1.673065	0.00185781
1.664964	0.00194366
1.656864	0.00197586
1.648763	0.00209926
1.640662	0.0021556
1.632562	0.00220657
1.624461	0.00226291
1.616360	0.00234339
1.608260	0.00238229
1.600159	0.00241315
1.592058	0.00245741
1.583958	0.00248558
1.575857	0.00249095
1.567756	0.00254997
1.559656	0.00260765
1.551555	0.0026385
1.543454	0.00266398
1.535354	0.00270154
1.527253	0.00273642
1.519152	0.00287592
1.511052	0.00291885
1.502951	0.0029497
1.494850	0.00300872
1.486750	0.00304494
1.478649	0.00310932
1.470548	0.00313078
1.462448	0.00318981
1.454347	0.00325553
1.446246	0.0033159
1.438146	0.00335077
1.430045	0.00338565
1.421944	0.00347552
1.413844	0.00365661
1.405743	0.00368746
1.397642	0.00374245
1.389542	0.00381221
1.381441	0.00387391
1.373340	0.00394903
1.365240	0.00403219
1.357139	0.00410463
1.349038	0.00414219
1.340938	0.0042495
1.332837	0.0043273
1.324736	0.00438095
1.316636	0.0045835
1.308535	0.00469886
1.300434	0.00483032
1.292334	0.00497921
1.284233	0.00509188
1.276132	0.00524614
1.268032	0.00545272
1.259931	0.0055721
1.251830	0.00582025
1.243729	0.00591683
1.235629	0.00606439
1.227528	0.00619852
1.219427	0.00631388
1.211327	0.00646009
1.203226	0.00659826
1.195125	0.00673105
1.187025	0.00678739
1.178924	0.00688129
1.170823	0.00700469
1.162723	0.0070503
1.154622	0.00710664
1.146521	0.00721932
1.138421	0.00729309
1.130320	0.00735882
1.122219	0.00741784
1.114119	0.00744467
1.106018	0.00754125
1.097917	0.0075949
1.089817	0.00765661
1.081716	0.00775453
1.073615	0.0078216
1.065515	0.00787659
1.057414	0.00793159
1.049313	0.00796915
1.041213	0.00800537
1.033112	0.00803085
1.025011	0.00807512
1.016911	0.00811536
1.008810	0.00816901
1.000709	0.00822401
0.992609	0.00828974
0.984508	0.0083273
0.976407	0.00837559
0.968307	0.00841315
0.960206	0.00844534
0.952105	0.00846278
0.944005	0.00848424
0.935904	0.00850034
0.927803	0.00853119
0.919703	0.00855936
0.911602	0.00858753
0.903501	0.00863447
0.895401	0.00865862
0.887300	0.0087002
0.879199	0.00874581
0.871099	0.00879544
0.862998	0.00885312
0.854897	0.00889202
0.846797	0.00894836
0.838696	0.0089886
0.830595	0.00905969
0.822495	0.00909188
0.814394	0.00914956
0.806293	0.00918712
0.798193	0.00921529
0.790092	0.00926761
0.781991	0.00929577
0.773891	0.0093226
0.765790	0.00935077
0.757689	0.00938028
0.749589	0.00940443
0.741488	0.00942857
0.733387	0.00945137
0.725287	0.00947686
0.717186	0.00948759
0.709085	0.00951576
0.700985	0.00954259
0.692884	0.00958283
0.684783	0.00964453
0.676683	0.00967002
0.668582	0.00971563
0.660481	0.00975721
0.652381	0.00984708
0.644280	0.00987391
0.636179	0.00991818
0.628079	0.00998659
0.619978	0.0100161
0.611877	0.0100818
0.603777	0.0101757
0.595676	0.0102455
0.587575	0.0103072
0.579475	0.0103568
0.571374	0.0104359
0.563273	0.010495
0.555173	0.0105486
0.547072	0.0106586
0.538971	0.0107525
0.530871	0.0108317
0.522770	0.0109001
0.514669	0.0109631
0.506569	0.0110584
0.498468	0.0111509
0.490367	0.0113226
0.482267	0.011556
0.474166	0.0117532
0.466065	0.0119061
0.457965	0.0120818
0.449864	0.0122549
0.441763	0.0124467
0.433663	0.0126492
0.425562	0.0127726
0.417461	0.0129537
0.409361	0.0131536
0.401260	0.0132971
0.393159	0.0133843
0.385059	0.0134956
0.376958	0.0136405
0.368857	0.0137357
0.360757	0.0139262
0.352656	0.0140456
0.344555	0.0141274
0.336454	0.0141958
0.328354	0.0142991
0.320253	0.0143595
0.312152	0.0144561
0.304052	0.0146076
0.295951	0.0146465
0.287850	0.0146935
0.279750	0.0147592
0.271649	0.0148478
0.263548	0.0149175
0.255448	0.0150141
0.247347	0.0150758
0.239246	0.0151335
0.231146	0.0151992
0.223045	0.0152783
0.214944	0.0153548
0.206844	0.0155144
0.198743	0.0155962
0.190642	0.0157371
0.182542	0.0158618
0.174441	0.0160362
0.166340	0.0161878
0.158240	0.0163367
0.150139	0.0165848
0.142038	0.016833
0.133938	0.0171563
0.125837	0.0173924
0.117736	0.0176968
0.109636	0.0180617
0.101535	0.018381
0.093434	0.0187686
0.085334	0.019159
0.077233	0.0195453
0.069132	0.0199759
0.061032	0.020381
0.052931	0.0208089
0.044830	0.0211925
0.036730	0.0215869
0.028629	0.0220121
0.020528	0.0224105
0.012428	0.0227445
0.004327	0.0230852
-0.003774	0.96173
-0.011874	0.962118
-0.019975	0.962451
-0.028076	0.962897
-0.036176	0.963349
-0.044277	0.964072
-0.052378	0.96473
-0.060478	0.965455
-0.068579	0.966157
-0.076680	0.966985
-0.084780	0.967489
-0.092881	0.968067
-0.100982	0.968676
-0.109082	0.969096
-0.117183	0.969657
-0.125284	0.970082
-0.133384	0.970778
-0.141485	0.971256
-0.149586	0.971623
-0.157686	0.972011
-0.165787	0.972516
-0.173888	0.97306
-0.181988	0.973598
-0.190089	0.974031
-0.198190	0.974479
-0.206290	0.974856
-0.214391	0.975274
-0.222492	0.97565
-0.230592	0.976146
-0.238693	0.976518
-0.246794	0.976885
-0.254894	0.977278
-0.262995	0.977647
-0.271096	0.97797
-0.279196	0.978511
-0.287297	0.978916
-0.295398	0.979376
-0.303498	0.979898
-0.311599	0.980384
-0.319700	0.980901
-0.327800	0.981368
-0.335901	0.982062
-0.344002	0.982529
-0.352102	0.982942
-0.360203	0.983416
-0.368304	0.983785
-0.376404	0.984264
-0.384505	0.984692
-0.392606	0.98515
-0.400706	0.985543
-0.408807	0.985865
-0.416908	0.986231
-0.425008	0.986707
-0.433109	0.987011
-0.441210	0.987407
-0.449310	0.987685
-0.457411	0.988038
-0.465512	0.988355
-0.473612	0.988751
-0.481713	0.989127
-0.489814	0.989626
-0.497914	0.990008
-0.506015	0.990306
-0.514116	0.990738
-0.522216	0.991104
-0.530317	0.991454
-0.538418	0.991807
-0.546518	0.992119
-0.554619	0.992405
-0.562720	0.99272
-0.570821	0.992986
-0.578921	0.993226
-0.587022	0.993481
-0.595123	0.99365
-0.603223	0.993843
-0.611324	0.99408
-0.619425	0.994256
-0.627525	0.994396
-0.635626	0.994538
-0.643727	0.994734
-0.651827	0.994901
-0.659928	0.995053
-0.668029	0.995184
-0.676129	0.995465
-0.684230	0.995639
-0.692331	0.995811
-0.700431	0.99592
-0.708532	0.996207
-0.716633	0.996337
-0.724733	0.996488
-0.732834	0.996673
-0.740935	0.996793
-0.749035	0.996947
-0.757136	0.997056
-0.765237	0.997129
-0.773337	0.997218
-0.781438	0.997312
-0.789539	0.997398
-0.797639	0.997488
-0.805740	0.997575
-0.813841	0.997671
-0.821941	0.997748
-0.830042	0.997803
-0.838143	0.997859
-0.846243	0.997921
-0.854344	0.997989
-0.862445	0.998094
-0.870545	0.998178
-0.878646	0.998223
-0.886747	0.998282
-0.894847	0.998319
-0.902948	0.998382
-0.911049	0.998413
-0.919149	0.998496
-0.927250	0.998554
-0.935351	0.998596
-0.943451	0.998628
-0.951552	0.998659
-0.959653	0.99871
-0.967753	0.998759
-0.975854	0.998789
-0.983955	0.998841
-0.992055	0.998873
-1.000156	0.998897
-1.008257	0.998946
-1.016357	0.998995
-1.024458	0.999022
-1.032559	0.999052
-1.040659	0.999095
-1.048760	0.999116
-1.056861	0.999133
-1.064961	0.999151
-1.073062	0.999163
-1.081163	0.999176
-1.089263	0.999188
-1.097364	0.999205
-1.105465	0.999229
-1.113565	0.999253
-1.121666	0.999266
-1.129767	0.999282
-1.137867	0.9993
-1.145968	0.999309
-1.154069	0.999329
-1.162169	0.999343
-1.170270	0.999356
-1.178371	0.999357
-1.186471	0.99938
-1.194572	0.999402
-1.202673	0.999408
-1.210773	0.999423
-1.218874	0.999434
-1.226975	0.999453
-1.235075	0.999459
-1.243176	0.999488
-1.251277	0.999498
-1.259377	0.999512
-1.267478	0.999516
-1.275579	0.999561
-1.283679	0.999572
-1.291780	0.99958
-1.299881	0.999592
-1.307981	0.999608
-1.316082	0.999624
-1.324183	0.999639
-1.332283	0.999642
-1.340384	0.99965
-1.348485	0.999657
-1.356585	0.999665
-1.364686	0.999726
-1.372787	0.99973
-1.380887	0.999732
-1.388988	0.99974
-1.397089	0.999752
-1.405189	0.99976
-1.413290	0.999795
-1.421391	0.999807
-1.429491	0.999811
-1.437592	0.999828
-1.445693	0.999839
-1.461894	0.999843
-1.478096	0.999848
-1.486196	0.999895
-1.494297	0.999897
-1.502398	0.999899
-1.510498	0.999905
-1.518599	0.99991
-1.526700	0.999914
-1.534800	0.999917
-1.542901	0.999925
-1.551002	0.99993
-1.575304	0.999938
-1.591505	0.99994
-1.607706	0.999941
-1.623908	0.999944
-1.632008	0.99995
-1.640109	0.999952
-1.648210	0.999954
-1.656310	0.999956
-1.688713	0.999957
-1.704914	0.999973
-1.713015	0.999976
-1.761619	0.999977
-1.769720	0.99998
-1.794022	0.999983
-1.802122	0.999984
-1.810223	0.999985
-1.858827	0.999987
-1.915532	0.999988
-1.931733	0.999989
-1.947934	0.999992
-1.956035	0.999996
-2.093746	0.999997
-2.118048	0.999999
-2.247659	1
&
```
