## Supplementary material for "All-at-once RNA folding with 3D motif prediction framed by evolutionary information": RF02173_SMAD5-AS1_1.cacofold.power

```
# Power analysis of CaCoFold structure
#
# Powertype = SINGLE SUBSTITUTIONS
# covary left_pos right_pos substitutions power
#----------------------------------------------------------------
1		23		4		0.07
2		22		5		0.11
3		21		5		0.11
4		20		2		0.00
5		19		4		0.07
6		18		7		0.20
7		17		5		0.11
8		16		7		0.20
32		206		3		0.02
33		205		6		0.16
34		204		2		0.00
35		203		3		0.02
36		202		13		0.42
37		201		9		0.28
38		200		7		0.20
39		199		5		0.11
40		198		4		0.07
41		197		8		0.24
42		196		5		0.11
43		195		6		0.16
44		194		5		0.11
45		192		4		0.07
46		191		4		0.07
47		190		7		0.20
48		189		8		0.24
49		188		4		0.07
50		187		2		0.00
64		102		1		0.00
65		101		4		0.07
66		100		2		0.00
67		99		5		0.11
68		98		5		0.11
69		97		2		0.00
70		96		3		0.02
72		94		6		0.16
73		93		5		0.11
74		92		4		0.07
75		90		3		0.02
76		89		5		0.11
77		88		2		0.00
108		182		4		0.07
109		181		8		0.24
110		180		6		0.16
111		178		11		0.35
112		177		2		0.00
113		176		10		0.32
114		175		2		0.00
115		174		3		0.02
116		173		9		0.28
118		171		4		0.07
119		170		7		0.20
120		169		6		0.16
124		158		3		0.02
125		157		2		0.00
126		156		3		0.02
127		155		4		0.07
128		154		6		0.16
129		153		7		0.20
130		152		4		0.07
131		151		6		0.16
132		150		5		0.11
137		149		4		0.07
138		148		6		0.16
139		147		6		0.16
140		146		6		0.16
212		265		6		0.16
213		264		7		0.20
214		263		8		0.24
215		262		5		0.11
216		261		3		0.02
217		260		2		0.00
218		259		1		0.00
219		258		3		0.02
220		257		3		0.02
221		256		2		0.00
225		248		4		0.07
226		247		4		0.07
227		246		5		0.11
228		245		6		0.16
229		244		12		0.39
230		243		8		0.24
231		242		10		0.32
#
# BPAIRS 82
# avg substitutions per BP 5.0
# BPAIRS expected to covary 9.5 +/- 2.8
# BPAIRS observed to covary 0
#
```
