## Supplementary material for "All-at-once RNA folding with 3D motif prediction framed by evolutionary information": RF02173_SMAD5-AS1_1.surv

```
&
16.500000	2.9025e-05
13.500000	5.80501e-05
13.400000	8.70751e-05
12.950000	0.0001161
12.600000	0.00017415
12.450000	0.000203175
12.300000	0.000261225
12.000000	0.00029025
11.950000	0.000319276
11.800000	0.000348301
11.700000	0.000377326
11.600000	0.000406351
11.550000	0.000435376
11.350000	0.000522451
11.200000	0.000609526
11.100000	0.000696601
11.050000	0.000783676
11.000000	0.000812701
10.950000	0.000841726
10.850000	0.000928802
10.700000	0.000957827
10.650000	0.000986852
10.550000	0.00101588
10.500000	0.00110295
10.450000	0.00113198
10.400000	0.001161
10.300000	0.00121905
10.250000	0.00136418
10.150000	0.00142223
10.050000	0.00148028
10.000000	0.00153833
9.950000	0.00165443
9.900000	0.00171248
9.800000	0.0017415
9.750000	0.00182858
9.700000	0.0018576
9.600000	0.00188663
9.550000	0.00194468
9.500000	0.0019737
9.450000	0.00203175
9.350000	0.0020898
9.300000	0.00226395
9.250000	0.00229298
9.200000	0.002322
9.150000	0.00240908
9.100000	0.00249615
9.050000	0.00252518
9.000000	0.0025542
8.950000	0.00258323
8.900000	0.00261225
8.850000	0.00269933
8.750000	0.00272835
8.700000	0.0027864
8.650000	0.00281543
8.550000	0.00284445
8.500000	0.00293153
8.450000	0.00304763
8.400000	0.00313471
8.300000	0.00316373
8.250000	0.00319276
8.200000	0.00325081
8.150000	0.00336691
8.100000	0.00342496
8.050000	0.00362813
8.000000	0.00368618
7.950000	0.00386033
7.900000	0.00406351
7.850000	0.00409253
7.800000	0.00420863
7.750000	0.00426668
7.700000	0.00438278
7.650000	0.00458596
7.600000	0.00461498
7.550000	0.00484718
7.500000	0.00487621
7.450000	0.00502133
7.400000	0.00516646
7.350000	0.00525353
7.300000	0.00545671
7.250000	0.00563086
7.200000	0.00612429
7.150000	0.00626941
7.100000	0.00664674
7.050000	0.00693699
7.000000	0.00716919
6.950000	0.00748846
6.900000	0.00783676
6.850000	0.00821409
6.800000	0.00841726
6.750000	0.00879459
6.700000	0.00949119
6.650000	0.00989754
6.600000	0.010391
6.550000	0.0107683
6.500000	0.0112327
6.450000	0.0117842
6.400000	0.0124808
6.350000	0.0128291
6.300000	0.0138449
6.250000	0.0152382
6.200000	0.0158187
6.150000	0.0168926
6.100000	0.0175311
6.050000	0.0181407
6.000000	0.0188373
5.950000	0.0195048
5.900000	0.0201434
5.850000	0.0205497
5.800000	0.0212463
5.750000	0.0218268
5.700000	0.0221461
5.650000	0.0227266
5.600000	0.02322
5.550000	0.0239457
5.500000	0.0245552
5.450000	0.0252228
5.400000	0.0259194
5.350000	0.0264708
5.300000	0.0269933
5.250000	0.0274287
5.200000	0.0283865
5.150000	0.0293153
5.100000	0.0299829
5.050000	0.0304763
5.000000	0.0310568
4.950000	0.0318985
4.900000	0.0326532
4.850000	0.0332047
4.800000	0.0336981
4.750000	0.0343657
4.700000	0.0351493
4.650000	0.0355557
4.600000	0.0360781
4.550000	0.0367747
4.500000	0.0374713
4.450000	0.0378196
4.400000	0.0384292
4.350000	0.0392709
4.300000	0.0398804
4.250000	0.040606
4.200000	0.0412446
4.150000	0.0423766
4.100000	0.0431312
4.050000	0.0441761
4.000000	0.0454532
3.950000	0.0464111
3.900000	0.047456
3.850000	0.048646
3.800000	0.0495748
3.750000	0.0505907
3.700000	0.0512873
3.650000	0.0523612
3.600000	0.0538705
3.550000	0.0549444
3.500000	0.0569181
3.450000	0.0587177
3.400000	0.0611268
3.350000	0.0631005
3.300000	0.0649871
3.250000	0.0666125
3.200000	0.0680347
3.150000	0.069573
3.100000	0.0713726
3.050000	0.0736075
3.000000	0.0754361
2.950000	0.0770035
2.900000	0.0789191
2.850000	0.0803704
2.800000	0.082315
2.750000	0.0841436
2.700000	0.085769
2.650000	0.0869881
2.600000	0.0888166
2.550000	0.0908194
2.500000	0.0928511
2.450000	0.0946507
2.400000	0.0970017
2.350000	0.0994398
2.300000	0.1024
2.250000	0.105419
2.200000	0.108351
2.150000	0.110789
2.100000	0.113024
2.050000	0.115665
2.000000	0.118335
1.950000	0.12057
1.900000	0.122166
1.850000	0.124953
1.800000	0.127391
1.750000	0.130381
1.700000	0.133399
1.650000	0.136069
1.600000	0.138827
1.550000	0.141149
1.500000	0.144051
1.450000	0.146315
1.400000	0.149247
1.350000	0.151569
1.300000	0.154413
1.250000	0.156909
1.200000	0.16016
1.150000	0.163121
1.100000	0.166517
1.050000	0.169622
1.000000	0.172351
0.950000	0.175631
0.900000	0.178417
0.850000	0.181232
0.800000	0.184686
0.750000	0.188256
0.700000	0.191943
0.650000	0.196122
0.600000	0.199257
0.550000	0.203611
0.500000	0.207587
0.450000	0.211564
0.400000	0.216382
0.350000	0.221664
0.300000	0.226628
0.250000	0.232258
0.200000	0.238238
0.150000	0.24413
0.100000	0.251444
0.050000	0.258004
0.000000	0.282878
-0.050000	0.359069
-0.100000	0.386265
-0.150000	0.411285
-0.200000	0.427162
-0.250000	0.440165
-0.300000	0.45282
-0.350000	0.466984
-0.400000	0.481961
-0.450000	0.503701
-0.500000	0.535222
-0.550000	0.572287
-0.600000	0.605579
-0.650000	0.631614
-0.700000	0.6508
-0.750000	0.667141
-0.800000	0.682582
-0.850000	0.698198
-0.900000	0.716077
-0.950000	0.737004
-1.000000	0.758918
-1.050000	0.781877
-1.100000	0.802397
-1.150000	0.820712
-1.200000	0.836357
-1.250000	0.849099
-1.300000	0.859925
-1.350000	0.869039
-1.400000	0.877746
-1.450000	0.885757
-1.500000	0.892723
-1.550000	0.900009
-1.600000	0.906481
-1.650000	0.912519
-1.700000	0.918933
-1.750000	0.924912
-1.800000	0.930398
-1.850000	0.936493
-1.900000	0.941689
-1.950000	0.947291
-2.000000	0.951499
-2.050000	0.955737
-2.100000	0.960381
-2.150000	0.96398
-2.200000	0.967956
-2.250000	0.970975
-2.300000	0.974023
-2.350000	0.976925
-2.400000	0.978754
-2.450000	0.980147
-2.500000	0.981424
-2.550000	0.982817
-2.600000	0.984181
-2.650000	0.984907
-2.700000	0.986184
-2.750000	0.987345
-2.800000	0.988883
-2.850000	0.989725
-2.900000	0.990886
-2.950000	0.992076
-3.000000	0.992918
-3.050000	0.993614
-3.100000	0.994543
-3.150000	0.995211
-3.200000	0.99582
-3.250000	0.996343
-3.300000	0.996604
-3.350000	0.997068
-3.400000	0.997504
-3.450000	0.997765
-3.500000	0.997968
-3.550000	0.998229
-3.600000	0.998375
-3.650000	0.998491
-3.700000	0.998636
-3.750000	0.998752
-3.800000	0.998955
-3.850000	0.999013
-3.900000	0.999042
-3.950000	0.9991
-4.000000	0.999274
-4.050000	0.99939
-4.100000	0.999449
-4.150000	0.999565
-4.200000	0.999623
-4.250000	0.999681
-4.300000	0.99971
-4.350000	0.999768
-4.400000	0.999855
-4.450000	0.999884
-4.600000	0.999913
-4.750000	0.999942
-4.850000	0.999971
-5.500000	1
&
20.450000	1.45125e-06
19.450000	2.9025e-06
19.400000	4.35376e-06
18.600000	5.80501e-06
18.200000	7.25626e-06
18.000000	8.70751e-06
17.900000	1.01588e-05
17.750000	1.161e-05
17.700000	1.30613e-05
17.600000	1.45125e-05
17.500000	1.59638e-05
17.450000	1.7415e-05
17.250000	1.88663e-05
17.100000	2.17688e-05
17.050000	2.322e-05
16.850000	2.61225e-05
16.750000	2.75738e-05
16.650000	3.04763e-05
16.500000	3.48301e-05
16.450000	3.62813e-05
16.400000	3.77326e-05
16.350000	4.06351e-05
16.300000	4.20863e-05
16.100000	4.35376e-05
16.050000	4.78913e-05
15.950000	5.07938e-05
15.900000	5.36963e-05
15.850000	5.65988e-05
15.800000	5.80501e-05
15.750000	5.95013e-05
15.700000	6.53064e-05
15.650000	6.82089e-05
15.600000	7.54651e-05
15.550000	7.69164e-05
15.500000	7.83676e-05
15.400000	8.12701e-05
15.300000	8.27214e-05
15.250000	8.41726e-05
15.200000	8.99777e-05
15.150000	9.14289e-05
15.100000	9.43314e-05
15.050000	9.72339e-05
15.000000	0.000100136
14.950000	0.000103039
14.900000	0.000110295
14.850000	0.000111746
14.800000	0.0001161
14.750000	0.000117551
14.700000	0.000124808
14.650000	0.000130613
14.600000	0.000136418
14.550000	0.000143674
14.500000	0.000146576
14.450000	0.000155284
14.350000	0.000159638
14.300000	0.000168345
14.250000	0.000171248
14.200000	0.000175602
14.150000	0.000178504
14.100000	0.000182858
14.050000	0.000191565
14.000000	0.00019737
13.950000	0.000200273
13.900000	0.000206078
13.850000	0.000211883
13.800000	0.000222042
13.750000	0.000226395
13.700000	0.000242359
13.650000	0.00025542
13.600000	0.000264128
13.550000	0.000280092
13.500000	0.000288799
13.450000	0.000300409
13.400000	0.000303312
13.350000	0.000307666
13.300000	0.000317824
13.250000	0.000329434
13.200000	0.000343947
13.150000	0.000357008
13.100000	0.000371521
13.050000	0.000387484
13.000000	0.000406351
12.950000	0.000422314
12.900000	0.000429571
12.850000	0.000446986
12.800000	0.000457145
12.750000	0.000484718
12.700000	0.00049778
12.650000	0.000515195
12.600000	0.000536963
12.550000	0.000564537
12.500000	0.000576147
12.450000	0.000593562
12.400000	0.000606624
12.350000	0.000628392
12.300000	0.00064871
12.250000	0.000664674
12.200000	0.000690796
12.150000	0.00071837
12.100000	0.000735785
12.050000	0.000759005
12.000000	0.000772066
11.950000	0.000792384
11.900000	0.000812701
11.850000	0.000840275
11.800000	0.000872203
11.750000	0.000907033
11.700000	0.000940412
11.650000	0.000970888
11.600000	0.00100136
11.550000	0.001042
11.500000	0.00106232
11.450000	0.00111166
11.400000	0.00114359
11.350000	0.00117697
11.300000	0.00120454
11.250000	0.00123647
11.200000	0.00126694
11.150000	0.00130613
11.100000	0.00134821
11.050000	0.00140481
11.000000	0.00146431
10.950000	0.0015093
10.900000	0.0015659
10.850000	0.0016167
10.800000	0.00167039
10.750000	0.00172409
10.700000	0.00177488
10.650000	0.00184744
10.600000	0.00190114
10.550000	0.0019679
10.500000	0.00202595
10.450000	0.0020869
10.400000	0.00214495
10.350000	0.00219865
10.300000	0.00225234
10.250000	0.00232346
10.200000	0.0024352
10.150000	0.00250631
10.100000	0.00258468
10.050000	0.00267901
10.000000	0.00274287
9.950000	0.00280962
9.900000	0.00291992
9.850000	0.00300409
9.800000	0.00310423
9.750000	0.0031913
9.700000	0.00328854
9.650000	0.00336691
9.600000	0.00346849
9.550000	0.00356863
9.500000	0.00368328
9.450000	0.00378632
9.400000	0.0038792
9.350000	0.00397933
9.300000	0.00408237
9.250000	0.00418977
9.200000	0.00427974
9.150000	0.00440745
9.100000	0.00453081
9.050000	0.00463675
9.000000	0.00475575
8.950000	0.0048617
8.900000	0.00495458
8.850000	0.00505181
8.800000	0.00515485
8.750000	0.00526805
8.700000	0.00537689
8.650000	0.00548864
8.600000	0.00557716
8.550000	0.00571358
8.500000	0.00582242
8.450000	0.00594868
8.400000	0.0060851
8.350000	0.00622587
8.300000	0.00635794
8.250000	0.00650016
8.200000	0.00665399
8.150000	0.00678606
8.100000	0.00690216
8.050000	0.00706905
8.000000	0.00726497
7.950000	0.0074217
7.900000	0.00761617
7.850000	0.00775114
7.800000	0.00791948
7.750000	0.00808928
7.700000	0.00823876
7.650000	0.00838679
7.600000	0.0085769
7.550000	0.00877427
7.500000	0.0089847
7.450000	0.00918788
7.400000	0.00942588
7.350000	0.00966244
7.300000	0.00994253
7.250000	0.0102386
7.200000	0.0105637
7.150000	0.0108684
7.100000	0.0112298
7.050000	0.0115723
7.000000	0.0119046
6.950000	0.012266
6.900000	0.0126796
6.850000	0.0131135
6.800000	0.013575
6.750000	0.0140917
6.700000	0.0146446
6.650000	0.0152077
6.600000	0.0158114
6.550000	0.0164659
6.500000	0.0171219
6.450000	0.017833
6.400000	0.0185078
6.350000	0.0192639
6.300000	0.0200128
6.250000	0.020795
6.200000	0.0215671
6.150000	0.022403
6.100000	0.0231896
6.050000	0.0240052
6.000000	0.0248005
5.950000	0.0256044
5.900000	0.0264433
5.850000	0.0272835
5.800000	0.0280527
5.750000	0.0288959
5.700000	0.0297391
5.650000	0.0305677
5.600000	0.0313877
5.550000	0.0322193
5.500000	0.0331539
5.450000	0.0340333
5.400000	0.0349476
5.350000	0.0358837
5.300000	0.036782
5.250000	0.0377717
5.200000	0.0386744
5.150000	0.0395873
5.100000	0.0405306
5.050000	0.0415029
5.000000	0.0425014
4.950000	0.0433315
4.900000	0.0442153
4.850000	0.0451035
4.800000	0.0459989
4.750000	0.0468334
4.700000	0.0477012
4.650000	0.0485299
4.600000	0.0493687
4.550000	0.0502264
4.500000	0.051071
4.450000	0.0519853
4.400000	0.0529664
4.350000	0.0538719
4.300000	0.0548588
4.250000	0.0558689
4.200000	0.0569007
4.150000	0.0580443
4.100000	0.0591211
4.050000	0.0602067
4.000000	0.0614272
3.950000	0.0626419
3.900000	0.063874
3.850000	0.0651235
3.800000	0.0664746
3.750000	0.0678315
3.700000	0.0692581
3.650000	0.0706716
3.600000	0.0722927
3.550000	0.0738238
3.500000	0.075484
3.450000	0.0771268
3.400000	0.0788915
3.350000	0.0806911
3.300000	0.0824805
3.250000	0.0844585
3.200000	0.0862944
3.150000	0.088062
3.100000	0.0899675
3.050000	0.091886
3.000000	0.0936871
2.950000	0.0955563
2.900000	0.0974095
2.850000	0.0993063
2.800000	0.101236
2.750000	0.103252
2.700000	0.105384
2.650000	0.107455
2.600000	0.109609
2.550000	0.111887
2.500000	0.114132
2.450000	0.116306
2.400000	0.118711
2.350000	0.121165
2.300000	0.12357
2.250000	0.126137
2.200000	0.128638
2.150000	0.131225
2.100000	0.133864
2.050000	0.136312
2.000000	0.138946
1.950000	0.141525
1.900000	0.144138
1.850000	0.146899
1.800000	0.149695
1.750000	0.152534
1.700000	0.155468
1.650000	0.158339
1.600000	0.16132
1.550000	0.164466
1.500000	0.167646
1.450000	0.170675
1.400000	0.173798
1.350000	0.176834
1.300000	0.180028
1.250000	0.183235
1.200000	0.186445
1.150000	0.189729
1.100000	0.192986
1.050000	0.196428
1.000000	0.19989
0.950000	0.203589
0.900000	0.207149
0.850000	0.210908
0.800000	0.214614
0.750000	0.218306
0.700000	0.222087
0.650000	0.225858
0.600000	0.229994
0.550000	0.234115
0.500000	0.238326
0.450000	0.242616
0.400000	0.247248
0.350000	0.251978
0.300000	0.256653
0.250000	0.261185
0.200000	0.265941
0.150000	0.27066
0.100000	0.275626
0.050000	0.28083
0.000000	0.306001
-0.050000	0.372146
-0.100000	0.391655
-0.150000	0.408947
-0.200000	0.422448
-0.250000	0.43343
-0.300000	0.443985
-0.350000	0.455894
-0.400000	0.470335
-0.450000	0.487312
-0.500000	0.50623
-0.550000	0.526345
-0.600000	0.545714
-0.650000	0.564087
-0.700000	0.581968
-0.750000	0.599364
-0.800000	0.617245
-0.850000	0.635799
-0.900000	0.654586
-0.950000	0.673782
-1.000000	0.692829
-1.050000	0.711268
-1.100000	0.728989
-1.150000	0.74582
-1.200000	0.760625
-1.250000	0.774557
-1.300000	0.787323
-1.350000	0.798826
-1.400000	0.809529
-1.450000	0.81964
-1.500000	0.829283
-1.550000	0.838754
-1.600000	0.84772
-1.650000	0.85621
-1.700000	0.864668
-1.750000	0.872796
-1.800000	0.880543
-1.850000	0.888095
-1.900000	0.895259
-1.950000	0.902084
-2.000000	0.90849
-2.050000	0.914737
-2.100000	0.920702
-2.150000	0.926094
-2.200000	0.931212
-2.250000	0.935908
-2.300000	0.940343
-2.350000	0.944542
-2.400000	0.948488
-2.450000	0.952215
-2.500000	0.955692
-2.550000	0.959037
-2.600000	0.962086
-2.650000	0.964912
-2.700000	0.96745
-2.750000	0.969918
-2.800000	0.972325
-2.850000	0.974552
-2.900000	0.976581
-2.950000	0.9785
-3.000000	0.980254
-3.050000	0.981868
-3.100000	0.983444
-3.150000	0.9849
-3.200000	0.986232
-3.250000	0.987439
-3.300000	0.988473
-3.350000	0.989409
-3.400000	0.990237
-3.450000	0.991128
-3.500000	0.991837
-3.550000	0.992567
-3.600000	0.993172
-3.650000	0.993742
-3.700000	0.99425
-3.750000	0.994803
-3.800000	0.995275
-3.850000	0.995687
-3.900000	0.996085
-3.950000	0.996421
-4.000000	0.996707
-4.050000	0.996999
-4.100000	0.997246
-4.150000	0.997504
-4.200000	0.997756
-4.250000	0.997974
-4.300000	0.998182
-4.350000	0.998321
-4.400000	0.998465
-4.450000	0.998594
-4.500000	0.998713
-4.550000	0.998855
-4.600000	0.998986
-4.650000	0.999093
-4.700000	0.999171
-4.750000	0.999263
-4.800000	0.999338
-4.850000	0.999393
-4.900000	0.999459
-4.950000	0.999524
-5.000000	0.999588
-5.050000	0.999636
-5.100000	0.999672
-5.150000	0.999711
-5.200000	0.999743
-5.250000	0.999771
-5.300000	0.999798
-5.350000	0.999823
-5.400000	0.999852
-5.450000	0.999868
-5.500000	0.999882
-5.550000	0.999896
-5.600000	0.999907
-5.650000	0.999914
-5.700000	0.999922
-5.750000	0.999927
-5.800000	0.999939
-5.850000	0.999946
-5.900000	0.999951
-5.950000	0.999958
-6.000000	0.999964
-6.100000	0.999971
-6.150000	0.999974
-6.200000	0.999975
-6.250000	0.999977
-6.300000	0.99998
-6.350000	0.999983
-6.600000	0.999984
-6.650000	0.999988
-6.750000	0.99999
-6.800000	0.999993
-6.900000	0.999994
-7.150000	0.999997
-7.300000	0.999999
-7.600000	1
&
51.350000	1.62315e-17
51.300000	1.69086e-17
51.250000	1.7614e-17
51.200000	1.83489e-17
51.150000	1.91143e-17
51.100000	1.99117e-17
51.050000	2.07424e-17
51.000000	2.16077e-17
50.950000	2.25091e-17
50.900000	2.3448e-17
50.850000	2.44262e-17
50.800000	2.54451e-17
50.750000	2.65066e-17
50.700000	2.76123e-17
50.650000	2.87641e-17
50.600000	2.9964e-17
50.550000	3.12139e-17
50.500000	3.25159e-17
50.450000	3.38722e-17
50.400000	3.52851e-17
50.350000	3.67569e-17
50.300000	3.82901e-17
50.250000	3.98872e-17
50.200000	4.1551e-17
50.150000	4.32841e-17
50.100000	4.50895e-17
50.050000	4.69702e-17
50.000000	4.89293e-17
49.950000	5.09701e-17
49.900000	5.3096e-17
49.850000	5.53106e-17
49.800000	5.76175e-17
49.750000	6.00206e-17
49.700000	6.25239e-17
49.650000	6.51316e-17
49.600000	6.78481e-17
49.550000	7.06778e-17
49.500000	7.36255e-17
49.450000	7.66961e-17
49.400000	7.98947e-17
49.350000	8.32267e-17
49.300000	8.66977e-17
49.250000	9.03133e-17
49.200000	9.40798e-17
49.150000	9.80032e-17
49.100000	1.0209e-16
49.050000	1.06348e-16
49.000000	1.10783e-16
48.950000	1.15403e-16
48.900000	1.20215e-16
48.850000	1.25228e-16
48.800000	1.3045e-16
48.750000	1.3589e-16
48.700000	1.41557e-16
48.650000	1.4746e-16
48.600000	1.53609e-16
48.550000	1.60014e-16
48.500000	1.66687e-16
48.450000	1.73637e-16
48.400000	1.80878e-16
48.350000	1.8842e-16
48.300000	1.96276e-16
48.250000	2.0446e-16
48.200000	2.12986e-16
48.150000	2.21866e-16
48.100000	2.31117e-16
48.050000	2.40754e-16
48.000000	2.50792e-16
47.950000	2.61249e-16
47.900000	2.72141e-16
47.850000	2.83488e-16
47.800000	2.95307e-16
47.750000	3.0762e-16
47.700000	3.20445e-16
47.650000	3.33805e-16
47.600000	3.47722e-16
47.550000	3.62219e-16
47.500000	3.77321e-16
47.450000	3.93051e-16
47.400000	4.09438e-16
47.350000	4.26507e-16
47.300000	4.44288e-16
47.250000	4.6281e-16
47.200000	4.82104e-16
47.150000	5.02202e-16
47.100000	5.23138e-16
47.050000	5.44946e-16
47.000000	5.67663e-16
46.950000	5.91327e-16
46.900000	6.15978e-16
46.850000	6.41655e-16
46.800000	6.68403e-16
46.750000	6.96265e-16
46.700000	7.25289e-16
46.650000	7.55522e-16
46.600000	7.87015e-16
46.550000	8.1982e-16
46.500000	8.53992e-16
46.450000	8.89589e-16
46.400000	9.26669e-16
46.350000	9.65294e-16
46.300000	1.00553e-15
46.250000	1.04744e-15
46.200000	1.0911e-15
46.150000	1.13657e-15
46.100000	1.18395e-15
46.050000	1.23329e-15
46.000000	1.28469e-15
45.950000	1.33824e-15
45.900000	1.39401e-15
45.850000	1.45211e-15
45.800000	1.51263e-15
45.750000	1.57567e-15
45.700000	1.64134e-15
45.650000	1.70974e-15
45.600000	1.781e-15
45.550000	1.85522e-15
45.500000	1.93253e-15
45.450000	2.01307e-15
45.400000	2.09696e-15
45.350000	2.18435e-15
45.300000	2.27537e-15
45.250000	2.37019e-15
45.200000	2.46896e-15
45.150000	2.57185e-15
45.100000	2.67902e-15
45.050000	2.79065e-15
45.000000	2.90694e-15
44.950000	3.02807e-15
44.900000	3.15424e-15
44.850000	3.28568e-15
44.800000	3.42258e-15
44.750000	3.56519e-15
44.700000	3.71374e-15
44.650000	3.86848e-15
44.600000	4.02967e-15
44.550000	4.19757e-15
44.500000	4.37246e-15
44.450000	4.55463e-15
44.400000	4.7444e-15
44.350000	4.94207e-15
44.300000	5.14797e-15
44.250000	5.36245e-15
44.200000	5.58586e-15
44.150000	5.81858e-15
44.100000	6.06098e-15
44.050000	6.31349e-15
44.000000	6.57651e-15
43.950000	6.85049e-15
43.900000	7.13587e-15
43.850000	7.43314e-15
43.800000	7.7428e-15
43.750000	8.06534e-15
43.700000	8.40132e-15
43.650000	8.7513e-15
43.600000	9.11584e-15
43.550000	9.49557e-15
43.500000	9.89111e-15
43.450000	1.03031e-14
43.400000	1.07323e-14
43.350000	1.11793e-14
43.300000	1.1645e-14
43.250000	1.213e-14
43.200000	1.26353e-14
43.150000	1.31616e-14
43.100000	1.37098e-14
43.050000	1.42808e-14
43.000000	1.48756e-14
42.950000	1.54951e-14
42.900000	1.61405e-14
42.850000	1.68127e-14
42.800000	1.75129e-14
42.750000	1.82423e-14
42.700000	1.9002e-14
42.650000	1.97934e-14
42.600000	2.06177e-14
42.550000	2.14764e-14
42.500000	2.23707e-14
42.450000	2.33024e-14
42.400000	2.42728e-14
42.350000	2.52836e-14
42.300000	2.63364e-14
42.250000	2.74331e-14
42.200000	2.85755e-14
42.150000	2.97654e-14
42.100000	3.10049e-14
42.050000	3.22959e-14
42.000000	3.36407e-14
41.950000	3.50414e-14
41.900000	3.65005e-14
41.850000	3.80203e-14
41.800000	3.96034e-14
41.750000	4.12523e-14
41.700000	4.29699e-14
41.650000	4.4759e-14
41.600000	4.66225e-14
41.550000	4.85636e-14
41.500000	5.05855e-14
41.450000	5.26915e-14
41.400000	5.48852e-14
41.350000	5.71702e-14
41.300000	5.95503e-14
41.250000	6.20294e-14
41.200000	6.46117e-14
41.150000	6.73015e-14
41.100000	7.01032e-14
41.050000	7.30215e-14
41.000000	7.60613e-14
40.950000	7.92275e-14
40.900000	8.25255e-14
40.850000	8.59607e-14
40.800000	8.95389e-14
40.750000	9.32659e-14
40.700000	9.7148e-14
40.650000	1.01192e-13
40.600000	1.05404e-13
40.550000	1.09791e-13
40.500000	1.14361e-13
40.450000	1.1912e-13
40.400000	1.24078e-13
40.350000	1.29242e-13
40.300000	1.34621e-13
40.250000	1.40224e-13
40.200000	1.4606e-13
40.150000	1.52139e-13
40.100000	1.5847e-13
40.050000	1.65065e-13
40.000000	1.71935e-13
39.950000	1.7909e-13
39.900000	1.86542e-13
39.850000	1.94305e-13
39.800000	2.02391e-13
39.750000	2.10813e-13
39.700000	2.19585e-13
39.650000	2.28722e-13
39.600000	2.38239e-13
39.550000	2.48153e-13
39.500000	2.58478e-13
39.450000	2.69233e-13
39.400000	2.80435e-13
39.350000	2.92103e-13
39.300000	3.04257e-13
39.250000	3.16916e-13
39.200000	3.30101e-13
39.150000	3.43835e-13
39.100000	3.5814e-13
39.050000	3.73039e-13
39.000000	3.88559e-13
38.950000	4.04724e-13
38.900000	4.21561e-13
38.850000	4.39098e-13
38.800000	4.57364e-13
38.750000	4.7639e-13
38.700000	4.96207e-13
38.650000	5.16848e-13
38.600000	5.38348e-13
38.550000	5.60741e-13
38.500000	5.84065e-13
38.450000	6.08359e-13
38.400000	6.33664e-13
38.350000	6.6002e-13
38.300000	6.87472e-13
38.250000	7.16065e-13
38.200000	7.45848e-13
38.150000	7.76868e-13
38.100000	8.09178e-13
38.050000	8.42831e-13
38.000000	8.77883e-13
37.950000	9.14392e-13
37.900000	9.52419e-13
37.850000	9.92026e-13
37.800000	1.03328e-12
37.750000	1.07625e-12
37.700000	1.121e-12
37.650000	1.16762e-12
37.600000	1.21617e-12
37.550000	1.26674e-12
37.500000	1.31941e-12
37.450000	1.37427e-12
37.400000	1.43142e-12
37.350000	1.49093e-12
37.300000	1.55292e-12
37.250000	1.61749e-12
37.200000	1.68474e-12
37.150000	1.75478e-12
37.100000	1.82774e-12
37.050000	1.90372e-12
37.000000	1.98287e-12
36.950000	2.0653e-12
36.900000	2.15116e-12
36.850000	2.24058e-12
36.800000	2.33372e-12
36.750000	2.43073e-12
36.700000	2.53178e-12
36.650000	2.63702e-12
36.600000	2.74663e-12
36.550000	2.86079e-12
36.500000	2.9797e-12
36.450000	3.10355e-12
36.400000	3.23255e-12
36.350000	3.3669e-12
36.300000	3.50683e-12
36.250000	3.65258e-12
36.200000	3.80438e-12
36.150000	3.96249e-12
36.100000	4.12717e-12
36.050000	4.29868e-12
36.000000	4.47732e-12
35.950000	4.66338e-12
35.900000	4.85716e-12
35.850000	5.059e-12
35.800000	5.26922e-12
35.750000	5.48817e-12
35.700000	5.71621e-12
35.650000	5.95372e-12
35.600000	6.20109e-12
35.550000	6.45874e-12
35.500000	6.72709e-12
35.450000	7.00658e-12
35.400000	7.29768e-12
35.350000	7.60086e-12
35.300000	7.91663e-12
35.250000	8.24552e-12
35.200000	8.58806e-12
35.150000	8.94482e-12
35.100000	9.31639e-12
35.050000	9.70339e-12
35.000000	1.01065e-11
34.950000	1.05263e-11
34.900000	1.09635e-11
34.850000	1.14189e-11
34.800000	1.18932e-11
34.750000	1.23871e-11
34.700000	1.29016e-11
34.650000	1.34374e-11
34.600000	1.39955e-11
34.550000	1.45767e-11
34.500000	1.51821e-11
34.450000	1.58126e-11
34.400000	1.64692e-11
34.350000	1.71532e-11
34.300000	1.78654e-11
34.250000	1.86073e-11
34.200000	1.93799e-11
34.150000	2.01846e-11
34.100000	2.10227e-11
34.050000	2.18956e-11
34.000000	2.28047e-11
33.950000	2.37515e-11
33.900000	2.47376e-11
33.850000	2.57646e-11
33.800000	2.68342e-11
33.750000	2.79482e-11
33.700000	2.91085e-11
33.650000	3.03168e-11
33.600000	3.15753e-11
33.550000	3.2886e-11
33.500000	3.4251e-11
33.450000	3.56727e-11
33.400000	3.71534e-11
33.350000	3.86955e-11
33.300000	4.03015e-11
33.250000	4.19742e-11
33.200000	4.37162e-11
33.150000	4.55305e-11
33.100000	4.742e-11
33.050000	4.93879e-11
33.000000	5.14374e-11
32.950000	5.35719e-11
32.900000	5.57949e-11
32.850000	5.81101e-11
32.800000	6.05213e-11
32.750000	6.30324e-11
32.700000	6.56477e-11
32.650000	6.83715e-11
32.600000	7.12081e-11
32.550000	7.41624e-11
32.500000	7.72391e-11
32.450000	8.04434e-11
32.400000	8.37806e-11
32.350000	8.72561e-11
32.300000	9.08756e-11
32.250000	9.46452e-11
32.200000	9.8571e-11
32.150000	1.0266e-10
32.100000	1.06918e-10
32.050000	1.11352e-10
32.000000	1.1597e-10
31.950000	1.2078e-10
31.900000	1.25789e-10
31.850000	1.31006e-10
31.800000	1.36438e-10
31.750000	1.42096e-10
31.700000	1.47989e-10
31.650000	1.54125e-10
31.600000	1.60516e-10
31.550000	1.67171e-10
31.500000	1.74103e-10
31.450000	1.81321e-10
31.400000	1.88839e-10
31.350000	1.96668e-10
31.300000	2.04821e-10
31.250000	2.13312e-10
31.200000	2.22154e-10
31.150000	2.31363e-10
31.100000	2.40954e-10
31.050000	2.50941e-10
31.000000	2.61343e-10
30.950000	2.72175e-10
30.900000	2.83455e-10
30.850000	2.95203e-10
30.800000	3.07437e-10
30.750000	3.20178e-10
30.700000	3.33446e-10
30.650000	3.47264e-10
30.600000	3.61654e-10
30.550000	3.7664e-10
30.500000	3.92246e-10
30.450000	4.08498e-10
30.400000	4.25423e-10
30.350000	4.43048e-10
30.300000	4.61404e-10
30.250000	4.80518e-10
30.200000	5.00425e-10
30.150000	5.21155e-10
30.100000	5.42743e-10
30.050000	5.65224e-10
30.000000	5.88636e-10
29.950000	6.13016e-10
29.900000	6.38406e-10
29.850000	6.64846e-10
29.800000	6.9238e-10
29.750000	7.21053e-10
29.700000	7.50913e-10
29.650000	7.82008e-10
29.600000	8.14389e-10
29.550000	8.4811e-10
29.500000	8.83226e-10
29.450000	9.19795e-10
29.400000	9.57876e-10
29.350000	9.97532e-10
29.300000	1.03883e-09
29.250000	1.08183e-09
29.200000	1.12662e-09
29.150000	1.17325e-09
29.100000	1.22181e-09
29.050000	1.27238e-09
29.000000	1.32505e-09
28.950000	1.37989e-09
28.900000	1.43699e-09
28.850000	1.49646e-09
28.800000	1.55839e-09
28.750000	1.62287e-09
28.700000	1.69002e-09
28.650000	1.75995e-09
28.600000	1.83277e-09
28.550000	1.9086e-09
28.500000	1.98756e-09
28.450000	2.06978e-09
28.400000	2.1554e-09
28.350000	2.24456e-09
28.300000	2.33741e-09
28.250000	2.43409e-09
28.200000	2.53476e-09
28.150000	2.63959e-09
28.100000	2.74876e-09
28.050000	2.86243e-09
28.000000	2.9808e-09
27.950000	3.10406e-09
27.900000	3.23241e-09
27.850000	3.36606e-09
27.800000	3.50523e-09
27.750000	3.65015e-09
27.700000	3.80105e-09
27.650000	3.95819e-09
27.600000	4.12181e-09
27.550000	4.29218e-09
27.500000	4.46959e-09
27.450000	4.65433e-09
27.400000	4.84669e-09
27.350000	5.04699e-09
27.300000	5.25556e-09
27.250000	5.47273e-09
27.200000	5.69887e-09
27.150000	5.93434e-09
27.100000	6.17953e-09
27.050000	6.43484e-09
27.000000	6.70067e-09
26.950000	6.97748e-09
26.900000	7.26571e-09
26.850000	7.56583e-09
26.800000	7.87833e-09
26.750000	8.20371e-09
26.700000	8.54252e-09
26.650000	8.8953e-09
26.600000	9.26264e-09
26.550000	9.64511e-09
26.500000	1.00434e-08
26.450000	1.0458e-08
26.400000	1.08898e-08
26.350000	1.13394e-08
26.300000	1.18075e-08
26.250000	1.22949e-08
26.200000	1.28024e-08
26.150000	1.33308e-08
26.100000	1.38809e-08
26.050000	1.44538e-08
26.000000	1.50503e-08
25.950000	1.56713e-08
25.900000	1.63179e-08
25.850000	1.69912e-08
25.800000	1.76922e-08
25.750000	1.84221e-08
25.700000	1.9182e-08
25.650000	1.99733e-08
25.600000	2.07971e-08
25.550000	2.16548e-08
25.500000	2.25479e-08
25.450000	2.34777e-08
25.400000	2.44459e-08
25.350000	2.54539e-08
25.300000	2.65033e-08
25.250000	2.7596e-08
25.200000	2.87337e-08
25.150000	2.99181e-08
25.100000	3.11514e-08
25.050000	3.24353e-08
25.000000	3.37721e-08
24.950000	3.51639e-08
24.900000	3.66129e-08
24.850000	3.81216e-08
24.800000	3.96923e-08
24.750000	4.13276e-08
24.700000	4.30302e-08
24.650000	4.48027e-08
24.600000	4.66482e-08
24.550000	4.85695e-08
24.500000	5.05698e-08
24.450000	5.26524e-08
24.400000	5.48205e-08
24.350000	5.70778e-08
24.300000	5.94278e-08
24.250000	6.18744e-08
24.200000	6.44215e-08
24.150000	6.70732e-08
24.100000	6.98339e-08
24.050000	7.2708e-08
24.000000	7.57002e-08
23.950000	7.88152e-08
23.900000	8.20582e-08
23.850000	8.54343e-08
23.800000	8.8949e-08
23.750000	9.2608e-08
23.700000	9.64172e-08
23.650000	1.00383e-07
23.600000	1.04511e-07
23.550000	1.08809e-07
23.500000	1.13283e-07
23.450000	1.1794e-07
23.400000	1.22789e-07
23.350000	1.27837e-07
23.300000	1.33091e-07
23.250000	1.38561e-07
23.200000	1.44256e-07
23.150000	1.50183e-07
23.100000	1.56354e-07
23.050000	1.62778e-07
23.000000	1.69465e-07
22.950000	1.76426e-07
22.900000	1.83673e-07
22.850000	1.91216e-07
22.800000	1.99068e-07
22.750000	2.07242e-07
22.700000	2.15751e-07
22.650000	2.24608e-07
22.600000	2.33828e-07
22.550000	2.43425e-07
22.500000	2.53416e-07
22.450000	2.63815e-07
22.400000	2.74639e-07
22.350000	2.85907e-07
22.300000	2.97636e-07
22.250000	3.09844e-07
22.200000	3.22552e-07
22.150000	3.3578e-07
22.100000	3.49548e-07
22.050000	3.6388e-07
22.000000	3.78797e-07
21.950000	3.94324e-07
21.900000	4.10486e-07
21.850000	4.27308e-07
21.800000	4.44818e-07
21.750000	4.63042e-07
21.700000	4.82012e-07
21.650000	5.01756e-07
21.600000	5.22306e-07
21.550000	5.43695e-07
21.500000	5.65957e-07
21.450000	5.89127e-07
21.400000	6.13244e-07
21.350000	6.38344e-07
21.300000	6.64468e-07
21.250000	6.91658e-07
21.200000	7.19956e-07
21.150000	7.49409e-07
21.100000	7.80062e-07
21.050000	8.11964e-07
21.000000	8.45166e-07
20.950000	8.79722e-07
20.900000	9.15684e-07
20.850000	9.53112e-07
20.800000	9.92064e-07
20.750000	1.0326e-06
20.700000	1.07479e-06
20.650000	1.11869e-06
20.600000	1.16439e-06
20.550000	1.21194e-06
20.500000	1.26142e-06
20.450000	1.31292e-06
20.400000	1.36651e-06
20.350000	1.42228e-06
20.300000	1.48031e-06
20.250000	1.5407e-06
20.200000	1.60355e-06
20.150000	1.66895e-06
20.100000	1.73701e-06
20.050000	1.80782e-06
20.000000	1.88151e-06
19.950000	1.9582e-06
19.900000	2.03799e-06
19.850000	2.12102e-06
19.800000	2.20742e-06
19.750000	2.29731e-06
19.700000	2.39086e-06
19.650000	2.48819e-06
19.600000	2.58946e-06
19.550000	2.69484e-06
19.500000	2.80448e-06
19.450000	2.91856e-06
19.400000	3.03726e-06
19.350000	3.16076e-06
19.300000	3.28925e-06
19.250000	3.42294e-06
19.200000	3.56203e-06
19.150000	3.70675e-06
19.100000	3.8573e-06
19.050000	4.01394e-06
19.000000	4.17691e-06
18.950000	4.34644e-06
18.900000	4.52282e-06
18.850000	4.70632e-06
18.800000	4.89721e-06
18.750000	5.0958e-06
18.700000	5.30239e-06
18.650000	5.5173e-06
18.600000	5.74086e-06
18.550000	5.97342e-06
18.500000	6.21534e-06
18.450000	6.46699e-06
18.400000	6.72876e-06
18.350000	7.00105e-06
18.300000	7.28427e-06
18.250000	7.57888e-06
18.200000	7.88531e-06
18.150000	8.20403e-06
18.100000	8.53554e-06
18.050000	8.88035e-06
18.000000	9.23897e-06
17.950000	9.61195e-06
17.900000	9.99988e-06
17.850000	1.04033e-05
17.800000	1.08229e-05
17.750000	1.12593e-05
17.700000	1.17131e-05
17.650000	1.2185e-05
17.600000	1.26758e-05
17.550000	1.31862e-05
17.500000	1.37169e-05
17.450000	1.42687e-05
17.400000	1.48426e-05
17.350000	1.54393e-05
17.300000	1.60598e-05
17.250000	1.67049e-05
17.200000	1.73757e-05
17.150000	1.80731e-05
17.100000	1.87982e-05
17.050000	1.95521e-05
17.000000	2.03359e-05
16.950000	2.11508e-05
16.900000	2.19979e-05
16.850000	2.28785e-05
16.800000	2.37939e-05
16.750000	2.47455e-05
16.700000	2.57347e-05
16.650000	2.67629e-05
16.600000	2.78317e-05
16.550000	2.89425e-05
16.500000	3.00971e-05
16.450000	3.1297e-05
16.400000	3.25441e-05
16.350000	3.38402e-05
16.300000	3.51871e-05
16.250000	3.65867e-05
16.200000	3.80412e-05
16.150000	3.95525e-05
16.100000	4.11228e-05
16.050000	4.27544e-05
16.000000	4.44496e-05
15.950000	4.62108e-05
15.900000	4.80405e-05
15.850000	4.99413e-05
15.800000	5.19158e-05
15.750000	5.39668e-05
15.700000	5.60971e-05
15.650000	5.83097e-05
15.600000	6.06078e-05
15.550000	6.29943e-05
15.500000	6.54727e-05
15.450000	6.80463e-05
15.400000	7.07185e-05
15.350000	7.34931e-05
15.300000	7.63736e-05
15.250000	7.93641e-05
15.200000	8.24684e-05
15.150000	8.56906e-05
15.100000	8.90351e-05
15.050000	9.2506e-05
15.000000	9.61081e-05
14.950000	9.98457e-05
14.900000	0.000103724
14.850000	0.000107747
14.800000	0.000111921
14.750000	0.000116251
14.700000	0.000120741
14.650000	0.000125398
14.600000	0.000130227
14.550000	0.000135233
14.500000	0.000140423
14.450000	0.000145803
14.400000	0.000151378
14.350000	0.000157155
14.300000	0.000163141
14.250000	0.000169342
14.200000	0.000175764
14.150000	0.000182414
14.100000	0.000189299
14.050000	0.000196425
14.000000	0.0002038
13.950000	0.00021143
13.900000	0.000219322
13.850000	0.000227483
13.800000	0.000235918
13.750000	0.000244635
13.700000	0.00025364
13.650000	0.000262938
13.600000	0.000272535
13.550000	0.000282436
13.500000	0.000292644
13.450000	0.000303165
13.400000	0.000313999
13.350000	0.000325148
13.300000	0.000336612
13.250000	0.000348389
13.200000	0.000360473
13.150000	0.000372857
13.100000	0.00038553
13.050000	0.000398473
13.000000	0.000411664
12.950000	0.00042507
12.900000	0.000438646
12.850000	0.000452328
12.800000	0.000466025
12.750000	0.000479596
12.700000	0.000492813
12.650000	0.000505227
&
```
