## Supplementary material for "All-at-once RNA folding with 3D motif prediction framed by evolutionary information": RF02174_SMAD5-AS1_2.cacofold.helixcov

```
# RMs = 2 L = 142

# RM_HELIX NESTED 3-26 55-80, nbp = 24 nbp_cov = 0
# pvals: 0.173802,0.364342,0.401476,0.364342,0.666962,0.471698,0.105011,0.866794,0.364342,0.310049,0.310049,0.15133,0.0106105,0.57704,0.137813,0.943575,0.957884,0.811531,0.748468,0.471698,0.0398665,0.701223,0.821872,0.124251
# aggregated NONE
NESTED  ::<<<<<<<<<<<<<<<<<<<<<<<<____________________________>>>>>>>>>>>>>>>>>>>>>>>>::::::::::::::::::::::::::::::::::::::::::::::::::::::::
        ::::::::::::::::::::::::::::::::::::::::::::::::::::::::::::::::::::::::::::::::::::::::::::::::::::::::::::::::::::::::::::::::::::::

# RM_HELIX NESTED 88-95 126-132, nbp = 7 nbp_cov = 0
# pvals: 0.00818651,0.364342,0.243239,0.364342,0.222343,0.364342,0.471698
# aggregated NONE
NESTED  :::::::::::::::::::::::::::::::::::::::::::::::::::::::::::::::::::::::::::::::::::<<<<<<<___________________________>>>>>>>::::::::::
        ::::::::::::::::::::::::::::::::::::::::::::::::::::::::::::::::::::::::::::::::::::::::::::::::::::::::::::::::::::::::::::::::::::::
```
