## Supplementary material for "All-at-once RNA folding with 3D motif prediction framed by evolutionary information": RF02174_SMAD5-AS1_2.cacofold.power

```
# Power analysis of CaCoFold structure 
#
# Powertype = SINGLE SUBSTITUTIONS
# covary  left_pos      right_pos    substitutions      power
#----------------------------------------------------------------
          3		80		4		0.07
          4		79		0		0.00
          5		78		3		0.02
          6		77		4		0.07
          7		76		11		0.35
          8		75		6		0.16
          9		74		8		0.24
          10		73		8		0.24
          11		72		8		0.24
          12		69		7		0.20
          13		68		11		0.35
          14		67		11		0.35
          15		66		7		0.20
          16		65		4		0.07
          17		64		6		0.16
          18		63		4		0.07
          19		62		13		0.42
          20		61		8		0.24
          21		60		4		0.07
          22		59		11		0.35
          23		58		7		0.20
          24		57		5		0.11
          25		56		6		0.16
          26		55		8		0.24
          88		132		2		0.00
          89		131		0		0.00
          90		130		2		0.00
          92		129		0		0.00
          93		128		10		0.32
          94		127		2		0.00
          95		126		2		0.00
#
# BPAIRS 31
# avg substitutions per BP  5.9
# BPAIRS expected to covary 4.9 +/- 1.9
# BPAIRS observed to covary 0
#
```
