## Supplementary material for "All-at-once RNA folding with 3D motif prediction framed by evolutionary information": RF02174_SMAD5-AS1_2.surv

```
&
12.000000	0.000112221
10.950000	0.000224442
10.450000	0.000336663
10.200000	0.000561104
9.900000	0.000673325
9.400000	0.000785546
9.350000	0.000897767
9.300000	0.00100999
9.150000	0.00112221
8.700000	0.00134665
8.650000	0.00145887
8.500000	0.00157109
8.250000	0.00179553
8.150000	0.00190775
8.050000	0.00201998
8.000000	0.00235664
7.950000	0.00246886
7.900000	0.0026933
7.850000	0.00280552
7.700000	0.00370329
7.650000	0.00392773
7.600000	0.00426439
7.500000	0.00448883
7.450000	0.00460105
7.350000	0.00504994
7.300000	0.00527438
7.250000	0.00617215
7.200000	0.00650881
7.150000	0.00673325
7.100000	0.00740658
7.000000	0.00774324
6.950000	0.00841656
6.900000	0.00897767
6.850000	0.00965099
6.800000	0.0103243
6.750000	0.0104365
6.700000	0.010661
6.650000	0.0109976
6.600000	0.0115587
6.550000	0.0118954
6.450000	0.0120076
6.400000	0.012681
6.350000	0.0133543
6.300000	0.0136909
6.250000	0.0141398
6.200000	0.0144765
6.150000	0.0153743
6.100000	0.0158231
6.050000	0.0161598
6.000000	0.0167209
5.950000	0.017282
5.900000	0.0173942
5.850000	0.0179553
5.800000	0.0186287
5.750000	0.0194142
5.700000	0.0198631
5.650000	0.020312
5.600000	0.0210975
5.500000	0.0214342
5.450000	0.0218831
5.400000	0.0222197
5.350000	0.0225564
5.300000	0.0233419
5.250000	0.024913
5.200000	0.0253619
5.150000	0.0256986
5.100000	0.025923
5.050000	0.0271574
5.000000	0.0273819
4.950000	0.0277186
4.900000	0.0278308
4.850000	0.0283919
4.800000	0.0287285
4.750000	0.0292896
4.700000	0.029963
4.650000	0.030973
4.600000	0.0323196
4.550000	0.033554
4.500000	0.0341151
4.450000	0.0346762
4.400000	0.0351251
4.350000	0.0363596
4.300000	0.0368084
4.250000	0.0371451
4.200000	0.0380429
4.150000	0.0387162
4.100000	0.0391651
4.050000	0.0392773
4.000000	0.0402873
3.950000	0.0415217
3.900000	0.0429806
3.850000	0.0437661
3.800000	0.0439906
3.750000	0.045225
3.700000	0.0465717
3.650000	0.047245
3.600000	0.0484794
3.550000	0.0498261
3.500000	0.0509483
3.450000	0.0524071
3.400000	0.0534171
3.350000	0.0545393
3.300000	0.0555493
3.250000	0.056896
3.200000	0.0580182
3.150000	0.0592526
3.100000	0.0607115
3.050000	0.0622826
3.000000	0.0630681
2.950000	0.063517
2.900000	0.0643025
2.850000	0.0667714
2.800000	0.0685669
2.750000	0.0694647
2.700000	0.0710358
2.650000	0.0719336
2.600000	0.0737291
2.550000	0.0746269
2.500000	0.0756369
2.450000	0.0774324
2.400000	0.0792279
2.350000	0.0810235
2.300000	0.0827068
2.250000	0.0849512
2.200000	0.0865223
2.150000	0.0877567
2.100000	0.0901133
2.050000	0.0928066
2.000000	0.0949388
1.950000	0.0979688
1.900000	0.0999888
1.850000	0.10257
1.800000	0.103804
1.750000	0.105375
1.700000	0.108405
1.650000	0.110313
1.600000	0.112894
1.550000	0.114577
1.500000	0.117495
1.450000	0.121086
1.400000	0.124677
1.350000	0.126248
1.300000	0.128942
1.250000	0.131411
1.200000	0.133206
1.150000	0.134553
1.100000	0.137022
1.050000	0.139491
1.000000	0.14252
0.950000	0.14454
0.900000	0.147346
0.850000	0.14959
0.800000	0.15363
0.750000	0.156773
0.700000	0.160251
0.650000	0.163057
0.600000	0.166311
0.550000	0.169341
0.500000	0.173381
0.450000	0.178656
0.400000	0.183032
0.350000	0.186511
0.300000	0.191337
0.250000	0.19605
0.200000	0.201212
0.150000	0.207272
0.100000	0.213556
0.050000	0.217933
0.000000	0.301986
-0.050000	0.500505
-0.100000	0.525979
-0.150000	0.549209
-0.200000	0.564359
-0.250000	0.58209
-0.300000	0.596566
-0.350000	0.608461
-0.400000	0.622377
-0.450000	0.636068
-0.500000	0.651442
-0.550000	0.664235
-0.600000	0.679273
-0.650000	0.692515
-0.700000	0.707777
-0.750000	0.724049
-0.800000	0.740545
-0.850000	0.75592
-0.900000	0.769162
-0.950000	0.781169
-1.000000	0.791718
-1.050000	0.802155
-1.100000	0.812591
-1.150000	0.824262
-1.200000	0.836943
-1.250000	0.848951
-1.300000	0.85748
-1.350000	0.866121
-1.400000	0.873976
-1.450000	0.885086
-1.500000	0.895298
-1.550000	0.902143
-1.600000	0.908652
-1.650000	0.915273
-1.700000	0.920772
-1.750000	0.927842
-1.800000	0.934239
-1.850000	0.939962
-1.900000	0.944002
-1.950000	0.94894
-2.000000	0.951969
-2.050000	0.955448
-2.100000	0.9596
-2.150000	0.963192
-2.200000	0.966446
-2.250000	0.969027
-2.300000	0.971047
-2.350000	0.973179
-2.400000	0.975873
-2.450000	0.978005
-2.500000	0.979127
-2.550000	0.98081
-2.600000	0.98283
-2.650000	0.984065
-2.700000	0.985636
-2.750000	0.987207
-2.800000	0.987768
-2.850000	0.988553
-2.900000	0.989451
-2.950000	0.990461
-3.000000	0.991471
-3.050000	0.992145
-3.100000	0.992818
-3.150000	0.993155
-3.200000	0.993828
-3.250000	0.994389
-3.300000	0.99495
-3.350000	0.995287
-3.400000	0.99596
-3.450000	0.996184
-3.500000	0.996297
-3.550000	0.996409
-3.600000	0.996633
-3.650000	0.996858
-3.700000	0.997082
-3.750000	0.997307
-3.800000	0.997531
-3.850000	0.997868
-3.900000	0.998092
-3.950000	0.998429
-4.000000	0.998541
-4.100000	0.998766
-4.150000	0.99899
-4.200000	0.999102
-4.350000	0.999214
-4.450000	0.999327
-4.600000	0.999439
-4.700000	0.999551
-4.900000	0.999663
-5.000000	0.999776
-5.550000	0.999888
-5.800000	1
&
23.550000	5.61104e-06
20.450000	1.12221e-05
20.100000	1.68331e-05
19.850000	2.24442e-05
19.000000	2.80552e-05
18.850000	3.36663e-05
18.600000	3.92773e-05
18.150000	4.48883e-05
17.950000	5.04994e-05
17.900000	5.61104e-05
17.450000	6.17215e-05
17.250000	7.29436e-05
17.100000	7.85546e-05
17.050000	8.41656e-05
16.850000	9.53877e-05
16.750000	0.000112221
16.600000	0.000123443
16.300000	0.000129054
16.100000	0.000134665
16.050000	0.000140276
15.950000	0.000157109
15.800000	0.000168331
15.750000	0.000173942
15.650000	0.000179553
15.550000	0.000196386
15.350000	0.000201998
15.300000	0.00021322
15.100000	0.000218831
15.050000	0.000224442
15.000000	0.000230053
14.850000	0.000235664
14.800000	0.000241275
14.750000	0.000246886
14.650000	0.000258108
14.600000	0.00026933
14.500000	0.000274941
14.450000	0.000280552
14.400000	0.000291774
14.350000	0.000297385
14.300000	0.000308607
14.250000	0.000314218
14.200000	0.000347885
14.150000	0.000359107
14.100000	0.00037594
14.050000	0.000387162
13.950000	0.000392773
13.900000	0.000415217
13.850000	0.00043205
13.800000	0.000448883
13.750000	0.000460105
13.700000	0.000465717
13.650000	0.000471328
13.600000	0.000476939
13.550000	0.000488161
13.500000	0.000527438
13.450000	0.000549882
13.350000	0.000555493
13.300000	0.000566715
13.250000	0.000572326
13.200000	0.000589159
13.150000	0.000605993
13.100000	0.000617215
13.050000	0.000628437
12.950000	0.000662103
12.900000	0.000684547
12.850000	0.000695769
12.800000	0.000712602
12.750000	0.000729436
12.700000	0.000763102
12.650000	0.000785546
12.600000	0.000813601
12.550000	0.000836045
12.500000	0.000875323
12.450000	0.000892156
12.400000	0.000908989
12.350000	0.000931433
12.300000	0.000937044
12.250000	0.000965099
12.200000	0.000981932
12.150000	0.0010156
12.100000	0.00104926
12.050000	0.0010661
12.000000	0.00111099
11.950000	0.00112782
11.900000	0.00115026
11.850000	0.00119515
11.800000	0.00120076
11.750000	0.00122321
11.700000	0.00123443
11.650000	0.00125126
11.600000	0.0012681
11.550000	0.00129615
11.500000	0.00131859
11.450000	0.00136348
11.400000	0.00139715
11.350000	0.00144204
11.300000	0.00151498
11.250000	0.00155987
11.200000	0.00159915
11.150000	0.00164965
11.100000	0.00169453
11.050000	0.00177309
11.000000	0.00181237
10.950000	0.00189653
10.900000	0.00196948
10.850000	0.0020312
10.800000	0.0020817
10.750000	0.00213781
10.700000	0.00223319
10.650000	0.00227808
10.600000	0.00232858
10.550000	0.00241836
10.500000	0.00248008
10.450000	0.00252497
10.400000	0.00259791
10.350000	0.00266525
10.300000	0.0027438
10.250000	0.00279991
10.200000	0.00285041
10.150000	0.00290091
10.100000	0.00296263
10.050000	0.00302435
10.000000	0.00308046
9.950000	0.00315902
9.900000	0.00322074
9.850000	0.00327685
9.800000	0.0033554
9.750000	0.0034564
9.700000	0.00357423
9.650000	0.0036584
9.600000	0.00380429
9.550000	0.00388845
9.500000	0.00395017
9.450000	0.00405117
9.400000	0.00415778
9.350000	0.00424756
9.300000	0.00435417
9.250000	0.00444956
9.200000	0.00454494
9.150000	0.00464033
9.100000	0.00475816
9.050000	0.004876
9.000000	0.00502749
8.950000	0.00516777
8.900000	0.00530244
8.850000	0.00545393
8.800000	0.00562226
8.750000	0.00572887
8.700000	0.0058411
8.650000	0.00596454
8.600000	0.00609359
8.550000	0.00620581
8.500000	0.00634609
8.450000	0.00643587
8.400000	0.00661542
8.350000	0.00673325
8.300000	0.00690719
8.250000	0.00709797
8.200000	0.00730558
8.150000	0.00747952
8.100000	0.00761418
8.050000	0.0077769
8.000000	0.0079789
7.950000	0.00818651
7.900000	0.00837168
7.850000	0.00856806
7.800000	0.0087925
7.750000	0.00900011
7.700000	0.00932555
7.650000	0.00961733
7.600000	0.0100101
7.550000	0.0103075
7.500000	0.0106105
7.450000	0.010863
7.400000	0.011166
7.350000	0.0115419
7.300000	0.011974
7.250000	0.0122657
7.200000	0.0127034
7.150000	0.0131298
7.100000	0.0135451
7.050000	0.0140781
7.000000	0.0145775
6.950000	0.0149983
6.900000	0.015537
6.850000	0.016143
6.800000	0.0166143
6.750000	0.0171473
6.700000	0.0177197
6.650000	0.0183369
6.600000	0.0189653
6.550000	0.0196499
6.500000	0.0203232
6.450000	0.0210134
6.400000	0.0215969
6.350000	0.0223656
6.300000	0.0231007
6.250000	0.0238413
6.200000	0.0247335
6.150000	0.0255527
6.100000	0.0263663
6.050000	0.0272136
6.000000	0.0279149
5.950000	0.0287061
5.900000	0.0293289
5.850000	0.0302996
5.800000	0.0311637
5.750000	0.0319212
5.700000	0.0327629
5.650000	0.0336326
5.600000	0.0346089
5.550000	0.0355235
5.500000	0.0363091
5.450000	0.0373247
5.400000	0.0381607
5.350000	0.038935
5.300000	0.0398665
5.250000	0.0407586
5.200000	0.0415049
5.150000	0.0423297
5.100000	0.0431321
5.050000	0.0440074
5.000000	0.0449108
4.950000	0.0457244
4.900000	0.046768
4.850000	0.0476265
4.800000	0.0484738
4.750000	0.0493996
4.700000	0.0503479
4.650000	0.05124
4.600000	0.0522893
4.550000	0.0531702
4.500000	0.0542588
4.450000	0.0553529
4.400000	0.0563966
4.350000	0.0575356
4.300000	0.0585625
4.250000	0.059578
4.200000	0.0608013
4.150000	0.0620525
4.100000	0.0631691
4.050000	0.0644877
4.000000	0.0655314
3.950000	0.066777
3.900000	0.0680676
3.850000	0.069302
3.800000	0.0708562
3.750000	0.0722871
3.700000	0.073673
3.650000	0.0752272
3.600000	0.0768376
3.550000	0.0783077
3.500000	0.0798115
3.450000	0.0813994
3.400000	0.0830154
3.350000	0.0844294
3.300000	0.0861071
3.250000	0.0877399
3.200000	0.0895803
3.150000	0.0914656
3.100000	0.0932555
3.050000	0.0952755
3.000000	0.0972562
2.950000	0.0991022
2.900000	0.100971
2.850000	0.102963
2.800000	0.105011
2.750000	0.107154
2.700000	0.109303
2.650000	0.111357
2.600000	0.113489
2.550000	0.115526
2.500000	0.117731
2.450000	0.119857
2.400000	0.122141
2.350000	0.124251
2.300000	0.126417
2.250000	0.128695
2.200000	0.130984
2.150000	0.133189
2.100000	0.135524
2.050000	0.137813
2.000000	0.140343
1.950000	0.143014
1.900000	0.145724
1.850000	0.148474
1.800000	0.15133
1.750000	0.154135
1.700000	0.156958
1.650000	0.159769
1.600000	0.162591
1.550000	0.165234
1.500000	0.168017
1.450000	0.170722
1.400000	0.173802
1.350000	0.176916
1.300000	0.180171
1.250000	0.183425
1.200000	0.186505
1.150000	0.189575
1.100000	0.192846
1.050000	0.196269
1.000000	0.199675
0.950000	0.203361
0.900000	0.207025
0.850000	0.21074
0.800000	0.214533
0.750000	0.218455
0.700000	0.222343
0.650000	0.22617
0.600000	0.230199
0.550000	0.234542
0.500000	0.238806
0.450000	0.243239
0.400000	0.247733
0.350000	0.252261
0.300000	0.257171
0.250000	0.262148
0.200000	0.267282
0.150000	0.272528
0.100000	0.277758
0.050000	0.283302
0.000000	0.310049
-0.050000	0.364342
-0.100000	0.382606
-0.150000	0.401476
-0.200000	0.416665
-0.250000	0.430631
-0.300000	0.443345
-0.350000	0.456907
-0.400000	0.471698
-0.450000	0.487774
-0.500000	0.504517
-0.550000	0.521956
-0.600000	0.53999
-0.650000	0.558445
-0.700000	0.57704
-0.750000	0.596055
-0.800000	0.614185
-0.850000	0.631859
-0.900000	0.649736
-0.950000	0.666962
-1.000000	0.684154
-1.050000	0.701223
-1.100000	0.717585
-1.150000	0.73333
-1.200000	0.748468
-1.250000	0.762984
-1.300000	0.77617
-1.350000	0.788879
-1.400000	0.800757
-1.450000	0.811531
-1.500000	0.821872
-1.550000	0.83205
-1.600000	0.841123
-1.650000	0.850264
-1.700000	0.858922
-1.750000	0.866794
-1.800000	0.874436
-1.850000	0.88177
-1.900000	0.889434
-1.950000	0.896224
-2.000000	0.902676
-2.050000	0.909269
-2.100000	0.915341
-2.150000	0.920778
-2.200000	0.926237
-2.250000	0.930906
-2.300000	0.935125
-2.350000	0.939485
-2.400000	0.943575
-2.450000	0.947396
-2.500000	0.951173
-2.550000	0.954506
-2.600000	0.957884
-2.650000	0.960852
-2.700000	0.963713
-2.750000	0.966379
-2.800000	0.968887
-2.850000	0.971182
-2.900000	0.973348
-2.950000	0.975463
-3.000000	0.977236
-3.050000	0.978987
-3.100000	0.980754
-3.150000	0.982151
-3.200000	0.983638
-3.250000	0.984918
-3.300000	0.986169
-3.350000	0.987325
-3.400000	0.988329
-3.450000	0.989305
-3.500000	0.99013
-3.550000	0.990994
-3.600000	0.991819
-3.650000	0.992431
-3.700000	0.993171
-3.750000	0.99366
-3.800000	0.994165
-3.850000	0.994563
-3.900000	0.995085
-3.950000	0.995506
-4.000000	0.995859
-4.050000	0.996235
-4.100000	0.996605
-4.150000	0.99692
-4.200000	0.99715
-4.250000	0.997357
-4.300000	0.997559
-4.350000	0.997767
-4.400000	0.997952
-4.450000	0.998092
-4.500000	0.998272
-4.550000	0.998474
-4.600000	0.998614
-4.650000	0.998732
-4.700000	0.998822
-4.750000	0.998928
-4.800000	0.999046
-4.850000	0.999147
-4.900000	0.999243
-4.950000	0.999304
-5.000000	0.999366
-5.050000	0.999422
-5.100000	0.999484
-5.150000	0.999523
-5.200000	0.999585
-5.250000	0.999607
-5.300000	0.999652
-5.350000	0.999703
-5.400000	0.999731
-5.450000	0.999742
-5.500000	0.99977
-5.550000	0.999792
-5.600000	0.99982
-5.650000	0.999832
-5.700000	0.99986
-5.750000	0.999888
-5.800000	0.999905
-5.900000	0.999916
-5.950000	0.999921
-6.000000	0.999938
-6.050000	0.999955
-6.100000	0.999961
-6.150000	0.999972
-6.250000	0.999978
-6.350000	0.999989
-6.500000	0.999994
-6.800000	1
&
57.550000	2.6426e-15
57.500000	2.72345e-15
57.450000	2.80677e-15
57.400000	2.89265e-15
57.350000	2.98115e-15
57.300000	3.07235e-15
57.250000	3.16635e-15
57.200000	3.26322e-15
57.150000	3.36306e-15
57.100000	3.46594e-15
57.050000	3.57198e-15
57.000000	3.68126e-15
56.950000	3.79388e-15
56.900000	3.90994e-15
56.850000	4.02955e-15
56.800000	4.15283e-15
56.750000	4.27987e-15
56.700000	4.4108e-15
56.650000	4.54573e-15
56.600000	4.68479e-15
56.550000	4.8281e-15
56.500000	4.97579e-15
56.450000	5.128e-15
56.400000	5.28487e-15
56.350000	5.44653e-15
56.300000	5.61313e-15
56.250000	5.78483e-15
56.200000	5.96179e-15
56.150000	6.14415e-15
56.100000	6.33209e-15
56.050000	6.52577e-15
56.000000	6.72538e-15
55.950000	6.9311e-15
55.900000	7.1431e-15
55.850000	7.36159e-15
55.800000	7.58675e-15
55.750000	7.8188e-15
55.700000	8.05795e-15
55.650000	8.30441e-15
55.600000	8.55841e-15
55.550000	8.82017e-15
55.500000	9.08994e-15
55.450000	9.36795e-15
55.400000	9.65446e-15
55.350000	9.94974e-15
55.300000	1.0254e-14
55.250000	1.05676e-14
55.200000	1.08908e-14
55.150000	1.12239e-14
55.100000	1.15672e-14
55.050000	1.19209e-14
55.000000	1.22855e-14
54.950000	1.26612e-14
54.900000	1.30484e-14
54.850000	1.34475e-14
54.800000	1.38587e-14
54.750000	1.42825e-14
54.700000	1.47193e-14
54.650000	1.51694e-14
54.600000	1.56333e-14
54.550000	1.61114e-14
54.500000	1.6604e-14
54.450000	1.71118e-14
54.400000	1.7635e-14
54.350000	1.81743e-14
54.300000	1.873e-14
54.250000	1.93028e-14
54.200000	1.9893e-14
54.150000	2.05013e-14
54.100000	2.11281e-14
54.050000	2.17742e-14
54.000000	2.244e-14
53.950000	2.31261e-14
53.900000	2.38332e-14
53.850000	2.45619e-14
53.800000	2.53129e-14
53.750000	2.60869e-14
53.700000	2.68845e-14
53.650000	2.77064e-14
53.600000	2.85535e-14
53.550000	2.94265e-14
53.500000	3.03262e-14
53.450000	3.12534e-14
53.400000	3.22089e-14
53.350000	3.31936e-14
53.300000	3.42084e-14
53.250000	3.52543e-14
53.200000	3.6332e-14
53.150000	3.74428e-14
53.100000	3.85874e-14
53.050000	3.97671e-14
53.000000	4.09828e-14
52.950000	4.22357e-14
52.900000	4.35268e-14
52.850000	4.48574e-14
52.800000	4.62287e-14
52.750000	4.76419e-14
52.700000	4.90982e-14
52.650000	5.05991e-14
52.600000	5.21458e-14
52.550000	5.37398e-14
52.500000	5.53825e-14
52.450000	5.70754e-14
52.400000	5.882e-14
52.350000	6.06179e-14
52.300000	6.24708e-14
52.250000	6.43802e-14
52.200000	6.63481e-14
52.150000	6.8376e-14
52.100000	7.04659e-14
52.050000	7.26197e-14
52.000000	7.48393e-14
51.950000	7.71267e-14
51.900000	7.94839e-14
51.850000	8.19132e-14
51.800000	8.44168e-14
51.750000	8.69968e-14
51.700000	8.96556e-14
51.650000	9.23957e-14
51.600000	9.52194e-14
51.550000	9.81295e-14
51.500000	1.01128e-13
51.450000	1.04219e-13
51.400000	1.07404e-13
51.350000	1.10686e-13
51.300000	1.14069e-13
51.250000	1.17555e-13
51.200000	1.21147e-13
51.150000	1.24849e-13
51.100000	1.28664e-13
51.050000	1.32596e-13
51.000000	1.36648e-13
50.950000	1.40824e-13
50.900000	1.45127e-13
50.850000	1.49561e-13
50.800000	1.54131e-13
50.750000	1.58841e-13
50.700000	1.63694e-13
50.650000	1.68696e-13
50.600000	1.73851e-13
50.550000	1.79163e-13
50.500000	1.84637e-13
50.450000	1.90278e-13
50.400000	1.96092e-13
50.350000	2.02083e-13
50.300000	2.08257e-13
50.250000	2.1462e-13
50.200000	2.21177e-13
50.150000	2.27935e-13
50.100000	2.34899e-13
50.050000	2.42075e-13
50.000000	2.49471e-13
49.950000	2.57092e-13
49.900000	2.64946e-13
49.850000	2.7304e-13
49.800000	2.81381e-13
49.750000	2.89977e-13
49.700000	2.98836e-13
49.650000	3.07965e-13
49.600000	3.17372e-13
49.550000	3.27067e-13
49.500000	3.37058e-13
49.450000	3.47354e-13
49.400000	3.57965e-13
49.350000	3.68899e-13
49.300000	3.80168e-13
49.250000	3.9178e-13
49.200000	4.03747e-13
49.150000	4.16079e-13
49.100000	4.28788e-13
49.050000	4.41885e-13
49.000000	4.55381e-13
48.950000	4.6929e-13
48.900000	4.83624e-13
48.850000	4.98395e-13
48.800000	5.13617e-13
48.750000	5.29303e-13
48.700000	5.45469e-13
48.650000	5.62128e-13
48.600000	5.79295e-13
48.550000	5.96987e-13
48.500000	6.15219e-13
48.450000	6.34007e-13
48.400000	6.53369e-13
48.350000	6.73322e-13
48.300000	6.93884e-13
48.250000	7.15074e-13
48.200000	7.3691e-13
48.150000	7.59413e-13
48.100000	7.82603e-13
48.050000	8.06501e-13
48.000000	8.31128e-13
47.950000	8.56506e-13
47.900000	8.8266e-13
47.850000	9.09611e-13
47.800000	9.37386e-13
47.750000	9.66007e-13
47.700000	9.95503e-13
47.650000	1.0259e-12
47.600000	1.05722e-12
47.550000	1.0895e-12
47.500000	1.12277e-12
47.450000	1.15704e-12
47.400000	1.19237e-12
47.350000	1.22877e-12
47.300000	1.26629e-12
47.250000	1.30495e-12
47.200000	1.34479e-12
47.150000	1.38584e-12
47.100000	1.42815e-12
47.050000	1.47175e-12
47.000000	1.51668e-12
46.950000	1.56298e-12
46.900000	1.61069e-12
46.850000	1.65986e-12
46.800000	1.71053e-12
46.750000	1.76274e-12
46.700000	1.81655e-12
46.650000	1.872e-12
46.600000	1.92914e-12
46.550000	1.98802e-12
46.500000	2.0487e-12
46.450000	2.11124e-12
46.400000	2.17568e-12
46.350000	2.24208e-12
46.300000	2.31051e-12
46.250000	2.38103e-12
46.200000	2.4537e-12
46.150000	2.52859e-12
46.100000	2.60576e-12
46.050000	2.68529e-12
46.000000	2.76724e-12
45.950000	2.85169e-12
45.900000	2.93872e-12
45.850000	3.02841e-12
45.800000	3.12082e-12
45.750000	3.21606e-12
45.700000	3.3142e-12
45.650000	3.41534e-12
45.600000	3.51956e-12
45.550000	3.62696e-12
45.500000	3.73763e-12
45.450000	3.85168e-12
45.400000	3.96921e-12
45.350000	4.09032e-12
45.300000	4.21513e-12
45.250000	4.34374e-12
45.200000	4.47627e-12
45.150000	4.61285e-12
45.100000	4.75359e-12
45.050000	4.89862e-12
45.000000	5.04808e-12
44.950000	5.20209e-12
44.900000	5.3608e-12
44.850000	5.52435e-12
44.800000	5.69289e-12
44.750000	5.86656e-12
44.700000	6.04553e-12
44.650000	6.22996e-12
44.600000	6.42001e-12
44.550000	6.61586e-12
44.500000	6.81767e-12
44.450000	7.02564e-12
44.400000	7.23995e-12
44.350000	7.46079e-12
44.300000	7.68837e-12
44.250000	7.92289e-12
44.200000	8.16455e-12
44.150000	8.41358e-12
44.100000	8.6702e-12
44.050000	8.93465e-12
44.000000	9.20715e-12
43.950000	9.48797e-12
43.900000	9.77734e-12
43.850000	1.00755e-11
43.800000	1.03828e-11
43.750000	1.06995e-11
43.700000	1.10258e-11
43.650000	1.1362e-11
43.600000	1.17085e-11
43.550000	1.20656e-11
43.500000	1.24335e-11
43.450000	1.28127e-11
43.400000	1.32034e-11
43.350000	1.3606e-11
43.300000	1.40209e-11
43.250000	1.44484e-11
43.200000	1.48889e-11
43.150000	1.53429e-11
43.100000	1.58107e-11
43.050000	1.62928e-11
43.000000	1.67896e-11
42.950000	1.73015e-11
42.900000	1.7829e-11
42.850000	1.83725e-11
42.800000	1.89327e-11
42.750000	1.95099e-11
42.700000	2.01046e-11
42.650000	2.07175e-11
42.600000	2.13491e-11
42.550000	2.2e-11
42.500000	2.26706e-11
42.450000	2.33617e-11
42.400000	2.40738e-11
42.350000	2.48076e-11
42.300000	2.55638e-11
42.250000	2.6343e-11
42.200000	2.7146e-11
42.150000	2.79734e-11
42.100000	2.8826e-11
42.050000	2.97046e-11
42.000000	3.061e-11
41.950000	3.15429e-11
41.900000	3.25043e-11
41.850000	3.34949e-11
41.800000	3.45157e-11
41.750000	3.55676e-11
41.700000	3.66515e-11
41.650000	3.77684e-11
41.600000	3.89194e-11
41.550000	4.01054e-11
41.500000	4.13275e-11
41.450000	4.25868e-11
41.400000	4.38845e-11
41.350000	4.52217e-11
41.300000	4.65996e-11
41.250000	4.80195e-11
41.200000	4.94826e-11
41.150000	5.09903e-11
41.100000	5.25439e-11
41.050000	5.41447e-11
41.000000	5.57943e-11
40.950000	5.74942e-11
40.900000	5.92458e-11
40.850000	6.10507e-11
40.800000	6.29105e-11
40.750000	6.4827e-11
40.700000	6.68018e-11
40.650000	6.88368e-11
40.600000	7.09336e-11
40.550000	7.30944e-11
40.500000	7.53209e-11
40.450000	7.76151e-11
40.400000	7.99792e-11
40.350000	8.24152e-11
40.300000	8.49254e-11
40.250000	8.7512e-11
40.200000	9.01774e-11
40.150000	9.29238e-11
40.100000	9.57538e-11
40.050000	9.867e-11
40.000000	1.01675e-10
39.950000	1.04771e-10
39.900000	1.07962e-10
39.850000	1.11249e-10
39.800000	1.14637e-10
39.750000	1.18128e-10
39.700000	1.21725e-10
39.650000	1.25431e-10
39.600000	1.29251e-10
39.550000	1.33186e-10
39.500000	1.37241e-10
39.450000	1.4142e-10
39.400000	1.45725e-10
39.350000	1.50162e-10
39.300000	1.54734e-10
39.250000	1.59444e-10
39.200000	1.64298e-10
39.150000	1.693e-10
39.100000	1.74454e-10
39.050000	1.79764e-10
39.000000	1.85236e-10
38.950000	1.90875e-10
38.900000	1.96685e-10
38.850000	2.02672e-10
38.800000	2.0884e-10
38.750000	2.15197e-10
38.700000	2.21747e-10
38.650000	2.28496e-10
38.600000	2.3545e-10
38.550000	2.42615e-10
38.500000	2.49999e-10
38.450000	2.57607e-10
38.400000	2.65446e-10
38.350000	2.73524e-10
38.300000	2.81848e-10
38.250000	2.90424e-10
38.200000	2.99261e-10
38.150000	3.08367e-10
38.100000	3.1775e-10
38.050000	3.27418e-10
38.000000	3.3738e-10
37.950000	3.47645e-10
37.900000	3.58222e-10
37.850000	3.6912e-10
37.800000	3.80349e-10
37.750000	3.9192e-10
37.700000	4.03843e-10
37.650000	4.16128e-10
37.600000	4.28786e-10
37.550000	4.4183e-10
37.500000	4.55269e-10
37.450000	4.69117e-10
37.400000	4.83386e-10
37.350000	4.98088e-10
37.300000	5.13238e-10
37.250000	5.28847e-10
37.200000	5.44931e-10
37.150000	5.61504e-10
37.100000	5.7858e-10
37.050000	5.96175e-10
37.000000	6.14305e-10
36.950000	6.32985e-10
36.900000	6.52233e-10
36.850000	6.72066e-10
36.800000	6.92501e-10
36.750000	7.13557e-10
36.700000	7.35252e-10
36.650000	7.57607e-10
36.600000	7.80641e-10
36.550000	8.04374e-10
36.500000	8.28828e-10
36.450000	8.54025e-10
36.400000	8.79987e-10
36.350000	9.06738e-10
36.300000	9.34301e-10
36.250000	9.62701e-10
36.200000	9.91963e-10
36.150000	1.02211e-09
36.100000	1.05318e-09
36.050000	1.08519e-09
36.000000	1.11817e-09
35.950000	1.15216e-09
35.900000	1.18717e-09
35.850000	1.22325e-09
35.800000	1.26042e-09
35.750000	1.29872e-09
35.700000	1.33819e-09
35.650000	1.37885e-09
35.600000	1.42075e-09
35.550000	1.46392e-09
35.500000	1.5084e-09
35.450000	1.55423e-09
35.400000	1.60145e-09
35.350000	1.6501e-09
35.300000	1.70023e-09
35.250000	1.75188e-09
35.200000	1.8051e-09
35.150000	1.85993e-09
35.100000	1.91643e-09
35.050000	1.97464e-09
35.000000	2.03462e-09
34.950000	2.09642e-09
34.900000	2.16009e-09
34.850000	2.22569e-09
34.800000	2.29329e-09
34.750000	2.36293e-09
34.700000	2.43469e-09
34.650000	2.50863e-09
34.600000	2.5848e-09
34.550000	2.66329e-09
34.500000	2.74416e-09
34.450000	2.82748e-09
34.400000	2.91333e-09
34.350000	3.00178e-09
34.300000	3.09291e-09
34.250000	3.18681e-09
34.200000	3.28356e-09
34.150000	3.38324e-09
34.100000	3.48594e-09
34.050000	3.59175e-09
34.000000	3.70077e-09
33.950000	3.8131e-09
33.900000	3.92884e-09
33.850000	4.04808e-09
33.800000	4.17094e-09
33.750000	4.29752e-09
33.700000	4.42793e-09
33.650000	4.5623e-09
33.600000	4.70075e-09
33.550000	4.84339e-09
33.500000	4.99035e-09
33.450000	5.14177e-09
33.400000	5.29777e-09
33.350000	5.4585e-09
33.300000	5.6241e-09
33.250000	5.79472e-09
33.200000	5.97051e-09
33.150000	6.15163e-09
33.100000	6.33823e-09
33.050000	6.53048e-09
33.000000	6.72856e-09
32.950000	6.93264e-09
32.900000	7.1429e-09
32.850000	7.35953e-09
32.800000	7.58272e-09
32.750000	7.81267e-09
32.700000	8.04959e-09
32.650000	8.29367e-09
32.600000	8.54515e-09
32.550000	8.80425e-09
32.500000	9.07119e-09
32.450000	9.34621e-09
32.400000	9.62956e-09
32.350000	9.92149e-09
32.300000	1.02223e-08
32.250000	1.05321e-08
32.200000	1.08514e-08
32.150000	1.11803e-08
32.100000	1.15192e-08
32.050000	1.18683e-08
32.000000	1.2228e-08
31.950000	1.25985e-08
31.900000	1.29803e-08
31.850000	1.33737e-08
31.800000	1.37789e-08
31.750000	1.41964e-08
31.700000	1.46266e-08
31.650000	1.50697e-08
31.600000	1.55263e-08
31.550000	1.59967e-08
31.500000	1.64813e-08
31.450000	1.69805e-08
31.400000	1.74949e-08
31.350000	1.80248e-08
31.300000	1.85707e-08
31.250000	1.91332e-08
31.200000	1.97126e-08
31.150000	2.03096e-08
31.100000	2.09246e-08
31.050000	2.15583e-08
31.000000	2.2211e-08
30.950000	2.28835e-08
30.900000	2.35764e-08
30.850000	2.42902e-08
30.800000	2.50255e-08
30.750000	2.57831e-08
30.700000	2.65636e-08
30.650000	2.73677e-08
30.600000	2.81961e-08
30.550000	2.90495e-08
30.500000	2.99286e-08
30.450000	3.08344e-08
30.400000	3.17675e-08
30.350000	3.27288e-08
30.300000	3.37192e-08
30.250000	3.47394e-08
30.200000	3.57905e-08
30.150000	3.68733e-08
30.100000	3.79888e-08
30.050000	3.9138e-08
30.000000	4.0322e-08
29.950000	4.15416e-08
29.900000	4.27981e-08
29.850000	4.40925e-08
29.800000	4.5426e-08
29.750000	4.67998e-08
29.700000	4.8215e-08
29.650000	4.9673e-08
29.600000	5.11749e-08
29.550000	5.27222e-08
29.500000	5.43162e-08
29.450000	5.59582e-08
29.400000	5.76498e-08
29.350000	5.93925e-08
29.300000	6.11877e-08
29.250000	6.30371e-08
29.200000	6.49423e-08
29.150000	6.69049e-08
29.100000	6.89268e-08
29.050000	7.10096e-08
29.000000	7.31552e-08
28.950000	7.53655e-08
28.900000	7.76425e-08
28.850000	7.99882e-08
28.800000	8.24045e-08
28.750000	8.48937e-08
28.700000	8.74579e-08
28.650000	9.00994e-08
28.600000	9.28206e-08
28.550000	9.56237e-08
28.500000	9.85113e-08
28.450000	1.01486e-07
28.400000	1.0455e-07
28.350000	1.07707e-07
28.300000	1.10958e-07
28.250000	1.14308e-07
28.200000	1.17759e-07
28.150000	1.21313e-07
28.100000	1.24974e-07
28.050000	1.28746e-07
28.000000	1.32632e-07
27.950000	1.36634e-07
27.900000	1.40757e-07
27.850000	1.45004e-07
27.800000	1.49378e-07
27.750000	1.53885e-07
27.700000	1.58527e-07
27.650000	1.63309e-07
27.600000	1.68234e-07
27.550000	1.73308e-07
27.500000	1.78535e-07
27.450000	1.83918e-07
27.400000	1.89464e-07
27.350000	1.95177e-07
27.300000	2.01061e-07
27.250000	2.07122e-07
27.200000	2.13366e-07
27.150000	2.19797e-07
27.100000	2.26422e-07
27.050000	2.33245e-07
27.000000	2.40274e-07
26.950000	2.47514e-07
26.900000	2.54972e-07
26.850000	2.62654e-07
26.800000	2.70567e-07
26.750000	2.78717e-07
26.700000	2.87112e-07
26.650000	2.9576e-07
26.600000	3.04667e-07
26.550000	3.13842e-07
26.500000	3.23292e-07
26.450000	3.33026e-07
26.400000	3.43052e-07
26.350000	3.53379e-07
26.300000	3.64017e-07
26.250000	3.74973e-07
26.200000	3.86259e-07
26.150000	3.97883e-07
26.100000	4.09855e-07
26.050000	4.22187e-07
26.000000	4.34889e-07
25.950000	4.47972e-07
25.900000	4.61447e-07
25.850000	4.75327e-07
25.800000	4.89623e-07
25.750000	5.04347e-07
25.700000	5.19512e-07
25.650000	5.35133e-07
25.600000	5.51221e-07
25.550000	5.67792e-07
25.500000	5.84859e-07
25.450000	6.02437e-07
25.400000	6.20542e-07
25.350000	6.39189e-07
25.300000	6.58395e-07
25.250000	6.78176e-07
25.200000	6.98549e-07
25.150000	7.19533e-07
25.100000	7.41144e-07
25.050000	7.63402e-07
25.000000	7.86327e-07
24.950000	8.09937e-07
24.900000	8.34254e-07
24.850000	8.59298e-07
24.800000	8.85091e-07
24.750000	9.11656e-07
24.700000	9.39015e-07
24.650000	9.67193e-07
24.600000	9.96212e-07
24.550000	1.0261e-06
24.500000	1.05688e-06
24.450000	1.08858e-06
24.400000	1.12123e-06
24.350000	1.15485e-06
24.300000	1.18948e-06
24.250000	1.22514e-06
24.200000	1.26186e-06
24.150000	1.29969e-06
24.100000	1.33864e-06
24.050000	1.37875e-06
24.000000	1.42006e-06
23.950000	1.46261e-06
23.900000	1.50642e-06
23.850000	1.55154e-06
23.800000	1.59801e-06
23.750000	1.64586e-06
23.700000	1.69514e-06
23.650000	1.74588e-06
23.600000	1.79814e-06
23.550000	1.85196e-06
23.500000	1.90738e-06
23.450000	1.96445e-06
23.400000	2.02322e-06
23.350000	2.08375e-06
23.300000	2.14607e-06
23.250000	2.21025e-06
23.200000	2.27634e-06
23.150000	2.34439e-06
23.100000	2.41447e-06
23.050000	2.48664e-06
23.000000	2.56095e-06
22.950000	2.63747e-06
22.900000	2.71627e-06
22.850000	2.7974e-06
22.800000	2.88095e-06
22.750000	2.96699e-06
22.700000	3.05557e-06
22.650000	3.14679e-06
22.600000	3.24072e-06
22.550000	3.33744e-06
22.500000	3.43702e-06
22.450000	3.53956e-06
22.400000	3.64515e-06
22.350000	3.75387e-06
22.300000	3.86581e-06
22.250000	3.98106e-06
22.200000	4.09974e-06
22.150000	4.22193e-06
22.100000	4.34775e-06
22.050000	4.47729e-06
22.000000	4.61067e-06
21.950000	4.74799e-06
21.900000	4.88938e-06
21.850000	5.03496e-06
21.800000	5.18484e-06
21.750000	5.33916e-06
21.700000	5.49804e-06
21.650000	5.66161e-06
21.600000	5.83002e-06
21.550000	6.00341e-06
21.500000	6.18192e-06
21.450000	6.3657e-06
21.400000	6.55491e-06
21.350000	6.74971e-06
21.300000	6.95025e-06
21.250000	7.1567e-06
21.200000	7.36925e-06
21.150000	7.58806e-06
21.100000	7.81332e-06
21.050000	8.04522e-06
21.000000	8.28395e-06
20.950000	8.52972e-06
20.900000	8.78271e-06
20.850000	9.04315e-06
20.800000	9.31126e-06
20.750000	9.58724e-06
20.700000	9.87135e-06
20.650000	1.01638e-05
20.600000	1.04648e-05
20.550000	1.07747e-05
20.500000	1.10937e-05
20.450000	1.14221e-05
20.400000	1.176e-05
20.350000	1.21079e-05
20.300000	1.2466e-05
20.250000	1.28346e-05
20.200000	1.3214e-05
20.150000	1.36045e-05
20.100000	1.40064e-05
20.050000	1.44201e-05
20.000000	1.48459e-05
19.950000	1.52842e-05
19.900000	1.57352e-05
19.850000	1.61994e-05
19.800000	1.66772e-05
19.750000	1.71689e-05
19.700000	1.7675e-05
19.650000	1.81958e-05
19.600000	1.87318e-05
19.550000	1.92835e-05
19.500000	1.98512e-05
19.450000	2.04354e-05
19.400000	2.10366e-05
19.350000	2.16553e-05
19.300000	2.2292e-05
19.250000	2.29471e-05
19.200000	2.36213e-05
19.150000	2.43151e-05
19.100000	2.5029e-05
19.050000	2.57635e-05
19.000000	2.65194e-05
18.950000	2.72971e-05
18.900000	2.80974e-05
18.850000	2.89207e-05
18.800000	2.97679e-05
18.750000	3.06395e-05
18.700000	3.15364e-05
18.650000	3.2459e-05
18.600000	3.34083e-05
18.550000	3.43849e-05
18.500000	3.53896e-05
18.450000	3.64233e-05
18.400000	3.74866e-05
18.350000	3.85805e-05
18.300000	3.97058e-05
18.250000	4.08634e-05
18.200000	4.20541e-05
18.150000	4.3279e-05
18.100000	4.45389e-05
18.050000	4.58348e-05
18.000000	4.71677e-05
17.950000	4.85387e-05
17.900000	4.99488e-05
17.850000	5.13991e-05
17.800000	5.28906e-05
17.750000	5.44246e-05
17.700000	5.60021e-05
17.650000	5.76244e-05
17.600000	5.92927e-05
17.550000	6.10083e-05
17.500000	6.27723e-05
17.450000	6.45863e-05
17.400000	6.64514e-05
17.350000	6.83692e-05
17.300000	7.03409e-05
17.250000	7.23681e-05
17.200000	7.44523e-05
17.150000	7.65949e-05
17.100000	7.87976e-05
17.050000	8.10619e-05
17.000000	8.33894e-05
16.950000	8.57819e-05
16.900000	8.82411e-05
16.850000	9.07687e-05
16.800000	9.33664e-05
16.750000	9.60362e-05
16.700000	9.87799e-05
16.650000	0.000101599
16.600000	0.000104497
16.550000	0.000107474
16.500000	0.000110532
16.450000	0.000113675
16.400000	0.000116904
16.350000	0.000120221
16.300000	0.000123628
16.250000	0.000127128
16.200000	0.000130723
16.150000	0.000134415
16.100000	0.000138206
16.050000	0.0001421
16.000000	0.000146098
15.950000	0.000150203
15.900000	0.000154418
15.850000	0.000158744
15.800000	0.000163186
15.750000	0.000167744
15.700000	0.000172423
15.650000	0.000177224
15.600000	0.000182151
15.550000	0.000187206
15.500000	0.000192391
15.450000	0.000197711
15.400000	0.000203166
15.350000	0.000208761
15.300000	0.000214498
15.250000	0.000220379
15.200000	0.000226408
15.150000	0.000232587
15.100000	0.000238919
15.050000	0.000245406
15.000000	0.000252051
14.950000	0.000258857
14.900000	0.000265825
14.850000	0.000272958
14.800000	0.000280259
14.750000	0.000287728
14.700000	0.000295368
14.650000	0.000303181
14.600000	0.000311167
14.550000	0.000319327
14.500000	0.000327662
14.450000	0.000336172
14.400000	0.000344856
14.350000	0.000353713
14.300000	0.000362741
14.250000	0.000371938
14.200000	0.0003813
14.150000	0.000390821
14.100000	0.000400496
14.050000	0.000410315
14.000000	0.000420268
13.950000	0.000430341
13.900000	0.000440517
13.850000	0.000450773
13.800000	0.000461083
13.750000	0.000471407
13.700000	0.000481696
13.650000	0.000491881
13.600000	0.000501859
13.550000	0.000511464
13.500000	0.000520377
&
```
