## Supplementary material for "All-at-once RNA folding with 3D motif prediction framed by evolutionary information": RF02175_SMAD5-AS1_3.cacofold.helixcov

```
# RMs = 5 L = 135

# RM_HELIX NESTED 4-24 33-48, nbp = 16 nbp_cov = 0
# pvals: 0.137057,0.765785,0.96525,0.594168,0.141646,0.396617,0.795362,0.123899,0.333342,0.0749569,0.103433,0.694851,0.881435,0.8336,0.151107,0.694851
# aggregated NONE
NESTED  :::<<<<<<<--<<<<<<<<<________>>>>>>>>>>>>>>>>:::::::::::::::::::::::::::::::::::::::::::::::::::::::::::::::::::::::::::::::::::
        ::::::::::::::::::::::::::::::::::::::::::::::::::::::::::::::::::::::::::::::::::::::::::::::::::::::::::::::::::::::::::::::::

# RM_HELIX NESTED 65-69 78-82, nbp = 5 nbp_cov = 0
# pvals: 0.333342,0.333342,0.333342,0.8336,0.765785
# aggregated NONE
NESTED  :::::::::::::::::::::::::::::::::::::::::::::::::::::::::::::<<<<<_______>>>>>::::::::::::::::::::::::::::::::::::::::::::::::::
        ::::::::::::::::::::::::::::::::::::::::::::::::::::::::::::::::::::::::::::::::::::::::::::::::::::::::::::::::::::::::::::::::

# RM_HELIX NESTED 87-95 103-110, nbp = 7 nbp_cov = 0
# pvals: 0.333342,0.333342,0.333342,0.915914,0.333342,0.333342,0.333342
# aggregated NONE
NESTED  ::::::::::::::::::::::::::::::::::::::::::::::::::::::::::::::::::::::::::::::::::<<<<<<<_______>>>>>>>:::::::::::::::::::::::::
        ::::::::::::::::::::::::::::::::::::::::::::::::::::::::::::::::::::::::::::::::::::::::::::::::::::::::::::::::::::::::::::::::

# RM_HELIX NESTED 55-63 117-125, nbp = 9 nbp_cov = 0
# pvals: 0.396617,0.333342,0.781176,0.396617,0.425018,0.396617,0.396617,0.396617,0.333342
# aggregated NONE
NESTED  :::::::::::::::::::::::::::::::::::::::::::::::::::<<<<<<<<<_________________________________________________>>>>>>>>>::::::::::
        ::::::::::::::::::::::::::::::::::::::::::::::::::::::::::::::::::::::::::::::::::::::::::::::::::::::::::::::::::::::::::::::::

# RM_HELIX NESTED 49-52 128-131, nbp = 4 nbp_cov = 0
# pvals: 0.396617,0.333342,0.396617,0.396617
# aggregated NONE
NESTED  :::::::::::::::::::::::::::::::::::::::::::::<<<<_______________________________________________________________________>>>>::::
        ::::::::::::::::::::::::::::::::::::::::::::::::::::::::::::::::::::::::::::::::::::::::::::::::::::::::::::::::::::::::::::::::
```
