## Supplementary material for "All-at-once RNA folding with 3D motif prediction framed by evolutionary information": RF02175_SMAD5-AS1_3.cacofold.power

```
# Power analysis of CaCoFold structure 
#
# Powertype = SINGLE SUBSTITUTIONS
# covary  left_pos      right_pos    substitutions      power
#----------------------------------------------------------------
          4		48		7		0.20
          5		47		4		0.07
          6		46		6		0.16
          7		45		3		0.02
          8		44		7		0.20
          9		43		2		0.00
          10		42		7		0.20
          13		41		6		0.16
          14		40		4		0.07
          18		39		7		0.20
          19		38		5		0.11
          20		37		6		0.16
          21		36		9		0.28
          22		35		7		0.20
          23		34		9		0.28
          24		33		10		0.32
          49		131		2		0.00
          50		130		1		0.00
          51		129		7		0.20
          52		128		2		0.00
          55		125		1		0.00
          56		124		2		0.00
          57		123		2		0.00
          58		122		1		0.00
          59		121		1		0.00
          60		120		1		0.00
          61		119		0		0.00
          62		118		0		0.00
          63		117		0		0.00
          65		82		1		0.00
          66		81		2		0.00
          67		80		3		0.02
          68		79		7		0.20
          69		78		2		0.00
          87		110		0		0.00
          88		109		3		0.02
          89		107		2		0.00
          92		106		6		0.16
          93		105		1		0.00
          94		104		3		0.02
          95		103		2		0.00
#
# BPAIRS 41
# avg substitutions per BP  3.7
# BPAIRS expected to covary 3.3 +/- 1.6
# BPAIRS observed to covary 0
#
```
