## Supplementary material for "All-at-once RNA folding with 3D motif prediction framed by evolutionary information": RF02175_SMAD5-AS1_3.surv

```
&
12.977861	0.000123031
12.737507	0.000246063
11.103099	0.000369094
11.055028	0.000492126
10.910815	0.000615157
10.718532	0.000738189
9.516761	0.00086122
9.180265	0.000984252
9.084123	0.00110728
8.795698	0.00123031
8.363061	0.00135335
8.314990	0.00159941
8.170777	0.00172244
7.882352	0.00184547
7.690069	0.0019685
7.641998	0.00209154
7.593927	0.00221457
7.545856	0.00270669
7.497786	0.00282972
7.401644	0.00295276
7.353573	0.00332185
7.209361	0.00344488
7.161290	0.00393701
7.113219	0.00406004
7.017077	0.00455217
6.969006	0.0046752
6.872865	0.00479823
6.824794	0.00529035
6.776723	0.00541339
6.728652	0.00565945
6.680581	0.00615157
6.632511	0.00652067
6.584440	0.0066437
6.536369	0.00713583
6.488298	0.00750492
6.440227	0.00824311
6.392156	0.0089813
6.344085	0.00947343
6.296015	0.00984252
6.247944	0.0100886
6.199873	0.0114419
6.151802	0.011811
6.103731	0.0125492
6.055660	0.0131644
6.007590	0.0134104
5.959519	0.0136565
5.911448	0.0141486
5.863377	0.0145177
5.719165	0.0146407
5.671094	0.0148868
5.574952	0.0152559
5.526881	0.015625
5.478810	0.0159941
5.430740	0.0163632
5.382669	0.0169783
5.334598	0.0174705
5.286527	0.0177165
5.238456	0.0179626
5.190385	0.0183317
5.142314	0.0185778
5.094244	0.0189469
5.046173	0.019439
4.998102	0.0200541
4.950031	0.0206693
4.901960	0.0207923
4.853889	0.0209154
4.805819	0.0212844
4.757748	0.0216535
4.709677	0.0220226
4.661606	0.0222687
4.613535	0.0226378
4.565464	0.0230069
4.517394	0.023376
4.469323	0.0237451
4.421252	0.0238681
4.373181	0.0242372
4.325110	0.0244833
4.277039	0.0252215
4.228969	0.0262057
4.180898	0.0268209
4.132827	0.027313
4.084756	0.0276821
4.036685	0.0282972
3.988614	0.0296506
3.940544	0.0303888
3.892473	0.0310039
3.844402	0.031373
3.796331	0.0323573
3.748260	0.0333415
3.700189	0.0344488
3.652118	0.0349409
3.604048	0.0354331
3.555977	0.0359252
3.507906	0.0367864
3.459835	0.0377707
3.411764	0.039001
3.363693	0.0393701
3.315623	0.0407234
3.267552	0.0415846
3.219481	0.0418307
3.171410	0.0424459
3.123339	0.0434301
3.075268	0.0445374
3.027198	0.0458907
2.979127	0.0477362
2.931056	0.0488435
2.882985	0.0500738
2.834914	0.0510581
2.786843	0.0526575
2.738773	0.0532726
2.690702	0.054503
2.642631	0.0552411
2.594560	0.0565945
2.546489	0.0573327
2.498418	0.0580709
2.450347	0.0589321
2.402277	0.0602854
2.354206	0.0613927
2.306135	0.0632382
2.258064	0.0644685
2.209993	0.0654528
2.161922	0.066437
2.113852	0.0675443
2.065781	0.0690207
2.017710	0.0711122
1.969639	0.0722195
1.921568	0.0735728
1.873497	0.074311
1.825427	0.0752953
1.777356	0.0764026
1.729285	0.0783711
1.681214	0.0799705
1.633143	0.0825541
1.585072	0.0846457
1.537002	0.0864911
1.488931	0.0888287
1.440860	0.089936
1.392789	0.0933809
1.344718	0.0963337
1.296647	0.097564
1.248576	0.100025
1.200506	0.102116
1.152435	0.104208
1.104364	0.105438
1.056293	0.107283
1.008222	0.109375
0.960151	0.111713
0.912081	0.112943
0.864010	0.114296
0.815939	0.116265
0.767868	0.117495
0.719797	0.119833
0.671726	0.123401
0.623656	0.125738
0.575585	0.128322
0.527514	0.130536
0.479443	0.133243
0.431372	0.135212
0.383301	0.137672
0.335231	0.140748
0.287160	0.144931
0.239089	0.148499
0.191018	0.150591
0.142947	0.154035
0.094876	0.158957
0.046805	0.162156
-0.001265	0.352731
-0.049336	0.554011
-0.097407	0.608022
-0.145478	0.629429
-0.193549	0.638164
-0.241620	0.646038
-0.289690	0.655758
-0.337761	0.671998
-0.385832	0.6875
-0.433903	0.70497
-0.481974	0.722564
-0.530045	0.740896
-0.578115	0.752584
-0.626186	0.766486
-0.674257	0.780881
-0.722328	0.795768
-0.770399	0.807702
-0.818470	0.818898
-0.866540	0.828617
-0.914611	0.844365
-0.962682	0.857899
-1.010753	0.867003
-1.058824	0.875123
-1.106895	0.882628
-1.154966	0.890379
-1.203036	0.89936
-1.251107	0.907111
-1.299178	0.913755
-1.347249	0.91966
-1.395320	0.925812
-1.443391	0.931964
-1.491461	0.937377
-1.539532	0.941929
-1.587603	0.945497
-1.635674	0.948942
-1.683745	0.951526
-1.731816	0.953248
-1.779886	0.955955
-1.827957	0.960261
-1.876028	0.96346
-1.924099	0.966289
-1.972170	0.968996
-2.020241	0.971211
-2.068311	0.972687
-2.116382	0.975148
-2.164453	0.977116
-2.212524	0.978593
-2.260595	0.979577
-2.308666	0.981545
-2.356736	0.982776
-2.404807	0.984252
-2.452878	0.984867
-2.500949	0.985851
-2.549020	0.985974
-2.597091	0.986959
-2.645162	0.98782
-2.693232	0.988681
-2.741303	0.989911
-2.789374	0.990773
-2.837445	0.991634
-2.885516	0.992372
-2.933587	0.992864
-2.981657	0.993725
-3.029728	0.994218
-3.125870	0.994587
-3.173941	0.994956
-3.222012	0.995325
-3.270082	0.995694
-3.318153	0.996186
-3.366224	0.996555
-3.414295	0.996801
-3.462366	0.99717
-3.510437	0.997416
-3.558507	0.997785
-3.654649	0.997908
-3.702720	0.998031
-3.750791	0.998155
-3.798862	0.998278
-3.846933	0.999139
-3.895003	0.999385
-3.943074	0.999508
-4.039216	0.999631
-4.087287	0.999754
-4.183428	0.999877
-4.567995	1
&
19.900062	6.15157e-06
16.294749	1.23031e-05
15.862112	1.84547e-05
15.717899	2.46063e-05
15.092978	3.07579e-05
14.900695	3.69094e-05
14.852624	4.3061e-05
14.708412	4.92126e-05
14.516128	5.53642e-05
14.371916	6.76673e-05
14.179632	7.99705e-05
13.939278	9.22736e-05
13.746995	9.84252e-05
13.698924	0.000110728
13.554711	0.00011688
13.458570	0.000123031
13.362428	0.000129183
13.314357	0.000147638
13.218216	0.000172244
13.170145	0.000178396
13.122074	0.000190699
13.074003	0.00019685
12.977861	0.000209154
12.929791	0.000215305
12.881720	0.000221457
12.833649	0.00023376
12.785578	0.000246063
12.737507	0.000264518
12.689436	0.000270669
12.593295	0.000276821
12.497153	0.000295276
12.449082	0.000307579
12.401011	0.00031373
12.352940	0.000319882
12.304870	0.000338337
12.208728	0.000344488
12.160657	0.000362943
12.112586	0.000369094
12.064515	0.000399852
12.016445	0.000418307
11.920303	0.000436762
11.872232	0.000449065
11.824161	0.000473671
11.776090	0.000485974
11.728020	0.000504429
11.679949	0.000529035
11.631878	0.000559793
11.583807	0.000578248
11.535736	0.000590551
11.487665	0.000602854
11.439594	0.000627461
11.391524	0.000633612
11.343453	0.00066437
11.295382	0.000676673
11.247311	0.000682825
11.199240	0.000695128
11.151169	0.000707431
11.103099	0.000732037
11.055028	0.000775098
11.006957	0.000793553
10.958886	0.000830463
10.910815	0.000855069
10.862744	0.000873524
10.814674	0.000916585
10.766603	0.000922736
10.718532	0.000971949
10.670461	0.00103962
10.622390	0.00107653
10.574319	0.00110113
10.526249	0.0011565
10.478178	0.00118725
10.430107	0.00121801
10.382036	0.00126107
10.333965	0.00130413
10.285894	0.00134719
10.237824	0.00140871
10.189753	0.00145792
10.141682	0.00152559
10.093611	0.00156865
10.045540	0.00163017
9.997469	0.00169168
9.949398	0.00173474
9.901328	0.00182702
9.853257	0.00191929
9.805186	0.0019562
9.757115	0.00201772
9.709044	0.00207923
9.660973	0.00212844
9.612903	0.00216535
9.564832	0.00223917
9.516761	0.00227608
9.468690	0.00230684
9.420619	0.00236836
9.372548	0.00241142
9.324478	0.00248524
9.276407	0.00254675
9.228336	0.00263903
9.180265	0.00266978
9.132194	0.00268824
9.084123	0.00276206
9.036053	0.00285433
8.987982	0.00291585
8.939911	0.00299582
8.891840	0.00306964
8.843769	0.003125
8.795698	0.00319267
8.747627	0.00329109
8.699557	0.00336491
8.651486	0.00344488
8.603415	0.00353716
8.555344	0.00361713
8.507273	0.0036971
8.459202	0.00376476
8.411132	0.00387549
8.363061	0.00399237
8.314990	0.00408465
8.266919	0.00418922
8.218848	0.00428765
8.170777	0.00437992
8.122707	0.00447219
8.074636	0.00458292
8.026565	0.0046875
7.978494	0.00482899
7.930423	0.00493356
7.882352	0.00511196
7.834282	0.00523499
7.786211	0.00536417
7.738140	0.00549336
7.690069	0.00565945
7.641998	0.0058686
7.593927	0.00602854
7.545856	0.00624385
7.497786	0.00647146
7.449715	0.00668061
7.401644	0.00692052
7.353573	0.00712968
7.305502	0.00733268
7.257431	0.0076218
7.209361	0.00789862
7.161290	0.00824926
7.113219	0.00863681
7.065148	0.0089813
7.017077	0.00943652
6.969006	0.00993479
6.920936	0.0104331
6.872865	0.0109437
6.824794	0.011485
6.776723	0.0119402
6.728652	0.0124446
6.680581	0.0130413
6.632511	0.0136319
6.584440	0.0142901
6.536369	0.0149606
6.488298	0.0156127
6.440227	0.0163509
6.392156	0.0170399
6.344085	0.0176243
6.296015	0.0184916
6.247944	0.0192483
6.199873	0.0201587
6.151802	0.02086
6.103731	0.0216351
6.055660	0.0223671
6.007590	0.02305
5.959519	0.0239235
5.911448	0.0248401
5.863377	0.0256029
5.815306	0.026298
5.767235	0.0270054
5.719165	0.027719
5.671094	0.0285802
5.623023	0.0293553
5.574952	0.0300812
5.526881	0.0307825
5.478810	0.0314407
5.430740	0.0320066
5.382669	0.0326464
5.334598	0.0333292
5.286527	0.033889
5.238456	0.0345411
5.190385	0.0352854
5.142314	0.0360667
5.094244	0.036608
5.046173	0.0371924
4.998102	0.0377891
4.950031	0.0384781
4.901960	0.039124
4.853889	0.0396161
4.805819	0.0403359
4.757748	0.0408588
4.709677	0.0414801
4.661606	0.0420706
4.613535	0.0427596
4.565464	0.0435039
4.517394	0.0440945
4.469323	0.0447896
4.421252	0.0454417
4.373181	0.0460876
4.325110	0.0467458
4.277039	0.0475332
4.228969	0.0482591
4.180898	0.0491449
4.132827	0.0499569
4.084756	0.0507689
4.036685	0.0516732
3.988614	0.0525837
3.940544	0.0534879
3.892473	0.054423
3.844402	0.0553519
3.796331	0.0564961
3.748260	0.0576649
3.700189	0.0589075
3.652118	0.0599409
3.604048	0.0609929
3.555977	0.0621186
3.507906	0.0634043
3.459835	0.0645977
3.411764	0.0657111
3.363693	0.0670276
3.315623	0.0683501
3.267552	0.0697096
3.219481	0.071063
3.171410	0.0724286
3.123339	0.0737574
3.075268	0.0749569
3.027198	0.0762426
2.979127	0.0777436
2.931056	0.0792384
2.882985	0.0804995
2.834914	0.0818775
2.786843	0.0833231
2.738773	0.0846518
2.690702	0.0859498
2.642631	0.0872232
2.594560	0.0887672
2.546489	0.0902005
2.498418	0.0915354
2.450347	0.0929688
2.402277	0.0943529
2.354206	0.0958108
2.306135	0.0971826
2.258064	0.0987389
2.209993	0.100215
2.161922	0.101722
2.113852	0.103433
2.065781	0.104915
2.017710	0.106379
1.969639	0.10812
1.921568	0.109756
1.873497	0.111473
1.825427	0.113238
1.777356	0.115213
1.729285	0.117323
1.681214	0.119445
1.633143	0.12177
1.585072	0.123899
1.537002	0.125763
1.488931	0.127836
1.440860	0.130309
1.392789	0.132499
1.344718	0.13475
1.296647	0.137057
1.248576	0.139315
1.200506	0.141646
1.152435	0.144076
1.104364	0.146432
1.056293	0.148665
1.008222	0.151107
0.960151	0.153482
0.912081	0.155924
0.864010	0.158157
0.815939	0.160833
0.767868	0.163546
0.719797	0.166443
0.671726	0.16907
0.623656	0.171727
0.575585	0.174348
0.527514	0.177221
0.479443	0.180063
0.431372	0.183194
0.383301	0.186497
0.335231	0.189684
0.287160	0.193215
0.239089	0.196321
0.191018	0.199656
0.142947	0.203119
0.094876	0.206711
0.046805	0.210691
-0.001265	0.333342
-0.049336	0.396617
-0.097407	0.425018
-0.145478	0.448917
-0.193549	0.466074
-0.241620	0.481527
-0.289690	0.497496
-0.337761	0.515084
-0.385832	0.534264
-0.433903	0.554614
-0.481974	0.574625
-0.530045	0.594168
-0.578115	0.614161
-0.626186	0.634307
-0.674257	0.655297
-0.722328	0.675129
-0.770399	0.694851
-0.818470	0.713367
-0.866540	0.731502
-0.914611	0.749071
-0.962682	0.765785
-1.010753	0.781176
-1.058824	0.795362
-1.106895	0.808729
-1.154966	0.82174
-1.203036	0.8336
-1.251107	0.84458
-1.299178	0.854601
-1.347249	0.864247
-1.395320	0.87321
-1.443391	0.881435
-1.491461	0.88905
-1.539532	0.8961
-1.587603	0.903691
-1.635674	0.910002
-1.683745	0.915914
-1.731816	0.921371
-1.779886	0.926735
-1.827957	0.931736
-1.876028	0.936571
-1.924099	0.94116
-1.972170	0.945269
-2.020241	0.949188
-2.068311	0.952744
-2.116382	0.956281
-2.164453	0.959375
-2.212524	0.962549
-2.260595	0.96525
-2.308666	0.968067
-2.356736	0.970509
-2.404807	0.972915
-2.452878	0.975049
-2.500949	0.977202
-2.549020	0.979054
-2.597091	0.980782
-2.645162	0.982271
-2.693232	0.983741
-2.741303	0.985113
-2.789374	0.986553
-2.837445	0.987728
-2.885516	0.988878
-2.933587	0.989838
-2.981657	0.99068
-3.029728	0.991511
-3.077799	0.992286
-3.125870	0.99295
-3.173941	0.993541
-3.222012	0.994174
-3.270082	0.994747
-3.318153	0.995165
-3.366224	0.99562
-3.414295	0.995995
-3.462366	0.996401
-3.510437	0.99677
-3.558507	0.997035
-3.606578	0.997287
-3.654649	0.997539
-3.702720	0.997669
-3.750791	0.997952
-3.798862	0.998142
-3.846933	0.998296
-3.895003	0.998462
-3.943074	0.998597
-3.991145	0.998739
-4.039216	0.998862
-4.087287	0.998954
-4.135358	0.999133
-4.183428	0.999213
-4.231499	0.999336
-4.279570	0.999397
-4.327641	0.999434
-4.375712	0.999489
-4.423783	0.999526
-4.471853	0.999588
-4.519924	0.999637
-4.567995	0.999686
-4.616066	0.999723
-4.664137	0.999754
-4.712208	0.99976
-4.760278	0.999785
-4.808349	0.999797
-4.856420	0.999809
-4.904491	0.999834
-4.952562	0.999865
-5.000633	0.999883
-5.048704	0.999895
-5.096774	0.999902
-5.192916	0.999914
-5.240987	0.999926
-5.337129	0.999938
-5.385199	0.999951
-5.481341	0.999957
-5.529412	0.999963
-5.769766	0.999969
-5.817837	0.999975
-5.962049	0.999982
-6.394687	0.999994
-6.827325	1
&
50.232762	3.41232e-19
50.184691	3.56779e-19
50.136620	3.73035e-19
50.088550	3.9003e-19
50.040479	4.078e-19
49.992408	4.2638e-19
49.944337	4.45805e-19
49.896266	4.66116e-19
49.848195	4.87352e-19
49.800125	5.09555e-19
49.752054	5.32769e-19
49.703983	5.5704e-19
49.655912	5.82418e-19
49.607841	6.08951e-19
49.559770	6.36692e-19
49.511700	6.65697e-19
49.463629	6.96023e-19
49.415558	7.27731e-19
49.367487	7.60882e-19
49.319416	7.95543e-19
49.271345	8.31783e-19
49.223274	8.69674e-19
49.175204	9.0929e-19
49.127133	9.5071e-19
49.079062	9.94017e-19
49.030991	1.0393e-18
48.982920	1.08664e-18
48.934849	1.13613e-18
48.886779	1.18789e-18
48.838708	1.24199e-18
48.790637	1.29856e-18
48.742566	1.35771e-18
48.694495	1.41955e-18
48.646424	1.48421e-18
48.598354	1.55182e-18
48.550283	1.6225e-18
48.502212	1.69639e-18
48.454141	1.77366e-18
48.406070	1.85444e-18
48.357999	1.9389e-18
48.309929	2.02721e-18
48.261858	2.11954e-18
48.213787	2.21607e-18
48.165716	2.317e-18
48.117645	2.42252e-18
48.069574	2.53285e-18
48.021503	2.6482e-18
47.973433	2.7688e-18
47.925362	2.8949e-18
47.877291	3.02673e-18
47.829220	3.16457e-18
47.781149	3.30869e-18
47.733078	3.45936e-18
47.685008	3.6169e-18
47.636937	3.78161e-18
47.588866	3.95381e-18
47.540795	4.13386e-18
47.492724	4.3221e-18
47.444653	4.51892e-18
47.396583	4.72469e-18
47.348512	4.93983e-18
47.300441	5.16477e-18
47.252370	5.39994e-18
47.204299	5.64583e-18
47.156228	5.9029e-18
47.108158	6.17168e-18
47.060087	6.45269e-18
47.012016	6.7465e-18
46.963945	7.05368e-18
46.915874	7.37484e-18
46.867803	7.71062e-18
46.819732	8.06169e-18
46.771662	8.42874e-18
46.723591	8.81249e-18
46.675520	9.21371e-18
46.627449	9.6332e-18
46.579378	1.00718e-17
46.531307	1.05303e-17
46.483237	1.10097e-17
46.435166	1.1511e-17
46.387095	1.2035e-17
46.339024	1.25829e-17
46.290953	1.31557e-17
46.242882	1.37546e-17
46.194812	1.43808e-17
46.146741	1.50355e-17
46.098670	1.57199e-17
46.050599	1.64355e-17
46.002528	1.71837e-17
45.954457	1.79659e-17
45.906387	1.87837e-17
45.858316	1.96388e-17
45.810245	2.05327e-17
45.762174	2.14674e-17
45.714103	2.24445e-17
45.666032	2.34662e-17
45.617962	2.45343e-17
45.569891	2.5651e-17
45.521820	2.68186e-17
45.473749	2.80392e-17
45.425678	2.93155e-17
45.377607	3.06498e-17
45.329536	3.20448e-17
45.281466	3.35032e-17
45.233395	3.50281e-17
45.185324	3.66223e-17
45.137253	3.82891e-17
45.089182	4.00317e-17
45.041111	4.18536e-17
44.993041	4.37584e-17
44.944970	4.57498e-17
44.896899	4.78319e-17
44.848828	5.00086e-17
44.800757	5.22845e-17
44.752686	5.46638e-17
44.704616	5.71514e-17
44.656545	5.97522e-17
44.608474	6.24713e-17
44.560403	6.53141e-17
44.512332	6.82862e-17
44.464261	7.13936e-17
44.416191	7.46423e-17
44.368120	7.80387e-17
44.320049	8.15897e-17
44.271978	8.53023e-17
44.223907	8.91837e-17
44.175836	9.32416e-17
44.127765	9.74842e-17
44.079695	1.0192e-16
44.031624	1.06557e-16
43.983553	1.11405e-16
43.935482	1.16474e-16
43.887411	1.21773e-16
43.839340	1.27314e-16
43.791270	1.33106e-16
43.743199	1.39162e-16
43.695128	1.45493e-16
43.647057	1.52112e-16
43.598986	1.59032e-16
43.550915	1.66267e-16
43.502845	1.73831e-16
43.454774	1.81739e-16
43.406703	1.90007e-16
43.358632	1.98651e-16
43.310561	2.07687e-16
43.262490	2.17135e-16
43.214420	2.27012e-16
43.166349	2.37339e-16
43.118278	2.48135e-16
43.070207	2.59422e-16
43.022136	2.71222e-16
42.974065	2.83559e-16
42.925994	2.96457e-16
42.877924	3.09942e-16
42.829853	3.24039e-16
42.781782	3.38778e-16
42.733711	3.54187e-16
42.685640	3.70296e-16
42.637569	3.87138e-16
42.589499	4.04745e-16
42.541428	4.23154e-16
42.493357	4.42399e-16
42.445286	4.62519e-16
42.397215	4.83554e-16
42.349144	5.05545e-16
42.301074	5.28536e-16
42.253003	5.52572e-16
42.204932	5.77701e-16
42.156861	6.03972e-16
42.108790	6.31438e-16
42.060719	6.60152e-16
42.012649	6.90172e-16
41.964578	7.21556e-16
41.916507	7.54367e-16
41.868436	7.88669e-16
41.820365	8.24531e-16
41.772294	8.62023e-16
41.724223	9.01219e-16
41.676153	9.42196e-16
41.628082	9.85036e-16
41.580011	1.02982e-15
41.531940	1.07665e-15
41.483869	1.1256e-15
41.435798	1.17677e-15
41.387728	1.23028e-15
41.339657	1.28621e-15
41.291586	1.34469e-15
41.243515	1.40582e-15
41.195444	1.46973e-15
41.147373	1.53655e-15
41.099303	1.6064e-15
41.051232	1.67943e-15
41.003161	1.75577e-15
40.955090	1.83559e-15
40.907019	1.91903e-15
40.858948	2.00627e-15
40.810878	2.09747e-15
40.762807	2.19281e-15
40.714736	2.29248e-15
40.666665	2.39669e-15
40.618594	2.50563e-15
40.570523	2.61952e-15
40.522452	2.73858e-15
40.474382	2.86305e-15
40.426311	2.99318e-15
40.378240	3.12922e-15
40.330169	3.27144e-15
40.282098	3.42013e-15
40.234027	3.57557e-15
40.185957	3.73807e-15
40.137886	3.90795e-15
40.089815	4.08555e-15
40.041744	4.27122e-15
39.993673	4.46532e-15
39.945602	4.66824e-15
39.897532	4.88038e-15
39.849461	5.10216e-15
39.801390	5.33401e-15
39.753319	5.57639e-15
39.705248	5.82978e-15
39.657177	6.09468e-15
39.609107	6.37161e-15
39.561036	6.66112e-15
39.512965	6.96378e-15
39.464894	7.28019e-15
39.416823	7.61097e-15
39.368752	7.95677e-15
39.320682	8.31828e-15
39.272611	8.6962e-15
39.224540	9.09129e-15
39.176469	9.50432e-15
39.128398	9.93611e-15
39.080327	1.03875e-14
39.032256	1.08594e-14
38.984186	1.13527e-14
38.936115	1.18684e-14
38.888044	1.24076e-14
38.839973	1.29712e-14
38.791902	1.35604e-14
38.743831	1.41764e-14
38.695761	1.48203e-14
38.647690	1.54935e-14
38.599619	1.61973e-14
38.551548	1.6933e-14
38.503477	1.77021e-14
38.455406	1.85061e-14
38.407336	1.93466e-14
38.359265	2.02253e-14
38.311194	2.11438e-14
38.263123	2.21041e-14
38.215052	2.3108e-14
38.166981	2.41574e-14
38.118911	2.52545e-14
38.070840	2.64013e-14
38.022769	2.76003e-14
37.974698	2.88536e-14
37.926627	3.01639e-14
37.878556	3.15336e-14
37.830485	3.29655e-14
37.782415	3.44623e-14
37.734344	3.60272e-14
37.686273	3.7663e-14
37.638202	3.93731e-14
37.590131	4.11608e-14
37.542060	4.30296e-14
37.493990	4.49832e-14
37.445919	4.70255e-14
37.397848	4.91605e-14
37.349777	5.13924e-14
37.301706	5.37255e-14
37.253635	5.61645e-14
37.205565	5.87142e-14
37.157494	6.13796e-14
37.109423	6.41659e-14
37.061352	6.70786e-14
37.013281	7.01235e-14
36.965210	7.33066e-14
36.917140	7.66341e-14
36.869069	8.01125e-14
36.820998	8.37488e-14
36.772927	8.755e-14
36.724856	9.15237e-14
36.676785	9.56776e-14
36.628714	1.0002e-13
36.580644	1.04559e-13
36.532573	1.09305e-13
36.484502	1.14265e-13
36.436431	1.19451e-13
36.388360	1.24872e-13
36.340289	1.30538e-13
36.292219	1.36462e-13
36.244148	1.42654e-13
36.196077	1.49127e-13
36.148006	1.55894e-13
36.099935	1.62968e-13
36.051864	1.70362e-13
36.003794	1.78092e-13
35.955723	1.86173e-13
35.907652	1.94619e-13
35.859581	2.03449e-13
35.811510	2.1268e-13
35.763439	2.22328e-13
35.715369	2.32415e-13
35.667298	2.42958e-13
35.619227	2.5398e-13
35.571156	2.65502e-13
35.523085	2.77545e-13
35.475014	2.90135e-13
35.426943	3.03296e-13
35.378873	3.17054e-13
35.330802	3.31435e-13
35.282731	3.46468e-13
35.234660	3.62182e-13
35.186589	3.78609e-13
35.138518	3.95781e-13
35.090448	4.13731e-13
35.042377	4.32494e-13
34.994306	4.52108e-13
34.946235	4.72611e-13
34.898164	4.94044e-13
34.850093	5.16448e-13
34.802023	5.39867e-13
34.753952	5.64348e-13
34.705881	5.89938e-13
34.657810	6.16687e-13
34.609739	6.44649e-13
34.561668	6.73879e-13
34.513598	7.04432e-13
34.465527	7.3637e-13
34.417456	7.69756e-13
34.369385	8.04654e-13
34.321314	8.41133e-13
34.273243	8.79266e-13
34.225172	9.19126e-13
34.177102	9.60791e-13
34.129031	1.00434e-12
34.080960	1.04987e-12
34.032889	1.09746e-12
33.984818	1.14721e-12
33.936747	1.1992e-12
33.888677	1.25356e-12
33.840606	1.31037e-12
33.792535	1.36976e-12
33.744464	1.43184e-12
33.696393	1.49674e-12
33.648322	1.56457e-12
33.600252	1.63547e-12
33.552181	1.70958e-12
33.504110	1.78705e-12
33.456039	1.86803e-12
33.407968	1.95268e-12
33.359897	2.04116e-12
33.311827	2.13364e-12
33.263756	2.23032e-12
33.215685	2.33137e-12
33.167614	2.43699e-12
33.119543	2.5474e-12
33.071472	2.66281e-12
33.023402	2.78344e-12
32.975331	2.90954e-12
32.927260	3.04134e-12
32.879189	3.17911e-12
32.831118	3.32311e-12
32.783047	3.47364e-12
32.734976	3.63098e-12
32.686906	3.79544e-12
32.638835	3.96734e-12
32.590764	4.14703e-12
32.542693	4.33484e-12
32.494622	4.53116e-12
32.446551	4.73637e-12
32.398481	4.95085e-12
32.350410	5.17505e-12
32.302339	5.40939e-12
32.254268	5.65434e-12
32.206197	5.91037e-12
32.158126	6.17798e-12
32.110056	6.4577e-12
32.061985	6.75008e-12
32.013914	7.05569e-12
31.965843	7.37512e-12
31.917772	7.70901e-12
31.869701	8.058e-12
31.821631	8.42278e-12
31.773560	8.80405e-12
31.725489	9.20258e-12
31.677418	9.61913e-12
31.629347	1.00545e-11
31.581276	1.05096e-11
31.533205	1.09853e-11
31.485135	1.14825e-11
31.437064	1.20021e-11
31.388993	1.25453e-11
31.340922	1.3113e-11
31.292851	1.37064e-11
31.244780	1.43266e-11
31.196710	1.49749e-11
31.148639	1.56525e-11
31.100568	1.63607e-11
31.052497	1.7101e-11
31.004426	1.78747e-11
30.956355	1.86834e-11
30.908285	1.95286e-11
30.860214	2.04121e-11
30.812143	2.13355e-11
30.764072	2.23006e-11
30.716001	2.33093e-11
30.667930	2.43637e-11
30.619860	2.54657e-11
30.571789	2.66175e-11
30.523718	2.78213e-11
30.475647	2.90796e-11
30.427576	3.03947e-11
30.379505	3.17692e-11
30.331434	3.32059e-11
30.283364	3.47074e-11
30.235293	3.62768e-11
30.187222	3.79171e-11
30.139151	3.96315e-11
30.091080	4.14234e-11
30.043009	4.32962e-11
29.994939	4.52536e-11
29.946868	4.72994e-11
29.898797	4.94376e-11
29.850726	5.16724e-11
29.802655	5.40081e-11
29.754584	5.64493e-11
29.706514	5.90007e-11
29.658443	6.16674e-11
29.610372	6.44545e-11
29.562301	6.73674e-11
29.514230	7.04119e-11
29.466159	7.35938e-11
29.418089	7.69194e-11
29.370018	8.03951e-11
29.321947	8.40277e-11
29.273876	8.78243e-11
29.225805	9.17922e-11
29.177734	9.59393e-11
29.129663	1.00274e-10
29.081593	1.04803e-10
29.033522	1.09538e-10
28.985451	1.14486e-10
28.937380	1.19657e-10
28.889309	1.25062e-10
28.841238	1.3071e-10
28.793168	1.36613e-10
28.745097	1.42783e-10
28.697026	1.49231e-10
28.648955	1.5597e-10
28.600884	1.63013e-10
28.552813	1.70374e-10
28.504743	1.78066e-10
28.456672	1.86106e-10
28.408601	1.94508e-10
28.360530	2.0329e-10
28.312459	2.12467e-10
28.264388	2.22058e-10
28.216318	2.32082e-10
28.168247	2.42557e-10
28.120176	2.53505e-10
28.072105	2.64946e-10
28.024034	2.76904e-10
27.975963	2.894e-10
27.927893	3.0246e-10
27.879822	3.16108e-10
27.831751	3.30372e-10
27.783680	3.45278e-10
27.735609	3.60857e-10
27.687538	3.77137e-10
27.639467	3.94151e-10
27.591397	4.11932e-10
27.543326	4.30514e-10
27.495255	4.49933e-10
27.447184	4.70227e-10
27.399113	4.91435e-10
27.351042	5.13599e-10
27.302972	5.36761e-10
27.254901	5.60967e-10
27.206830	5.86262e-10
27.158759	6.12697e-10
27.110688	6.40323e-10
27.062617	6.69193e-10
27.014547	6.99362e-10
26.966476	7.3089e-10
26.918405	7.63838e-10
26.870334	7.98269e-10
26.822263	8.3425e-10
26.774192	8.71851e-10
26.726122	9.11145e-10
26.678051	9.52207e-10
26.629980	9.95117e-10
26.581909	1.03996e-09
26.533838	1.08682e-09
26.485767	1.13579e-09
26.437696	1.18696e-09
26.389626	1.24043e-09
26.341555	1.29631e-09
26.293484	1.3547e-09
26.245413	1.41572e-09
26.197342	1.47949e-09
26.149271	1.54612e-09
26.101201	1.61575e-09
26.053130	1.68852e-09
26.005059	1.76455e-09
25.956988	1.844e-09
25.908917	1.92703e-09
25.860846	2.01378e-09
25.812776	2.10444e-09
25.764705	2.19918e-09
25.716634	2.29817e-09
25.668563	2.40161e-09
25.620492	2.5097e-09
25.572421	2.62265e-09
25.524351	2.74067e-09
25.476280	2.864e-09
25.428209	2.99287e-09
25.380138	3.12753e-09
25.332067	3.26823e-09
25.283996	3.41526e-09
25.235925	3.5689e-09
25.187855	3.72943e-09
25.139784	3.89717e-09
25.091713	4.07244e-09
25.043642	4.25559e-09
24.995571	4.44696e-09
24.947500	4.64692e-09
24.899430	4.85585e-09
24.851359	5.07417e-09
24.803288	5.30228e-09
24.755217	5.54063e-09
24.707146	5.78968e-09
24.659075	6.04991e-09
24.611005	6.32181e-09
24.562934	6.60591e-09
24.514863	6.90275e-09
24.466792	7.21291e-09
24.418721	7.53699e-09
24.370650	7.8756e-09
24.322580	8.22939e-09
24.274509	8.59905e-09
24.226438	8.98528e-09
24.178367	9.38883e-09
24.130296	9.81047e-09
24.082225	1.0251e-08
24.034154	1.07113e-08
23.986084	1.11922e-08
23.938013	1.16947e-08
23.889942	1.22197e-08
23.841871	1.27682e-08
23.793800	1.33412e-08
23.745729	1.394e-08
23.697659	1.45656e-08
23.649588	1.52192e-08
23.601517	1.5902e-08
23.553446	1.66154e-08
23.505375	1.73608e-08
23.457304	1.81396e-08
23.409234	1.89532e-08
23.361163	1.98032e-08
23.313092	2.06913e-08
23.265021	2.16191e-08
23.216950	2.25884e-08
23.168879	2.36011e-08
23.120809	2.46591e-08
23.072738	2.57644e-08
23.024667	2.69192e-08
22.976596	2.81256e-08
22.928525	2.93859e-08
22.880454	3.07026e-08
22.832383	3.20782e-08
22.784313	3.35152e-08
22.736242	3.50165e-08
22.688171	3.65849e-08
22.640100	3.82234e-08
22.592029	3.9935e-08
22.543958	4.17232e-08
22.495888	4.35912e-08
22.447817	4.55426e-08
22.399746	4.75812e-08
22.351675	4.97109e-08
22.303604	5.19356e-08
22.255533	5.42596e-08
22.207463	5.66873e-08
22.159392	5.92235e-08
22.111321	6.18727e-08
22.063250	6.46402e-08
22.015179	6.75312e-08
21.967108	7.05511e-08
21.919038	7.37057e-08
21.870967	7.70009e-08
21.822896	8.04431e-08
21.774825	8.40388e-08
21.726754	8.77947e-08
21.678683	9.17181e-08
21.630613	9.58163e-08
21.582542	1.00097e-07
21.534471	1.04569e-07
21.486400	1.09239e-07
21.438329	1.14118e-07
21.390258	1.19214e-07
21.342187	1.24537e-07
21.294117	1.30096e-07
21.246046	1.35904e-07
21.197975	1.41969e-07
21.149904	1.48305e-07
21.101833	1.54922e-07
21.053762	1.61834e-07
21.005692	1.69053e-07
20.957621	1.76593e-07
20.909550	1.84469e-07
20.861479	1.92694e-07
20.813408	2.01285e-07
20.765337	2.10258e-07
20.717267	2.1963e-07
20.669196	2.29417e-07
20.621125	2.3964e-07
20.573054	2.50316e-07
20.524983	2.61467e-07
20.476912	2.73112e-07
20.428842	2.85274e-07
20.380771	2.97976e-07
20.332700	3.11241e-07
20.284629	3.25095e-07
20.236558	3.39563e-07
20.188487	3.54673e-07
20.140416	3.70452e-07
20.092346	3.86931e-07
20.044275	4.0414e-07
19.996204	4.22111e-07
19.948133	4.40878e-07
19.900062	4.60477e-07
19.851991	4.80943e-07
19.803921	5.02315e-07
19.755850	5.24633e-07
19.707779	5.47938e-07
19.659708	5.72274e-07
19.611637	5.97687e-07
19.563566	6.24223e-07
19.515496	6.51932e-07
19.467425	6.80866e-07
19.419354	7.11078e-07
19.371283	7.42624e-07
19.323212	7.75564e-07
19.275141	8.09958e-07
19.227071	8.45871e-07
19.179000	8.83368e-07
19.130929	9.22519e-07
19.082858	9.63398e-07
19.034787	1.00608e-06
18.986716	1.05064e-06
18.938645	1.09717e-06
18.890575	1.14574e-06
18.842504	1.19646e-06
18.794433	1.24941e-06
18.746362	1.30469e-06
18.698291	1.3624e-06
18.650220	1.42265e-06
18.602150	1.48555e-06
18.554079	1.55122e-06
18.506008	1.61978e-06
18.457937	1.69134e-06
18.409866	1.76605e-06
18.361795	1.84404e-06
18.313725	1.92546e-06
18.265654	2.01045e-06
18.217583	2.09916e-06
18.169512	2.19177e-06
18.121441	2.28844e-06
18.073370	2.38934e-06
18.025300	2.49467e-06
17.977229	2.6046e-06
17.929158	2.71935e-06
17.881087	2.83912e-06
17.833016	2.96414e-06
17.784945	3.09461e-06
17.736874	3.23079e-06
17.688804	3.37293e-06
17.640733	3.52127e-06
17.592662	3.67608e-06
17.544591	3.83765e-06
17.496520	4.00627e-06
17.448449	4.18224e-06
17.400379	4.36589e-06
17.352308	4.55753e-06
17.304237	4.75751e-06
17.256166	4.96621e-06
17.208095	5.18398e-06
17.160024	5.41122e-06
17.111954	5.64833e-06
17.063883	5.89575e-06
17.015812	6.15391e-06
16.967741	6.42327e-06
16.919670	6.70432e-06
16.871599	6.99754e-06
16.823529	7.30348e-06
16.775458	7.62266e-06
16.727387	7.95566e-06
16.679316	8.30306e-06
16.631245	8.66547e-06
16.583174	9.04354e-06
16.535103	9.43794e-06
16.487033	9.84936e-06
16.438962	1.02785e-05
16.390891	1.07262e-05
16.342820	1.11931e-05
16.294749	1.16801e-05
16.246678	1.21881e-05
16.198608	1.27179e-05
16.150537	1.32704e-05
16.102466	1.38467e-05
16.054395	1.44477e-05
16.006324	1.50744e-05
15.958253	1.57279e-05
15.910183	1.64094e-05
15.862112	1.71201e-05
15.814041	1.78611e-05
15.765970	1.86337e-05
15.717899	1.94392e-05
15.669828	2.02791e-05
15.621758	2.11547e-05
15.573687	2.20675e-05
15.525616	2.30191e-05
15.477545	2.40111e-05
15.429474	2.50451e-05
15.381403	2.61228e-05
15.333333	2.72462e-05
15.285262	2.8417e-05
15.237191	2.96373e-05
15.189120	3.09089e-05
15.141049	3.22341e-05
15.092978	3.3615e-05
15.044907	3.50539e-05
14.996837	3.65532e-05
14.948766	3.81152e-05
14.900695	3.97425e-05
14.852624	4.14378e-05
14.804553	4.32037e-05
14.756482	4.50432e-05
14.708412	4.69591e-05
14.660341	4.89546e-05
14.612270	5.10326e-05
14.564199	5.31967e-05
14.516128	5.545e-05
14.468057	5.77961e-05
14.419987	6.02387e-05
14.371916	6.27816e-05
14.323845	6.54285e-05
14.275774	6.81836e-05
14.227703	7.1051e-05
14.179632	7.4035e-05
14.131562	7.714e-05
14.083491	8.03706e-05
14.035420	8.37317e-05
13.987349	8.72279e-05
13.939278	9.08644e-05
13.891207	9.46464e-05
13.843136	9.85791e-05
13.795066	0.000102668
13.746995	0.000106919
13.698924	0.000111338
13.650853	0.00011593
13.602782	0.000120702
13.554711	0.00012566
13.506641	0.00013081
13.458570	0.000136159
13.410499	0.000141714
13.362428	0.000147481
13.314357	0.000153466
13.266286	0.000159678
13.218216	0.000166123
13.170145	0.000172807
13.122074	0.000179739
13.074003	0.000186925
13.025932	0.000194372
12.977861	0.000202087
12.929791	0.000210078
12.881720	0.00021835
12.833649	0.00022691
12.785578	0.000235764
12.737507	0.000244918
12.689436	0.000254377
12.641365	0.000264146
12.593295	0.000274229
12.545224	0.000284627
12.497153	0.000295343
12.449082	0.000306377
12.401011	0.000317727
12.352940	0.000329389
12.304870	0.000341356
12.256799	0.000353619
12.208728	0.000366164
12.160657	0.00037897
12.112586	0.000392013
12.064515	0.000405255
12.016445	0.000418652
11.968374	0.000432139
11.920303	0.000445631
11.872232	0.000459006
11.824161	0.000472087
11.776090	0.000484588
11.728020	0.000495971
&
```
