## Supplementary material for "All-at-once RNA folding with 3D motif prediction framed by evolutionary information": RF02176_SMAD5-AS1_4.cacofold.power

```
# Power analysis of CaCoFold structure 
#
# Powertype = SINGLE SUBSTITUTIONS
# covary  left_pos      right_pos    substitutions      power
#----------------------------------------------------------------
          2		22		1		0.00
          3		21		1		0.00
          4		20		3		0.02
          5		19		4		0.07
          6		18		12		0.39
          23		125		3		0.02
          24		124		4		0.07
          25		123		3		0.02
          26		121		0		0.00
          27		120		2		0.00
          28		119		4		0.07
          29		118		2		0.00
          30		117		1		0.00
          31		116		2		0.00
          32		115		2		0.00
          33		114		2		0.00
          34		113		0		0.00
          46		88		1		0.00
          47		87		2		0.00
          48		86		3		0.02
          49		85		1		0.00
          50		84		5		0.11
          51		83		2		0.00
          52		82		3		0.02
          53		81		3		0.02
          57		77		2		0.00
          58		76		3		0.02
          60		75		4		0.07
          61		74		2		0.00
          62		73		1		0.00
          63		72		2		0.00
          64		71		0		0.00
          137		169		4		0.07
          138		168		5		0.11
          139		167		2		0.00
          140		166		1		0.00
          141		165		6		0.16
          142		160		5		0.11
          144		159		2		0.00
          145		158		2		0.00
          146		157		4		0.07
#
# BPAIRS 41
# avg substitutions per BP  2.7
# BPAIRS expected to covary 1.4 +/- 1.1
# BPAIRS observed to covary 0
#
```
