## Supplementary material for "All-at-once RNA folding with 3D motif prediction framed by evolutionary information": RF02176_SMAD5-AS1_4.surv

```
&
13.850000	6.72133e-05
13.550000	0.000134427
13.000000	0.00020164
11.350000	0.000268853
10.650000	0.000336067
10.550000	0.00040328
10.500000	0.000470493
10.150000	0.000537707
9.750000	0.00060492
9.050000	0.000672133
8.950000	0.000739347
8.850000	0.00080656
8.750000	0.000873773
8.350000	0.000940987
8.300000	0.00107541
8.250000	0.00114263
8.150000	0.00120984
8.050000	0.00127705
7.950000	0.00147869
7.900000	0.00168033
7.850000	0.00282296
7.750000	0.00289017
7.700000	0.00322624
7.650000	0.00383116
7.600000	0.00389837
7.550000	0.0040328
7.500000	0.00430165
7.400000	0.00436887
7.350000	0.00443608
7.300000	0.00497379
7.250000	0.00591477
7.200000	0.0060492
7.150000	0.00625084
7.100000	0.00665412
7.050000	0.00692297
7.000000	0.0070574
6.950000	0.00725904
6.900000	0.00779675
6.850000	0.00793117
6.800000	0.00813281
6.750000	0.00880495
6.700000	0.00914101
6.650000	0.00974593
6.600000	0.0103509
6.550000	0.0108886
6.500000	0.0110902
6.450000	0.0120984
6.400000	0.0123
6.350000	0.0126361
6.300000	0.0130394
6.250000	0.0137787
6.200000	0.0143164
6.150000	0.0145853
6.100000	0.0148541
6.050000	0.015123
6.000000	0.0155263
5.950000	0.0158623
5.900000	0.0159296
5.850000	0.0164673
5.800000	0.0166689
5.750000	0.0171394
5.700000	0.0172738
5.650000	0.0174755
5.600000	0.0176771
5.550000	0.0178115
5.500000	0.0183492
5.450000	0.0188869
5.400000	0.0190886
5.350000	0.0192902
5.300000	0.0194919
5.250000	0.0197607
5.200000	0.0199624
5.150000	0.0202312
5.100000	0.0206345
5.050000	0.0209033
5.000000	0.0210378
4.950000	0.0213066
4.900000	0.0216427
4.850000	0.022382
4.800000	0.0225837
4.750000	0.0229197
4.700000	0.0231214
4.650000	0.0240624
4.600000	0.024264
4.550000	0.0248017
4.500000	0.0251378
4.450000	0.0256083
4.400000	0.0259443
4.350000	0.0266837
4.300000	0.0274903
4.250000	0.028028
4.200000	0.0285657
4.150000	0.0286329
4.100000	0.0291706
4.050000	0.0295067
4.000000	0.0299771
3.950000	0.0309181
3.900000	0.0317919
3.850000	0.0325313
3.800000	0.0332706
3.750000	0.0341444
3.700000	0.0351526
3.650000	0.0356231
3.600000	0.0364296
3.550000	0.0378411
3.500000	0.0387149
3.450000	0.0395887
3.400000	0.0407985
3.350000	0.0421428
3.300000	0.0432182
3.250000	0.0442936
3.200000	0.0454362
3.150000	0.0465116
3.100000	0.0474526
3.050000	0.0481247
3.000000	0.0489313
2.950000	0.0500067
2.900000	0.0506116
2.850000	0.0521575
2.800000	0.0530985
2.750000	0.0543084
2.700000	0.0553166
2.650000	0.0563248
2.600000	0.0577363
2.550000	0.05861
2.500000	0.0592149
2.450000	0.0608281
2.400000	0.0617018
2.350000	0.0626428
2.300000	0.0631133
2.250000	0.0637855
2.200000	0.0644576
2.150000	0.0651969
2.100000	0.0656674
2.050000	0.0663396
2.000000	0.0671461
1.950000	0.0678855
1.900000	0.0684904
1.850000	0.0691625
1.800000	0.0701707
1.750000	0.0711117
1.700000	0.0723215
1.650000	0.0731953
1.600000	0.0744052
1.550000	0.0756822
1.500000	0.0762871
1.450000	0.0772281
1.400000	0.0783707
1.350000	0.0799839
1.300000	0.0815298
1.250000	0.0841511
1.200000	0.0853609
1.150000	0.0868396
1.100000	0.0897298
1.050000	0.0918134
1.000000	0.0932921
0.950000	0.0942331
0.900000	0.0959134
0.850000	0.0973921
0.800000	0.0991397
0.750000	0.100753
0.700000	0.101828
0.650000	0.103374
0.600000	0.104651
0.550000	0.105727
0.500000	0.106466
0.450000	0.108012
0.400000	0.10902
0.350000	0.110566
0.300000	0.111507
0.250000	0.113254
0.200000	0.115204
0.150000	0.117623
0.100000	0.119438
0.050000	0.121992
0.000000	0.224829
-0.050000	0.575548
-0.100000	0.590066
-0.150000	0.602299
-0.200000	0.615607
-0.250000	0.626563
-0.300000	0.641955
-0.350000	0.660438
-0.400000	0.67993
-0.450000	0.701035
-0.500000	0.722812
-0.550000	0.744186
-0.600000	0.762871
-0.650000	0.782498
-0.700000	0.800444
-0.750000	0.817381
-0.800000	0.830286
-0.850000	0.844536
-0.900000	0.859726
-0.950000	0.871959
-1.000000	0.88157
-1.050000	0.891114
-1.100000	0.902473
-1.150000	0.911077
-1.200000	0.918269
-1.250000	0.924788
-1.300000	0.93366
-1.350000	0.938769
-1.400000	0.94307
-1.450000	0.947641
-1.500000	0.951472
-1.550000	0.956379
-1.600000	0.959806
-1.650000	0.963167
-1.700000	0.965251
-1.750000	0.968611
-1.800000	0.971165
-1.850000	0.974526
-1.900000	0.977752
-1.950000	0.979769
-2.000000	0.981247
-2.050000	0.982726
-2.100000	0.984541
-2.150000	0.985415
-2.200000	0.986423
-2.250000	0.987767
-2.300000	0.989246
-2.350000	0.990187
-2.400000	0.990926
-2.450000	0.992002
-2.500000	0.992674
-2.550000	0.992943
-2.600000	0.993615
-2.650000	0.994421
-2.700000	0.995093
-2.750000	0.995631
-2.800000	0.9959
-2.850000	0.996236
-2.900000	0.996841
-2.950000	0.997177
-3.000000	0.99758
-3.050000	0.997715
-3.100000	0.998051
-3.250000	0.998185
-3.300000	0.998387
-3.350000	0.998723
-3.400000	0.998857
-3.450000	0.999059
-3.500000	0.999193
-3.550000	0.999328
-3.650000	0.999395
-3.700000	0.999597
-3.750000	0.999731
-3.800000	0.999798
-4.150000	0.999866
-4.500000	1
&
19.100000	3.36067e-06
17.900000	6.72133e-06
17.200000	1.0082e-05
17.100000	1.68033e-05
16.950000	2.0164e-05
16.900000	2.35247e-05
16.850000	2.68853e-05
16.700000	3.0246e-05
16.500000	3.36067e-05
16.400000	3.69673e-05
16.300000	4.36887e-05
16.000000	4.70493e-05
15.750000	5.041e-05
15.650000	5.37707e-05
15.300000	5.71313e-05
15.200000	6.0492e-05
15.150000	6.38527e-05
15.000000	6.72133e-05
14.800000	7.39347e-05
14.750000	7.72953e-05
14.650000	8.0656e-05
14.500000	8.40167e-05
14.450000	9.0738e-05
14.300000	9.74593e-05
14.250000	0.000107541
14.150000	0.000117623
14.100000	0.000120984
14.050000	0.000124345
14.000000	0.000134427
13.900000	0.000147869
13.850000	0.000161312
13.800000	0.000168033
13.750000	0.000181476
13.700000	0.000191558
13.650000	0.000194919
13.600000	0.000208361
13.550000	0.000218443
13.500000	0.000225165
13.450000	0.000235247
13.400000	0.000238607
13.350000	0.000241968
13.300000	0.000245329
13.250000	0.000248689
13.200000	0.000258771
13.150000	0.000272214
13.100000	0.000292378
13.050000	0.000322624
13.000000	0.000329345
12.950000	0.000332706
12.900000	0.00035287
12.850000	0.000379755
12.800000	0.000406641
12.750000	0.000440247
12.700000	0.000467133
12.650000	0.000487297
12.600000	0.000490657
12.550000	0.000500739
12.500000	0.000510821
12.450000	0.000520903
12.400000	0.000524264
12.350000	0.000541067
12.300000	0.000551149
12.250000	0.000578035
12.200000	0.000588117
12.150000	0.00060492
12.100000	0.000611641
12.050000	0.000625084
12.000000	0.000641887
11.950000	0.000662051
11.900000	0.000675494
11.850000	0.000699019
11.800000	0.000712461
11.750000	0.000725904
11.700000	0.000749429
11.650000	0.000769593
11.600000	0.000803199
11.550000	0.000830085
11.500000	0.000860331
11.450000	0.000883855
11.400000	0.000914101
11.350000	0.000934265
11.300000	0.000940987
11.250000	0.000977954
11.200000	0.00100484
11.150000	0.001025
11.100000	0.00106869
11.050000	0.00109222
11.000000	0.00112582
10.950000	0.00115943
10.900000	0.00118968
10.850000	0.00120312
10.800000	0.00123673
10.750000	0.0012905
10.700000	0.00134427
10.650000	0.00136443
10.600000	0.00142492
10.550000	0.00146189
10.500000	0.00150558
10.450000	0.00155935
10.400000	0.00157279
10.350000	0.00161984
10.300000	0.00164337
10.250000	0.0017173
10.200000	0.00176435
10.150000	0.00178115
10.100000	0.0018282
10.050000	0.00186517
10.000000	0.0019055
9.950000	0.00193238
9.900000	0.00198951
9.850000	0.00205673
9.800000	0.00208025
9.750000	0.00213066
9.700000	0.00218107
9.650000	0.00221468
9.600000	0.00228525
9.550000	0.0023155
9.500000	0.00238607
9.450000	0.00242976
9.400000	0.00247681
9.350000	0.00251714
9.300000	0.00255747
9.250000	0.00260116
9.200000	0.00264148
9.150000	0.00267845
9.100000	0.00269862
9.050000	0.00273558
9.000000	0.00277255
8.950000	0.00282632
8.900000	0.00286665
8.850000	0.00291034
8.800000	0.0029473
8.750000	0.00300108
8.700000	0.00305149
8.650000	0.00312878
8.600000	0.00317583
8.550000	0.00321952
8.500000	0.00326657
8.450000	0.00331698
8.400000	0.00339427
8.350000	0.0034346
8.300000	0.00349509
8.250000	0.00354214
8.200000	0.00360263
8.150000	0.00366649
8.100000	0.00378411
8.050000	0.00412018
8.000000	0.00434198
7.950000	0.0045369
7.900000	0.00463772
7.850000	0.00486961
7.800000	0.00527625
7.750000	0.00551821
7.700000	0.00574338
7.650000	0.00610297
7.600000	0.00628781
7.550000	0.00657346
7.500000	0.00693978
7.450000	0.00719519
7.400000	0.00757494
7.350000	0.00799839
7.300000	0.00830757
7.250000	0.00872765
7.200000	0.00924183
7.150000	0.00978962
7.100000	0.010371
7.050000	0.0110196
7.000000	0.0117119
6.950000	0.0122866
6.900000	0.0129789
6.850000	0.0136241
6.800000	0.0142055
6.750000	0.0149079
6.700000	0.0157044
6.650000	0.0166252
6.600000	0.0173276
6.550000	0.017993
6.500000	0.0186416
6.450000	0.019428
6.400000	0.0202245
6.350000	0.0208328
6.300000	0.021552
6.250000	0.0221266
6.200000	0.0227652
6.150000	0.0233062
6.100000	0.0239616
6.050000	0.0245665
6.000000	0.0252453
5.950000	0.0257057
5.900000	0.0263443
5.850000	0.0269929
5.800000	0.027544
5.750000	0.0280011
5.700000	0.0284884
5.650000	0.0289757
5.600000	0.0294999
5.550000	0.029957
5.500000	0.0304174
5.450000	0.0308543
5.400000	0.0312643
5.350000	0.0317012
5.300000	0.0322086
5.250000	0.0325581
5.200000	0.0329245
5.150000	0.0332336
5.100000	0.0335831
5.050000	0.0339931
5.000000	0.0343897
4.950000	0.0348165
4.900000	0.0352736
4.850000	0.035818
4.800000	0.036275
4.750000	0.0367724
4.700000	0.0372328
4.650000	0.0378109
4.600000	0.0383956
4.550000	0.03893
4.500000	0.0394509
4.450000	0.0400995
4.400000	0.0407682
4.350000	0.0414034
4.300000	0.0421562
4.250000	0.0429325
4.200000	0.0437828
4.150000	0.0446969
4.100000	0.0456009
4.050000	0.0465318
4.000000	0.047456
3.950000	0.0485415
3.900000	0.0494186
3.850000	0.0505444
3.800000	0.0517072
3.750000	0.0528935
3.700000	0.0539992
3.650000	0.0549839
3.600000	0.0561467
3.550000	0.0572086
3.500000	0.0583714
3.450000	0.0594804
3.400000	0.0604483
3.350000	0.0614935
3.300000	0.0625151
3.250000	0.0635603
3.200000	0.0648138
3.150000	0.0658556
3.100000	0.067005
3.050000	0.0681812
3.000000	0.0692062
2.950000	0.0702648
2.900000	0.0713167
2.850000	0.0723854
2.800000	0.0734675
2.750000	0.0744757
2.700000	0.0754503
2.650000	0.0766803
2.600000	0.077702
2.550000	0.0788144
2.500000	0.0799973
2.450000	0.0809853
2.400000	0.082007
2.350000	0.0830421
2.300000	0.0841847
2.250000	0.0852131
2.200000	0.0863086
2.150000	0.0875723
2.100000	0.0888258
2.050000	0.0900558
2.000000	0.0912589
1.950000	0.092546
1.900000	0.0937223
1.850000	0.0950161
1.800000	0.0966293
1.750000	0.0980542
1.700000	0.0997009
1.650000	0.101411
1.600000	0.102793
1.550000	0.104406
1.500000	0.105764
1.450000	0.107407
1.400000	0.108852
1.350000	0.110472
1.300000	0.111873
1.250000	0.113443
1.200000	0.114824
1.150000	0.116282
1.100000	0.117832
1.050000	0.119549
1.000000	0.121162
0.950000	0.122701
0.900000	0.124072
0.850000	0.125588
0.800000	0.126919
0.750000	0.128418
0.700000	0.129977
0.650000	0.131247
0.600000	0.132625
0.550000	0.134
0.500000	0.1356
0.450000	0.13726
0.400000	0.138883
0.350000	0.140684
0.300000	0.142509
0.250000	0.144159
0.200000	0.145917
0.150000	0.147748
0.100000	0.149472
0.050000	0.151425
0.000000	0.213752
-0.050000	0.43275
-0.100000	0.464068
-0.150000	0.483721
-0.200000	0.497617
-0.250000	0.512139
-0.300000	0.530387
-0.350000	0.549782
-0.400000	0.571327
-0.450000	0.596444
-0.500000	0.621058
-0.550000	0.644519
-0.600000	0.667822
-0.650000	0.690775
-0.700000	0.713117
-0.750000	0.734662
-0.800000	0.755538
-0.850000	0.774341
-0.900000	0.791981
-0.950000	0.808203
-1.000000	0.822947
-1.050000	0.837065
-1.100000	0.849637
-1.150000	0.861332
-1.200000	0.872429
-1.250000	0.882521
-1.300000	0.891992
-1.350000	0.901233
-1.400000	0.909383
-1.450000	0.916827
-1.500000	0.923054
-1.550000	0.928777
-1.600000	0.934645
-1.650000	0.939676
-1.700000	0.944475
-1.750000	0.948962
-1.800000	0.952857
-1.850000	0.956654
-1.900000	0.960142
-1.950000	0.963359
-2.000000	0.96645
-2.050000	0.969213
-2.100000	0.97177
-2.150000	0.974143
-2.200000	0.976284
-2.250000	0.978381
-2.300000	0.980098
-2.350000	0.982031
-2.400000	0.98364
-2.450000	0.984961
-2.500000	0.986218
-2.550000	0.987347
-2.600000	0.988335
-2.650000	0.989451
-2.700000	0.990325
-2.750000	0.991175
-2.800000	0.991975
-2.850000	0.992754
-2.900000	0.993457
-2.950000	0.994092
-3.000000	0.994646
-3.050000	0.995147
-3.100000	0.995608
-3.150000	0.996014
-3.200000	0.996434
-3.250000	0.996733
-3.300000	0.997096
-3.350000	0.997419
-3.400000	0.997631
-3.450000	0.997869
-3.500000	0.998074
-3.550000	0.998273
-3.600000	0.998444
-3.650000	0.998625
-3.700000	0.9988
-3.750000	0.998908
-3.800000	0.999049
-3.850000	0.99915
-3.900000	0.999207
-3.950000	0.999274
-4.000000	0.999345
-4.050000	0.999405
-4.100000	0.999479
-4.150000	0.999503
-4.200000	0.999553
-4.250000	0.999597
-4.300000	0.999647
-4.350000	0.999701
-4.400000	0.999738
-4.450000	0.999768
-4.500000	0.999795
-4.550000	0.999819
-4.600000	0.999839
-4.650000	0.999859
-4.700000	0.999866
-4.750000	0.999879
-4.800000	0.999886
-4.850000	0.999906
-4.950000	0.999916
-5.000000	0.999923
-5.050000	0.999926
-5.100000	0.999936
-5.150000	0.999946
-5.200000	0.99995
-5.250000	0.999953
-5.300000	0.999963
-5.350000	0.999966
-5.400000	0.999976
-5.450000	0.99998
-5.500000	0.999983
-5.700000	0.999987
-5.800000	0.99999
-5.850000	0.999993
-6.050000	0.999997
-6.100000	1
&
48.650000	1.11297e-18
48.600000	1.16694e-18
48.550000	1.22353e-18
48.500000	1.28286e-18
48.450000	1.34507e-18
48.400000	1.41029e-18
48.350000	1.47868e-18
48.300000	1.55039e-18
48.250000	1.62557e-18
48.200000	1.70439e-18
48.150000	1.78704e-18
48.100000	1.8737e-18
48.050000	1.96455e-18
48.000000	2.05981e-18
47.950000	2.15969e-18
47.900000	2.26442e-18
47.850000	2.37422e-18
47.800000	2.48934e-18
47.750000	2.61004e-18
47.700000	2.7366e-18
47.650000	2.86929e-18
47.600000	3.00842e-18
47.550000	3.15428e-18
47.500000	3.30723e-18
47.450000	3.46758e-18
47.400000	3.63571e-18
47.350000	3.81199e-18
47.300000	3.99682e-18
47.250000	4.1906e-18
47.200000	4.39378e-18
47.150000	4.60681e-18
47.100000	4.83017e-18
47.050000	5.06436e-18
47.000000	5.30989e-18
46.950000	5.56733e-18
46.900000	5.83725e-18
46.850000	6.12026e-18
46.800000	6.41698e-18
46.750000	6.72809e-18
46.700000	7.05428e-18
46.650000	7.39627e-18
46.600000	7.75485e-18
46.550000	8.13081e-18
46.500000	8.52499e-18
46.450000	8.93828e-18
46.400000	9.3716e-18
46.350000	9.82593e-18
46.300000	1.03023e-17
46.250000	1.08017e-17
46.200000	1.13254e-17
46.150000	1.18744e-17
46.100000	1.245e-17
46.050000	1.30536e-17
46.000000	1.36863e-17
45.950000	1.43498e-17
45.900000	1.50454e-17
45.850000	1.57748e-17
45.800000	1.65394e-17
45.750000	1.73412e-17
45.700000	1.81818e-17
45.650000	1.90631e-17
45.600000	1.99872e-17
45.550000	2.0956e-17
45.500000	2.19718e-17
45.450000	2.30369e-17
45.400000	2.41535e-17
45.350000	2.53243e-17
45.300000	2.65518e-17
45.250000	2.78388e-17
45.200000	2.91881e-17
45.150000	3.06029e-17
45.100000	3.20862e-17
45.050000	3.36414e-17
45.000000	3.52719e-17
44.950000	3.69815e-17
44.900000	3.8774e-17
44.850000	4.06533e-17
44.800000	4.26236e-17
44.750000	4.46895e-17
44.700000	4.68554e-17
44.650000	4.91263e-17
44.600000	5.15073e-17
44.550000	5.40036e-17
44.500000	5.66209e-17
44.450000	5.93651e-17
44.400000	6.22422e-17
44.350000	6.52587e-17
44.300000	6.84213e-17
44.250000	7.17372e-17
44.200000	7.52138e-17
44.150000	7.88589e-17
44.100000	8.26806e-17
44.050000	8.66874e-17
44.000000	9.08884e-17
43.950000	9.52929e-17
43.900000	9.99108e-17
43.850000	1.04753e-16
43.800000	1.09829e-16
43.750000	1.15151e-16
43.700000	1.20731e-16
43.650000	1.26581e-16
43.600000	1.32715e-16
43.550000	1.39146e-16
43.500000	1.45889e-16
43.450000	1.52958e-16
43.400000	1.6037e-16
43.350000	1.68141e-16
43.300000	1.76288e-16
43.250000	1.8483e-16
43.200000	1.93786e-16
43.150000	2.03176e-16
43.100000	2.13021e-16
43.050000	2.23342e-16
43.000000	2.34164e-16
42.950000	2.4551e-16
42.900000	2.57405e-16
42.850000	2.69877e-16
42.800000	2.82953e-16
42.750000	2.96662e-16
42.700000	3.11035e-16
42.650000	3.26105e-16
42.600000	3.41905e-16
42.550000	3.5847e-16
42.500000	3.75837e-16
42.450000	3.94045e-16
42.400000	4.13136e-16
42.350000	4.33151e-16
42.300000	4.54136e-16
42.250000	4.76137e-16
42.200000	4.99204e-16
42.150000	5.23388e-16
42.100000	5.48744e-16
42.050000	5.75327e-16
42.000000	6.03198e-16
41.950000	6.3242e-16
41.900000	6.63056e-16
41.850000	6.95176e-16
41.800000	7.28852e-16
41.750000	7.64159e-16
41.700000	8.01176e-16
41.650000	8.39985e-16
41.600000	8.80674e-16
41.550000	9.23334e-16
41.500000	9.6806e-16
41.450000	1.01495e-15
41.400000	1.06411e-15
41.350000	1.11566e-15
41.300000	1.1697e-15
41.250000	1.22635e-15
41.200000	1.28575e-15
41.150000	1.34803e-15
41.100000	1.41332e-15
41.050000	1.48178e-15
41.000000	1.55355e-15
40.950000	1.62879e-15
40.900000	1.70768e-15
40.850000	1.79039e-15
40.800000	1.8771e-15
40.750000	1.96801e-15
40.700000	2.06333e-15
40.650000	2.16325e-15
40.600000	2.26802e-15
40.550000	2.37786e-15
40.500000	2.49302e-15
40.450000	2.61376e-15
40.400000	2.74034e-15
40.350000	2.87305e-15
40.300000	3.01218e-15
40.250000	3.15805e-15
40.200000	3.31098e-15
40.150000	3.47132e-15
40.100000	3.63942e-15
40.050000	3.81566e-15
40.000000	4.00043e-15
39.950000	4.19415e-15
39.900000	4.39724e-15
39.850000	4.61017e-15
39.800000	4.8334e-15
39.750000	5.06744e-15
39.700000	5.31282e-15
39.650000	5.57007e-15
39.600000	5.83977e-15
39.550000	6.12253e-15
39.500000	6.41897e-15
39.450000	6.72977e-15
39.400000	7.05561e-15
39.350000	7.39723e-15
39.300000	7.75538e-15
39.250000	8.13086e-15
39.200000	8.52452e-15
39.150000	8.93724e-15
39.100000	9.36993e-15
39.050000	9.82357e-15
39.000000	1.02992e-14
38.950000	1.07978e-14
38.900000	1.13205e-14
38.850000	1.18686e-14
38.800000	1.24431e-14
38.750000	1.30455e-14
38.700000	1.36771e-14
38.650000	1.43392e-14
38.600000	1.50333e-14
38.550000	1.5761e-14
38.500000	1.6524e-14
38.450000	1.73239e-14
38.400000	1.81625e-14
38.350000	1.90416e-14
38.300000	1.99633e-14
38.250000	2.09297e-14
38.200000	2.19427e-14
38.150000	2.30048e-14
38.100000	2.41184e-14
38.050000	2.52857e-14
38.000000	2.65096e-14
37.950000	2.77927e-14
37.900000	2.91379e-14
37.850000	3.05482e-14
37.800000	3.20267e-14
37.750000	3.35767e-14
37.700000	3.52018e-14
37.650000	3.69054e-14
37.600000	3.86915e-14
37.550000	4.05641e-14
37.500000	4.25272e-14
37.450000	4.45853e-14
37.400000	4.6743e-14
37.350000	4.9005e-14
37.300000	5.13765e-14
37.250000	5.38627e-14
37.200000	5.64693e-14
37.150000	5.92019e-14
37.100000	6.20667e-14
37.050000	6.50701e-14
37.000000	6.82187e-14
36.950000	7.15197e-14
36.900000	7.49804e-14
36.850000	7.86085e-14
36.800000	8.24121e-14
36.750000	8.63997e-14
36.700000	9.05801e-14
36.650000	9.49628e-14
36.600000	9.95574e-14
36.550000	1.04374e-13
36.500000	1.09424e-13
36.450000	1.14718e-13
36.400000	1.20269e-13
36.350000	1.26087e-13
36.300000	1.32187e-13
36.250000	1.38582e-13
36.200000	1.45287e-13
36.150000	1.52315e-13
36.100000	1.59684e-13
36.050000	1.67409e-13
36.000000	1.75507e-13
35.950000	1.83997e-13
35.900000	1.92898e-13
35.850000	2.02229e-13
35.800000	2.12011e-13
35.750000	2.22267e-13
35.700000	2.33018e-13
35.650000	2.44289e-13
35.600000	2.56105e-13
35.550000	2.68493e-13
35.500000	2.81479e-13
35.450000	2.95094e-13
35.400000	3.09367e-13
35.350000	3.24329e-13
35.300000	3.40016e-13
35.250000	3.5646e-13
35.200000	3.737e-13
35.150000	3.91773e-13
35.100000	4.1072e-13
35.050000	4.30583e-13
35.000000	4.51407e-13
34.950000	4.73236e-13
34.900000	4.96122e-13
34.850000	5.20113e-13
34.800000	5.45265e-13
34.750000	5.71632e-13
34.700000	5.99274e-13
34.650000	6.28252e-13
34.600000	6.5863e-13
34.550000	6.90477e-13
34.500000	7.23864e-13
34.450000	7.58864e-13
34.400000	7.95556e-13
34.350000	8.34021e-13
34.300000	8.74346e-13
34.250000	9.16619e-13
34.200000	9.60935e-13
34.150000	1.00739e-12
34.100000	1.0561e-12
34.050000	1.10715e-12
34.000000	1.16068e-12
33.950000	1.21679e-12
33.900000	1.27561e-12
33.850000	1.33728e-12
33.800000	1.40192e-12
33.750000	1.46969e-12
33.700000	1.54074e-12
33.650000	1.61521e-12
33.600000	1.69329e-12
33.550000	1.77514e-12
33.500000	1.86094e-12
33.450000	1.95089e-12
33.400000	2.04518e-12
33.350000	2.14403e-12
33.300000	2.24766e-12
33.250000	2.35629e-12
33.200000	2.47017e-12
33.150000	2.58956e-12
33.100000	2.7147e-12
33.050000	2.8459e-12
33.000000	2.98343e-12
32.950000	3.12761e-12
32.900000	3.27875e-12
32.850000	3.43719e-12
32.800000	3.60329e-12
32.750000	3.77741e-12
32.700000	3.95994e-12
32.650000	4.15128e-12
32.600000	4.35187e-12
32.550000	4.56214e-12
32.500000	4.78257e-12
32.450000	5.01365e-12
32.400000	5.25589e-12
32.350000	5.50982e-12
32.300000	5.77602e-12
32.250000	6.05507e-12
32.200000	6.3476e-12
32.150000	6.65426e-12
32.100000	6.97572e-12
32.050000	7.31271e-12
32.000000	7.66596e-12
31.950000	8.03628e-12
31.900000	8.42447e-12
31.850000	8.83141e-12
31.800000	9.258e-12
31.750000	9.70518e-12
31.700000	1.0174e-11
31.650000	1.06654e-11
31.600000	1.11805e-11
31.550000	1.17205e-11
31.500000	1.22865e-11
31.450000	1.28799e-11
31.400000	1.3502e-11
31.350000	1.4154e-11
31.300000	1.48376e-11
31.250000	1.55541e-11
31.200000	1.63052e-11
31.150000	1.70926e-11
31.100000	1.79179e-11
31.050000	1.87831e-11
31.000000	1.96901e-11
30.950000	2.06408e-11
30.900000	2.16375e-11
30.850000	2.26822e-11
30.800000	2.37773e-11
30.750000	2.49253e-11
30.700000	2.61286e-11
30.650000	2.73901e-11
30.600000	2.87124e-11
30.550000	3.00985e-11
30.500000	3.15515e-11
30.450000	3.30746e-11
30.400000	3.46712e-11
30.350000	3.63448e-11
30.300000	3.80991e-11
30.250000	3.99381e-11
30.200000	4.18658e-11
30.150000	4.38865e-11
30.100000	4.60047e-11
30.050000	4.8225e-11
30.000000	5.05525e-11
29.950000	5.29922e-11
29.900000	5.55496e-11
29.850000	5.82303e-11
29.800000	6.10404e-11
29.750000	6.39859e-11
29.700000	6.70735e-11
29.650000	7.03101e-11
29.600000	7.37027e-11
29.550000	7.72589e-11
29.500000	8.09866e-11
29.450000	8.4894e-11
29.400000	8.89899e-11
29.350000	9.32833e-11
29.300000	9.77836e-11
29.250000	1.02501e-10
29.200000	1.07446e-10
29.150000	1.12629e-10
29.100000	1.18062e-10
29.050000	1.23757e-10
29.000000	1.29727e-10
28.950000	1.35984e-10
28.900000	1.42543e-10
28.850000	1.49418e-10
28.800000	1.56624e-10
28.750000	1.64178e-10
28.700000	1.72096e-10
28.650000	1.80395e-10
28.600000	1.89095e-10
28.550000	1.98214e-10
28.500000	2.07772e-10
28.450000	2.17791e-10
28.400000	2.28292e-10
28.350000	2.393e-10
28.300000	2.50838e-10
28.250000	2.62932e-10
28.200000	2.75608e-10
28.150000	2.88895e-10
28.100000	3.02823e-10
28.050000	3.17421e-10
28.000000	3.32723e-10
27.950000	3.48762e-10
27.900000	3.65573e-10
27.850000	3.83195e-10
27.800000	4.01664e-10
27.750000	4.21024e-10
27.700000	4.41316e-10
27.650000	4.62585e-10
27.600000	4.84879e-10
27.550000	5.08246e-10
27.500000	5.32738e-10
27.450000	5.5841e-10
27.400000	5.85318e-10
27.350000	6.13522e-10
27.300000	6.43083e-10
27.250000	6.74068e-10
27.200000	7.06544e-10
27.150000	7.40584e-10
27.100000	7.76263e-10
27.050000	8.13659e-10
27.000000	8.52855e-10
26.950000	8.93938e-10
26.900000	9.36998e-10
26.850000	9.82131e-10
26.800000	1.02944e-09
26.750000	1.07902e-09
26.700000	1.13099e-09
26.650000	1.18545e-09
26.600000	1.24254e-09
26.550000	1.30238e-09
26.500000	1.36509e-09
26.450000	1.43083e-09
26.400000	1.49972e-09
26.350000	1.57193e-09
26.300000	1.64761e-09
26.250000	1.72694e-09
26.200000	1.81008e-09
26.150000	1.89722e-09
26.100000	1.98855e-09
26.050000	2.08427e-09
26.000000	2.18459e-09
25.950000	2.28974e-09
25.900000	2.39995e-09
25.850000	2.51546e-09
25.800000	2.63652e-09
25.750000	2.7634e-09
25.700000	2.89638e-09
25.650000	3.03575e-09
25.600000	3.18183e-09
25.550000	3.33492e-09
25.500000	3.49538e-09
25.450000	3.66355e-09
25.400000	3.8398e-09
25.350000	4.02452e-09
25.300000	4.21812e-09
25.250000	4.42102e-09
25.200000	4.63367e-09
25.150000	4.85654e-09
25.100000	5.09012e-09
25.050000	5.33492e-09
25.000000	5.59148e-09
24.950000	5.86037e-09
24.900000	6.14217e-09
24.850000	6.43751e-09
24.800000	6.74703e-09
24.750000	7.07142e-09
24.700000	7.41139e-09
24.650000	7.76769e-09
24.600000	8.14109e-09
24.550000	8.53243e-09
24.500000	8.94255e-09
24.450000	9.37236e-09
24.400000	9.82281e-09
24.350000	1.02949e-08
24.300000	1.07896e-08
24.250000	1.13081e-08
24.200000	1.18515e-08
24.150000	1.24209e-08
24.100000	1.30177e-08
24.050000	1.36431e-08
24.000000	1.42985e-08
23.950000	1.49854e-08
23.900000	1.57052e-08
23.850000	1.64595e-08
23.800000	1.72501e-08
23.750000	1.80785e-08
23.700000	1.89467e-08
23.650000	1.98565e-08
23.600000	2.081e-08
23.550000	2.18092e-08
23.500000	2.28562e-08
23.450000	2.39535e-08
23.400000	2.51034e-08
23.350000	2.63085e-08
23.300000	2.75713e-08
23.250000	2.88946e-08
23.200000	3.02813e-08
23.150000	3.17345e-08
23.100000	3.32574e-08
23.050000	3.48532e-08
23.000000	3.65254e-08
22.950000	3.82778e-08
22.900000	4.01142e-08
22.850000	4.20384e-08
22.800000	4.40549e-08
22.750000	4.6168e-08
22.700000	4.83822e-08
22.650000	5.07024e-08
22.600000	5.31338e-08
22.550000	5.56816e-08
22.500000	5.83513e-08
22.450000	6.11488e-08
22.400000	6.40802e-08
22.350000	6.7152e-08
22.300000	7.03707e-08
22.250000	7.37434e-08
22.200000	7.72775e-08
22.150000	8.09807e-08
22.100000	8.48611e-08
22.050000	8.8927e-08
22.000000	9.31874e-08
21.950000	9.76516e-08
21.900000	1.02329e-07
21.850000	1.07231e-07
21.800000	1.12366e-07
21.750000	1.17747e-07
21.700000	1.23386e-07
21.650000	1.29293e-07
21.600000	1.35484e-07
21.550000	1.41969e-07
21.500000	1.48765e-07
21.450000	1.55886e-07
21.400000	1.63346e-07
21.350000	1.71163e-07
21.300000	1.79354e-07
21.250000	1.87935e-07
21.200000	1.96926e-07
21.150000	2.06346e-07
21.100000	2.16216e-07
21.050000	2.26557e-07
21.000000	2.37392e-07
20.950000	2.48744e-07
20.900000	2.60637e-07
20.850000	2.73097e-07
20.800000	2.86152e-07
20.750000	2.9983e-07
20.700000	3.1416e-07
20.650000	3.29173e-07
20.600000	3.44901e-07
20.550000	3.6138e-07
20.500000	3.78644e-07
20.450000	3.9673e-07
20.400000	4.15679e-07
20.350000	4.3553e-07
20.300000	4.56327e-07
20.250000	4.78114e-07
20.200000	5.00939e-07
20.150000	5.2485e-07
20.100000	5.499e-07
20.050000	5.76142e-07
20.000000	6.03633e-07
19.950000	6.32432e-07
19.900000	6.62601e-07
19.850000	6.94205e-07
19.800000	7.27313e-07
19.750000	7.61995e-07
19.700000	7.98325e-07
19.650000	8.36383e-07
19.600000	8.76249e-07
19.550000	9.1801e-07
19.500000	9.61755e-07
19.450000	1.00758e-06
19.400000	1.05558e-06
19.350000	1.10586e-06
19.300000	1.15852e-06
19.250000	1.21369e-06
19.200000	1.27147e-06
19.150000	1.33199e-06
19.100000	1.39539e-06
19.050000	1.46179e-06
19.000000	1.53134e-06
18.950000	1.60419e-06
18.900000	1.68049e-06
18.850000	1.76041e-06
18.800000	1.84411e-06
18.750000	1.93178e-06
18.700000	2.0236e-06
18.650000	2.11977e-06
18.600000	2.22048e-06
18.550000	2.32597e-06
18.500000	2.43644e-06
18.450000	2.55214e-06
18.400000	2.67331e-06
18.350000	2.80021e-06
18.300000	2.93311e-06
18.250000	3.07229e-06
18.200000	3.21804e-06
18.150000	3.37067e-06
18.100000	3.53051e-06
18.050000	3.69789e-06
18.000000	3.87317e-06
17.950000	4.05672e-06
17.900000	4.24892e-06
17.850000	4.45018e-06
17.800000	4.66093e-06
17.750000	4.88161e-06
17.700000	5.11268e-06
17.650000	5.35462e-06
17.600000	5.60796e-06
17.550000	5.87321e-06
17.500000	6.15094e-06
17.450000	6.44172e-06
17.400000	6.74617e-06
17.350000	7.06492e-06
17.300000	7.39864e-06
17.250000	7.74803e-06
17.200000	8.11381e-06
17.150000	8.49675e-06
17.100000	8.89764e-06
17.050000	9.31732e-06
17.000000	9.75665e-06
16.950000	1.02166e-05
16.900000	1.0698e-05
16.850000	1.1202e-05
16.800000	1.17295e-05
16.750000	1.22816e-05
16.700000	1.28596e-05
16.650000	1.34646e-05
16.600000	1.40977e-05
16.550000	1.47604e-05
16.500000	1.5454e-05
16.450000	1.61799e-05
16.400000	1.69397e-05
16.350000	1.77347e-05
16.300000	1.85667e-05
16.250000	1.94374e-05
16.200000	2.03486e-05
16.150000	2.1302e-05
16.100000	2.22996e-05
16.050000	2.33435e-05
16.000000	2.44357e-05
15.950000	2.55785e-05
15.900000	2.67741e-05
15.850000	2.8025e-05
15.800000	2.93336e-05
15.750000	3.07026e-05
15.700000	3.21347e-05
15.650000	3.36328e-05
15.600000	3.51997e-05
15.550000	3.68387e-05
15.500000	3.8553e-05
15.450000	4.03459e-05
15.400000	4.2221e-05
15.350000	4.41819e-05
15.300000	4.62324e-05
15.250000	4.83766e-05
15.200000	5.06186e-05
15.150000	5.29628e-05
15.100000	5.54136e-05
15.050000	5.79758e-05
15.000000	6.06542e-05
14.950000	6.34539e-05
14.900000	6.63803e-05
14.850000	6.94389e-05
14.800000	7.26353e-05
14.750000	7.59757e-05
14.700000	7.9466e-05
14.650000	8.31129e-05
14.600000	8.6923e-05
14.550000	9.09032e-05
14.500000	9.50608e-05
14.450000	9.94032e-05
14.400000	0.000103938
14.350000	0.000108674
14.300000	0.000113618
14.250000	0.00011878
14.200000	0.000124168
14.150000	0.000129791
14.100000	0.00013566
14.050000	0.000141783
14.000000	0.00014817
13.950000	0.000154833
13.900000	0.000161781
13.850000	0.000169025
13.800000	0.000176576
13.750000	0.000184445
13.700000	0.000192644
13.650000	0.000201185
13.600000	0.000210078
13.550000	0.000219335
13.500000	0.000228968
13.450000	0.000238988
13.400000	0.000249407
13.350000	0.000260234
13.300000	0.000271481
13.250000	0.000283155
13.200000	0.000295266
13.150000	0.000307819
13.100000	0.00032082
13.050000	0.000334269
13.000000	0.000348165
12.950000	0.000362502
12.900000	0.000377267
12.850000	0.000392437
12.800000	0.000407979
12.750000	0.000423837
12.700000	0.000439931
12.650000	0.000456126
12.600000	0.000472194
12.550000	0.000487667
&
```
