## Supplementary material for "All-at-once RNA folding with 3D motif prediction framed by evolutionary information": RF02177_SMCR2_1.cacofold.power

```
# Power analysis of CaCoFold structure 
#
# Powertype = SINGLE SUBSTITUTIONS
# covary  left_pos      right_pos    substitutions      power
#----------------------------------------------------------------
          11		33		1		0.00
          12		32		0		0.00
          13		31		3		0.02
          14		30		3		0.02
          16		28		2		0.00
          17		27		2		0.00
          18		26		0		0.00
          19		25		3		0.02
          34		53		3		0.02
          35		52		0		0.00
          36		51		0		0.00
          37		50		1		0.00
          38		49		0		0.00
          39		48		3		0.02
          55		76		1		0.00
          56		75		1		0.00
          57		74		3		0.02
          58		73		2		0.00
          59		70		2		0.00
          60		69		2		0.00
          85		109		1		0.00
          86		107		2		0.00
          87		106		4		0.07
          88		105		2		0.00
          89		104		2		0.00
          90		103		1		0.00
          91		102		3		0.02
          92		101		4		0.07
          112		138		1		0.00
          113		137		0		0.00
          114		136		1		0.00
          115		135		1		0.00
          116		134		0		0.00
          117		133		1		0.00
          139		164		2		0.00
          140		163		3		0.02
          141		162		3		0.02
          142		161		2		0.00
          143		160		0		0.00
          144		159		2		0.00
          145		158		0		0.00
          146		157		2		0.00
          147		156		2		0.00
#
# BPAIRS 43
# avg substitutions per BP  1.7
# BPAIRS expected to covary 0.3 +/- 0.5
# BPAIRS observed to covary 0
#
```
