## Supplementary material for "All-at-once RNA folding with 3D motif prediction framed by evolutionary information": RF02177_SMCR2_1.surv

```
&
5.821273	6.56814e-05
5.758072	0.000131363
5.189265	0.000262726
5.104997	0.000328407
4.704725	0.000394089
4.620457	0.000525452
4.494056	0.000656814
4.304453	0.000722496
3.925248	0.000853859
3.862047	0.00091954
3.840980	0.000985222
3.777780	0.00111658
3.735646	0.00118227
3.546043	0.00124795
3.482842	0.00137931
3.419642	0.00144499
3.356441	0.00151067
3.251106	0.00157635
3.230039	0.00170772
3.208972	0.0017734
3.187905	0.00190476
3.082571	0.00197044
3.061504	0.00210181
3.040437	0.00216749
3.019370	0.00223317
2.998303	0.00229885
2.977236	0.00236453
2.956169	0.00249589
2.935102	0.00256158
2.914035	0.00262726
2.892968	0.00269294
2.871901	0.00275862
2.850834	0.00302135
2.829767	0.00328407
2.808700	0.00334975
2.787633	0.00341544
2.745499	0.0035468
2.724432	0.00367816
2.703366	0.00374384
2.640165	0.00394089
2.619098	0.00400657
2.598031	0.00407225
2.576964	0.00413793
2.555897	0.00420361
2.534830	0.00426929
2.513763	0.00433498
2.471629	0.00466338
2.450562	0.00499179
2.429495	0.00505747
2.387361	0.00551724
2.366294	0.0056486
2.345228	0.00571429
2.324161	0.00591133
2.303094	0.00597701
2.282027	0.00604269
2.260960	0.00623974
2.239893	0.0063711
2.197759	0.00650246
2.176692	0.00683087
2.155625	0.00689655
2.134558	0.0070936
2.113491	0.00722496
2.092424	0.00729064
2.050290	0.00768473
2.029223	0.00794745
2.008156	0.00840722
1.987090	0.00860427
1.966023	0.00866995
1.944956	0.00893268
1.923889	0.00926108
1.902822	0.00945813
1.881755	0.0101149
1.860688	0.0105747
1.839621	0.0109031
1.818554	0.0109688
1.797487	0.0112315
1.776420	0.0115599
1.755353	0.0121511
1.734286	0.0126108
1.713219	0.0129392
1.692152	0.0144499
1.671085	0.0153695
1.650018	0.0158949
1.628952	0.0163547
1.607885	0.0166831
1.586818	0.0170772
1.565751	0.0178654
1.544684	0.0185878
1.523617	0.0189163
1.502550	0.0190476
1.481483	0.0195731
1.460416	0.0199672
1.439349	0.0203612
1.418282	0.0207553
1.397215	0.0212151
1.376148	0.0216092
1.355081	0.022069
1.334014	0.0226601
1.312947	0.0234483
1.291880	0.023908
1.270814	0.0243678
1.249747	0.0254187
1.228680	0.0262069
1.207613	0.0270608
1.186546	0.0276519
1.165479	0.0286371
1.144412	0.0294253
1.123345	0.0302135
1.102278	0.030936
1.081211	0.0316585
1.060144	0.0323153
1.039077	0.0330378
1.018010	0.0333662
0.996943	0.0346141
0.975876	0.0352709
0.954809	0.0362562
0.933742	0.0371757
0.912676	0.0380952
0.891609	0.0394745
0.870542	0.0407225
0.849475	0.0410509
0.828408	0.0425616
0.807341	0.0434154
0.786274	0.0444663
0.765207	0.0455172
0.744140	0.0463711
0.723073	0.0476847
0.702006	0.0488013
0.680939	0.0505747
0.659872	0.0511658
0.638805	0.0524795
0.617738	0.053399
0.596671	0.0543842
0.575604	0.0553695
0.554538	0.0563547
0.533471	0.0580624
0.512404	0.0597701
0.491337	0.0623974
0.470270	0.0634483
0.449203	0.0652874
0.428136	0.0669951
0.407069	0.0687685
0.386002	0.070936
0.364935	0.0738916
0.343868	0.0759278
0.322801	0.0788177
0.301734	0.0818391
0.280667	0.084532
0.259600	0.0872906
0.238533	0.0888013
0.217466	0.0914286
0.196400	0.0951067
0.175333	0.097931
0.154266	0.100361
0.133199	0.103448
0.112132	0.107849
0.091065	0.111987
0.069998	0.119343
0.048931	0.124401
0.027864	0.169589
0.006797	0.21202
-0.014270	0.686634
-0.035337	0.694253
-0.056404	0.704105
-0.077471	0.714286
-0.098538	0.726634
-0.119605	0.740821
-0.140672	0.76578
-0.161738	0.786141
-0.182805	0.803021
-0.203872	0.821084
-0.224939	0.835993
-0.246006	0.850509
-0.267073	0.862266
-0.288140	0.875862
-0.309207	0.885977
-0.330274	0.894319
-0.351341	0.902529
-0.372408	0.911133
-0.393475	0.917701
-0.414542	0.924269
-0.435609	0.931429
-0.456676	0.935961
-0.477743	0.940821
-0.498810	0.945747
-0.519876	0.951002
-0.540943	0.954548
-0.562010	0.958883
-0.583077	0.961839
-0.604144	0.96486
-0.625211	0.968736
-0.646278	0.971297
-0.667345	0.974844
-0.688412	0.976683
-0.709479	0.979442
-0.730546	0.981346
-0.751613	0.98266
-0.772680	0.984368
-0.793747	0.986273
-0.814814	0.987783
-0.835881	0.988834
-0.856948	0.990476
-0.878014	0.992053
-0.899081	0.993169
-0.920148	0.994614
-0.941215	0.995796
-0.962282	0.996585
-0.983349	0.996913
-1.004416	0.997373
-1.025483	0.997701
-1.046550	0.997964
-1.067617	0.998227
-1.088684	0.998424
-1.109751	0.998489
-1.130818	0.998752
-1.151885	0.999015
-1.172952	0.999278
-1.194019	0.999343
-1.215086	0.999737
-1.236152	0.999934
-1.404688	1
&
8.054369	3.28407e-06
7.801565	6.56814e-06
7.380227	9.85222e-06
7.295959	1.31363e-05
7.232758	1.64204e-05
7.106356	1.97044e-05
7.064222	2.29885e-05
6.979955	2.62726e-05
6.958888	2.95567e-05
6.916754	3.28407e-05
6.832486	3.61248e-05
6.811419	3.94089e-05
6.769285	4.5977e-05
6.727151	4.92611e-05
6.642884	5.25452e-05
6.621817	5.58292e-05
6.558616	5.91133e-05
6.516482	6.56814e-05
6.474348	7.22496e-05
6.453281	7.55337e-05
6.263679	7.88177e-05
6.242612	8.21018e-05
6.221545	8.53859e-05
6.158344	9.1954e-05
6.137277	9.52381e-05
6.074076	0.00010509
6.053009	0.000111658
5.989808	0.000114943
5.968741	0.000118227
5.947675	0.000121511
5.905541	0.000124795
5.884474	0.000128079
5.863407	0.000131363
5.842340	0.000134647
5.821273	0.000147783
5.800206	0.000157635
5.779139	0.00016092
5.737005	0.000167488
5.715938	0.000174056
5.694871	0.000180624
5.652737	0.000183908
5.631670	0.000190476
5.610603	0.00019376
5.589537	0.000197044
5.547403	0.000200328
5.526336	0.000210181
5.442068	0.000213465
5.421001	0.000223317
5.378867	0.000233169
5.357800	0.000239737
5.336733	0.000243021
5.315666	0.000246305
5.294599	0.000252874
5.273532	0.000256158
5.252465	0.000262726
5.231399	0.000269294
5.210332	0.000272578
5.189265	0.00028243
5.168198	0.000295567
5.147131	0.000302135
5.126064	0.000308703
5.104997	0.000315271
5.062863	0.000325123
5.020729	0.000328407
4.999662	0.000331691
4.978595	0.000338259
4.957528	0.000341544
4.915394	0.000348112
4.894327	0.00035468
4.852194	0.000364532
4.831127	0.0003711
4.767926	0.000380952
4.746859	0.000384236
4.725792	0.000387521
4.704725	0.000390805
4.662591	0.000400657
4.641524	0.000407225
4.620457	0.000417077
4.578323	0.000420361
4.557256	0.000423645
4.536189	0.000430213
4.515123	0.00044335
4.494056	0.000463054
4.472989	0.000479475
4.451922	0.000492611
4.430855	0.000502463
4.409788	0.000505747
4.388721	0.000522167
4.367654	0.00053202
4.346587	0.000541872
4.325520	0.000545156
4.304453	0.00054844
4.283386	0.000561576
4.262319	0.000568144
4.241252	0.000574713
4.220185	0.000600985
4.199118	0.000623974
4.178051	0.000650246
4.156985	0.000660099
4.135918	0.000676519
4.114851	0.000699507
4.093784	0.00070936
4.072717	0.000722496
4.051650	0.000735632
4.030583	0.000752053
4.009516	0.000765189
3.988449	0.000778325
3.967382	0.00079803
3.946315	0.000817734
3.925248	0.000847291
3.904181	0.000880131
3.883114	0.00090312
3.862047	0.000955665
3.840980	0.000975369
3.819913	0.000998358
3.798847	0.00100821
3.777780	0.00103777
3.756713	0.00107389
3.735646	0.00110673
3.714579	0.00112644
3.693512	0.00115928
3.672445	0.00120197
3.651378	0.00126437
3.630311	0.00129064
3.609244	0.00134319
3.588177	0.00136617
3.567110	0.00142529
3.546043	0.00144828
3.524976	0.00149097
3.503909	0.00151724
3.482842	0.00155008
3.461775	0.00159278
3.440709	0.00164204
3.419642	0.00169458
3.398575	0.00175041
3.377508	0.00179967
3.356441	0.00183908
3.335374	0.00188834
3.314307	0.00194745
3.293240	0.00201314
3.272173	0.00207225
3.251106	0.00211166
3.230039	0.00215435
3.208972	0.00220033
3.187905	0.00225944
3.166838	0.00233498
3.145771	0.00243021
3.124704	0.00250575
3.103637	0.00260755
3.082571	0.00270608
3.061504	0.00279475
3.040437	0.00292282
3.019370	0.00302791
2.998303	0.00311987
2.977236	0.00323481
2.956169	0.00329064
2.935102	0.00335304
2.914035	0.00347783
2.892968	0.00358292
2.871901	0.00370772
2.850834	0.00381281
2.829767	0.0039803
2.808700	0.00406897
2.787633	0.00423317
2.766566	0.00436782
2.745499	0.00452217
2.724432	0.00468309
2.703366	0.00477504
2.682299	0.00493268
2.661232	0.00504433
2.640165	0.00520525
2.619098	0.00534647
2.598031	0.00552381
2.576964	0.0056913
2.555897	0.00581609
2.534830	0.00599672
2.513763	0.0061445
2.492696	0.00633169
2.471629	0.00646962
2.450562	0.00663711
2.429495	0.00679803
2.408428	0.00694253
2.387361	0.00706404
2.366294	0.00718555
2.345228	0.00734647
2.324161	0.0074844
2.303094	0.00763218
2.282027	0.00780624
2.260960	0.00795074
2.239893	0.00806897
2.218826	0.00817734
2.197759	0.00833169
2.176692	0.00848933
2.155625	0.00866995
2.134558	0.00887356
2.113491	0.0090312
2.092424	0.00920197
2.071357	0.00936617
2.050290	0.00955337
2.029223	0.00974713
2.008156	0.00992118
1.987090	0.0101084
1.966023	0.0103186
1.944956	0.0105452
1.923889	0.0108604
1.902822	0.0111823
1.881755	0.0114745
1.860688	0.011931
1.839621	0.0123481
1.818554	0.0129163
1.797487	0.0136223
1.776420	0.0144466
1.755353	0.0151921
1.734286	0.015977
1.713219	0.0166831
1.692152	0.0173629
1.671085	0.0179901
1.650018	0.0187619
1.628952	0.0194384
1.607885	0.0201938
1.586818	0.0210148
1.565751	0.0221117
1.544684	0.0231133
1.523617	0.0242693
1.502550	0.0255599
1.481483	0.0268013
1.460416	0.0280296
1.439349	0.0291166
1.418282	0.0300755
1.397215	0.0310016
1.376148	0.0318588
1.355081	0.0327192
1.334014	0.0335468
1.312947	0.0344762
1.291880	0.0353202
1.270814	0.0361708
1.249747	0.0370213
1.228680	0.0378785
1.207613	0.0387718
1.186546	0.0396617
1.165479	0.0406634
1.144412	0.0415041
1.123345	0.0424532
1.102278	0.0434187
1.081211	0.0444171
1.060144	0.0454877
1.039077	0.0465681
1.018010	0.0475993
0.996943	0.0484729
0.975876	0.0494187
0.954809	0.0503678
0.933742	0.0513465
0.912676	0.0523514
0.891609	0.053376
0.870542	0.0542923
0.849475	0.0553727
0.828408	0.0565287
0.807341	0.0575304
0.786274	0.0586995
0.765207	0.0599376
0.744140	0.0613071
0.723073	0.0627094
0.702006	0.0639639
0.680939	0.0653005
0.659872	0.0666371
0.638805	0.0679737
0.617738	0.0693498
0.596671	0.07067
0.575604	0.0722135
0.554538	0.07378
0.533471	0.0753695
0.512404	0.0769458
0.491337	0.0787488
0.470270	0.0805189
0.449203	0.0824696
0.428136	0.0843777
0.407069	0.0864335
0.386002	0.0882069
0.364935	0.0904072
0.343868	0.092532
0.322801	0.094844
0.301734	0.0970739
0.280667	0.0995468
0.259600	0.102529
0.238533	0.10581
0.217466	0.10909
0.196400	0.112686
0.175333	0.116693
0.154266	0.120598
0.133199	0.124739
0.112132	0.129264
0.091065	0.134108
0.069998	0.139635
0.048931	0.145895
0.027864	0.152683
0.006797	0.188821
-0.014270	0.505031
-0.035337	0.524548
-0.056404	0.555645
-0.077471	0.592479
-0.098538	0.629629
-0.119605	0.664775
-0.140672	0.698213
-0.161738	0.728388
-0.182805	0.755327
-0.203872	0.77869
-0.224939	0.799589
-0.246006	0.818171
-0.267073	0.834798
-0.288140	0.849409
-0.309207	0.863859
-0.330274	0.876562
-0.351341	0.888371
-0.372408	0.898683
-0.393475	0.908417
-0.414542	0.916933
-0.435609	0.924624
-0.456676	0.931918
-0.477743	0.938585
-0.498810	0.944611
-0.519876	0.949961
-0.540943	0.955034
-0.562010	0.959662
-0.583077	0.96381
-0.604144	0.967704
-0.625211	0.971008
-0.646278	0.974286
-0.667345	0.977202
-0.688412	0.979557
-0.709479	0.9818
-0.730546	0.983993
-0.751613	0.98599
-0.772680	0.987675
-0.793747	0.989228
-0.814814	0.990657
-0.835881	0.991921
-0.856948	0.992992
-0.878014	0.993859
-0.899081	0.994673
-0.920148	0.995471
-0.941215	0.996151
-0.962282	0.996772
-0.983349	0.997317
-1.004416	0.997754
-1.025483	0.998131
-1.046550	0.998401
-1.067617	0.99865
-1.088684	0.99887
-1.109751	0.999061
-1.130818	0.999212
-1.151885	0.999369
-1.172952	0.999481
-1.194019	0.999583
-1.215086	0.999658
-1.236152	0.999711
-1.257219	0.99976
-1.278286	0.999806
-1.299353	0.999856
-1.320420	0.999885
-1.341487	0.999898
-1.362554	0.999908
-1.383621	0.999921
-1.404688	0.999928
-1.425755	0.999954
-1.446822	0.999957
-1.467889	0.999967
-1.488956	0.999977
-1.510023	0.99998
-1.531090	0.999984
-1.552157	0.99999
-1.573224	0.999993
-1.594290	0.999997
-1.762826	1
&
26.298340	1.04928e-14
26.277273	1.07502e-14
26.256206	1.10139e-14
26.235139	1.1284e-14
26.214072	1.15607e-14
26.193005	1.18443e-14
26.171938	1.21348e-14
26.150871	1.24324e-14
26.129804	1.27373e-14
26.108737	1.30497e-14
26.087670	1.33697e-14
26.066603	1.36976e-14
26.045536	1.40335e-14
26.024469	1.43777e-14
26.003403	1.47303e-14
25.982336	1.50916e-14
25.961269	1.54617e-14
25.940202	1.58408e-14
25.919135	1.62293e-14
25.898068	1.66273e-14
25.877001	1.70351e-14
25.855934	1.74528e-14
25.834867	1.78808e-14
25.813800	1.83193e-14
25.792733	1.87685e-14
25.771666	1.92288e-14
25.750599	1.97003e-14
25.729532	2.01834e-14
25.708465	2.06783e-14
25.687398	2.11854e-14
25.666331	2.17048e-14
25.645265	2.22371e-14
25.624198	2.27823e-14
25.603131	2.3341e-14
25.582064	2.39133e-14
25.560997	2.44997e-14
25.539930	2.51004e-14
25.518863	2.57158e-14
25.497796	2.63464e-14
25.476729	2.69924e-14
25.455662	2.76542e-14
25.434595	2.83323e-14
25.413528	2.90269e-14
25.392461	2.97386e-14
25.371394	3.04678e-14
25.350327	3.12148e-14
25.329260	3.19801e-14
25.308193	3.27642e-14
25.287127	3.35675e-14
25.266060	3.43904e-14
25.244993	3.52336e-14
25.223926	3.60974e-14
25.202859	3.69824e-14
25.181792	3.78891e-14
25.160725	3.8818e-14
25.139658	3.97696e-14
25.118591	4.07446e-14
25.097524	4.17435e-14
25.076457	4.27669e-14
25.055390	4.38153e-14
25.034323	4.48894e-14
25.013256	4.59899e-14
24.992189	4.71173e-14
24.971122	4.82723e-14
24.950055	4.94557e-14
24.928989	5.0668e-14
24.907922	5.19101e-14
24.886855	5.31826e-14
24.865788	5.44863e-14
24.844721	5.58219e-14
24.823654	5.71902e-14
24.802587	5.85921e-14
24.781520	6.00284e-14
24.760453	6.14998e-14
24.739386	6.30073e-14
24.718319	6.45517e-14
24.697252	6.61339e-14
24.676185	6.7755e-14
24.655118	6.94157e-14
24.634051	7.11172e-14
24.612984	7.28603e-14
24.591917	7.46461e-14
24.570851	7.64757e-14
24.549784	7.83501e-14
24.528717	8.02705e-14
24.507650	8.22379e-14
24.486583	8.42535e-14
24.465516	8.63184e-14
24.444449	8.8434e-14
24.423382	9.06014e-14
24.402315	9.28219e-14
24.381248	9.50968e-14
24.360181	9.74274e-14
24.339114	9.98151e-14
24.318047	1.02261e-13
24.296980	1.04768e-13
24.275913	1.07335e-13
24.254846	1.09965e-13
24.233779	1.1266e-13
24.212713	1.15421e-13
24.191646	1.1825e-13
24.170579	1.21148e-13
24.149512	1.24116e-13
24.128445	1.27158e-13
24.107378	1.30274e-13
24.086311	1.33466e-13
24.065244	1.36737e-13
24.044177	1.40088e-13
24.023110	1.4352e-13
24.002043	1.47037e-13
23.980976	1.5064e-13
23.959909	1.54331e-13
23.938842	1.58113e-13
23.917775	1.61987e-13
23.896708	1.65956e-13
23.875641	1.70023e-13
23.854575	1.74189e-13
23.833508	1.78457e-13
23.812441	1.82829e-13
23.791374	1.87309e-13
23.770307	1.91898e-13
23.749240	1.966e-13
23.728173	2.01417e-13
23.707106	2.06352e-13
23.686039	2.11408e-13
23.664972	2.16587e-13
23.643905	2.21893e-13
23.622838	2.2733e-13
23.601771	2.32899e-13
23.580704	2.38605e-13
23.559637	2.44451e-13
23.538570	2.5044e-13
23.517503	2.56575e-13
23.496437	2.62861e-13
23.475370	2.693e-13
23.454303	2.75897e-13
23.433236	2.82656e-13
23.412169	2.89581e-13
23.391102	2.96674e-13
23.370035	3.03942e-13
23.348968	3.11388e-13
23.327901	3.19015e-13
23.306834	3.2683e-13
23.285767	3.34836e-13
23.264700	3.43038e-13
23.243633	3.51441e-13
23.222566	3.60049e-13
23.201499	3.68869e-13
23.180432	3.77904e-13
23.159365	3.87161e-13
23.138299	3.96644e-13
23.117232	4.06359e-13
23.096165	4.16312e-13
23.075098	4.26509e-13
23.054031	4.36956e-13
23.032964	4.47658e-13
23.011897	4.58622e-13
22.990830	4.69855e-13
22.969763	4.81363e-13
22.948696	4.93152e-13
22.927629	5.0523e-13
22.906562	5.17604e-13
22.885495	5.3028e-13
22.864428	5.43267e-13
22.843361	5.56572e-13
22.822294	5.70203e-13
22.801227	5.84167e-13
22.780161	5.98473e-13
22.759094	6.13129e-13
22.738027	6.28144e-13
22.716960	6.43527e-13
22.695893	6.59286e-13
22.674826	6.75431e-13
22.653759	6.91971e-13
22.632692	7.08915e-13
22.611625	7.26275e-13
22.590558	7.4406e-13
22.569491	7.62279e-13
22.548424	7.80945e-13
22.527357	8.00068e-13
22.506290	8.19658e-13
22.485223	8.39728e-13
22.464156	8.6029e-13
22.443089	8.81354e-13
22.422023	9.02934e-13
22.400956	9.25042e-13
22.379889	9.47692e-13
22.358822	9.70895e-13
22.337755	9.94666e-13
22.316688	1.01902e-12
22.295621	1.04397e-12
22.274554	1.06953e-12
22.253487	1.09571e-12
22.232420	1.12254e-12
22.211353	1.15002e-12
22.190286	1.17818e-12
22.169219	1.20702e-12
22.148152	1.23657e-12
22.127085	1.26684e-12
22.106018	1.29786e-12
22.084951	1.32963e-12
22.063885	1.36218e-12
22.042818	1.39552e-12
22.021751	1.42969e-12
22.000684	1.46468e-12
21.979617	1.50054e-12
21.958550	1.53727e-12
21.937483	1.5749e-12
21.916416	1.61345e-12
21.895349	1.65295e-12
21.874282	1.69341e-12
21.853215	1.73486e-12
21.832148	1.77732e-12
21.811081	1.82082e-12
21.790014	1.86539e-12
21.768947	1.91105e-12
21.747880	1.95782e-12
21.726813	2.00574e-12
21.705747	2.05483e-12
21.684680	2.10513e-12
21.663613	2.15665e-12
21.642546	2.20943e-12
21.621479	2.26351e-12
21.600412	2.3189e-12
21.579345	2.37566e-12
21.558278	2.4338e-12
21.537211	2.49336e-12
21.516144	2.55438e-12
21.495077	2.61689e-12
21.474010	2.68093e-12
21.452943	2.74654e-12
21.431876	2.81375e-12
21.410809	2.8826e-12
21.389742	2.95314e-12
21.368675	3.02541e-12
21.347609	3.09944e-12
21.326542	3.17529e-12
21.305475	3.25298e-12
21.284408	3.33258e-12
21.263341	3.41413e-12
21.242274	3.49767e-12
21.221207	3.58325e-12
21.200140	3.67092e-12
21.179073	3.76074e-12
21.158006	3.85276e-12
21.136939	3.94702e-12
21.115872	4.0436e-12
21.094805	4.14253e-12
21.073738	4.24388e-12
21.052671	4.34771e-12
21.031604	4.45408e-12
21.010537	4.56305e-12
20.989471	4.67468e-12
20.968404	4.78905e-12
20.947337	4.90621e-12
20.926270	5.02623e-12
20.905203	5.14919e-12
20.884136	5.27516e-12
20.863069	5.40421e-12
20.842002	5.53641e-12
20.820935	5.67184e-12
20.799868	5.81059e-12
20.778801	5.95272e-12
20.757734	6.09833e-12
20.736667	6.2475e-12
20.715600	6.40032e-12
20.694533	6.55688e-12
20.673466	6.71726e-12
20.652399	6.88156e-12
20.631333	7.04988e-12
20.610266	7.22231e-12
20.589199	7.39896e-12
20.568132	7.57993e-12
20.547065	7.76531e-12
20.525998	7.95524e-12
20.504931	8.1498e-12
20.483864	8.34912e-12
20.462797	8.55331e-12
20.441730	8.76249e-12
20.420663	8.97679e-12
20.399596	9.19632e-12
20.378529	9.42122e-12
20.357462	9.65161e-12
20.336395	9.88764e-12
20.315328	1.01294e-11
20.294261	1.03771e-11
20.273195	1.06309e-11
20.252128	1.08909e-11
20.231061	1.11572e-11
20.209994	1.143e-11
20.188927	1.17095e-11
20.167860	1.19958e-11
20.146793	1.22891e-11
20.125726	1.25896e-11
20.104659	1.28974e-11
20.083592	1.32128e-11
20.062525	1.35358e-11
20.041458	1.38668e-11
20.020391	1.42058e-11
19.999324	1.45531e-11
19.978257	1.49089e-11
19.957190	1.52734e-11
19.936123	1.56468e-11
19.915057	1.60293e-11
19.893990	1.64212e-11
19.872923	1.68226e-11
19.851856	1.72339e-11
19.830789	1.76552e-11
19.809722	1.80868e-11
19.788655	1.85289e-11
19.767588	1.89819e-11
19.746521	1.94459e-11
19.725454	1.99212e-11
19.704387	2.04081e-11
19.683320	2.0907e-11
19.662253	2.1418e-11
19.641186	2.19415e-11
19.620119	2.24778e-11
19.599052	2.30272e-11
19.577985	2.359e-11
19.556919	2.41666e-11
19.535852	2.47573e-11
19.514785	2.53623e-11
19.493718	2.59822e-11
19.472651	2.66172e-11
19.451584	2.72677e-11
19.430517	2.79341e-11
19.409450	2.86167e-11
19.388383	2.93161e-11
19.367316	3.00325e-11
19.346249	3.07664e-11
19.325182	3.15182e-11
19.304115	3.22884e-11
19.283048	3.30774e-11
19.261981	3.38857e-11
19.240914	3.47137e-11
19.219847	3.55619e-11
19.198781	3.64309e-11
19.177714	3.7321e-11
19.156647	3.82329e-11
19.135580	3.91671e-11
19.114513	4.0124e-11
19.093446	4.11043e-11
19.072379	4.21086e-11
19.051312	4.31374e-11
19.030245	4.41913e-11
19.009178	4.52709e-11
18.988111	4.63769e-11
18.967044	4.75099e-11
18.945977	4.86705e-11
18.924910	4.98595e-11
18.903843	5.10775e-11
18.882776	5.23253e-11
18.861709	5.36035e-11
18.840643	5.49129e-11
18.819576	5.62542e-11
18.798509	5.76283e-11
18.777442	5.9036e-11
18.756375	6.0478e-11
18.735308	6.19552e-11
18.714241	6.34684e-11
18.693174	6.50186e-11
18.672107	6.66066e-11
18.651040	6.82334e-11
18.629973	6.98999e-11
18.608906	7.1607e-11
18.587839	7.33559e-11
18.566772	7.51474e-11
18.545705	7.69826e-11
18.524638	7.88626e-11
18.503571	8.07884e-11
18.482505	8.27613e-11
18.461438	8.47823e-11
18.440371	8.68527e-11
18.419304	8.89735e-11
18.398237	9.11461e-11
18.377170	9.33717e-11
18.356103	9.56516e-11
18.335036	9.79871e-11
18.313969	1.0038e-10
18.292902	1.02831e-10
18.271835	1.05341e-10
18.250768	1.07913e-10
18.229701	1.10548e-10
18.208634	1.13247e-10
18.187567	1.16012e-10
18.166500	1.18844e-10
18.145433	1.21745e-10
18.124367	1.24717e-10
18.103300	1.27762e-10
18.082233	1.30881e-10
18.061166	1.34076e-10
18.040099	1.37349e-10
18.019032	1.40701e-10
17.997965	1.44136e-10
17.976898	1.47654e-10
17.955831	1.51258e-10
17.934764	1.5495e-10
17.913697	1.58732e-10
17.892630	1.62606e-10
17.871563	1.66575e-10
17.850496	1.70641e-10
17.829429	1.74805e-10
17.808362	1.79072e-10
17.787295	1.83442e-10
17.766229	1.87919e-10
17.745162	1.92505e-10
17.724095	1.97202e-10
17.703028	2.02015e-10
17.681961	2.06944e-10
17.660894	2.11994e-10
17.639827	2.17167e-10
17.618760	2.22466e-10
17.597693	2.27895e-10
17.576626	2.33455e-10
17.555559	2.39152e-10
17.534492	2.44987e-10
17.513425	2.50964e-10
17.492358	2.57087e-10
17.471291	2.63359e-10
17.450224	2.69785e-10
17.429157	2.76366e-10
17.408091	2.83109e-10
17.387024	2.90015e-10
17.365957	2.9709e-10
17.344890	3.04338e-10
17.323823	3.11762e-10
17.302756	3.19367e-10
17.281689	3.27157e-10
17.260622	3.35137e-10
17.239555	3.43312e-10
17.218488	3.51685e-10
17.197421	3.60263e-10
17.176354	3.6905e-10
17.155287	3.78051e-10
17.134220	3.87272e-10
17.113153	3.96717e-10
17.092086	4.06392e-10
17.071019	4.16303e-10
17.049953	4.26456e-10
17.028886	4.36855e-10
17.007819	4.47509e-10
16.986752	4.58421e-10
16.965685	4.696e-10
16.944618	4.81051e-10
16.923551	4.92781e-10
16.902484	5.04797e-10
16.881417	5.17105e-10
16.860350	5.29713e-10
16.839283	5.42628e-10
16.818216	5.55858e-10
16.797149	5.69411e-10
16.776082	5.83293e-10
16.755015	5.97513e-10
16.733948	6.1208e-10
16.712881	6.27001e-10
16.691815	6.42286e-10
16.670748	6.57943e-10
16.649681	6.73982e-10
16.628614	6.90411e-10
16.607547	7.0724e-10
16.586480	7.24479e-10
16.565413	7.42138e-10
16.544346	7.60226e-10
16.523279	7.78756e-10
16.502212	7.97736e-10
16.481145	8.17178e-10
16.460078	8.37094e-10
16.439011	8.57495e-10
16.417944	8.78392e-10
16.396877	8.99798e-10
16.375810	9.21725e-10
16.354743	9.44187e-10
16.333677	9.67194e-10
16.312610	9.90762e-10
16.291543	1.0149e-09
16.270476	1.03963e-09
16.249409	1.06496e-09
16.228342	1.09091e-09
16.207275	1.11749e-09
16.186208	1.14472e-09
16.165141	1.17261e-09
16.144074	1.20117e-09
16.123007	1.23044e-09
16.101940	1.26041e-09
16.080873	1.29112e-09
16.059806	1.32257e-09
16.038739	1.35478e-09
16.017672	1.38778e-09
15.996605	1.42159e-09
15.975539	1.45621e-09
15.954472	1.49168e-09
15.933405	1.52801e-09
15.912338	1.56523e-09
15.891271	1.60335e-09
15.870204	1.6424e-09
15.849137	1.6824e-09
15.828070	1.72337e-09
15.807003	1.76534e-09
15.785936	1.80832e-09
15.764869	1.85236e-09
15.743802	1.89746e-09
15.722735	1.94367e-09
15.701668	1.99099e-09
15.680601	2.03947e-09
15.659534	2.08913e-09
15.638467	2.13999e-09
15.617401	2.19209e-09
15.596334	2.24546e-09
15.575267	2.30012e-09
15.554200	2.35612e-09
15.533133	2.41347e-09
15.512066	2.47223e-09
15.490999	2.5324e-09
15.469932	2.59405e-09
15.448865	2.65719e-09
15.427798	2.72186e-09
15.406731	2.78811e-09
15.385664	2.85597e-09
15.364597	2.92548e-09
15.343530	2.99668e-09
15.322463	3.06961e-09
15.301396	3.14431e-09
15.280329	3.22083e-09
15.259263	3.2992e-09
15.238196	3.37949e-09
15.217129	3.46172e-09
15.196062	3.54595e-09
15.174995	3.63223e-09
15.153928	3.7206e-09
15.132861	3.81113e-09
15.111794	3.90385e-09
15.090727	3.99882e-09
15.069660	4.09611e-09
15.048593	4.19575e-09
15.027526	4.29782e-09
15.006459	4.40237e-09
14.985392	4.50945e-09
14.964325	4.61914e-09
14.943258	4.7315e-09
14.922191	4.84658e-09
14.901125	4.96446e-09
14.880058	5.0852e-09
14.858991	5.20887e-09
14.837924	5.33555e-09
14.816857	5.4653e-09
14.795790	5.59821e-09
14.774723	5.73434e-09
14.753656	5.87378e-09
14.732589	6.01661e-09
14.711522	6.1629e-09
14.690455	6.31274e-09
14.669388	6.46623e-09
14.648321	6.62344e-09
14.627254	6.78446e-09
14.606187	6.9494e-09
14.585120	7.11834e-09
14.564053	7.29138e-09
14.542987	7.46863e-09
14.521920	7.65017e-09
14.500853	7.83612e-09
14.479786	8.02659e-09
14.458719	8.22167e-09
14.437652	8.4215e-09
14.416585	8.62617e-09
14.395518	8.83581e-09
14.374451	9.05053e-09
14.353384	9.27047e-09
14.332317	9.49575e-09
14.311250	9.72649e-09
14.290183	9.96283e-09
14.269116	1.02049e-08
14.248049	1.04528e-08
14.226982	1.07068e-08
14.205915	1.09669e-08
14.184849	1.12334e-08
14.163782	1.15063e-08
14.142715	1.17858e-08
14.121648	1.20721e-08
14.100581	1.23653e-08
14.079514	1.26657e-08
14.058447	1.29733e-08
14.037380	1.32884e-08
14.016313	1.36111e-08
13.995246	1.39417e-08
13.974179	1.42803e-08
13.953112	1.4627e-08
13.932045	1.49822e-08
13.910978	1.5346e-08
13.889911	1.57187e-08
13.868844	1.61003e-08
13.847777	1.64912e-08
13.826711	1.68916e-08
13.805644	1.73017e-08
13.784577	1.77218e-08
13.763510	1.8152e-08
13.742443	1.85926e-08
13.721376	1.90439e-08
13.700309	1.95062e-08
13.679242	1.99797e-08
13.658175	2.04646e-08
13.637108	2.09613e-08
13.616041	2.147e-08
13.594974	2.1991e-08
13.573907	2.25247e-08
13.552840	2.30713e-08
13.531773	2.36311e-08
13.510706	2.42045e-08
13.489639	2.47918e-08
13.468573	2.53933e-08
13.447506	2.60094e-08
13.426439	2.66404e-08
13.405372	2.72867e-08
13.384305	2.79486e-08
13.363238	2.86266e-08
13.342171	2.93209e-08
13.321104	3.00321e-08
13.300037	3.07605e-08
13.278970	3.15066e-08
13.257903	3.22707e-08
13.236836	3.30533e-08
13.215769	3.38548e-08
13.194702	3.46758e-08
13.173635	3.55166e-08
13.152568	3.63777e-08
13.131501	3.72597e-08
13.110435	3.81631e-08
13.089368	3.90883e-08
13.068301	4.00359e-08
13.047234	4.10064e-08
13.026167	4.20005e-08
13.005100	4.30185e-08
12.984033	4.40612e-08
12.962966	4.51291e-08
12.941899	4.62229e-08
12.920832	4.73431e-08
12.899765	4.84904e-08
12.878698	4.96654e-08
12.857631	5.08689e-08
12.836564	5.21015e-08
12.815497	5.33638e-08
12.794430	5.46567e-08
12.773363	5.59809e-08
12.752297	5.73371e-08
12.731230	5.8726e-08
12.710163	6.01486e-08
12.689096	6.16055e-08
12.668029	6.30976e-08
12.646962	6.46258e-08
12.625895	6.6191e-08
12.604828	6.7794e-08
12.583761	6.94357e-08
12.562694	7.1117e-08
12.541627	7.28391e-08
12.520560	7.46027e-08
12.499493	7.64089e-08
12.478426	7.82588e-08
12.457359	8.01533e-08
12.436292	8.20936e-08
12.415225	8.40808e-08
12.394159	8.6116e-08
12.373092	8.82003e-08
12.352025	9.0335e-08
12.330958	9.25212e-08
12.309891	9.47602e-08
12.288824	9.70533e-08
12.267757	9.94017e-08
12.246690	1.01807e-07
12.225623	1.0427e-07
12.204556	1.06793e-07
12.183489	1.09376e-07
12.162422	1.12022e-07
12.141355	1.14732e-07
12.120288	1.17507e-07
12.099221	1.20349e-07
12.078154	1.2326e-07
12.057087	1.26241e-07
12.036021	1.29293e-07
12.014954	1.3242e-07
11.993887	1.35622e-07
11.972820	1.38901e-07
11.951753	1.42259e-07
11.930686	1.45698e-07
11.909619	1.49221e-07
11.888552	1.52828e-07
11.867485	1.56522e-07
11.846418	1.60305e-07
11.825351	1.64179e-07
11.804284	1.68147e-07
11.783217	1.7221e-07
11.762150	1.76372e-07
11.741083	1.80633e-07
11.720016	1.84997e-07
11.698949	1.89467e-07
11.677883	1.94044e-07
11.656816	1.98732e-07
11.635749	2.03532e-07
11.614682	2.08448e-07
11.593615	2.13482e-07
11.572548	2.18638e-07
11.551481	2.23918e-07
11.530414	2.29325e-07
11.509347	2.34862e-07
11.488280	2.40533e-07
11.467213	2.4634e-07
11.446146	2.52287e-07
11.425079	2.58377e-07
11.404012	2.64614e-07
11.382945	2.71001e-07
11.361878	2.77541e-07
11.340811	2.84239e-07
11.319745	2.91098e-07
11.298678	2.98122e-07
11.277611	3.05316e-07
11.256544	3.12682e-07
11.235477	3.20225e-07
11.214410	3.2795e-07
11.193343	3.35861e-07
11.172276	3.43961e-07
11.151209	3.52257e-07
11.130142	3.60752e-07
11.109075	3.69452e-07
11.088008	3.7836e-07
11.066941	3.87483e-07
11.045874	3.96825e-07
11.024807	4.06391e-07
11.003740	4.16187e-07
10.982673	4.26219e-07
10.961607	4.36492e-07
10.940540	4.47012e-07
10.919473	4.57784e-07
10.898406	4.68815e-07
10.877339	4.80111e-07
10.856272	4.91678e-07
10.835205	5.03523e-07
10.814138	5.15653e-07
10.793071	5.28073e-07
10.772004	5.40792e-07
10.750937	5.53816e-07
10.729870	5.67153e-07
10.708803	5.8081e-07
10.687736	5.94794e-07
10.666669	6.09114e-07
10.645602	6.23778e-07
10.624535	6.38793e-07
10.603469	6.54169e-07
10.582402	6.69913e-07
10.561335	6.86035e-07
10.540268	7.02544e-07
10.519201	7.19448e-07
10.498134	7.36758e-07
10.477067	7.54482e-07
10.456000	7.72631e-07
10.434933	7.91216e-07
10.413866	8.10245e-07
10.392799	8.29731e-07
10.371732	8.49683e-07
10.350665	8.70114e-07
10.329598	8.91034e-07
10.308531	9.12454e-07
10.287464	9.34388e-07
10.266397	9.56847e-07
10.245331	9.79844e-07
10.224264	1.00339e-06
10.203197	1.0275e-06
10.182130	1.05219e-06
10.161063	1.07747e-06
10.139996	1.10335e-06
10.118929	1.12985e-06
10.097862	1.15699e-06
10.076795	1.18478e-06
10.055728	1.21323e-06
10.034661	1.24236e-06
10.013594	1.27218e-06
9.992527	1.30272e-06
9.971460	1.33399e-06
9.950393	1.36601e-06
9.929326	1.39879e-06
9.908259	1.43236e-06
9.887193	1.46672e-06
9.866126	1.50191e-06
9.845059	1.53794e-06
9.823992	1.57483e-06
9.802925	1.6126e-06
9.781858	1.65127e-06
9.760791	1.69087e-06
9.739724	1.73141e-06
9.718657	1.77291e-06
9.697590	1.81541e-06
9.676523	1.85892e-06
9.655456	1.90347e-06
9.634389	1.94908e-06
9.613322	1.99578e-06
9.592255	2.0436e-06
9.571188	2.09255e-06
9.550121	2.14267e-06
9.529055	2.19398e-06
9.507988	2.24652e-06
9.486921	2.3003e-06
9.465854	2.35537e-06
9.444787	2.41175e-06
9.423720	2.46948e-06
9.402653	2.52858e-06
9.381586	2.58908e-06
9.360519	2.65102e-06
9.339452	2.71444e-06
9.318385	2.77937e-06
9.297318	2.84584e-06
9.276251	2.9139e-06
9.255184	2.98357e-06
9.234117	3.05489e-06
9.213050	3.12792e-06
9.191983	3.20268e-06
9.170917	3.27921e-06
9.149850	3.35757e-06
9.128783	3.43778e-06
9.107716	3.5199e-06
9.086649	3.60397e-06
9.065582	3.69004e-06
9.044515	3.77815e-06
9.023448	3.86835e-06
9.002381	3.96069e-06
8.981314	4.05523e-06
8.960247	4.152e-06
8.939180	4.25107e-06
8.918113	4.35249e-06
8.897046	4.45631e-06
8.875979	4.56259e-06
8.854912	4.67139e-06
8.833845	4.78277e-06
8.812779	4.89679e-06
8.791712	5.01351e-06
8.770645	5.13299e-06
8.749578	5.2553e-06
8.728511	5.3805e-06
8.707444	5.50867e-06
8.686377	5.63986e-06
8.665310	5.77416e-06
8.644243	5.91164e-06
8.623176	6.05237e-06
8.602109	6.19642e-06
8.581042	6.34387e-06
8.559975	6.49481e-06
8.538908	6.64931e-06
8.517841	6.80746e-06
8.496774	6.96935e-06
8.475707	7.13505e-06
8.454641	7.30467e-06
8.433574	7.47828e-06
8.412507	7.65599e-06
8.391440	7.83789e-06
8.370373	8.02408e-06
8.349306	8.21465e-06
8.328239	8.40971e-06
8.307172	8.60937e-06
8.286105	8.81373e-06
8.265038	9.0229e-06
8.243971	9.23699e-06
8.222904	9.45611e-06
8.201837	9.68039e-06
8.180770	9.90995e-06
8.159703	1.01449e-05
8.138636	1.03854e-05
8.117569	1.06315e-05
8.096503	1.08834e-05
8.075436	1.11412e-05
8.054369	1.14051e-05
8.033302	1.16751e-05
8.012235	1.19515e-05
7.991168	1.22344e-05
7.970101	1.25239e-05
7.949034	1.28202e-05
7.927967	1.31234e-05
7.906900	1.34337e-05
7.885833	1.37513e-05
7.864766	1.40763e-05
7.843699	1.44089e-05
7.822632	1.47493e-05
7.801565	1.50977e-05
7.780498	1.54542e-05
7.759431	1.5819e-05
7.738365	1.61924e-05
7.717298	1.65744e-05
7.696231	1.69654e-05
7.675164	1.73655e-05
7.654097	1.77749e-05
7.633030	1.81939e-05
7.611963	1.86226e-05
7.590896	1.90613e-05
7.569829	1.95103e-05
7.548762	1.99696e-05
7.527695	2.04397e-05
7.506628	2.09207e-05
7.485561	2.14128e-05
7.464494	2.19164e-05
7.443427	2.24317e-05
7.422360	2.29589e-05
7.401293	2.34984e-05
7.380227	2.40504e-05
7.359160	2.46152e-05
7.338093	2.5193e-05
7.317026	2.57843e-05
7.295959	2.63892e-05
7.274892	2.70081e-05
7.253825	2.76413e-05
7.232758	2.82891e-05
7.211691	2.89519e-05
7.190624	2.96301e-05
7.169557	3.03238e-05
7.148490	3.10336e-05
7.127423	3.17597e-05
7.106356	3.25025e-05
7.085289	3.32624e-05
7.064222	3.40398e-05
7.043155	3.48351e-05
7.022089	3.56486e-05
7.001022	3.64808e-05
6.979955	3.73322e-05
6.958888	3.8203e-05
6.937821	3.90938e-05
6.916754	4.0005e-05
6.895687	4.09371e-05
6.874620	4.18905e-05
6.853553	4.28657e-05
6.832486	4.38631e-05
6.811419	4.48833e-05
6.790352	4.59268e-05
6.769285	4.69941e-05
6.748218	4.80856e-05
6.727151	4.9202e-05
6.706084	5.03438e-05
6.685017	5.15115e-05
6.663951	5.27058e-05
6.642884	5.39271e-05
6.621817	5.51761e-05
6.600750	5.64534e-05
6.579683	5.77596e-05
6.558616	5.90953e-05
6.537549	6.04611e-05
6.516482	6.18578e-05
6.495415	6.32859e-05
6.474348	6.47463e-05
6.453281	6.62394e-05
6.432214	6.77661e-05
6.411147	6.93271e-05
6.390080	7.09231e-05
6.369013	7.25548e-05
6.347946	7.4223e-05
6.326879	7.59286e-05
6.305813	7.76722e-05
6.284746	7.94546e-05
6.263679	8.12768e-05
6.242612	8.31394e-05
6.221545	8.50435e-05
6.200478	8.69898e-05
6.179411	8.89791e-05
6.158344	9.10125e-05
6.137277	9.30909e-05
6.116210	9.5215e-05
6.095143	9.7386e-05
6.074076	9.96047e-05
6.053009	0.000101872
6.031942	0.000104189
6.010875	0.000106557
5.989808	0.000108977
5.968741	0.000111449
5.947675	0.000113975
5.926608	0.000116556
5.905541	0.000119193
5.884474	0.000121887
5.863407	0.000124639
5.842340	0.000127451
5.821273	0.000130323
5.800206	0.000133257
5.779139	0.000136253
5.758072	0.000139314
5.737005	0.000142439
5.715938	0.000145631
5.694871	0.000148891
5.673804	0.00015222
5.652737	0.000155619
5.631670	0.000159089
5.610603	0.000162632
5.589537	0.000166249
5.568470	0.000169942
5.547403	0.00017371
5.526336	0.000177557
5.505269	0.000181483
5.484202	0.00018549
5.463135	0.000189579
5.442068	0.00019375
5.421001	0.000198007
5.399934	0.000202349
5.378867	0.000206778
5.357800	0.000211296
5.336733	0.000215903
5.315666	0.000220602
5.294599	0.000225392
5.273532	0.000230277
5.252465	0.000235256
5.231399	0.000240331
5.210332	0.000245502
5.189265	0.000250772
5.168198	0.000256142
5.147131	0.000261611
5.126064	0.000267181
5.104997	0.000272854
5.083930	0.000278629
5.062863	0.000284507
5.041796	0.000290489
5.020729	0.000296576
4.999662	0.000302767
4.978595	0.000309063
4.957528	0.000315463
4.936461	0.000321968
4.915394	0.000328577
4.894327	0.00033529
4.873261	0.000342104
4.852194	0.00034902
4.831127	0.000356034
4.810060	0.000363146
4.788993	0.000370351
4.767926	0.000377648
4.746859	0.000385031
4.725792	0.000392496
4.704725	0.000400037
4.683658	0.000407648
4.662591	0.000415319
4.641524	0.00042304
4.620457	0.0004308
4.599390	0.000438583
4.578323	0.00044637
4.557256	0.000454139
4.536189	0.000461859
4.515123	0.000469491
4.494056	0.000476983
4.472989	0.000484255
4.451922	0.000491185
4.430855	0.000497537
&
```
