## Supplementary material for "All-at-once RNA folding with 3D motif prediction framed by evolutionary information": RF02178_SMCR2_2.cacofold.helixcov

```
# RMs = 4 L = 173

# RM_HELIX NESTED 3-5 12-14, nbp = 3 nbp_cov = 0
# pvals: 0.00859146,0.00746769,0.00403907
# aggregated NONE
NESTED  ::<<<______>>>::::::::::::::::::::::::::::::::::::::::::::::::::::::::::::::::::::::::::::::::::::::::::::::::::::::::::::::::::::::::::::::::::::::::::::::::::::::::
        ::::::::::::::::::::::::::::::::::::::::::::::::::::::::::::::::::::::::::::::::::::::::::::::::::::::::::::::::::::::::::::::::::::::::::::::::::::::::::::::::::::::

# RM_HELIX NESTED 19-43 54-76, nbp = 23 nbp_cov = 0
# pvals: 0.720715,0.0293815,0.0778288,0.767309,0.720715,0.720715,0.720715,0.720715,0.720715,0.720715,0.720715,0.825558,0.720715,0.720715,0.720715,0.954681,0.720715,0.720715,0.864383,0.00859146,0.720715,0.0881263,0.0937762
# aggregated NONE
NESTED  ::::::::::::::::::<<<<<<<<<<<<<-<<-<<<<<<<<______>>>>>>>>>>>>>>>>>>>>>>>::::::::::::::::::::::::::::::::::::::::::::::::::::::::::::::::::::::::::::::::::::::::::::::
        ::::::::::::::::::::::::::::::::::::::::::::::::::::::::::::::::::::::::::::::::::::::::::::::::::::::::::::::::::::::::::::::::::::::::::::::::::::::::::::::::::::::

# RM_HELIX NESTED 87-94 103-111, nbp = 8 nbp_cov = 0
# pvals: 0.720715,0.720715,0.720715,0.720715,0.720715,0.720715,0.852147,0.0376426
# aggregated NONE
NESTED  ::::::::::::::::::::::::::::::::::::::::::::::::::::::::::::::::::::::::::::::::::<<<<<<<<________>>>>>>>>::::::::::::::::::::::::::::::::::::::::::::::::::::::::::::
        ::::::::::::::::::::::::::::::::::::::::::::::::::::::::::::::::::::::::::::::::::::::::::::::::::::::::::::::::::::::::::::::::::::::::::::::::::::::::::::::::::::::

# RM_HELIX NESTED 115-130 140-155, nbp = 14 nbp_cov = 0
# pvals: 0.740969,0.720715,0.720715,0.720715,0.720715,0.026705,0.720715,0.0937762,0.996192,0.767309,0.720715,0.720715,0.720715,0.949907
# aggregated NONE
NESTED  :::::::::::::::::::::::::::::::::::::::::::::::::::::::::::::::::::::::::::::::::::::::::::::::::::::::::::::<<<<-<<<-<<<<<<<_______>>>>>>>->>>->>>>::::::::::::::::::
        ::::::::::::::::::::::::::::::::::::::::::::::::::::::::::::::::::::::::::::::::::::::::::::::::::::::::::::::::::::::::::::::::::::::::::::::::::::::::::::::::::::::
```
