## Supplementary material for "All-at-once RNA folding with 3D motif prediction framed by evolutionary information": RF02178_SMCR2_2.cacofold.power

```
# Power analysis of CaCoFold structure
#
# Powertype = SINGLE SUBSTITUTIONS
# covary left_pos right_pos substitutions power
#----------------------------------------------------------------
3		14		2		0.00
4		13		1		0.00
5		12		2		0.00
19		76		0		0.00
20		75		2		0.00
21		74		3		0.02
22		73		2		0.00
23		72		1		0.00
24		71		1		0.00
25		70		1		0.00
26		69		2		0.00
27		68		0		0.00
28		67		0		0.00
29		66		1		0.00
30		65		1		0.00
31		64		0		0.00
33		63		0		0.00
34		62		1		0.00
36		61		2		0.00
37		60		2		0.00
38		59		2		0.00
39		58		4		0.07
40		57		1		0.00
41		56		0		0.00
42		55		2		0.00
43		54		2		0.00
87		111		2		0.00
88		110		1		0.00
89		109		1		0.00
90		108		1		0.00
91		106		2		0.00
92		105		0		0.00
93		104		2		0.00
94		103		3		0.02
115		155		2		0.00
116		154		1		0.00
117		153		1		0.00
118		152		0		0.00
120		150		1		0.00
121		149		3		0.02
122		148		0		0.00
124		146		4		0.07
125		145		3		0.02
126		144		4		0.07
127		143		1		0.00
128		142		0		0.00
129		141		0		0.00
130		140		2		0.00
#
# BPAIRS 48
# avg substitutions per BP 1.4
# BPAIRS expected to covary 0.3 +/- 0.5
# BPAIRS observed to covary 0
#
```
