## Supplementary material for "All-at-once RNA folding with 3D motif prediction framed by evolutionary information": RF02178_SMCR2_2.surv

```
&
5.837291	7.30194e-05
4.920818	0.000146039
4.824347	0.000219058
4.776112	0.000365097
4.711798	0.000438116
4.583170	0.000511135
3.714933	0.000584155
3.554149	0.000657174
3.538070	0.000730194
3.425521	0.000803213
3.216501	0.000876232
3.200422	0.000949252
3.152187	0.00102227
3.087873	0.00109529
3.023559	0.00116831
3.007481	0.00131435
2.991402	0.00138737
2.943167	0.00146039
2.846696	0.00153341
2.830617	0.00160643
2.814539	0.00167945
2.782382	0.00175246
2.734147	0.00182548
2.685911	0.0018985
2.621597	0.00204454
2.605519	0.00219058
2.573362	0.00240964
2.541205	0.00248266
2.525127	0.00255568
2.509048	0.00270172
2.492970	0.00277474
2.476891	0.00284775
2.460813	0.00292077
2.444734	0.00306681
2.428656	0.00321285
2.364342	0.00328587
2.316106	0.00335889
2.283950	0.00343191
2.267871	0.00365097
2.251793	0.00387003
2.187479	0.00394304
1.978459	0.00401606
1.962380	0.00408908
1.946302	0.0041621
1.881988	0.00423512
1.849831	0.00430814
1.833752	0.00445418
1.785517	0.00460022
1.769439	0.00540343
1.753360	0.00554947
1.737282	0.00649872
1.721203	0.00700986
1.705125	0.00788609
1.689046	0.00825119
1.672968	0.00971157
1.640811	0.0104418
1.624732	0.0108069
1.608654	0.0115371
1.592575	0.0134356
1.576497	0.0138007
1.560418	0.0140197
1.544340	0.0146769
1.512183	0.0148229
1.496105	0.015042
1.480026	0.015115
1.463948	0.0156992
1.447869	0.0170135
1.431791	0.0179628
1.415712	0.0180358
1.399634	0.0185469
1.383555	0.0195692
1.367477	0.0201533
1.351398	0.0203724
1.335320	0.0204454
1.303163	0.0210296
1.287085	0.0212486
1.254928	0.0216137
1.238849	0.0218328
1.222771	0.0221249
1.206692	0.0222709
1.190614	0.0224169
1.174535	0.0230741
1.158457	0.0238043
1.142378	0.0238773
1.126300	0.0241694
1.110221	0.0247536
1.094143	0.0248996
1.078064	0.0251187
1.061986	0.0253377
1.045908	0.0257758
1.029829	0.026287
1.013751	0.026506
0.997672	0.0267981
0.981594	0.0270172
0.965515	0.0273092
0.949437	0.0274553
0.933358	0.0278934
0.917280	0.0280394
0.901201	0.0286966
0.885123	0.0289157
0.869044	0.0291347
0.852966	0.0293538
0.836887	0.03023
0.820809	0.0305951
0.788652	0.0316174
0.772574	0.0322746
0.756495	0.0323476
0.740417	0.0326396
0.724338	0.0329317
0.708260	0.033881
0.692181	0.0342461
0.676103	0.0346112
0.660024	0.0349763
0.643946	0.0362906
0.627867	0.0368748
0.611789	0.0374589
0.595710	0.0384812
0.579632	0.0387003
0.563553	0.0394304
0.547475	0.0399416
0.531397	0.041621
0.515318	0.0429354
0.499240	0.0436656
0.483161	0.0448339
0.467083	0.0460022
0.451004	0.0480467
0.434926	0.048923
0.418847	0.0492881
0.402769	0.0496532
0.386690	0.0506024
0.370612	0.0514786
0.354533	0.0522819
0.338455	0.052793
0.322376	0.0538883
0.306298	0.0549106
0.290220	0.0569551
0.274141	0.0576853
0.258063	0.0597298
0.241984	0.063965
0.225906	0.0655714
0.209827	0.0682731
0.193749	0.071705
0.177670	0.0735305
0.161592	0.075575
0.145513	0.0779847
0.129435	0.0804673
0.113356	0.0825849
0.097278	0.0850675
0.081199	0.0871121
0.065121	0.0900329
0.049042	0.0928806
0.032964	0.0973348
0.016886	0.100767
0.000807	0.103249
-0.015271	0.715225
-0.031350	0.719168
-0.047428	0.722965
-0.063507	0.732311
-0.079585	0.744432
-0.095664	0.757357
-0.111742	0.771157
-0.127821	0.785396
-0.143899	0.806207
-0.159978	0.821322
-0.176056	0.839576
-0.192135	0.851552
-0.208213	0.863381
-0.224291	0.875429
-0.240370	0.886017
-0.256448	0.897335
-0.272527	0.908069
-0.288605	0.916685
-0.304684	0.925082
-0.320762	0.932676
-0.336841	0.93954
-0.352919	0.946258
-0.368998	0.951223
-0.385076	0.9567
-0.401155	0.962541
-0.417233	0.966849
-0.433312	0.9705
-0.449390	0.973129
-0.465468	0.975904
-0.481547	0.97824
-0.497625	0.981015
-0.513704	0.983863
-0.529782	0.985834
-0.545861	0.987003
-0.561939	0.988974
-0.578018	0.989923
-0.594096	0.990654
-0.610175	0.990727
-0.626253	0.992114
-0.642332	0.992625
-0.658410	0.993063
-0.674489	0.993574
-0.690567	0.99467
-0.706645	0.995254
-0.722724	0.995546
-0.738802	0.995911
-0.754881	0.996349
-0.770959	0.996495
-0.787038	0.99686
-0.803116	0.997006
-0.819195	0.997371
-0.835273	0.997663
-0.851352	0.998028
-0.867430	0.998248
-0.883509	0.998467
-0.899587	0.99854
-0.915666	0.998759
-0.931744	0.998978
-0.947823	0.999051
-0.979979	0.999124
-0.996058	0.999416
-1.076450	0.999489
-1.172921	0.999562
-1.189000	0.999708
-1.205078	0.999781
-1.221156	0.999854
-1.269392	0.999927
-1.349784	1
&
7.155725	3.65097e-07
6.946705	7.30194e-07
6.914548	1.09529e-06
6.785921	1.46039e-06
6.721607	1.82548e-06
6.609057	2.19058e-06
6.576901	2.55568e-06
6.560822	2.92077e-06
6.480430	3.28587e-06
6.400037	3.65097e-06
6.303567	4.01606e-06
6.239253	4.38116e-06
6.158860	4.74626e-06
6.142782	5.11135e-06
6.126703	5.84155e-06
6.094546	6.57174e-06
6.046311	6.93684e-06
5.998076	7.66703e-06
5.965919	8.03213e-06
5.949840	8.76232e-06
5.933762	1.02227e-05
5.917683	1.1318e-05
5.901605	1.24133e-05
5.885526	1.31435e-05
5.869448	1.38737e-05
5.853369	1.46039e-05
5.837291	1.53341e-05
5.821213	1.71595e-05
5.805134	1.8985e-05
5.789056	2.00803e-05
5.772977	2.15407e-05
5.756899	2.37313e-05
5.740820	2.59219e-05
5.724742	2.84775e-05
5.708663	3.0303e-05
5.692585	3.28587e-05
5.676506	3.65097e-05
5.660428	4.01606e-05
5.644349	4.19861e-05
5.628271	4.67324e-05
5.612192	5.11135e-05
5.596114	5.40343e-05
5.580035	5.84155e-05
5.563957	6.35268e-05
5.547879	6.97335e-05
5.531800	7.74005e-05
5.515722	8.14166e-05
5.499643	8.57977e-05
5.483565	9.16393e-05
5.467486	9.60204e-05
5.451408	9.89412e-05
5.435329	0.000104783
5.419251	0.000112815
5.403172	0.000118291
5.387094	0.000125593
5.371015	0.00013107
5.354937	0.000137276
5.338858	0.000144213
5.322780	0.000147499
5.306702	0.00015115
5.290623	0.000154801
5.274545	0.000159182
5.258466	0.000166849
5.242388	0.000172326
5.226309	0.000179628
5.210231	0.000182913
5.194152	0.00018766
5.178074	0.000190581
5.161995	0.000192041
5.145917	0.000194231
5.129838	0.000196422
5.113760	0.000199343
5.097681	0.000202994
5.081603	0.000205915
5.065525	0.000208105
5.049446	0.00020847
5.033368	0.000212486
5.017289	0.000213217
5.001211	0.000214312
4.985132	0.000216502
4.969054	0.000218693
4.936897	0.000220518
4.920818	0.000223804
4.904740	0.000224535
4.888661	0.00022563
4.872583	0.00022782
4.856504	0.000230011
4.840426	0.000231106
4.824347	0.000232202
4.808269	0.000235122
4.792191	0.000237313
4.776112	0.000239503
4.760034	0.000240234
4.743955	0.000241329
4.727877	0.000243885
4.711798	0.000244615
4.695720	0.000246805
4.679641	0.000247901
4.663563	0.000249726
4.647484	0.000251552
4.631406	0.000254472
4.615327	0.000256663
4.599249	0.000258488
4.583170	0.000259219
4.567092	0.000259949
4.551014	0.000261409
4.534935	0.000263965
4.518857	0.000266156
4.502778	0.000269806
4.486700	0.000270537
4.470621	0.000272362
4.454543	0.000277474
4.438464	0.000281124
4.422386	0.00028222
4.406307	0.000286236
4.390229	0.000288426
4.374150	0.000289887
4.358072	0.000292808
4.341993	0.000294998
4.325915	0.000297189
4.309837	0.000301205
4.293758	0.000304126
4.277680	0.000307411
4.261601	0.000309237
4.245523	0.000312158
4.229444	0.000315809
4.213366	0.00031946
4.197287	0.000324571
4.181209	0.000327492
4.165130	0.000331508
4.149052	0.000335889
4.132973	0.000342096
4.116895	0.000347207
4.100816	0.000355604
4.084738	0.00036035
4.068659	0.000366922
4.052581	0.000372764
4.036503	0.000383352
4.020424	0.000385542
4.004346	0.000389923
3.988267	0.000396495
3.972189	0.000400511
3.956110	0.000407083
3.940032	0.000412194
3.923953	0.000414385
3.907875	0.000418766
3.891796	0.000423512
3.875718	0.000428624
3.859639	0.00043337
3.843561	0.000438481
3.827482	0.000446878
3.811404	0.000455276
3.795326	0.000462212
3.779247	0.000466229
3.763169	0.000474261
3.747090	0.000479737
3.731012	0.00048996
3.714933	0.000499817
3.698855	0.000514786
3.682776	0.00052866
3.666698	0.000549471
3.650619	0.000568821
3.634541	0.000593647
3.618462	0.000619934
3.602384	0.000651333
3.586305	0.000691128
3.570227	0.000722892
3.554149	0.000762322
3.538070	0.000811975
3.521992	0.000860898
3.505913	0.000921869
3.489835	0.000975539
3.473756	0.00102519
3.457678	0.00108726
3.441599	0.0011548
3.425521	0.00122636
3.409442	0.00128733
3.393364	0.00135195
3.377285	0.0014027
3.361207	0.00147061
3.345128	0.0015418
3.329050	0.0015973
3.312972	0.001659
3.296893	0.00171595
3.280815	0.00175904
3.264736	0.00180759
3.248658	0.00184739
3.232579	0.00189339
3.216501	0.0019372
3.200422	0.00199489
3.184344	0.00204564
3.168265	0.00209675
3.152187	0.00215772
3.136108	0.00222599
3.120030	0.00229062
3.103951	0.00234794
3.087873	0.0024111
3.071794	0.00247463
3.055716	0.00254655
3.039638	0.00261957
3.023559	0.00269478
3.007481	0.00275685
2.991402	0.00281745
2.975324	0.00286674
2.959245	0.00291639
2.943167	0.00296203
2.927088	0.00301022
2.911010	0.00305257
2.894931	0.00309894
2.878853	0.00314202
2.862774	0.00317926
2.846696	0.00321103
2.830617	0.0032479
2.814539	0.00328332
2.798461	0.00331909
2.782382	0.00335232
2.766304	0.00338481
2.750225	0.00341694
2.734147	0.00345089
2.718068	0.00348923
2.701990	0.00352574
2.685911	0.00355239
2.669833	0.00359182
2.653754	0.00363162
2.637676	0.00367652
2.621597	0.00371705
2.605519	0.00376123
2.589440	0.00380139
2.573362	0.00383461
2.557284	0.00388865
2.541205	0.00394304
2.525127	0.00398905
2.509048	0.00403907
2.492970	0.00409164
2.476891	0.00413472
2.460813	0.00417707
2.444734	0.00421869
2.428656	0.00426031
2.412577	0.00429901
2.396499	0.00433552
2.380420	0.00438408
2.364342	0.00442278
2.348263	0.00447097
2.332185	0.00450164
2.316106	0.00453961
2.300028	0.00457065
2.283950	0.00460314
2.267871	0.00463673
2.251793	0.00467433
2.235714	0.00471267
2.219636	0.00475465
2.203557	0.00479445
2.187479	0.00483461
2.171400	0.00487842
2.155322	0.00491019
2.139243	0.00495801
2.123165	0.005
2.107086	0.00504272
2.091008	0.00507302
2.074929	0.00511172
2.058851	0.00515152
2.042773	0.00517488
2.026694	0.00521796
2.010616	0.00525447
1.994537	0.00528697
1.978459	0.0053253
1.962380	0.00536254
1.946302	0.00539357
1.930223	0.00542643
1.914145	0.0054582
1.898066	0.00549288
1.881988	0.00552318
1.865909	0.00556444
1.849831	0.00560241
1.833752	0.00566594
1.817674	0.00573859
1.801596	0.00582694
1.785517	0.00595801
1.769439	0.00612669
1.753360	0.0063421
1.737282	0.006659
1.721203	0.00701241
1.705125	0.00746769
1.689046	0.00804564
1.672968	0.00859146
1.656889	0.00921468
1.640811	0.00985798
1.624732	0.0106181
1.608654	0.011467
1.592575	0.0122019
1.576497	0.0129321
1.560418	0.0135184
1.544340	0.0141008
1.528262	0.0147203
1.512183	0.0153373
1.496105	0.015977
1.480026	0.0166039
1.463948	0.0172636
1.447869	0.0179485
1.431791	0.0185575
1.415712	0.0191099
1.399634	0.0195681
1.383555	0.0199821
1.367477	0.0203972
1.351398	0.0207463
1.335320	0.0210953
1.319241	0.0214224
1.303163	0.0217276
1.287085	0.0220256
1.271006	0.02236
1.254928	0.0226499
1.238849	0.0229704
1.222771	0.0232811
1.206692	0.0235805
1.190614	0.0238748
1.174535	0.0241544
1.158457	0.024441
1.142378	0.02472
1.126300	0.0249967
1.110221	0.0252833
1.094143	0.0255674
1.078064	0.0259295
1.061986	0.0263118
1.045908	0.026705
1.029829	0.0270617
1.013751	0.0274615
0.997672	0.0278306
0.981594	0.0282125
0.965515	0.0286031
0.949437	0.0289679
0.933358	0.0293815
0.917280	0.029778
0.901201	0.0301574
0.885123	0.0305495
0.869044	0.0309292
0.852966	0.0312826
0.836887	0.0316977
0.820809	0.03208
0.804730	0.0325502
0.788652	0.0329503
0.772574	0.0334166
0.756495	0.0338452
0.740417	0.0342618
0.724338	0.0346539
0.708260	0.0350986
0.692181	0.0355542
0.676103	0.0360321
0.660024	0.0365385
0.643946	0.0370716
0.627867	0.0376426
0.611789	0.0382191
0.595710	0.038881
0.579632	0.0395542
0.563553	0.0402954
0.547475	0.0409934
0.531397	0.0417667
0.515318	0.042594
0.499240	0.0436561
0.483161	0.0447211
0.467083	0.0457623
0.451004	0.0467667
0.434926	0.0476601
0.418847	0.0484637
0.402769	0.0491811
0.386690	0.0498992
0.370612	0.0506404
0.354533	0.0514743
0.338455	0.0524673
0.322376	0.0535765
0.306298	0.054962
0.290220	0.0563311
0.274141	0.0578894
0.258063	0.0596382
0.241984	0.0615542
0.225906	0.0635334
0.209827	0.0655812
0.193749	0.0676579
0.177670	0.0696944
0.161592	0.071778
0.145513	0.0737609
0.129435	0.075824
0.113356	0.0778288
0.097278	0.0797167
0.081199	0.0816141
0.065121	0.083567
0.049042	0.0856323
0.032964	0.0881263
0.016886	0.0908204
0.000807	0.0937762
-0.015271	0.720715
-0.031350	0.724925
-0.047428	0.731609
-0.063507	0.740969
-0.079585	0.75313
-0.095664	0.767309
-0.111742	0.781778
-0.127821	0.79644
-0.143899	0.811229
-0.159978	0.825558
-0.176056	0.839304
-0.192135	0.852147
-0.208213	0.864383
-0.224291	0.875514
-0.240370	0.885749
-0.256448	0.895358
-0.272527	0.904002
-0.288605	0.912114
-0.304684	0.919547
-0.320762	0.926509
-0.336841	0.933054
-0.352919	0.93906
-0.368998	0.944696
-0.385076	0.949907
-0.401155	0.954681
-0.417233	0.959043
-0.433312	0.962917
-0.449390	0.96645
-0.465468	0.969584
-0.481547	0.972484
-0.497625	0.975068
-0.513704	0.977395
-0.529782	0.979459
-0.545861	0.981272
-0.561939	0.982982
-0.578018	0.984522
-0.594096	0.98591
-0.610175	0.987202
-0.626253	0.988392
-0.642332	0.989441
-0.658410	0.99044
-0.674489	0.991332
-0.690567	0.992121
-0.706645	0.992879
-0.722724	0.993587
-0.738802	0.994211
-0.754881	0.994779
-0.770959	0.99528
-0.787038	0.995749
-0.803116	0.996192
-0.819195	0.996558
-0.835273	0.996924
-0.851352	0.997241
-0.867430	0.997509
-0.883509	0.997752
-0.899587	0.997976
-0.915666	0.998178
-0.931744	0.998349
-0.947823	0.998532
-0.963901	0.998666
-0.979979	0.998799
-0.996058	0.998941
-1.012136	0.999045
-1.028215	0.99914
-1.044293	0.999228
-1.060372	0.999317
-1.076450	0.999395
-1.092529	0.999454
-1.108607	0.999524
-1.124686	0.999566
-1.140764	0.999611
-1.156843	0.999667
-1.172921	0.999712
-1.189000	0.999762
-1.205078	0.999789
-1.221156	0.999816
-1.237235	0.999836
-1.253313	0.999857
-1.269392	0.999875
-1.285470	0.999898
-1.301549	0.999915
-1.317627	0.999922
-1.333706	0.999932
-1.349784	0.999943
-1.365863	0.999953
-1.381941	0.999961
-1.398020	0.999969
-1.414098	0.999973
-1.430177	0.999976
-1.446255	0.999979
-1.462333	0.999982
-1.478412	0.999984
-1.494490	0.999985
-1.510569	0.999986
-1.526647	0.999989
-1.542726	0.999991
-1.558804	0.999992
-1.574883	0.999993
-1.590961	0.999994
-1.607040	0.999995
-1.623118	0.999995
-1.639197	0.999996
-1.655275	0.999996
-1.687432	0.999996
-1.703511	0.999997
-1.816060	0.999998
-1.832138	0.999998
-1.880374	0.999999
-2.025080	0.999999
-2.427042	1
-2.571748	1
&
24.456157	2.09679e-16
24.440078	2.14596e-16
24.424000	2.19629e-16
24.407922	2.2478e-16
24.391843	2.30052e-16
24.375765	2.35447e-16
24.359686	2.40969e-16
24.343608	2.4662e-16
24.327529	2.52404e-16
24.311451	2.58323e-16
24.295372	2.64381e-16
24.279294	2.70581e-16
24.263215	2.76926e-16
24.247137	2.8342e-16
24.231058	2.90066e-16
24.214980	2.96868e-16
24.198901	3.03829e-16
24.182823	3.10953e-16
24.166744	3.18245e-16
24.150666	3.25707e-16
24.134588	3.33344e-16
24.118509	3.4116e-16
24.102431	3.4916e-16
24.086352	3.57346e-16
24.070274	3.65725e-16
24.054195	3.743e-16
24.038117	3.83076e-16
24.022038	3.92057e-16
24.005960	4.01249e-16
23.989881	4.10656e-16
23.973803	4.20284e-16
23.957724	4.30137e-16
23.941646	4.40222e-16
23.925567	4.50542e-16
23.909489	4.61104e-16
23.893411	4.71914e-16
23.877332	4.82977e-16
23.861254	4.94299e-16
23.845175	5.05887e-16
23.829097	5.17746e-16
23.813018	5.29883e-16
23.796940	5.42304e-16
23.780861	5.55016e-16
23.764783	5.68026e-16
23.748704	5.81341e-16
23.732626	5.94967e-16
23.716547	6.08913e-16
23.700469	6.23186e-16
23.684390	6.37793e-16
23.668312	6.52742e-16
23.652234	6.68041e-16
23.636155	6.83699e-16
23.620077	6.99723e-16
23.603998	7.16123e-16
23.587920	7.32907e-16
23.571841	7.50084e-16
23.555763	7.67663e-16
23.539684	7.85655e-16
23.523606	8.04067e-16
23.507527	8.22911e-16
23.491449	8.42196e-16
23.475370	8.61933e-16
23.459292	8.82132e-16
23.443213	9.02804e-16
23.427135	9.2396e-16
23.411057	9.45612e-16
23.394978	9.67771e-16
23.378900	9.90449e-16
23.362821	1.01366e-15
23.346743	1.03741e-15
23.330664	1.06172e-15
23.314586	1.0866e-15
23.298507	1.11206e-15
23.282429	1.13811e-15
23.266350	1.16478e-15
23.250272	1.19207e-15
23.234193	1.22e-15
23.218115	1.24859e-15
23.202036	1.27784e-15
23.185958	1.30778e-15
23.169879	1.33842e-15
23.153801	1.36977e-15
23.137723	1.40187e-15
23.121644	1.43471e-15
23.105566	1.46832e-15
23.089487	1.50272e-15
23.073409	1.53792e-15
23.057330	1.57395e-15
23.041252	1.61082e-15
23.025173	1.64855e-15
23.009095	1.68717e-15
22.993016	1.72669e-15
22.976938	1.76714e-15
22.960859	1.80854e-15
22.944781	1.8509e-15
22.928702	1.89425e-15
22.912624	1.93862e-15
22.896546	1.98403e-15
22.880467	2.0305e-15
22.864389	2.07806e-15
22.848310	2.12673e-15
22.832232	2.17654e-15
22.816153	2.22752e-15
22.800075	2.27969e-15
22.783996	2.33308e-15
22.767918	2.38772e-15
22.751839	2.44364e-15
22.735761	2.50087e-15
22.719682	2.55944e-15
22.703604	2.61938e-15
22.687525	2.68072e-15
22.671447	2.7435e-15
22.655369	2.80774e-15
22.639290	2.87349e-15
22.623212	2.94078e-15
22.607133	3.00965e-15
22.591055	3.08012e-15
22.574976	3.15224e-15
22.558898	3.22606e-15
22.542819	3.30159e-15
22.526741	3.3789e-15
22.510662	3.45802e-15
22.494584	3.53898e-15
22.478505	3.62184e-15
22.462427	3.70664e-15
22.446348	3.79343e-15
22.430270	3.88224e-15
22.414191	3.97313e-15
22.398113	4.06615e-15
22.382035	4.16135e-15
22.365956	4.25877e-15
22.349878	4.35847e-15
22.333799	4.4605e-15
22.317721	4.56493e-15
22.301642	4.67179e-15
22.285564	4.78115e-15
22.269485	4.89308e-15
22.253407	5.00762e-15
22.237328	5.12484e-15
22.221250	5.2448e-15
22.205171	5.36757e-15
22.189093	5.4932e-15
22.173014	5.62178e-15
22.156936	5.75337e-15
22.140858	5.88803e-15
22.124779	6.02585e-15
22.108701	6.16688e-15
22.092622	6.31122e-15
22.076544	6.45893e-15
22.060465	6.6101e-15
22.044387	6.7648e-15
22.028308	6.92312e-15
22.012230	7.08514e-15
21.996151	7.25095e-15
21.980073	7.42064e-15
21.963994	7.5943e-15
21.947916	7.77202e-15
21.931837	7.95389e-15
21.915759	8.14002e-15
21.899681	8.3305e-15
21.883602	8.52543e-15
21.867524	8.72492e-15
21.851445	8.92908e-15
21.835367	9.13801e-15
21.819288	9.35183e-15
21.803210	9.57064e-15
21.787131	9.79457e-15
21.771053	1.00237e-14
21.754974	1.02583e-14
21.738896	1.04983e-14
21.722817	1.07439e-14
21.706739	1.09953e-14
21.690660	1.12525e-14
21.674582	1.15157e-14
21.658503	1.17851e-14
21.642425	1.20609e-14
21.626347	1.2343e-14
21.610268	1.26317e-14
21.594190	1.29272e-14
21.578111	1.32296e-14
21.562033	1.35391e-14
21.545954	1.38558e-14
21.529876	1.41799e-14
21.513797	1.45116e-14
21.497719	1.4851e-14
21.481640	1.51984e-14
21.465562	1.55539e-14
21.449483	1.59177e-14
21.433405	1.629e-14
21.417326	1.6671e-14
21.401248	1.70609e-14
21.385170	1.74599e-14
21.369091	1.78683e-14
21.353013	1.82862e-14
21.336934	1.87138e-14
21.320856	1.91515e-14
21.304777	1.95993e-14
21.288699	2.00577e-14
21.272620	2.05267e-14
21.256542	2.10067e-14
21.240463	2.14979e-14
21.224385	2.20007e-14
21.208306	2.25151e-14
21.192228	2.30416e-14
21.176149	2.35803e-14
21.160071	2.41317e-14
21.143993	2.46959e-14
21.127914	2.52734e-14
21.111836	2.58643e-14
21.095757	2.6469e-14
21.079679	2.70878e-14
21.063600	2.77211e-14
21.047522	2.83692e-14
21.031443	2.90325e-14
21.015365	2.97112e-14
20.999286	3.04058e-14
20.983208	3.11166e-14
20.967129	3.1844e-14
20.951051	3.25884e-14
20.934972	3.33502e-14
20.918894	3.41298e-14
20.902815	3.49276e-14
20.886737	3.57441e-14
20.870659	3.65796e-14
20.854580	3.74346e-14
20.838502	3.83096e-14
20.822423	3.9205e-14
20.806345	4.01213e-14
20.790266	4.1059e-14
20.774188	4.20187e-14
20.758109	4.30007e-14
20.742031	4.40057e-14
20.725952	4.50341e-14
20.709874	4.60866e-14
20.693795	4.71636e-14
20.677717	4.82658e-14
20.661638	4.93937e-14
20.645560	5.0548e-14
20.629482	5.17292e-14
20.613403	5.2938e-14
20.597325	5.4175e-14
20.581246	5.54409e-14
20.565168	5.67363e-14
20.549089	5.8062e-14
20.533011	5.94186e-14
20.516932	6.0807e-14
20.500854	6.22277e-14
20.484775	6.36816e-14
20.468697	6.51694e-14
20.452618	6.6692e-14
20.436540	6.82501e-14
20.420461	6.98446e-14
20.404383	7.14762e-14
20.388305	7.3146e-14
20.372226	7.48548e-14
20.356148	7.66034e-14
20.340069	7.83929e-14
20.323991	8.02241e-14
20.307912	8.20981e-14
20.291834	8.40158e-14
20.275755	8.59782e-14
20.259677	8.79865e-14
20.243598	9.00416e-14
20.227520	9.21447e-14
20.211441	9.42968e-14
20.195363	9.64992e-14
20.179284	9.8753e-14
20.163206	1.01059e-13
20.147127	1.0342e-13
20.131049	1.05835e-13
20.114971	1.08306e-13
20.098892	1.10836e-13
20.082814	1.13424e-13
20.066735	1.16073e-13
20.050657	1.18783e-13
20.034578	1.21557e-13
20.018500	1.24395e-13
20.002421	1.273e-13
19.986343	1.30273e-13
19.970264	1.33314e-13
19.954186	1.36427e-13
19.938107	1.39612e-13
19.922029	1.42872e-13
19.905950	1.46208e-13
19.889872	1.49621e-13
19.873794	1.53114e-13
19.857715	1.56689e-13
19.841637	1.60347e-13
19.825558	1.6409e-13
19.809480	1.67921e-13
19.793401	1.71841e-13
19.777323	1.75852e-13
19.761244	1.79957e-13
19.745166	1.84158e-13
19.729087	1.88456e-13
19.713009	1.92855e-13
19.696930	1.97357e-13
19.680852	2.01963e-13
19.664773	2.06677e-13
19.648695	2.11501e-13
19.632617	2.16437e-13
19.616538	2.21488e-13
19.600460	2.26657e-13
19.584381	2.31947e-13
19.568303	2.3736e-13
19.552224	2.42899e-13
19.536146	2.48568e-13
19.520067	2.54368e-13
19.503989	2.60304e-13
19.487910	2.66378e-13
19.471832	2.72594e-13
19.455753	2.78954e-13
19.439675	2.85463e-13
19.423596	2.92124e-13
19.407518	2.9894e-13
19.391440	3.05914e-13
19.375361	3.13052e-13
19.359283	3.20355e-13
19.343204	3.27829e-13
19.327126	3.35477e-13
19.311047	3.43304e-13
19.294969	3.51313e-13
19.278890	3.59508e-13
19.262812	3.67894e-13
19.246733	3.76476e-13
19.230655	3.85258e-13
19.214576	3.94245e-13
19.198498	4.03441e-13
19.182419	4.12851e-13
19.166341	4.2248e-13
19.150262	4.32334e-13
19.134184	4.42418e-13
19.118106	4.52736e-13
19.102027	4.63295e-13
19.085949	4.741e-13
19.069870	4.85156e-13
19.053792	4.96471e-13
19.037713	5.08048e-13
19.021635	5.19896e-13
19.005556	5.32019e-13
18.989478	5.44425e-13
18.973399	5.5712e-13
18.957321	5.70111e-13
18.941242	5.83404e-13
18.925164	5.97007e-13
18.909085	6.10927e-13
18.893007	6.25171e-13
18.876929	6.39746e-13
18.860850	6.54662e-13
18.844772	6.69924e-13
18.828693	6.85542e-13
18.812615	7.01524e-13
18.796536	7.17878e-13
18.780458	7.34613e-13
18.764379	7.51737e-13
18.748301	7.69261e-13
18.732222	7.87192e-13
18.716144	8.05541e-13
18.700065	8.24317e-13
18.683987	8.4353e-13
18.667908	8.63191e-13
18.651830	8.8331e-13
18.635752	9.03896e-13
18.619673	9.24963e-13
18.603595	9.46519e-13
18.587516	9.68578e-13
18.571438	9.9115e-13
18.555359	1.01425e-12
18.539281	1.03788e-12
18.523202	1.06207e-12
18.507124	1.08682e-12
18.491045	1.11214e-12
18.474967	1.13805e-12
18.458888	1.16457e-12
18.442810	1.19171e-12
18.426731	1.21947e-12
18.410653	1.24788e-12
18.394574	1.27696e-12
18.378496	1.30671e-12
18.362418	1.33715e-12
18.346339	1.3683e-12
18.330261	1.40017e-12
18.314182	1.43279e-12
18.298104	1.46617e-12
18.282025	1.50032e-12
18.265947	1.53527e-12
18.249868	1.57103e-12
18.233790	1.60762e-12
18.217711	1.64506e-12
18.201633	1.68338e-12
18.185554	1.72259e-12
18.169476	1.7627e-12
18.153397	1.80376e-12
18.137319	1.84576e-12
18.121241	1.88875e-12
18.105162	1.93273e-12
18.089084	1.97774e-12
18.073005	2.02379e-12
18.056927	2.07092e-12
18.040848	2.11914e-12
18.024770	2.16848e-12
18.008691	2.21897e-12
17.992613	2.27064e-12
17.976534	2.3235e-12
17.960456	2.3776e-12
17.944377	2.43295e-12
17.928299	2.48959e-12
17.912220	2.54755e-12
17.896142	2.60686e-12
17.880064	2.66754e-12
17.863985	2.72964e-12
17.847907	2.79318e-12
17.831828	2.85819e-12
17.815750	2.92472e-12
17.799671	2.9928e-12
17.783593	3.06245e-12
17.767514	3.13373e-12
17.751436	3.20667e-12
17.735357	3.28129e-12
17.719279	3.35766e-12
17.703200	3.4358e-12
17.687122	3.51575e-12
17.671043	3.59757e-12
17.654965	3.68128e-12
17.638886	3.76694e-12
17.622808	3.8546e-12
17.606730	3.94429e-12
17.590651	4.03606e-12
17.574573	4.12997e-12
17.558494	4.22605e-12
17.542416	4.32438e-12
17.526337	4.42498e-12
17.510259	4.52792e-12
17.494180	4.63326e-12
17.478102	4.74104e-12
17.462023	4.85133e-12
17.445945	4.96418e-12
17.429866	5.07965e-12
17.413788	5.19781e-12
17.397709	5.31871e-12
17.381631	5.44241e-12
17.365553	5.56899e-12
17.349474	5.69852e-12
17.333396	5.83105e-12
17.317317	5.96666e-12
17.301239	6.10541e-12
17.285160	6.2474e-12
17.269082	6.39267e-12
17.253003	6.54133e-12
17.236925	6.69343e-12
17.220846	6.84907e-12
17.204768	7.00832e-12
17.188689	7.17127e-12
17.172611	7.338e-12
17.156532	7.50861e-12
17.140454	7.68318e-12
17.124376	7.8618e-12
17.108297	8.04456e-12
17.092219	8.23157e-12
17.076140	8.42292e-12
17.060062	8.61872e-12
17.043983	8.81906e-12
17.027905	9.02405e-12
17.011826	9.2338e-12
16.995748	9.44841e-12
16.979669	9.66801e-12
16.963591	9.89271e-12
16.947512	1.01226e-11
16.931434	1.03579e-11
16.915355	1.05986e-11
16.899277	1.08449e-11
16.883198	1.10969e-11
16.867120	1.13547e-11
16.851042	1.16186e-11
16.834963	1.18885e-11
16.818885	1.21648e-11
16.802806	1.24474e-11
16.786728	1.27366e-11
16.770649	1.30325e-11
16.754571	1.33353e-11
16.738492	1.36451e-11
16.722414	1.39621e-11
16.706335	1.42864e-11
16.690257	1.46182e-11
16.674178	1.49578e-11
16.658100	1.53052e-11
16.642021	1.56607e-11
16.625943	1.60245e-11
16.609865	1.63966e-11
16.593786	1.67774e-11
16.577708	1.71671e-11
16.561629	1.75657e-11
16.545551	1.79737e-11
16.529472	1.8391e-11
16.513394	1.88181e-11
16.497315	1.92551e-11
16.481237	1.97021e-11
16.465158	2.01596e-11
16.449080	2.06277e-11
16.433001	2.11066e-11
16.416923	2.15966e-11
16.400844	2.2098e-11
16.384766	2.2611e-11
16.368688	2.31359e-11
16.352609	2.36729e-11
16.336531	2.42224e-11
16.320452	2.47847e-11
16.304374	2.53599e-11
16.288295	2.59485e-11
16.272217	2.65508e-11
16.256138	2.7167e-11
16.240060	2.77975e-11
16.223981	2.84426e-11
16.207903	2.91026e-11
16.191824	2.97779e-11
16.175746	3.04689e-11
16.159667	3.11759e-11
16.143589	3.18993e-11
16.127510	3.26394e-11
16.111432	3.33967e-11
16.095354	3.41715e-11
16.079275	3.49643e-11
16.063197	3.57755e-11
16.047118	3.66054e-11
16.031040	3.74545e-11
16.014961	3.83233e-11
15.998883	3.92123e-11
15.982804	4.01218e-11
15.966726	4.10524e-11
15.950647	4.20045e-11
15.934569	4.29787e-11
15.918490	4.39755e-11
15.902412	4.49953e-11
15.886333	4.60388e-11
15.870255	4.71064e-11
15.854177	4.81987e-11
15.838098	4.93163e-11
15.822020	5.04598e-11
15.805941	5.16297e-11
15.789863	5.28268e-11
15.773784	5.40515e-11
15.757706	5.53046e-11
15.741627	5.65867e-11
15.725549	5.78985e-11
15.709470	5.92406e-11
15.693392	6.06138e-11
15.677313	6.20188e-11
15.661235	6.34562e-11
15.645156	6.4927e-11
15.629078	6.64318e-11
15.613000	6.79714e-11
15.596921	6.95466e-11
15.580843	7.11582e-11
15.564764	7.28072e-11
15.548686	7.44943e-11
15.532607	7.62204e-11
15.516529	7.79865e-11
15.500450	7.97934e-11
15.484372	8.16421e-11
15.468293	8.35335e-11
15.452215	8.54688e-11
15.436136	8.74487e-11
15.420058	8.94745e-11
15.403979	9.15471e-11
15.387901	9.36676e-11
15.371823	9.58372e-11
15.355744	9.80569e-11
15.339666	1.00328e-10
15.323587	1.02652e-10
15.307509	1.05029e-10
15.291430	1.07461e-10
15.275352	1.0995e-10
15.259273	1.12496e-10
15.243195	1.151e-10
15.227116	1.17765e-10
15.211038	1.20492e-10
15.194959	1.23282e-10
15.178881	1.26136e-10
15.162802	1.29056e-10
15.146724	1.32044e-10
15.130645	1.351e-10
15.114567	1.38227e-10
15.098489	1.41427e-10
15.082410	1.447e-10
15.066332	1.48049e-10
15.050253	1.51476e-10
15.034175	1.54982e-10
15.018096	1.58568e-10
15.002018	1.62238e-10
14.985939	1.65992e-10
14.969861	1.69833e-10
14.953782	1.73762e-10
14.937704	1.77783e-10
14.921625	1.81896e-10
14.905547	1.86104e-10
14.889468	1.90409e-10
14.873390	1.94814e-10
14.857312	1.99321e-10
14.841233	2.03931e-10
14.825155	2.08648e-10
14.809076	2.13474e-10
14.792998	2.18411e-10
14.776919	2.23463e-10
14.760841	2.28631e-10
14.744762	2.33918e-10
14.728684	2.39327e-10
14.712605	2.44861e-10
14.696527	2.50523e-10
14.680448	2.56315e-10
14.664370	2.62241e-10
14.648291	2.68304e-10
14.632213	2.74507e-10
14.616135	2.80853e-10
14.600056	2.87345e-10
14.583978	2.93987e-10
14.567899	3.00782e-10
14.551821	3.07734e-10
14.535742	3.14847e-10
14.519664	3.22123e-10
14.503585	3.29567e-10
14.487507	3.37183e-10
14.471428	3.44975e-10
14.455350	3.52946e-10
14.439271	3.61101e-10
14.423193	3.69445e-10
14.407114	3.7798e-10
14.391036	3.86712e-10
14.374957	3.95646e-10
14.358879	4.04786e-10
14.342801	4.14136e-10
14.326722	4.23702e-10
14.310644	4.33488e-10
14.294565	4.435e-10
14.278487	4.53743e-10
14.262408	4.64222e-10
14.246330	4.74942e-10
14.230251	4.85909e-10
14.214173	4.97129e-10
14.198094	5.08608e-10
14.182016	5.20351e-10
14.165937	5.32365e-10
14.149859	5.44655e-10
14.133780	5.57228e-10
14.117702	5.70091e-10
14.101624	5.83251e-10
14.085545	5.96713e-10
14.069467	6.10486e-10
14.053388	6.24576e-10
14.037310	6.3899e-10
14.021231	6.53736e-10
14.005153	6.68822e-10
13.989074	6.84255e-10
13.972996	7.00044e-10
13.956917	7.16195e-10
13.940839	7.32719e-10
13.924760	7.49623e-10
13.908682	7.66917e-10
13.892603	7.84608e-10
13.876525	8.02707e-10
13.860447	8.21222e-10
13.844368	8.40163e-10
13.828290	8.5954e-10
13.812211	8.79363e-10
13.796133	8.99642e-10
13.780054	9.20387e-10
13.763976	9.4161e-10
13.747897	9.63322e-10
13.731819	9.85532e-10
13.715740	1.00825e-09
13.699662	1.0315e-09
13.683583	1.05528e-09
13.667505	1.0796e-09
13.651426	1.10449e-09
13.635348	1.12994e-09
13.619269	1.15599e-09
13.603191	1.18263e-09
13.587113	1.20988e-09
13.571034	1.23776e-09
13.554956	1.26629e-09
13.538877	1.29546e-09
13.522799	1.32531e-09
13.506720	1.35584e-09
13.490642	1.38708e-09
13.474563	1.41903e-09
13.458485	1.45172e-09
13.442406	1.48516e-09
13.426328	1.51937e-09
13.410249	1.55436e-09
13.394171	1.59016e-09
13.378092	1.62678e-09
13.362014	1.66424e-09
13.345936	1.70256e-09
13.329857	1.74176e-09
13.313779	1.78186e-09
13.297700	1.82289e-09
13.281622	1.86485e-09
13.265543	1.90778e-09
13.249465	1.95169e-09
13.233386	1.99662e-09
13.217308	2.04257e-09
13.201229	2.08958e-09
13.185151	2.13767e-09
13.169072	2.18686e-09
13.152994	2.23718e-09
13.136915	2.28866e-09
13.120837	2.34131e-09
13.104759	2.39518e-09
13.088680	2.45028e-09
13.072602	2.50664e-09
13.056523	2.5643e-09
13.040445	2.62328e-09
13.024366	2.68362e-09
13.008288	2.74534e-09
12.992209	2.80847e-09
12.976131	2.87305e-09
12.960052	2.93912e-09
12.943974	3.0067e-09
12.927895	3.07582e-09
12.911817	3.14654e-09
12.895738	3.21887e-09
12.879660	3.29286e-09
12.863581	3.36855e-09
12.847503	3.44597e-09
12.831425	3.52517e-09
12.815346	3.60618e-09
12.799268	3.68905e-09
12.783189	3.77382e-09
12.767111	3.86053e-09
12.751032	3.94923e-09
12.734954	4.03996e-09
12.718875	4.13277e-09
12.702797	4.2277e-09
12.686718	4.32481e-09
12.670640	4.42414e-09
12.654561	4.52575e-09
12.638483	4.62968e-09
12.622404	4.736e-09
12.606326	4.84475e-09
12.590248	4.95599e-09
12.574169	5.06977e-09
12.558091	5.18616e-09
12.542012	5.30521e-09
12.525934	5.42699e-09
12.509855	5.55156e-09
12.493777	5.67897e-09
12.477698	5.80931e-09
12.461620	5.94262e-09
12.445541	6.07898e-09
12.429463	6.21847e-09
12.413384	6.36114e-09
12.397306	6.50708e-09
12.381227	6.65635e-09
12.365149	6.80904e-09
12.349071	6.96523e-09
12.332992	7.12498e-09
12.316914	7.28838e-09
12.300835	7.45552e-09
12.284757	7.62649e-09
12.268678	7.80136e-09
12.252600	7.98022e-09
12.236521	8.16318e-09
12.220443	8.35031e-09
12.204364	8.54173e-09
12.188286	8.73751e-09
12.172207	8.93777e-09
12.156129	9.14261e-09
12.140050	9.35212e-09
12.123972	9.56642e-09
12.107893	9.78561e-09
12.091815	1.00098e-08
12.075737	1.02391e-08
12.059658	1.04737e-08
12.043580	1.07136e-08
12.027501	1.0959e-08
12.011423	1.121e-08
11.995344	1.14667e-08
11.979266	1.17293e-08
11.963187	1.19978e-08
11.947109	1.22725e-08
11.931030	1.25535e-08
11.914952	1.28409e-08
11.898873	1.31348e-08
11.882795	1.34355e-08
11.866716	1.37429e-08
11.850638	1.40575e-08
11.834560	1.43791e-08
11.818481	1.47082e-08
11.802403	1.50447e-08
11.786324	1.53889e-08
11.770246	1.57409e-08
11.754167	1.6101e-08
11.738089	1.64692e-08
11.722010	1.68459e-08
11.705932	1.72311e-08
11.689853	1.76252e-08
11.673775	1.80282e-08
11.657696	1.84404e-08
11.641618	1.88619e-08
11.625539	1.92931e-08
11.609461	1.97341e-08
11.593383	2.01851e-08
11.577304	2.06464e-08
11.561226	2.11183e-08
11.545147	2.16008e-08
11.529069	2.20943e-08
11.512990	2.25991e-08
11.496912	2.31154e-08
11.480833	2.36434e-08
11.464755	2.41834e-08
11.448676	2.47357e-08
11.432598	2.53006e-08
11.416519	2.58783e-08
11.400441	2.64692e-08
11.384362	2.70735e-08
11.368284	2.76915e-08
11.352206	2.83236e-08
11.336127	2.89701e-08
11.320049	2.96313e-08
11.303970	3.03075e-08
11.287892	3.09991e-08
11.271813	3.17063e-08
11.255735	3.24297e-08
11.239656	3.31695e-08
11.223578	3.39261e-08
11.207499	3.46999e-08
11.191421	3.54913e-08
11.175342	3.63006e-08
11.159264	3.71283e-08
11.143185	3.79749e-08
11.127107	3.88406e-08
11.111028	3.9726e-08
11.094950	4.06315e-08
11.078872	4.15575e-08
11.062793	4.25046e-08
11.046715	4.34731e-08
11.030636	4.44636e-08
11.014558	4.54766e-08
10.998479	4.65126e-08
10.982401	4.75721e-08
10.966322	4.86556e-08
10.950244	4.97637e-08
10.934165	5.08969e-08
10.918087	5.20558e-08
10.902008	5.32409e-08
10.885930	5.44529e-08
10.869851	5.56924e-08
10.853773	5.696e-08
10.837695	5.82563e-08
10.821616	5.9582e-08
10.805538	6.09377e-08
10.789459	6.23241e-08
10.773381	6.37419e-08
10.757302	6.51918e-08
10.741224	6.66745e-08
10.725145	6.81908e-08
10.709067	6.97414e-08
10.692988	7.13271e-08
10.676910	7.29487e-08
10.660831	7.4607e-08
10.644753	7.63028e-08
10.628674	7.8037e-08
10.612596	7.98104e-08
10.596518	8.16239e-08
10.580439	8.34784e-08
10.564361	8.53749e-08
10.548282	8.73142e-08
10.532204	8.92973e-08
10.516125	9.13253e-08
10.500047	9.33991e-08
10.483968	9.55198e-08
10.467890	9.76883e-08
10.451811	9.99059e-08
10.435733	1.02174e-07
10.419654	1.04492e-07
10.403576	1.06864e-07
10.387497	1.09288e-07
10.371419	1.11768e-07
10.355340	1.14303e-07
10.339262	1.16896e-07
10.323184	1.19547e-07
10.307105	1.22258e-07
10.291027	1.2503e-07
10.274948	1.27865e-07
10.258870	1.30763e-07
10.242791	1.33727e-07
10.226713	1.36758e-07
10.210634	1.39857e-07
10.194556	1.43026e-07
10.178477	1.46266e-07
10.162399	1.4958e-07
10.146320	1.52968e-07
10.130242	1.56432e-07
10.114163	1.59974e-07
10.098085	1.63596e-07
10.082007	1.673e-07
10.065928	1.71087e-07
10.049850	1.74959e-07
10.033771	1.78919e-07
10.017693	1.82967e-07
10.001614	1.87107e-07
9.985536	1.91339e-07
9.969457	1.95667e-07
9.953379	2.00092e-07
9.937300	2.04617e-07
9.921222	2.09243e-07
9.905143	2.13974e-07
9.889065	2.18811e-07
9.872986	2.23756e-07
9.856908	2.28812e-07
9.840830	2.33982e-07
9.824751	2.39269e-07
9.808673	2.44673e-07
9.792594	2.502e-07
9.776516	2.5585e-07
9.760437	2.61627e-07
9.744359	2.67534e-07
9.728280	2.73573e-07
9.712202	2.79747e-07
9.696123	2.8606e-07
9.680045	2.92515e-07
9.663966	2.99115e-07
9.647888	3.05862e-07
9.631809	3.1276e-07
9.615731	3.19814e-07
9.599652	3.27025e-07
9.583574	3.34397e-07
9.567496	3.41935e-07
9.551417	3.49642e-07
9.535339	3.57521e-07
9.519260	3.65577e-07
9.503182	3.73812e-07
9.487103	3.82232e-07
9.471025	3.90841e-07
9.454946	3.99642e-07
9.438868	4.0864e-07
9.422789	4.17838e-07
9.406711	4.27243e-07
9.390632	4.36858e-07
9.374554	4.46688e-07
9.358475	4.56737e-07
9.342397	4.6701e-07
9.326319	4.77514e-07
9.310240	4.88251e-07
9.294162	4.99229e-07
9.278083	5.10451e-07
9.262005	5.21924e-07
9.245926	5.33653e-07
9.229848	5.45643e-07
9.213769	5.57901e-07
9.197691	5.70432e-07
9.181612	5.83242e-07
9.165534	5.96338e-07
9.149455	6.09726e-07
9.133377	6.23412e-07
9.117298	6.37403e-07
9.101220	6.51705e-07
9.085142	6.66326e-07
9.069063	6.81272e-07
9.052985	6.96551e-07
9.036906	7.1217e-07
9.020828	7.28136e-07
9.004749	7.44457e-07
8.988671	7.61141e-07
8.972592	7.78197e-07
8.956514	7.95631e-07
8.940435	8.13452e-07
8.924357	8.31669e-07
8.908278	8.50291e-07
8.892200	8.69327e-07
8.876121	8.88784e-07
8.860043	9.08674e-07
8.843964	9.29005e-07
8.827886	9.49787e-07
8.811808	9.7103e-07
8.795729	9.92744e-07
8.779651	1.01494e-06
8.763572	1.03763e-06
8.747494	1.06082e-06
8.731415	1.08452e-06
8.715337	1.10875e-06
8.699258	1.13351e-06
8.683180	1.15883e-06
8.667101	1.1847e-06
8.651023	1.21114e-06
8.634944	1.23817e-06
8.618866	1.2658e-06
8.602787	1.29404e-06
8.586709	1.3229e-06
8.570631	1.3524e-06
8.554552	1.38255e-06
8.538474	1.41337e-06
8.522395	1.44487e-06
8.506317	1.47706e-06
8.490238	1.50996e-06
8.474160	1.54359e-06
8.458081	1.57796e-06
8.442003	1.61309e-06
8.425924	1.64899e-06
8.409846	1.68569e-06
8.393767	1.72319e-06
8.377689	1.76151e-06
8.361610	1.80069e-06
8.345532	1.84072e-06
8.329454	1.88163e-06
8.313375	1.92344e-06
8.297297	1.96618e-06
8.281218	2.00985e-06
8.265140	2.05448e-06
8.249061	2.10009e-06
8.232983	2.1467e-06
8.216904	2.19434e-06
8.200826	2.24302e-06
8.184747	2.29277e-06
8.168669	2.34361e-06
8.152590	2.39557e-06
8.136512	2.44866e-06
8.120433	2.50292e-06
8.104355	2.55836e-06
8.088276	2.61502e-06
8.072198	2.67292e-06
8.056120	2.73209e-06
8.040041	2.79255e-06
8.023963	2.85433e-06
8.007884	2.91747e-06
7.991806	2.98198e-06
7.975727	3.0479e-06
7.959649	3.11526e-06
7.943570	3.18409e-06
7.927492	3.25443e-06
7.911413	3.32629e-06
7.895335	3.39973e-06
7.879256	3.47476e-06
7.863178	3.55143e-06
7.847099	3.62977e-06
7.831021	3.70982e-06
7.814943	3.7916e-06
7.798864	3.87517e-06
7.782786	3.96055e-06
7.766707	4.04779e-06
7.750629	4.13692e-06
7.734550	4.22799e-06
7.718472	4.32104e-06
7.702393	4.41611e-06
7.686315	4.51324e-06
7.670236	4.61247e-06
7.654158	4.71386e-06
7.638079	4.81744e-06
7.622001	4.92327e-06
7.605922	5.03138e-06
7.589844	5.14184e-06
7.573766	5.25468e-06
7.557687	5.36997e-06
7.541609	5.48775e-06
7.525530	5.60807e-06
7.509452	5.73098e-06
7.493373	5.85655e-06
7.477295	5.98483e-06
7.461216	6.11588e-06
7.445138	6.24974e-06
7.429059	6.3865e-06
7.412981	6.52619e-06
7.396902	6.6689e-06
7.380824	6.81467e-06
7.364745	6.96357e-06
7.348667	7.11568e-06
7.332589	7.27105e-06
7.316510	7.42976e-06
7.300432	7.59187e-06
7.284353	7.75746e-06
7.268275	7.9266e-06
7.252196	8.09936e-06
7.236118	8.27582e-06
7.220039	8.45605e-06
7.203961	8.64014e-06
7.187882	8.82817e-06
7.171804	9.02021e-06
7.155725	9.21635e-06
7.139647	9.41668e-06
7.123568	9.62128e-06
7.107490	9.83024e-06
7.091411	1.00437e-05
7.075333	1.02616e-05
7.059255	1.04842e-05
7.043176	1.07115e-05
7.027098	1.09437e-05
7.011019	1.11808e-05
6.994941	1.14229e-05
6.978862	1.16702e-05
6.962784	1.19227e-05
6.946705	1.21805e-05
6.930627	1.24438e-05
6.914548	1.27127e-05
6.898470	1.29873e-05
6.882391	1.32676e-05
6.866313	1.35539e-05
6.850234	1.38463e-05
6.834156	1.41448e-05
6.818078	1.44495e-05
6.801999	1.47607e-05
6.785921	1.50785e-05
6.769842	1.54029e-05
6.753764	1.57342e-05
6.737685	1.60724e-05
6.721607	1.64177e-05
6.705528	1.67702e-05
6.689450	1.71301e-05
6.673371	1.74976e-05
6.657293	1.78727e-05
6.641214	1.82557e-05
6.625136	1.86467e-05
6.609057	1.90458e-05
6.592979	1.94533e-05
6.576901	1.98692e-05
6.560822	2.02938e-05
6.544744	2.07272e-05
6.528665	2.11697e-05
6.512587	2.16213e-05
6.496508	2.20823e-05
6.480430	2.25528e-05
6.464351	2.30331e-05
6.448273	2.35233e-05
6.432194	2.40237e-05
6.416116	2.45343e-05
6.400037	2.50555e-05
6.383959	2.55875e-05
6.367880	2.61304e-05
6.351802	2.66845e-05
6.335723	2.72499e-05
6.319645	2.78269e-05
6.303567	2.84158e-05
6.287488	2.90168e-05
6.271410	2.963e-05
6.255331	3.02557e-05
6.239253	3.08943e-05
6.223174	3.15458e-05
6.207096	3.22106e-05
6.191017	3.2889e-05
6.174939	3.35811e-05
6.158860	3.42873e-05
6.142782	3.50078e-05
6.126703	3.57429e-05
6.110625	3.64928e-05
6.094546	3.72579e-05
6.078468	3.80384e-05
6.062390	3.88346e-05
6.046311	3.96469e-05
6.030233	4.04755e-05
6.014154	4.13206e-05
5.998076	4.21828e-05
5.981997	4.30621e-05
5.965919	4.39591e-05
5.949840	4.48739e-05
5.933762	4.5807e-05
5.917683	4.67586e-05
5.901605	4.77291e-05
5.885526	4.87188e-05
5.869448	4.97282e-05
5.853369	5.07575e-05
5.837291	5.18071e-05
5.821213	5.28774e-05
5.805134	5.39687e-05
5.789056	5.50814e-05
5.772977	5.6216e-05
5.756899	5.73727e-05
5.740820	5.85521e-05
5.724742	5.97544e-05
5.708663	6.09801e-05
5.692585	6.22296e-05
5.676506	6.35034e-05
5.660428	6.48017e-05
5.644349	6.61251e-05
5.628271	6.74741e-05
5.612192	6.88489e-05
5.596114	7.02501e-05
5.580035	7.16781e-05
5.563957	7.31334e-05
5.547879	7.46164e-05
5.531800	7.61275e-05
5.515722	7.76674e-05
5.499643	7.92363e-05
5.483565	8.08348e-05
5.467486	8.24635e-05
5.451408	8.41226e-05
5.435329	8.58129e-05
5.419251	8.75346e-05
5.403172	8.92885e-05
5.387094	9.10749e-05
5.371015	9.28943e-05
5.354937	9.47473e-05
5.338858	9.66344e-05
5.322780	9.85561e-05
5.306702	0.000100513
5.290623	0.000102505
5.274545	0.000104534
5.258466	0.000106599
5.242388	0.000108702
5.226309	0.000110842
5.210231	0.000113021
5.194152	0.000115238
5.178074	0.000117495
5.161995	0.000119792
5.145917	0.000122129
5.129838	0.000124507
5.113760	0.000126927
5.097681	0.000129388
5.081603	0.000131893
5.065525	0.00013444
5.049446	0.000137031
5.033368	0.000139666
5.017289	0.000142346
5.001211	0.000145071
4.985132	0.000147841
4.969054	0.000150658
4.952975	0.000153521
4.936897	0.000156432
4.920818	0.00015939
4.904740	0.000162396
4.888661	0.00016545
4.872583	0.000168553
4.856504	0.000171706
4.840426	0.000174909
4.824347	0.000178161
4.808269	0.000181464
4.792191	0.000184818
4.776112	0.000188222
4.760034	0.000191678
4.743955	0.000195186
4.727877	0.000198745
4.711798	0.000202357
4.695720	0.00020602
4.679641	0.000209736
4.663563	0.000213505
4.647484	0.000217325
4.631406	0.000221198
4.615327	0.000225124
4.599249	0.000229101
4.583170	0.000233131
4.567092	0.000237212
4.551014	0.000241345
4.534935	0.000245529
4.518857	0.000249764
4.502778	0.000254049
4.486700	0.000258383
4.470621	0.000262766
4.454543	0.000267198
4.438464	0.000271676
4.422386	0.0002762
4.406307	0.000280769
4.390229	0.000285381
4.374150	0.000290035
4.358072	0.00029473
4.341993	0.000299464
4.325915	0.000304234
4.309837	0.000309038
4.293758	0.000313875
4.277680	0.000318741
4.261601	0.000323633
4.245523	0.000328549
4.229444	0.000333485
4.213366	0.000338437
4.197287	0.000343402
4.181209	0.000348373
4.165130	0.000353347
4.149052	0.000358318
4.132973	0.000363281
4.116895	0.000368227
4.100816	0.000373151
4.084738	0.000378044
4.068659	0.000382897
4.052581	0.0003877
4.036503	0.000392443
4.020424	0.000397113
4.004346	0.000401696
3.988267	0.000406177
3.972189	0.000410538
3.956110	0.000414757
3.940032	0.000418811
3.923953	0.000422671
3.907875	0.000426301
3.891796	0.000429657
3.875718	0.000432681
3.859639	0.000435289
3.843561	0.000437342
&
```
