## Supplementary material for "All-at-once RNA folding with 3D motif prediction framed by evolutionary information": RF02179_ST7-AS1_1.cacofold.helixcov

```
# RMs = 3 L = 147

# RM_HELIX NESTED 57-71 91-105, nbp = 14 nbp_cov = 0
# pvals: 0.526746,0.0975169,0.961155,0.373924,0.963749,0.373924,0.131123,0.668774,0.152888,0.696758,0.152888,0.357678,0.576068,0.734777
# aggregated NONE
NESTED  ::::::::::::::::::::::::::::::::::::::::::::<<<<<-<<<<<<<<<________>>>>>>>>>->>>>>:::::::::::::::::::::::::::::::::::
        :::::::::::::::::::::::::::::::::::::::::::::::::::::::::::::::::::::::::::::::::::::::::::::::::::::::::::::::::::::

# RM_HELIX NESTED 44-52 111-119, nbp = 9 nbp_cov = 0
# pvals: 0.526746,0.357678,0.54303,0.108024,0.0677203,0.608798,0.624808,0.889736,0.494525
# aggregated NONE
NESTED  :::::::::::::::::::::::::::::::<<<<<<<<<___________________________________________>>>>>>>>>:::::::::::::::::::::::::
        :::::::::::::::::::::::::::::::::::::::::::::::::::::::::::::::::::::::::::::::::::::::::::::::::::::::::::::::::::::

# RM_HELIX NESTED 6-25 125-139, nbp = 12 nbp_cov = 0
# pvals: 0.479259,0.559394,0.862356,0.901584,0.780976,0.830732,0.424167,0.682847,0.450022,0.830732,0.696758,0.758444
# aggregated NONE
NESTED  :::::<<<<<<<<<<<<________________________________________________________________________________>>>>>>>>>>>>::::::::
        :::::::::::::::::::::::::::::::::::::::::::::::::::::::::::::::::::::::::::::::::::::::::::::::::::::::::::::::::::::
```
