## Supplementary material for "All-at-once RNA folding with 3D motif prediction framed by evolutionary information": RF02179_ST7-AS1_1.cacofold.power

```
# Power analysis of CaCoFold structure 
#
# Powertype = SINGLE SUBSTITUTIONS
# covary  left_pos      right_pos    substitutions      power
#----------------------------------------------------------------
          6		139		4		0.07
          7		138		9		0.28
          8		136		4		0.07
          9		135		10		0.32
          10		134		6		0.16
          11		133		7		0.20
          12		132		3		0.02
          13		131		3		0.02
          14		130		4		0.07
          15		129		6		0.16
          16		126		11		0.35
          25		125		5		0.11
          44		119		4		0.07
          45		118		4		0.07
          46		117		2		0.00
          47		116		7		0.20
          48		115		11		0.35
          49		114		11		0.35
          50		113		9		0.28
          51		112		4		0.07
          52		111		7		0.20
          57		105		10		0.32
          58		104		6		0.16
          59		103		4		0.07
          60		102		2		0.00
          61		101		5		0.11
          63		99		4		0.07
          64		98		13		0.42
          65		97		4		0.07
          66		96		7		0.20
          67		95		4		0.07
          68		94		8		0.24
          69		93		3		0.02
          70		92		6		0.16
          71		91		9		0.28
#
# BPAIRS 35
# avg substitutions per BP  6.2
# BPAIRS expected to covary 5.6 +/- 2.1
# BPAIRS observed to covary 0
#
```
