## Supplementary material for "All-at-once RNA folding with 3D motif prediction framed by evolutionary information": RF02179_ST7-AS1_1.surv

```
&
15.600000	0.000147362
13.100000	0.000294724
12.700000	0.000442087
12.550000	0.000589449
12.200000	0.000736811
11.650000	0.00103154
11.500000	0.00132626
11.300000	0.00147362
11.000000	0.00162098
10.800000	0.00176835
10.700000	0.00191571
10.550000	0.00206307
9.950000	0.00221043
9.900000	0.0023578
9.450000	0.00265252
9.400000	0.00279988
9.200000	0.00309461
9.150000	0.00338933
8.900000	0.00397878
8.850000	0.00412614
8.750000	0.0042735
8.600000	0.00442087
8.550000	0.00471559
8.500000	0.00486295
8.400000	0.00515768
8.350000	0.00589449
8.300000	0.00604185
8.250000	0.0066313
8.200000	0.00707339
8.150000	0.00751547
8.100000	0.00825228
8.050000	0.00839965
8.000000	0.00854701
7.950000	0.0089891
7.900000	0.00928382
7.850000	0.00957854
7.800000	0.0103154
7.750000	0.0104627
7.700000	0.0110522
7.650000	0.0113469
7.600000	0.0120837
7.500000	0.0122311
7.450000	0.0123784
7.400000	0.0135573
7.350000	0.0139994
7.300000	0.0147362
7.250000	0.0153257
7.200000	0.0160625
7.150000	0.0165046
7.100000	0.0173887
7.050000	0.0184203
7.000000	0.0188624
6.950000	0.0198939
6.850000	0.0209254
6.800000	0.0216622
6.750000	0.021957
6.700000	0.0226938
6.650000	0.0231359
6.600000	0.023578
6.550000	0.0241674
6.500000	0.0244621
6.450000	0.0246095
6.400000	0.0249042
6.350000	0.0259358
6.300000	0.0265252
6.250000	0.0271146
6.200000	0.0281462
6.150000	0.0284409
6.100000	0.0291777
6.050000	0.0296198
5.950000	0.0302093
5.900000	0.0306513
5.850000	0.0312408
5.800000	0.0319776
5.750000	0.0327144
5.700000	0.0331565
5.650000	0.0334512
5.600000	0.0340407
5.550000	0.0356617
5.500000	0.0366932
5.450000	0.0371353
5.400000	0.0378721
5.350000	0.0383142
5.300000	0.0389036
5.250000	0.0405246
5.200000	0.0408193
5.150000	0.0414088
5.100000	0.042293
5.050000	0.0433245
5.000000	0.0449455
4.950000	0.0458296
4.900000	0.0465665
4.850000	0.0474506
4.800000	0.0486295
4.750000	0.0501032
4.700000	0.0511347
4.650000	0.0520189
4.600000	0.052903
4.550000	0.0546714
4.500000	0.0555556
4.450000	0.0562924
4.400000	0.057766
4.350000	0.0586502
4.300000	0.0601238
4.250000	0.06145
4.200000	0.0624816
4.150000	0.0638078
4.100000	0.064692
4.050000	0.0664604
4.000000	0.0674919
3.950000	0.0682287
3.900000	0.069555
3.850000	0.0705865
3.800000	0.0727969
3.750000	0.0736811
3.700000	0.07486
3.650000	0.0758915
3.600000	0.0769231
3.550000	0.0786914
3.500000	0.080165
3.450000	0.0820808
3.400000	0.0837017
3.350000	0.0847333
3.300000	0.0856174
3.250000	0.0878279
3.200000	0.0893015
3.150000	0.0913646
3.100000	0.0929856
3.050000	0.0944592
3.000000	0.095196
2.950000	0.0978485
2.900000	0.0994695
2.850000	0.100206
2.800000	0.10109
2.750000	0.102564
2.700000	0.104038
2.650000	0.105953
2.600000	0.107869
2.550000	0.109195
2.500000	0.110522
2.450000	0.111848
2.400000	0.113174
2.350000	0.114058
2.300000	0.115385
2.250000	0.117006
2.200000	0.119363
2.150000	0.121721
2.100000	0.123047
2.050000	0.125405
2.000000	0.128647
1.950000	0.130563
1.900000	0.133215
1.850000	0.135279
1.800000	0.137636
1.750000	0.139699
1.700000	0.141468
1.650000	0.143826
1.600000	0.147215
1.550000	0.149278
1.500000	0.152373
1.450000	0.154436
1.400000	0.155909
1.350000	0.158709
1.300000	0.161214
1.250000	0.162393
1.200000	0.166519
1.150000	0.16873
1.100000	0.171235
1.050000	0.174035
1.000000	0.176687
0.950000	0.179929
0.900000	0.183024
0.850000	0.185087
0.800000	0.187887
0.750000	0.190687
0.700000	0.194076
0.650000	0.195992
0.600000	0.19776
0.550000	0.199823
0.500000	0.203212
0.450000	0.204981
0.400000	0.208518
0.350000	0.212202
0.300000	0.214559
0.250000	0.21957
0.200000	0.224433
0.150000	0.229148
0.100000	0.234159
0.050000	0.238432
0.000000	0.272915
-0.050000	0.399499
-0.100000	0.440318
-0.150000	0.45697
-0.200000	0.473622
-0.250000	0.490274
-0.300000	0.503537
-0.350000	0.520778
-0.400000	0.537577
-0.450000	0.554524
-0.500000	0.570587
-0.550000	0.585617
-0.600000	0.598585
-0.650000	0.612879
-0.700000	0.630268
-0.750000	0.646183
-0.800000	0.659299
-0.850000	0.67875
-0.900000	0.696139
-0.950000	0.712496
-1.000000	0.728117
-1.050000	0.741379
-1.100000	0.753905
-1.150000	0.769378
-1.200000	0.780283
-1.250000	0.789272
-1.300000	0.797966
-1.350000	0.807398
-1.400000	0.815797
-1.450000	0.823165
-1.500000	0.830976
-1.550000	0.83908
-1.600000	0.846891
-1.650000	0.853964
-1.700000	0.858532
-1.750000	0.863985
-1.800000	0.869879
-1.850000	0.874153
-1.900000	0.881963
-1.950000	0.887563
-2.000000	0.893457
-2.050000	0.899204
-2.100000	0.904804
-2.150000	0.909962
-2.200000	0.915561
-2.250000	0.920572
-2.300000	0.926466
-2.350000	0.931624
-2.400000	0.936487
-2.450000	0.939434
-2.500000	0.94356
-2.550000	0.948276
-2.600000	0.951665
-2.650000	0.955644
-2.700000	0.958739
-2.750000	0.962128
-2.800000	0.96478
-2.850000	0.967433
-2.900000	0.969349
-2.950000	0.971412
-3.000000	0.972738
-3.050000	0.975243
-3.100000	0.977011
-3.150000	0.978632
-3.200000	0.980106
-3.250000	0.981432
-3.300000	0.983201
-3.350000	0.984822
-3.400000	0.986443
-3.450000	0.987327
-3.500000	0.988653
-3.550000	0.989243
-3.600000	0.990421
-3.650000	0.9916
-3.700000	0.992337
-3.750000	0.993074
-3.800000	0.993663
-3.850000	0.994548
-3.900000	0.99499
-3.950000	0.995284
-4.000000	0.995726
-4.050000	0.996021
-4.100000	0.996463
-4.150000	0.996611
-4.200000	0.996905
-4.300000	0.997053
-4.350000	0.997495
-4.400000	0.99779
-4.450000	0.998084
-4.500000	0.998232
-4.550000	0.998674
-4.600000	0.998821
-4.700000	0.998968
-4.850000	0.999116
-4.950000	0.999263
-5.100000	0.999411
-5.200000	0.999558
-5.300000	0.999705
-5.550000	0.999853
-6.400000	1
&
24.900000	7.36811e-06
23.150000	1.47362e-05
22.700000	2.94724e-05
22.200000	3.68406e-05
22.100000	4.42087e-05
22.000000	5.15768e-05
20.750000	5.89449e-05
20.200000	6.6313e-05
19.800000	7.36811e-05
19.600000	8.10492e-05
18.850000	8.84173e-05
18.750000	9.57854e-05
18.700000	0.000103154
18.650000	0.000110522
18.300000	0.00011789
18.250000	0.000125258
18.150000	0.000139994
18.100000	0.00015473
17.950000	0.000169467
17.900000	0.000176835
17.750000	0.000184203
17.700000	0.000191571
17.650000	0.000198939
17.600000	0.000221043
17.400000	0.00023578
17.350000	0.000243148
17.300000	0.000250516
17.250000	0.000257884
17.200000	0.000265252
17.000000	0.00027262
16.950000	0.000294724
16.600000	0.000309461
16.550000	0.000316829
16.500000	0.000331565
16.450000	0.000346301
16.400000	0.000353669
16.300000	0.000361037
16.250000	0.000397878
16.150000	0.000405246
16.050000	0.00042735
16.000000	0.000456823
15.950000	0.000471559
15.900000	0.000493663
15.850000	0.000515768
15.750000	0.000523136
15.700000	0.000530504
15.600000	0.00054524
15.500000	0.000567345
15.450000	0.000596817
15.400000	0.000618921
15.350000	0.000626289
15.250000	0.000633658
15.200000	0.000641026
15.150000	0.000648394
15.100000	0.000655762
15.000000	0.00066313
14.950000	0.000685234
14.900000	0.000714707
14.850000	0.000751547
14.800000	0.000766284
14.750000	0.000773652
14.700000	0.000788388
14.650000	0.000795756
14.600000	0.00081786
14.550000	0.000825228
14.500000	0.000832597
14.450000	0.000847333
14.400000	0.000884173
14.350000	0.00089891
14.300000	0.000950486
14.250000	0.000965223
14.200000	0.00100206
14.150000	0.00102417
14.100000	0.00104627
14.050000	0.00107574
14.000000	0.00108311
13.950000	0.00111258
13.850000	0.00111995
13.800000	0.00113469
13.750000	0.00114206
13.700000	0.00116416
13.650000	0.00120837
13.600000	0.00124521
13.550000	0.00125995
13.500000	0.00130416
13.450000	0.00133363
13.400000	0.0013852
13.350000	0.00143678
13.300000	0.00148099
13.250000	0.00148836
13.200000	0.00153257
13.150000	0.00156941
13.100000	0.00160625
13.050000	0.00165782
13.000000	0.00169467
12.950000	0.00171677
12.900000	0.00177571
12.850000	0.00181256
12.800000	0.00184203
12.750000	0.00188624
12.700000	0.00195255
12.650000	0.00198939
12.600000	0.0020557
12.550000	0.00211465
12.500000	0.00215886
12.450000	0.00223991
12.400000	0.00228411
12.350000	0.00235043
12.300000	0.00240937
12.250000	0.00245358
12.200000	0.00252726
12.150000	0.00254937
12.100000	0.00260831
12.050000	0.00265252
12.000000	0.0027041
11.950000	0.00277041
11.900000	0.00281462
11.850000	0.0028662
11.800000	0.00291777
11.750000	0.00296935
11.700000	0.00302829
11.650000	0.00308724
11.600000	0.00318302
11.550000	0.00327144
11.500000	0.00334512
11.450000	0.0033967
11.400000	0.00349248
11.350000	0.00356617
11.300000	0.00366932
11.250000	0.003743
11.200000	0.00385352
11.150000	0.00394931
11.100000	0.00402299
11.050000	0.00409667
11.000000	0.00417035
10.950000	0.00425877
10.900000	0.00439876
10.850000	0.00450192
10.800000	0.00464191
10.750000	0.00476717
10.700000	0.00485559
10.650000	0.00497347
10.600000	0.00503979
10.550000	0.00513557
10.500000	0.00520925
10.450000	0.00530504
10.400000	0.00547451
10.350000	0.0056145
10.300000	0.00568818
10.250000	0.00581344
10.200000	0.00591659
10.150000	0.00603448
10.100000	0.0061229
10.050000	0.00617448
10.000000	0.00627026
9.950000	0.00638078
9.900000	0.00648394
9.850000	0.00659446
9.800000	0.00666077
9.750000	0.0068155
9.700000	0.00692602
9.650000	0.00706602
9.600000	0.00718391
9.550000	0.0073018
9.500000	0.00744916
9.450000	0.00766284
9.400000	0.00779546
9.350000	0.00788388
9.300000	0.00811966
9.250000	0.0083407
9.200000	0.00856174
9.150000	0.00885647
9.100000	0.00907014
9.050000	0.00927645
9.000000	0.00948276
8.950000	0.00976275
8.900000	0.00999116
8.850000	0.0101385
8.800000	0.0103817
8.750000	0.0106248
8.700000	0.011008
8.650000	0.0113174
8.600000	0.0116342
8.550000	0.0118848
8.500000	0.0121721
8.450000	0.0124005
8.400000	0.0126805
8.350000	0.0131447
8.300000	0.0134984
8.250000	0.0138963
8.200000	0.0141541
8.150000	0.0145373
8.100000	0.0150383
8.050000	0.0154288
8.000000	0.0158635
7.950000	0.0161951
7.900000	0.0165561
7.850000	0.0169835
7.800000	0.0173961
7.750000	0.0179782
7.700000	0.0183466
7.650000	0.0188182
7.600000	0.0193266
7.550000	0.0198792
7.500000	0.0204907
7.450000	0.0209181
7.400000	0.0215001
7.350000	0.0219643
7.300000	0.0224875
7.250000	0.0229369
7.200000	0.0235264
7.150000	0.0242411
7.100000	0.0247863
7.050000	0.0254274
7.000000	0.02598
6.950000	0.0265989
6.900000	0.0271736
6.850000	0.0277778
6.800000	0.0284556
6.750000	0.0291409
6.700000	0.0296861
6.650000	0.0303714
6.600000	0.0310787
6.550000	0.0316681
6.500000	0.032405
6.450000	0.0331933
6.400000	0.0339375
6.350000	0.0345785
6.300000	0.0353817
6.250000	0.0362364
6.200000	0.0368332
6.150000	0.0376805
6.100000	0.0384836
6.050000	0.0392057
6.000000	0.0399499
5.950000	0.0405836
5.900000	0.0413867
5.850000	0.0421603
5.800000	0.0429635
5.750000	0.0438845
5.700000	0.0445844
5.650000	0.0454465
5.600000	0.0463602
5.550000	0.0472664
5.500000	0.0480327
5.450000	0.0488653
5.400000	0.04972
5.350000	0.0506116
5.300000	0.0515547
5.250000	0.0524757
5.200000	0.053382
5.150000	0.054524
5.100000	0.0555924
5.050000	0.0566092
5.000000	0.0576481
4.950000	0.0587681
4.900000	0.0598659
4.850000	0.0608532
4.800000	0.0620469
4.750000	0.0631005
4.700000	0.0642941
4.650000	0.0651783
4.600000	0.0664604
4.550000	0.0677203
4.500000	0.0690687
4.450000	0.0704023
4.400000	0.0717433
4.350000	0.0731064
4.300000	0.0743442
4.250000	0.0757
4.200000	0.0770189
4.150000	0.0782567
4.100000	0.0797966
4.050000	0.0811376
4.000000	0.0826039
3.950000	0.0838786
3.900000	0.0855143
3.850000	0.0867374
3.800000	0.0883215
3.750000	0.0898467
3.700000	0.0913498
3.650000	0.0928087
3.600000	0.0945476
3.550000	0.0961244
3.500000	0.0975169
3.450000	0.0990864
3.400000	0.100833
3.350000	0.102726
3.300000	0.10462
3.250000	0.106425
3.200000	0.108024
3.150000	0.109836
3.100000	0.111605
3.050000	0.113248
3.000000	0.11495
2.950000	0.116895
2.900000	0.118818
2.850000	0.120866
2.800000	0.122819
2.750000	0.124897
2.700000	0.126636
2.650000	0.128846
2.600000	0.131123
2.550000	0.133105
2.500000	0.135116
2.450000	0.137091
2.400000	0.13911
2.350000	0.14135
2.300000	0.14342
2.250000	0.145815
2.200000	0.148055
2.150000	0.150589
2.100000	0.152888
2.050000	0.155364
2.000000	0.158179
1.950000	0.160617
1.900000	0.163086
1.850000	0.165355
1.800000	0.167971
1.750000	0.170631
1.700000	0.173165
1.650000	0.175818
1.600000	0.178522
1.550000	0.181005
1.500000	0.183635
1.450000	0.186266
1.400000	0.189073
1.350000	0.191925
1.300000	0.194673
1.250000	0.19737
1.200000	0.200324
1.150000	0.203367
1.100000	0.206197
1.050000	0.209048
1.000000	0.212039
0.950000	0.215245
0.900000	0.218126
0.850000	0.221043
0.800000	0.224086
0.750000	0.22735
0.700000	0.230364
0.650000	0.233635
0.600000	0.23701
0.550000	0.240127
0.500000	0.243899
0.450000	0.247458
0.400000	0.251046
0.350000	0.254605
0.300000	0.258341
0.250000	0.262231
0.200000	0.266033
0.150000	0.2701
0.100000	0.273983
0.050000	0.278544
0.000000	0.297436
-0.050000	0.357678
-0.100000	0.373924
-0.150000	0.387806
-0.200000	0.400243
-0.250000	0.41201
-0.300000	0.424167
-0.350000	0.437047
-0.400000	0.450022
-0.450000	0.464559
-0.500000	0.479259
-0.550000	0.494525
-0.600000	0.510721
-0.650000	0.526746
-0.700000	0.54303
-0.750000	0.559394
-0.800000	0.576068
-0.850000	0.592816
-0.900000	0.608798
-0.950000	0.624808
-1.000000	0.639913
-1.050000	0.65473
-1.100000	0.668774
-1.150000	0.682847
-1.200000	0.696758
-1.250000	0.710139
-1.300000	0.722414
-1.350000	0.734777
-1.400000	0.746758
-1.450000	0.758444
-1.500000	0.769975
-1.550000	0.780976
-1.600000	0.791335
-1.650000	0.801356
-1.700000	0.811612
-1.750000	0.821338
-1.800000	0.830732
-1.850000	0.838882
-1.900000	0.84706
-1.950000	0.854981
-2.000000	0.862356
-2.050000	0.86954
-2.100000	0.876444
-2.150000	0.883311
-2.200000	0.889736
-2.250000	0.895645
-2.300000	0.901584
-2.350000	0.907398
-2.400000	0.912658
-2.450000	0.917647
-2.500000	0.922539
-2.550000	0.927011
-2.600000	0.931396
-2.650000	0.935514
-2.700000	0.939441
-2.750000	0.943214
-2.800000	0.94695
-2.850000	0.950206
-2.900000	0.953271
-2.950000	0.956204
-3.000000	0.958702
-3.050000	0.961155
-3.100000	0.963749
-3.150000	0.965967
-3.200000	0.968118
-3.250000	0.970336
-3.300000	0.972001
-3.350000	0.973873
-3.400000	0.975486
-3.450000	0.97738
-3.500000	0.978714
-3.550000	0.980032
-3.600000	0.981447
-3.650000	0.982641
-3.700000	0.983716
-3.750000	0.984711
-3.800000	0.985861
-3.850000	0.986789
-3.900000	0.987732
-3.950000	0.988543
-4.000000	0.989375
-4.050000	0.990223
-4.100000	0.990782
-4.150000	0.991571
-4.200000	0.99219
-4.250000	0.992742
-4.300000	0.993273
-4.350000	0.993789
-4.400000	0.994187
-4.450000	0.994636
-4.500000	0.995056
-4.550000	0.995343
-4.600000	0.99566
-4.650000	0.995977
-4.700000	0.996294
-4.750000	0.996574
-4.800000	0.996839
-4.850000	0.99709
-4.900000	0.997318
-4.950000	0.997532
-5.000000	0.99776
-5.050000	0.997966
-5.100000	0.998136
-5.150000	0.998335
-5.200000	0.998438
-5.250000	0.998585
-5.300000	0.998659
-5.350000	0.998725
-5.400000	0.998821
-5.450000	0.998946
-5.500000	0.999057
-5.550000	0.999101
-5.600000	0.99919
-5.650000	0.999256
-5.700000	0.999322
-5.750000	0.999381
-5.800000	0.999433
-5.850000	0.999469
-5.900000	0.999484
-5.950000	0.999543
-6.000000	0.99958
-6.050000	0.999617
-6.100000	0.999654
-6.150000	0.999683
-6.200000	0.999742
-6.250000	0.999764
-6.300000	0.999786
-6.400000	0.999801
-6.450000	0.999823
-6.500000	0.999853
-6.550000	0.999867
-6.600000	0.999875
-6.650000	0.999882
-6.700000	0.999889
-6.800000	0.999897
-6.850000	0.999912
-6.900000	0.999919
-7.050000	0.999926
-7.100000	0.999934
-7.150000	0.999941
-7.200000	0.999948
-7.250000	0.999963
-7.350000	0.999971
-7.650000	0.999978
-8.100000	0.999985
-8.150000	1
&
60.250000	2.39573e-13
60.200000	2.45397e-13
60.150000	2.51362e-13
60.100000	2.57472e-13
60.050000	2.6373e-13
60.000000	2.70141e-13
59.950000	2.76708e-13
59.900000	2.83434e-13
59.850000	2.90324e-13
59.800000	2.97381e-13
59.750000	3.0461e-13
59.700000	3.12014e-13
59.650000	3.19599e-13
59.600000	3.27368e-13
59.550000	3.35326e-13
59.500000	3.43477e-13
59.450000	3.51826e-13
59.400000	3.60379e-13
59.350000	3.69139e-13
59.300000	3.78113e-13
59.250000	3.87304e-13
59.200000	3.96719e-13
59.150000	4.06363e-13
59.100000	4.16241e-13
59.050000	4.2636e-13
59.000000	4.36724e-13
58.950000	4.4734e-13
58.900000	4.58215e-13
58.850000	4.69354e-13
58.800000	4.80764e-13
58.750000	4.92451e-13
58.700000	5.04422e-13
58.650000	5.16684e-13
58.600000	5.29245e-13
58.550000	5.42111e-13
58.500000	5.55289e-13
58.450000	5.68788e-13
58.400000	5.82615e-13
58.350000	5.96779e-13
58.300000	6.11286e-13
58.250000	6.26147e-13
58.200000	6.41369e-13
58.150000	6.56961e-13
58.100000	6.72931e-13
58.050000	6.89291e-13
58.000000	7.06048e-13
57.950000	7.23212e-13
57.900000	7.40794e-13
57.850000	7.58803e-13
57.800000	7.7725e-13
57.750000	7.96146e-13
57.700000	8.15501e-13
57.650000	8.35326e-13
57.600000	8.55634e-13
57.550000	8.76435e-13
57.500000	8.97742e-13
57.450000	9.19567e-13
57.400000	9.41923e-13
57.350000	9.64823e-13
57.300000	9.88279e-13
57.250000	1.01231e-12
57.200000	1.03692e-12
57.150000	1.06213e-12
57.100000	1.08795e-12
57.050000	1.1144e-12
57.000000	1.14149e-12
56.950000	1.16924e-12
56.900000	1.19767e-12
56.850000	1.22679e-12
56.800000	1.25661e-12
56.750000	1.28716e-12
56.700000	1.31846e-12
56.650000	1.35051e-12
56.600000	1.38335e-12
56.550000	1.41698e-12
56.500000	1.45143e-12
56.450000	1.48672e-12
56.400000	1.52286e-12
56.350000	1.55989e-12
56.300000	1.59781e-12
56.250000	1.63666e-12
56.200000	1.67645e-12
56.150000	1.71721e-12
56.100000	1.75896e-12
56.050000	1.80173e-12
56.000000	1.84553e-12
55.950000	1.89041e-12
55.900000	1.93637e-12
55.850000	1.98345e-12
55.800000	2.03167e-12
55.750000	2.08107e-12
55.700000	2.13167e-12
55.650000	2.1835e-12
55.600000	2.23659e-12
55.550000	2.29097e-12
55.500000	2.34667e-12
55.450000	2.40372e-12
55.400000	2.46217e-12
55.350000	2.52203e-12
55.300000	2.58336e-12
55.250000	2.64617e-12
55.200000	2.71051e-12
55.150000	2.77641e-12
55.100000	2.84392e-12
55.050000	2.91307e-12
55.000000	2.9839e-12
54.950000	3.05645e-12
54.900000	3.13077e-12
54.850000	3.20689e-12
54.800000	3.28487e-12
54.750000	3.36474e-12
54.700000	3.44656e-12
54.650000	3.53036e-12
54.600000	3.6162e-12
54.550000	3.70413e-12
54.500000	3.7942e-12
54.450000	3.88646e-12
54.400000	3.98096e-12
54.350000	4.07776e-12
54.300000	4.17691e-12
54.250000	4.27848e-12
54.200000	4.38251e-12
54.150000	4.48908e-12
54.100000	4.59824e-12
54.050000	4.71005e-12
54.000000	4.82458e-12
53.950000	4.94189e-12
53.900000	5.06206e-12
53.850000	5.18515e-12
53.800000	5.31124e-12
53.750000	5.44039e-12
53.700000	5.57268e-12
53.650000	5.70819e-12
53.600000	5.847e-12
53.550000	5.98918e-12
53.500000	6.13482e-12
53.450000	6.284e-12
53.400000	6.43681e-12
53.350000	6.59334e-12
53.300000	6.75367e-12
53.250000	6.9179e-12
53.200000	7.08613e-12
53.150000	7.25845e-12
53.100000	7.43496e-12
53.050000	7.61576e-12
53.000000	7.80096e-12
52.950000	7.99066e-12
52.900000	8.18498e-12
52.850000	8.38402e-12
52.800000	8.58791e-12
52.750000	8.79675e-12
52.700000	9.01067e-12
52.650000	9.2298e-12
52.600000	9.45426e-12
52.550000	9.68417e-12
52.500000	9.91968e-12
52.450000	1.01609e-11
52.400000	1.0408e-11
52.350000	1.06611e-11
52.300000	1.09204e-11
52.250000	1.1186e-11
52.200000	1.1458e-11
52.150000	1.17367e-11
52.100000	1.20221e-11
52.050000	1.23145e-11
52.000000	1.26139e-11
51.950000	1.29207e-11
51.900000	1.32349e-11
51.850000	1.35568e-11
51.800000	1.38865e-11
51.750000	1.42242e-11
51.700000	1.45702e-11
51.650000	1.49245e-11
51.600000	1.52875e-11
51.550000	1.56593e-11
51.500000	1.60401e-11
51.450000	1.64302e-11
51.400000	1.68298e-11
51.350000	1.72391e-11
51.300000	1.76584e-11
51.250000	1.80879e-11
51.200000	1.85278e-11
51.150000	1.89784e-11
51.100000	1.944e-11
51.050000	1.99128e-11
51.000000	2.03971e-11
50.950000	2.08932e-11
50.900000	2.14014e-11
50.850000	2.19219e-11
50.800000	2.24551e-11
50.750000	2.30012e-11
50.700000	2.35606e-11
50.650000	2.41337e-11
50.600000	2.47207e-11
50.550000	2.53219e-11
50.500000	2.59378e-11
50.450000	2.65687e-11
50.400000	2.72149e-11
50.350000	2.78769e-11
50.300000	2.85549e-11
50.250000	2.92494e-11
50.200000	2.99609e-11
50.150000	3.06896e-11
50.100000	3.14361e-11
50.050000	3.22007e-11
50.000000	3.29839e-11
49.950000	3.37862e-11
49.900000	3.4608e-11
49.850000	3.54498e-11
49.800000	3.63121e-11
49.750000	3.71953e-11
49.700000	3.81001e-11
49.650000	3.90268e-11
49.600000	3.99761e-11
49.550000	4.09485e-11
49.500000	4.19445e-11
49.450000	4.29648e-11
49.400000	4.40099e-11
49.350000	4.50805e-11
49.300000	4.6177e-11
49.250000	4.73003e-11
49.200000	4.84509e-11
49.150000	4.96294e-11
49.100000	5.08367e-11
49.050000	5.20733e-11
49.000000	5.334e-11
48.950000	5.46375e-11
48.900000	5.59666e-11
48.850000	5.7328e-11
48.800000	5.87226e-11
48.750000	6.01511e-11
48.700000	6.16143e-11
48.650000	6.31131e-11
48.600000	6.46484e-11
48.550000	6.62211e-11
48.500000	6.7832e-11
48.450000	6.94821e-11
48.400000	7.11724e-11
48.350000	7.29038e-11
48.300000	7.46773e-11
48.250000	7.6494e-11
48.200000	7.83549e-11
48.150000	8.0261e-11
48.100000	8.22136e-11
48.050000	8.42136e-11
48.000000	8.62623e-11
47.950000	8.83609e-11
47.900000	9.05105e-11
47.850000	9.27124e-11
47.800000	9.49679e-11
47.750000	9.72783e-11
47.700000	9.96449e-11
47.650000	1.02069e-10
47.600000	1.04552e-10
47.550000	1.07096e-10
47.500000	1.09701e-10
47.450000	1.1237e-10
47.400000	1.15104e-10
47.350000	1.17904e-10
47.300000	1.20773e-10
47.250000	1.23711e-10
47.200000	1.26721e-10
47.150000	1.29804e-10
47.100000	1.32962e-10
47.050000	1.36197e-10
47.000000	1.39511e-10
46.950000	1.42905e-10
46.900000	1.46382e-10
46.850000	1.49944e-10
46.800000	1.53592e-10
46.750000	1.57329e-10
46.700000	1.61157e-10
46.650000	1.65078e-10
46.600000	1.69094e-10
46.550000	1.73208e-10
46.500000	1.77423e-10
46.450000	1.81739e-10
46.400000	1.86161e-10
46.350000	1.90691e-10
46.300000	1.95331e-10
46.250000	2.00083e-10
46.200000	2.04952e-10
46.150000	2.09939e-10
46.100000	2.15047e-10
46.050000	2.20279e-10
46.000000	2.25639e-10
45.950000	2.3113e-10
45.900000	2.36754e-10
45.850000	2.42514e-10
45.800000	2.48416e-10
45.750000	2.5446e-10
45.700000	2.60652e-10
45.650000	2.66994e-10
45.600000	2.73491e-10
45.550000	2.80146e-10
45.500000	2.86963e-10
45.450000	2.93946e-10
45.400000	3.01099e-10
45.350000	3.08426e-10
45.300000	3.15931e-10
45.250000	3.23619e-10
45.200000	3.31494e-10
45.150000	3.39561e-10
45.100000	3.47824e-10
45.050000	3.56288e-10
45.000000	3.64958e-10
44.950000	3.73839e-10
44.900000	3.82937e-10
44.850000	3.92255e-10
44.800000	4.01801e-10
44.750000	4.11579e-10
44.700000	4.21595e-10
44.650000	4.31855e-10
44.600000	4.42365e-10
44.550000	4.5313e-10
44.500000	4.64157e-10
44.450000	4.75453e-10
44.400000	4.87024e-10
44.350000	4.98877e-10
44.300000	5.11018e-10
44.250000	5.23454e-10
44.200000	5.36193e-10
44.150000	5.49243e-10
44.100000	5.6261e-10
44.050000	5.76302e-10
44.000000	5.90328e-10
43.950000	6.04695e-10
43.900000	6.19412e-10
43.850000	6.34488e-10
43.800000	6.4993e-10
43.750000	6.65748e-10
43.700000	6.81951e-10
43.650000	6.98549e-10
43.600000	7.15551e-10
43.550000	7.32966e-10
43.500000	7.50806e-10
43.450000	7.6908e-10
43.400000	7.87799e-10
43.350000	8.06973e-10
43.300000	8.26615e-10
43.250000	8.46734e-10
43.200000	8.67344e-10
43.150000	8.88455e-10
43.100000	9.1008e-10
43.050000	9.32232e-10
43.000000	9.54923e-10
42.950000	9.78166e-10
42.900000	1.00198e-09
42.850000	1.02636e-09
42.800000	1.05135e-09
42.750000	1.07694e-09
42.700000	1.10315e-09
42.650000	1.13001e-09
42.600000	1.15751e-09
42.550000	1.18569e-09
42.500000	1.21455e-09
42.450000	1.24411e-09
42.400000	1.2744e-09
42.350000	1.30542e-09
42.300000	1.3372e-09
42.250000	1.36975e-09
42.200000	1.40309e-09
42.150000	1.43725e-09
42.100000	1.47224e-09
42.050000	1.50808e-09
42.000000	1.54479e-09
41.950000	1.58239e-09
41.900000	1.62092e-09
41.850000	1.66037e-09
41.800000	1.7008e-09
41.750000	1.7422e-09
41.700000	1.78461e-09
41.650000	1.82806e-09
41.600000	1.87256e-09
41.550000	1.91815e-09
41.500000	1.96485e-09
41.450000	2.01268e-09
41.400000	2.06168e-09
41.350000	2.11188e-09
41.300000	2.16329e-09
41.250000	2.21596e-09
41.200000	2.26991e-09
41.150000	2.32518e-09
41.100000	2.38179e-09
41.050000	2.43978e-09
41.000000	2.49918e-09
40.950000	2.56002e-09
40.900000	2.62235e-09
40.850000	2.6862e-09
40.800000	2.75161e-09
40.750000	2.8186e-09
40.700000	2.88723e-09
40.650000	2.95753e-09
40.600000	3.02954e-09
40.550000	3.1033e-09
40.500000	3.17887e-09
40.450000	3.25627e-09
40.400000	3.33555e-09
40.350000	3.41677e-09
40.300000	3.49997e-09
40.250000	3.58519e-09
40.200000	3.67249e-09
40.150000	3.76192e-09
40.100000	3.85352e-09
40.050000	3.94736e-09
40.000000	4.04348e-09
39.950000	4.14194e-09
39.900000	4.2428e-09
39.850000	4.34612e-09
39.800000	4.45195e-09
39.750000	4.56036e-09
39.700000	4.67142e-09
39.650000	4.78517e-09
39.600000	4.9017e-09
39.550000	5.02107e-09
39.500000	5.14335e-09
39.450000	5.2686e-09
39.400000	5.39691e-09
39.350000	5.52834e-09
39.300000	5.66297e-09
39.250000	5.80089e-09
39.200000	5.94216e-09
39.150000	6.08688e-09
39.100000	6.23512e-09
39.050000	6.38697e-09
39.000000	6.54252e-09
38.950000	6.70186e-09
38.900000	6.86509e-09
38.850000	7.03229e-09
38.800000	7.20356e-09
38.750000	7.37901e-09
38.700000	7.55873e-09
38.650000	7.74283e-09
38.600000	7.93142e-09
38.550000	8.1246e-09
38.500000	8.32249e-09
38.450000	8.5252e-09
38.400000	8.73285e-09
38.350000	8.94555e-09
38.300000	9.16345e-09
38.250000	9.38665e-09
38.200000	9.61529e-09
38.150000	9.8495e-09
38.100000	1.00894e-08
38.050000	1.03352e-08
38.000000	1.05869e-08
37.950000	1.08448e-08
37.900000	1.1109e-08
37.850000	1.13796e-08
37.800000	1.16568e-08
37.750000	1.19408e-08
37.700000	1.22316e-08
37.650000	1.25296e-08
37.600000	1.28348e-08
37.550000	1.31475e-08
37.500000	1.34678e-08
37.450000	1.37959e-08
37.400000	1.4132e-08
37.350000	1.44763e-08
37.300000	1.48289e-08
37.250000	1.51902e-08
37.200000	1.55603e-08
37.150000	1.59394e-08
37.100000	1.63277e-08
37.050000	1.67255e-08
37.000000	1.7133e-08
36.950000	1.75504e-08
36.900000	1.7978e-08
36.850000	1.8416e-08
36.800000	1.88647e-08
36.750000	1.93243e-08
36.700000	1.97952e-08
36.650000	2.02775e-08
36.600000	2.07716e-08
36.550000	2.12777e-08
36.500000	2.17961e-08
36.450000	2.23272e-08
36.400000	2.28713e-08
36.350000	2.34285e-08
36.300000	2.39994e-08
36.250000	2.45842e-08
36.200000	2.51833e-08
36.150000	2.57969e-08
36.100000	2.64256e-08
36.050000	2.70695e-08
36.000000	2.77292e-08
35.950000	2.84049e-08
35.900000	2.90971e-08
35.850000	2.98062e-08
35.800000	3.05325e-08
35.750000	3.12766e-08
35.700000	3.20388e-08
35.650000	3.28196e-08
35.600000	3.36194e-08
35.550000	3.44388e-08
35.500000	3.52781e-08
35.450000	3.61379e-08
35.400000	3.70186e-08
35.350000	3.79208e-08
35.300000	3.88451e-08
35.250000	3.97918e-08
35.200000	4.07617e-08
35.150000	4.17552e-08
35.100000	4.27729e-08
35.050000	4.38154e-08
35.000000	4.48834e-08
34.950000	4.59774e-08
34.900000	4.70981e-08
34.850000	4.82461e-08
34.800000	4.94221e-08
34.750000	5.06268e-08
34.700000	5.18608e-08
34.650000	5.3125e-08
34.600000	5.442e-08
34.550000	5.57466e-08
34.500000	5.71055e-08
34.450000	5.84976e-08
34.400000	5.99236e-08
34.350000	6.13845e-08
34.300000	6.28809e-08
34.250000	6.44138e-08
34.200000	6.59842e-08
34.150000	6.75928e-08
34.100000	6.92407e-08
34.050000	7.09288e-08
34.000000	7.2658e-08
33.950000	7.44295e-08
33.900000	7.62441e-08
33.850000	7.8103e-08
33.800000	8.00073e-08
33.750000	8.1958e-08
33.700000	8.39563e-08
33.650000	8.60034e-08
33.600000	8.81004e-08
33.550000	9.02486e-08
33.500000	9.24491e-08
33.450000	9.47034e-08
33.400000	9.70127e-08
33.350000	9.93783e-08
33.300000	1.01802e-07
33.250000	1.04284e-07
33.200000	1.06827e-07
33.150000	1.09432e-07
33.100000	1.12101e-07
33.050000	1.14835e-07
33.000000	1.17635e-07
32.950000	1.20504e-07
32.900000	1.23443e-07
32.850000	1.26453e-07
32.800000	1.29537e-07
32.750000	1.32696e-07
32.700000	1.35933e-07
32.650000	1.39248e-07
32.600000	1.42644e-07
32.550000	1.46123e-07
32.500000	1.49687e-07
32.450000	1.53338e-07
32.400000	1.57079e-07
32.350000	1.6091e-07
32.300000	1.64835e-07
32.250000	1.68856e-07
32.200000	1.72974e-07
32.150000	1.77194e-07
32.100000	1.81516e-07
32.050000	1.85944e-07
32.000000	1.9048e-07
31.950000	1.95127e-07
31.900000	1.99887e-07
31.850000	2.04763e-07
31.800000	2.09759e-07
31.750000	2.14876e-07
31.700000	2.20119e-07
31.650000	2.25489e-07
31.600000	2.3099e-07
31.550000	2.36626e-07
31.500000	2.42399e-07
31.450000	2.48314e-07
31.400000	2.54372e-07
31.350000	2.60579e-07
31.300000	2.66937e-07
31.250000	2.7345e-07
31.200000	2.80123e-07
31.150000	2.86958e-07
31.100000	2.93961e-07
31.050000	3.01134e-07
31.000000	3.08483e-07
30.950000	3.16011e-07
30.900000	3.23722e-07
30.850000	3.31623e-07
30.800000	3.39716e-07
30.750000	3.48007e-07
30.700000	3.565e-07
30.650000	3.65201e-07
30.600000	3.74114e-07
30.550000	3.83245e-07
30.500000	3.92599e-07
30.450000	4.02181e-07
30.400000	4.11998e-07
30.350000	4.22054e-07
30.300000	4.32356e-07
30.250000	4.4291e-07
30.200000	4.53722e-07
30.150000	4.64797e-07
30.100000	4.76144e-07
30.050000	4.87767e-07
30.000000	4.99675e-07
29.950000	5.11873e-07
29.900000	5.2437e-07
29.850000	5.37172e-07
29.800000	5.50286e-07
29.750000	5.63722e-07
29.700000	5.77485e-07
29.650000	5.91585e-07
29.600000	6.06029e-07
29.550000	6.20827e-07
29.500000	6.35986e-07
29.450000	6.51515e-07
29.400000	6.67424e-07
29.350000	6.83722e-07
29.300000	7.00418e-07
29.250000	7.17523e-07
29.200000	7.35045e-07
29.150000	7.52996e-07
29.100000	7.71386e-07
29.050000	7.90225e-07
29.000000	8.09525e-07
28.950000	8.29296e-07
28.900000	8.49551e-07
28.850000	8.70301e-07
28.800000	8.91559e-07
28.750000	9.13336e-07
28.700000	9.35645e-07
28.650000	9.58501e-07
28.600000	9.81915e-07
28.550000	1.0059e-06
28.500000	1.03047e-06
28.450000	1.05565e-06
28.400000	1.08144e-06
28.350000	1.10786e-06
28.300000	1.13493e-06
28.250000	1.16265e-06
28.200000	1.19106e-06
28.150000	1.22016e-06
28.100000	1.24998e-06
28.050000	1.28052e-06
28.000000	1.31181e-06
27.950000	1.34386e-06
27.900000	1.3767e-06
27.850000	1.41035e-06
27.800000	1.44481e-06
27.750000	1.48012e-06
27.700000	1.5163e-06
27.650000	1.55335e-06
27.600000	1.59132e-06
27.550000	1.63021e-06
27.500000	1.67006e-06
27.450000	1.71088e-06
27.400000	1.7527e-06
27.350000	1.79555e-06
27.300000	1.83944e-06
27.250000	1.8844e-06
27.200000	1.93047e-06
27.150000	1.97767e-06
27.100000	2.02602e-06
27.050000	2.07555e-06
27.000000	2.1263e-06
26.950000	2.17829e-06
26.900000	2.23155e-06
26.850000	2.28611e-06
26.800000	2.34202e-06
26.750000	2.39929e-06
26.700000	2.45796e-06
26.650000	2.51807e-06
26.600000	2.57965e-06
26.550000	2.64274e-06
26.500000	2.70738e-06
26.450000	2.7736e-06
26.400000	2.84144e-06
26.350000	2.91094e-06
26.300000	2.98214e-06
26.250000	3.05509e-06
26.200000	3.12983e-06
26.150000	3.2064e-06
26.100000	3.28484e-06
26.050000	3.3652e-06
26.000000	3.44754e-06
25.950000	3.53189e-06
25.900000	3.61831e-06
25.850000	3.70685e-06
25.800000	3.79755e-06
25.750000	3.89048e-06
25.700000	3.98569e-06
25.650000	4.08323e-06
25.600000	4.18316e-06
25.550000	4.28555e-06
25.500000	4.39044e-06
25.450000	4.4979e-06
25.400000	4.608e-06
25.350000	4.7208e-06
25.300000	4.83637e-06
25.250000	4.95477e-06
25.200000	5.07607e-06
25.150000	5.20035e-06
25.100000	5.32767e-06
25.050000	5.45812e-06
25.000000	5.59177e-06
24.950000	5.7287e-06
24.900000	5.86898e-06
24.850000	6.01271e-06
24.800000	6.15997e-06
24.750000	6.31084e-06
24.700000	6.46541e-06
24.650000	6.62377e-06
24.600000	6.78603e-06
24.550000	6.95226e-06
24.500000	7.12257e-06
24.450000	7.29707e-06
24.400000	7.47585e-06
24.350000	7.65902e-06
24.300000	7.84668e-06
24.250000	8.03896e-06
24.200000	8.23595e-06
24.150000	8.43779e-06
24.100000	8.64458e-06
24.050000	8.85645e-06
24.000000	9.07352e-06
23.950000	9.29593e-06
23.900000	9.5238e-06
23.850000	9.75727e-06
23.800000	9.99648e-06
23.750000	1.02416e-05
23.700000	1.04927e-05
23.650000	1.07499e-05
23.600000	1.10136e-05
23.550000	1.12836e-05
23.500000	1.15604e-05
23.450000	1.18439e-05
23.400000	1.21344e-05
23.350000	1.2432e-05
23.300000	1.2737e-05
23.250000	1.30495e-05
23.200000	1.33696e-05
23.150000	1.36976e-05
23.100000	1.40337e-05
23.050000	1.43781e-05
23.000000	1.47309e-05
22.950000	1.50924e-05
22.900000	1.54629e-05
22.850000	1.58424e-05
22.800000	1.62313e-05
22.750000	1.66297e-05
22.700000	1.7038e-05
22.650000	1.74563e-05
22.600000	1.78849e-05
22.550000	1.83241e-05
22.500000	1.87741e-05
22.450000	1.92352e-05
22.400000	1.97077e-05
22.350000	2.01917e-05
22.300000	2.06878e-05
22.250000	2.1196e-05
22.200000	2.17168e-05
22.150000	2.22504e-05
22.100000	2.27972e-05
22.050000	2.33574e-05
22.000000	2.39315e-05
21.950000	2.45197e-05
21.900000	2.51225e-05
21.850000	2.57401e-05
21.800000	2.63729e-05
21.750000	2.70214e-05
21.700000	2.76859e-05
21.650000	2.83668e-05
21.600000	2.90645e-05
21.550000	2.97794e-05
21.500000	3.0512e-05
21.450000	3.12627e-05
21.400000	3.20319e-05
21.350000	3.28202e-05
21.300000	3.36279e-05
21.250000	3.44556e-05
21.200000	3.53038e-05
21.150000	3.61729e-05
21.100000	3.70635e-05
21.050000	3.79762e-05
21.000000	3.89115e-05
20.950000	3.98698e-05
20.900000	4.0852e-05
20.850000	4.18584e-05
20.800000	4.28897e-05
20.750000	4.39466e-05
20.700000	4.50297e-05
20.650000	4.61396e-05
20.600000	4.7277e-05
20.550000	4.84426e-05
20.500000	4.96372e-05
20.450000	5.08613e-05
20.400000	5.21158e-05
20.350000	5.34014e-05
20.300000	5.4719e-05
20.250000	5.60692e-05
20.200000	5.7453e-05
20.150000	5.88711e-05
20.100000	6.03245e-05
20.050000	6.1814e-05
20.000000	6.33405e-05
19.950000	6.4905e-05
19.900000	6.65083e-05
19.850000	6.81516e-05
19.800000	6.98358e-05
19.750000	7.15619e-05
19.700000	7.3331e-05
19.650000	7.51441e-05
19.600000	7.70025e-05
19.550000	7.89072e-05
19.500000	8.08593e-05
19.450000	8.28602e-05
19.400000	8.4911e-05
19.350000	8.7013e-05
19.300000	8.91676e-05
19.250000	9.13759e-05
19.200000	9.36395e-05
19.150000	9.59597e-05
19.100000	9.83379e-05
19.050000	0.000100776
19.000000	0.000103274
18.950000	0.000105836
18.900000	0.000108462
18.850000	0.000111153
18.800000	0.000113912
18.750000	0.00011674
18.700000	0.00011964
18.650000	0.000122612
18.600000	0.000125659
18.550000	0.000128783
18.500000	0.000131985
18.450000	0.000135268
18.400000	0.000138634
18.350000	0.000142085
18.300000	0.000145623
18.250000	0.000149251
18.200000	0.00015297
18.150000	0.000156784
18.100000	0.000160694
18.050000	0.000164703
18.000000	0.000168815
17.950000	0.000173031
17.900000	0.000177354
17.850000	0.000181787
17.800000	0.000186333
17.750000	0.000190995
17.700000	0.000195777
17.650000	0.000200681
17.600000	0.000205711
17.550000	0.00021087
17.500000	0.000216162
17.450000	0.00022159
17.400000	0.000227158
17.350000	0.00023287
17.300000	0.00023873
17.250000	0.000244743
17.200000	0.000250912
17.150000	0.000257242
17.100000	0.000263737
17.050000	0.000270403
17.000000	0.000277244
16.950000	0.000284266
16.900000	0.000291474
16.850000	0.000298874
16.800000	0.000306471
16.750000	0.000314272
16.700000	0.000322283
16.650000	0.000330512
16.600000	0.000338965
16.550000	0.000347651
16.500000	0.000356577
16.450000	0.000365752
16.400000	0.000375187
16.350000	0.00038489
16.300000	0.000394875
16.250000	0.000405154
16.200000	0.00041574
16.150000	0.000426653
16.100000	0.00043791
16.050000	0.000449538
16.000000	0.000461569
15.950000	0.00047405
15.900000	0.000487054
15.850000	0.000500728
&
```
