## Supplementary material for "All-at-once RNA folding with 3D motif prediction framed by evolutionary information": RF02180_ST7-AS1_2.cacofold.helixcov

```
# RMs = 3 L = 120

# RM_HELIX NESTED 64-68 74-78, nbp = 5 nbp_cov = 0
# pvals: 0.740225,0.752861,0.520567,0.487481,0.775847
# aggregated NONE
NESTED  :::::::::::::::::::::::::::::::::::::::::::::::::::::::::<<<<<_____>>>>>::::::::::::::::::::::::::::::::::::::
        ::::::::::::::::::::::::::::::::::::::::::::::::::::::::::::::::::::::::::::::::::::::::::::::::::::::::::::::

# RM_HELIX NESTED 9-32 79-102, nbp = 20 nbp_cov = 0
# pvals: 0.267681,0.219558,0.366364,0.61236,0.351651,0.235571,0.441009,0.351651,0.297356,0.297356,0.351651,0.297356,0.892961,0.740225,0.471576,0.520567,0.575638,0.267681,0.401952,0.798874
# aggregated NONE
NESTED  ::::::::<<<<<<<<<<<<<--<<<<<<<__________________________________________>>>>>>>>>>>>>>>>>>>>::::::::::::::::::
        ::::::::::::::::::::::::::::::::::::::::::::::::::::::::::::::::::::::::::::::::::::::::::::::::::::::::::::::

# RM_HELIX NESTED 1-5 109-113, nbp = 5 nbp_cov = 0
# pvals: 0.351651,0.366364,0.351651,0.126939,0.390676
# aggregated NONE
NESTED  <<<<<_____________________________________________________________________________________________>>>>>:::::::
        ::::::::::::::::::::::::::::::::::::::::::::::::::::::::::::::::::::::::::::::::::::::::::::::::::::::::::::::
```
