## Supplementary material for "All-at-once RNA folding with 3D motif prediction framed by evolutionary information": RF02180_ST7-AS1_2.surv

```
&
12.350000	0.000166806
11.850000	0.000333611
11.800000	0.000500417
11.500000	0.000667223
11.300000	0.000834028
10.150000	0.00133445
9.800000	0.00150125
9.350000	0.00166806
9.250000	0.00183486
9.100000	0.00216847
9.000000	0.00233528
8.900000	0.00266889
8.750000	0.0028357
8.600000	0.0030025
8.550000	0.00333611
8.500000	0.00350292
8.450000	0.00366972
8.350000	0.00400334
8.300000	0.00417014
8.200000	0.00450375
8.150000	0.00467056
8.100000	0.00500417
7.950000	0.00533778
7.900000	0.0058382
7.750000	0.00633862
7.700000	0.00750626
7.650000	0.00800667
7.550000	0.00867389
7.500000	0.00900751
7.450000	0.00950792
7.350000	0.00984153
7.300000	0.0100083
7.250000	0.010342
7.200000	0.0108424
7.150000	0.0113428
7.100000	0.0115096
7.050000	0.01201
7.000000	0.0121768
6.950000	0.0123436
6.900000	0.012844
6.850000	0.0135113
6.800000	0.0140117
6.750000	0.0146789
6.700000	0.0150125
6.650000	0.0156797
6.600000	0.0158465
6.550000	0.0161802
6.500000	0.016347
6.450000	0.017181
6.400000	0.0178482
6.350000	0.0181818
6.300000	0.018849
6.250000	0.0195163
6.200000	0.0200167
6.150000	0.0203503
6.050000	0.0206839
6.000000	0.0213511
5.950000	0.0220183
5.900000	0.0228524
5.850000	0.0233528
5.800000	0.0238532
5.750000	0.02402
5.700000	0.0251877
5.650000	0.0258549
5.600000	0.0263553
5.550000	0.0271893
5.500000	0.0276897
5.450000	0.0278565
5.400000	0.0286906
5.350000	0.0288574
5.300000	0.0293578
5.250000	0.0298582
5.200000	0.0305254
5.150000	0.0306922
5.100000	0.0311927
5.050000	0.0321935
5.000000	0.0330275
4.950000	0.0331943
4.900000	0.0338616
4.850000	0.0340284
4.800000	0.0348624
4.750000	0.0356964
4.700000	0.03603
4.650000	0.0361968
4.600000	0.0368641
4.550000	0.0376981
4.500000	0.0383653
4.450000	0.0390325
4.400000	0.0395329
4.350000	0.0407006
4.300000	0.0418682
4.250000	0.0432027
4.200000	0.0438699
4.150000	0.0450375
4.100000	0.0452043
4.050000	0.0457048
4.000000	0.047206
3.950000	0.0488741
3.900000	0.0492077
3.850000	0.0500417
3.800000	0.0507089
3.750000	0.0518766
3.700000	0.0527106
3.650000	0.0533778
3.600000	0.0543786
3.550000	0.0557131
3.500000	0.0573812
3.450000	0.0580484
3.400000	0.0597164
3.350000	0.0603837
3.300000	0.0613845
3.250000	0.0618849
3.200000	0.0622185
3.150000	0.0632193
3.100000	0.0645538
3.050000	0.0668891
3.000000	0.0683903
2.950000	0.0693912
2.900000	0.0700584
2.850000	0.071226
2.800000	0.0718932
2.750000	0.0730609
2.700000	0.0760634
2.650000	0.0777314
2.600000	0.0795663
2.550000	0.0807339
2.500000	0.0827356
2.450000	0.0845705
2.400000	0.087573
2.350000	0.0894078
2.300000	0.0909091
2.250000	0.0915763
2.200000	0.0932444
2.150000	0.095246
2.100000	0.0974145
2.050000	0.099583
2.000000	0.101751
1.950000	0.103586
1.900000	0.106422
1.850000	0.108424
1.800000	0.110425
1.750000	0.111927
1.700000	0.115763
1.650000	0.119266
1.600000	0.122936
1.550000	0.125104
1.500000	0.127106
1.450000	0.130776
1.400000	0.133778
1.350000	0.13628
1.300000	0.138616
1.250000	0.140951
1.200000	0.143453
1.150000	0.145621
1.100000	0.148123
1.050000	0.150125
1.000000	0.153294
0.950000	0.156464
0.900000	0.1598
0.850000	0.162302
0.800000	0.164304
0.750000	0.168974
0.700000	0.17231
0.650000	0.175813
0.600000	0.178148
0.550000	0.181651
0.500000	0.184654
0.450000	0.18799
0.400000	0.188991
0.350000	0.191159
0.300000	0.194829
0.250000	0.196997
0.200000	0.199333
0.150000	0.202502
0.100000	0.206672
0.050000	0.211676
0.000000	0.298415
-0.050000	0.476564
-0.100000	0.490242
-0.150000	0.501585
-0.200000	0.512761
-0.250000	0.523103
-0.300000	0.533111
-0.350000	0.550959
-0.400000	0.567973
-0.450000	0.590325
-0.500000	0.611843
-0.550000	0.634529
-0.600000	0.652043
-0.650000	0.669892
-0.700000	0.686405
-0.750000	0.701918
-0.800000	0.717598
-0.850000	0.734779
-0.900000	0.753128
-0.950000	0.772143
-1.000000	0.785822
-1.050000	0.802502
-1.100000	0.816514
-1.150000	0.833028
-1.200000	0.84437
-1.250000	0.854045
-1.300000	0.86372
-1.350000	0.87156
-1.400000	0.882068
-1.450000	0.888907
-1.500000	0.895413
-1.550000	0.903753
-1.600000	0.907256
-1.650000	0.911593
-1.700000	0.916764
-1.750000	0.921601
-1.800000	0.92744
-1.850000	0.929942
-1.900000	0.933445
-1.950000	0.937281
-2.000000	0.941284
-2.050000	0.943286
-2.100000	0.947289
-2.150000	0.949958
-2.200000	0.952794
-2.250000	0.955796
-2.300000	0.958632
-2.350000	0.961968
-2.400000	0.964137
-2.450000	0.966138
-2.500000	0.968307
-2.550000	0.970309
-2.600000	0.972977
-2.650000	0.974479
-2.700000	0.975813
-2.750000	0.976981
-2.800000	0.978649
-2.850000	0.980984
-2.900000	0.98382
-2.950000	0.984821
-3.000000	0.985655
-3.050000	0.986322
-3.100000	0.986822
-3.150000	0.98799
-3.200000	0.988824
-3.250000	0.989658
-3.300000	0.990325
-3.350000	0.991159
-3.400000	0.992494
-3.450000	0.992994
-3.500000	0.993328
-3.550000	0.993661
-3.600000	0.994329
-3.650000	0.994996
-3.700000	0.995496
-3.750000	0.996163
-3.800000	0.996664
-3.850000	0.996831
-3.950000	0.997164
-4.050000	0.997498
-4.100000	0.997998
-4.150000	0.998332
-4.200000	0.998666
-4.250000	0.998999
-4.350000	0.999166
-4.450000	0.999333
-4.650000	0.9995
-4.850000	0.999666
-5.150000	0.999833
-5.650000	1
&
22.150000	8.34028e-06
21.800000	1.66806e-05
20.900000	2.50209e-05
19.700000	3.33611e-05
19.550000	4.17014e-05
18.950000	5.00417e-05
18.350000	5.8382e-05
18.250000	6.67223e-05
17.750000	7.50626e-05
17.500000	8.34028e-05
17.400000	9.17431e-05
17.250000	0.000108424
17.150000	0.000116764
17.050000	0.000125104
16.900000	0.000133445
16.800000	0.000150125
16.700000	0.000158465
16.650000	0.000166806
16.600000	0.000175146
16.500000	0.000191827
16.350000	0.000200167
16.300000	0.000216847
16.200000	0.000225188
16.100000	0.000241868
16.000000	0.000275229
15.900000	0.00028357
15.800000	0.00029191
15.750000	0.00030025
15.650000	0.00030859
15.600000	0.000316931
15.550000	0.000350292
15.500000	0.000366972
15.450000	0.000375313
15.400000	0.000383653
15.350000	0.000391993
15.200000	0.000408674
15.150000	0.000425354
15.050000	0.000450375
15.000000	0.000458716
14.950000	0.000467056
14.900000	0.000483736
14.850000	0.000500417
14.800000	0.000517098
14.750000	0.000542118
14.700000	0.000567139
14.600000	0.00058382
14.550000	0.0006005
14.500000	0.000608841
14.450000	0.000633862
14.400000	0.000642202
14.350000	0.000650542
14.300000	0.000658882
14.200000	0.000683903
14.150000	0.000692244
14.100000	0.000725605
14.000000	0.000750626
13.950000	0.000758966
13.900000	0.000775646
13.850000	0.000800667
13.800000	0.000817348
13.750000	0.000834028
13.700000	0.000842369
13.650000	0.000867389
13.600000	0.000909091
13.550000	0.000917431
13.500000	0.000950792
13.450000	0.000984153
13.400000	0.00100083
13.350000	0.00102585
13.300000	0.00105088
13.250000	0.00106756
13.200000	0.00110926
13.150000	0.0011176
13.100000	0.00112594
13.050000	0.00118432
13.000000	0.00120934
12.950000	0.0012427
12.900000	0.00126772
12.850000	0.0012844
12.800000	0.00130942
12.750000	0.00134279
12.700000	0.00137615
12.650000	0.00143453
12.600000	0.00148457
12.550000	0.00151793
12.500000	0.00154295
12.450000	0.00157631
12.400000	0.00165972
12.350000	0.00169308
12.300000	0.00173478
12.250000	0.00179316
12.200000	0.00183486
12.150000	0.00191827
12.100000	0.00195163
12.050000	0.00199333
12.000000	0.00204337
11.950000	0.00209341
11.900000	0.00215179
11.850000	0.00217681
11.800000	0.00224354
11.750000	0.00231026
11.700000	0.00234362
11.650000	0.00242702
11.600000	0.00250209
11.550000	0.00256047
11.500000	0.00265221
11.450000	0.00271059
11.400000	0.00282736
11.350000	0.00286906
11.300000	0.00292744
11.250000	0.0030025
11.200000	0.00309425
11.150000	0.00316931
11.100000	0.00326105
11.050000	0.00334445
11.000000	0.0033945
10.950000	0.00344454
10.900000	0.00354462
10.850000	0.00362802
10.800000	0.00375313
10.750000	0.00381151
10.700000	0.00393661
10.650000	0.00404504
10.600000	0.00415346
10.550000	0.00427023
10.500000	0.00435363
10.450000	0.00442035
10.400000	0.00452043
10.350000	0.0045955
10.300000	0.0047623
10.250000	0.0048457
10.200000	0.00495413
10.150000	0.00512093
10.100000	0.00526272
10.050000	0.00538782
10.000000	0.00545455
9.950000	0.00558799
9.900000	0.0057548
9.850000	0.00590492
9.800000	0.00610509
9.750000	0.00622185
9.700000	0.00636364
9.650000	0.00651376
9.600000	0.00666389
9.550000	0.00681401
9.500000	0.00694746
9.450000	0.00707256
9.400000	0.00728107
9.350000	0.00740617
9.300000	0.00750626
9.250000	0.00762302
9.200000	0.00775646
9.150000	0.00794829
9.100000	0.00806505
9.050000	0.00824854
9.000000	0.00839033
8.950000	0.00851543
8.900000	0.00870726
8.850000	0.00894912
8.800000	0.00913261
8.750000	0.00932444
8.700000	0.00951626
8.650000	0.00968307
8.600000	0.00988324
8.550000	0.0101251
8.500000	0.0103586
8.450000	0.0106589
8.400000	0.0109258
8.350000	0.0111843
8.300000	0.0113595
8.250000	0.0115763
8.200000	0.0118682
8.150000	0.0120601
8.100000	0.0122852
8.050000	0.0126522
8.000000	0.0129358
7.950000	0.0131943
7.900000	0.0135113
7.850000	0.0139616
7.800000	0.0143953
7.750000	0.0148123
7.700000	0.0152043
7.650000	0.0156214
7.600000	0.0160801
7.550000	0.0165638
7.500000	0.0170475
7.450000	0.017548
7.400000	0.0181401
7.350000	0.0186906
7.300000	0.019216
7.250000	0.0197498
7.200000	0.0204254
7.150000	0.0210926
7.100000	0.0218349
7.050000	0.022352
7.000000	0.0229024
6.950000	0.023653
6.900000	0.0243536
6.850000	0.0251626
6.800000	0.0258716
6.750000	0.0267306
6.700000	0.0273895
6.650000	0.0280317
6.600000	0.0286906
6.550000	0.0293661
6.500000	0.0301168
6.450000	0.0308424
6.400000	0.031543
6.350000	0.0323853
6.300000	0.0332027
6.250000	0.0339283
6.200000	0.0346122
6.150000	0.0353878
6.100000	0.0361384
6.050000	0.0370142
6.000000	0.0377898
5.950000	0.0385822
5.900000	0.0395246
5.850000	0.0405004
5.800000	0.0413595
5.750000	0.0420517
5.700000	0.042769
5.650000	0.043603
5.600000	0.0444037
5.550000	0.045221
5.500000	0.0461718
5.450000	0.0471226
5.400000	0.0480734
5.350000	0.0488574
5.300000	0.049608
5.250000	0.0505588
5.200000	0.051543
5.150000	0.0524187
5.100000	0.0534195
5.050000	0.0542452
5.000000	0.0551043
4.950000	0.0561635
4.900000	0.0570726
4.850000	0.0579233
4.800000	0.0589324
4.750000	0.0598999
4.700000	0.0610092
4.650000	0.0620851
4.600000	0.0632694
4.550000	0.0642786
4.500000	0.0653211
4.450000	0.0664387
4.400000	0.0674896
4.350000	0.0686989
4.300000	0.0698499
4.250000	0.0712344
4.200000	0.0726188
4.150000	0.0740867
4.100000	0.0755546
4.050000	0.076814
4.000000	0.0782402
3.950000	0.0798165
3.900000	0.0813928
3.850000	0.0829358
3.800000	0.0845538
3.750000	0.0861218
3.700000	0.0876897
3.650000	0.0894245
3.600000	0.0909758
3.550000	0.0927857
3.500000	0.0943953
3.450000	0.0959299
3.400000	0.0976314
3.350000	0.0995163
3.300000	0.101401
3.250000	0.103169
3.200000	0.105246
3.150000	0.107056
3.100000	0.108916
3.050000	0.110959
3.000000	0.113028
2.950000	0.114971
2.900000	0.117023
2.850000	0.118899
2.800000	0.120701
2.750000	0.122727
2.700000	0.124671
2.650000	0.126939
2.600000	0.129333
2.550000	0.131334
2.500000	0.133636
2.450000	0.135555
2.400000	0.137706
2.350000	0.140075
2.300000	0.142344
2.250000	0.144746
2.200000	0.146964
2.150000	0.149308
2.100000	0.151518
2.050000	0.154062
2.000000	0.156247
1.950000	0.158624
1.900000	0.161076
1.850000	0.16352
1.800000	0.166047
1.750000	0.168274
1.700000	0.170759
1.650000	0.172911
1.600000	0.175563
1.550000	0.178082
1.500000	0.180442
1.450000	0.183194
1.400000	0.185738
1.350000	0.188274
1.300000	0.190759
1.250000	0.193561
1.200000	0.196063
1.150000	0.198849
1.100000	0.201768
1.050000	0.204245
1.000000	0.207048
0.950000	0.210367
0.900000	0.213253
0.850000	0.216564
0.800000	0.219558
0.750000	0.222911
0.700000	0.226097
0.650000	0.229191
0.600000	0.232527
0.550000	0.235571
0.500000	0.238949
0.450000	0.242302
0.400000	0.24593
0.350000	0.249299
0.300000	0.253019
0.250000	0.256739
0.200000	0.260142
0.150000	0.26387
0.100000	0.267681
0.050000	0.271551
0.000000	0.297356
-0.050000	0.351651
-0.100000	0.366364
-0.150000	0.378724
-0.200000	0.390676
-0.250000	0.401952
-0.300000	0.414379
-0.350000	0.42769
-0.400000	0.441009
-0.450000	0.455388
-0.500000	0.471576
-0.550000	0.487481
-0.600000	0.503595
-0.650000	0.520567
-0.700000	0.538232
-0.750000	0.556672
-0.800000	0.575638
-0.850000	0.594053
-0.900000	0.61236
-0.950000	0.630425
-1.000000	0.648282
-1.050000	0.665847
-1.100000	0.68146
-1.150000	0.697123
-1.200000	0.712369
-1.250000	0.726322
-1.300000	0.740225
-1.350000	0.752861
-1.400000	0.764229
-1.450000	0.775847
-1.500000	0.787598
-1.550000	0.798874
-1.600000	0.809083
-1.650000	0.819166
-1.700000	0.828649
-1.750000	0.838265
-1.800000	0.847223
-1.850000	0.855513
-1.900000	0.864062
-1.950000	0.871693
-2.000000	0.878857
-2.050000	0.886214
-2.100000	0.892961
-2.150000	0.898974
-2.200000	0.904721
-2.250000	0.910209
-2.300000	0.915655
-2.350000	0.920467
-2.400000	0.925313
-2.450000	0.930008
-2.500000	0.934212
-2.550000	0.938115
-2.600000	0.942135
-2.650000	0.945671
-2.700000	0.949216
-2.750000	0.952419
-2.800000	0.955488
-2.850000	0.958349
-2.900000	0.961301
-2.950000	0.963703
-3.000000	0.965988
-3.050000	0.968324
-3.100000	0.970392
-3.150000	0.97241
-3.200000	0.974279
-3.250000	0.976122
-3.300000	0.977706
-3.350000	0.979458
-3.400000	0.980909
-3.450000	0.982452
-3.500000	0.983603
-3.550000	0.984679
-3.600000	0.98598
-3.650000	0.986906
-3.700000	0.987932
-3.750000	0.988832
-3.800000	0.989741
-3.850000	0.99055
-3.900000	0.991309
-3.950000	0.99191
-4.000000	0.992569
-4.050000	0.993136
-4.100000	0.993628
-4.150000	0.99417
-4.200000	0.994712
-4.250000	0.995163
-4.300000	0.99553
-4.350000	0.995805
-4.400000	0.996113
-4.450000	0.996414
-4.500000	0.996714
-4.550000	0.996922
-4.600000	0.997214
-4.650000	0.997448
-4.700000	0.997665
-4.750000	0.99784
-4.800000	0.997998
-4.850000	0.998165
-4.900000	0.998349
-4.950000	0.99849
-5.000000	0.998549
-5.050000	0.998666
-5.100000	0.998749
-5.150000	0.998841
-5.200000	0.998941
-5.250000	0.999033
-5.300000	0.999166
-5.350000	0.999233
-5.400000	0.999324
-5.450000	0.999358
-5.500000	0.999408
-5.550000	0.999441
-5.600000	0.999508
-5.650000	0.999541
-5.700000	0.999591
-5.750000	0.999641
-5.800000	0.999691
-5.850000	0.999741
-5.900000	0.999758
-5.950000	0.999817
-6.000000	0.999833
-6.050000	0.999858
-6.150000	0.999875
-6.200000	0.9999
-6.250000	0.999908
-6.300000	0.999925
-6.350000	0.99995
-6.450000	0.999958
-6.500000	0.999967
-6.850000	0.999983
-6.950000	0.999992
-7.250000	1
&
54.750000	4.24272e-16
54.700000	4.39654e-16
54.650000	4.55595e-16
54.600000	4.72112e-16
54.550000	4.89229e-16
54.500000	5.06966e-16
54.450000	5.25346e-16
54.400000	5.44392e-16
54.350000	5.64128e-16
54.300000	5.8458e-16
54.250000	6.05773e-16
54.200000	6.27734e-16
54.150000	6.50491e-16
54.100000	6.74073e-16
54.050000	6.98509e-16
54.000000	7.23831e-16
53.950000	7.5007e-16
53.900000	7.77261e-16
53.850000	8.05437e-16
53.800000	8.34634e-16
53.750000	8.64889e-16
53.700000	8.96241e-16
53.650000	9.28728e-16
53.600000	9.62393e-16
53.550000	9.97278e-16
53.500000	1.03343e-15
53.450000	1.07089e-15
53.400000	1.1097e-15
53.350000	1.14993e-15
53.300000	1.19161e-15
53.250000	1.2348e-15
53.200000	1.27955e-15
53.150000	1.32593e-15
53.100000	1.37399e-15
53.050000	1.42379e-15
53.000000	1.47539e-15
52.950000	1.52886e-15
52.900000	1.58427e-15
52.850000	1.64169e-15
52.800000	1.70119e-15
52.750000	1.76285e-15
52.700000	1.82673e-15
52.650000	1.89294e-15
52.600000	1.96154e-15
52.550000	2.03262e-15
52.500000	2.10629e-15
52.450000	2.18262e-15
52.400000	2.26171e-15
52.350000	2.34368e-15
52.300000	2.42861e-15
52.250000	2.51661e-15
52.200000	2.60781e-15
52.150000	2.70231e-15
52.100000	2.80023e-15
52.050000	2.9017e-15
52.000000	3.00685e-15
51.950000	3.1158e-15
51.900000	3.2287e-15
51.850000	3.3457e-15
51.800000	3.46692e-15
51.750000	3.59255e-15
51.700000	3.72272e-15
51.650000	3.8576e-15
51.600000	3.99737e-15
51.550000	4.14221e-15
51.500000	4.29229e-15
51.450000	4.4478e-15
51.400000	4.60895e-15
51.350000	4.77593e-15
51.300000	4.94897e-15
51.250000	5.12827e-15
51.200000	5.31406e-15
51.150000	5.50658e-15
51.100000	5.70608e-15
51.050000	5.9128e-15
51.000000	6.127e-15
50.950000	6.34897e-15
50.900000	6.57897e-15
50.850000	6.8173e-15
50.800000	7.06426e-15
50.750000	7.32017e-15
50.700000	7.58534e-15
50.650000	7.86012e-15
50.600000	8.14484e-15
50.550000	8.43988e-15
50.500000	8.7456e-15
50.450000	9.06239e-15
50.400000	9.39065e-15
50.350000	9.7308e-15
50.300000	1.00833e-14
50.250000	1.04485e-14
50.200000	1.08269e-14
50.150000	1.12191e-14
50.100000	1.16254e-14
50.050000	1.20465e-14
50.000000	1.24828e-14
49.950000	1.29349e-14
49.900000	1.34034e-14
49.850000	1.38888e-14
49.800000	1.43918e-14
49.750000	1.49131e-14
49.700000	1.54532e-14
49.650000	1.60128e-14
49.600000	1.65927e-14
49.550000	1.71936e-14
49.500000	1.78163e-14
49.450000	1.84615e-14
49.400000	1.913e-14
49.350000	1.98228e-14
49.300000	2.05406e-14
49.250000	2.12844e-14
49.200000	2.20551e-14
49.150000	2.28538e-14
49.100000	2.36813e-14
49.050000	2.45388e-14
49.000000	2.54273e-14
48.950000	2.6348e-14
48.900000	2.73021e-14
48.850000	2.82906e-14
48.800000	2.9315e-14
48.750000	3.03764e-14
48.700000	3.14762e-14
48.650000	3.26158e-14
48.600000	3.37967e-14
48.550000	3.50203e-14
48.500000	3.62882e-14
48.450000	3.7602e-14
48.400000	3.89633e-14
48.350000	4.03739e-14
48.300000	4.18355e-14
48.250000	4.33501e-14
48.200000	4.49194e-14
48.150000	4.65456e-14
48.100000	4.82305e-14
48.050000	4.99765e-14
48.000000	5.17856e-14
47.950000	5.36602e-14
47.900000	5.56026e-14
47.850000	5.76153e-14
47.800000	5.97009e-14
47.750000	6.18619e-14
47.700000	6.41011e-14
47.650000	6.64213e-14
47.600000	6.88254e-14
47.550000	7.13166e-14
47.500000	7.38978e-14
47.450000	7.65725e-14
47.400000	7.93439e-14
47.350000	8.22156e-14
47.300000	8.51912e-14
47.250000	8.82744e-14
47.200000	9.14692e-14
47.150000	9.47795e-14
47.100000	9.82096e-14
47.050000	1.01764e-13
47.000000	1.05447e-13
46.950000	1.09262e-13
46.900000	1.13216e-13
46.850000	1.17314e-13
46.800000	1.21559e-13
46.750000	1.25958e-13
46.700000	1.30515e-13
46.650000	1.35238e-13
46.600000	1.40132e-13
46.550000	1.45202e-13
46.500000	1.50456e-13
46.450000	1.559e-13
46.400000	1.61541e-13
46.350000	1.67386e-13
46.300000	1.73442e-13
46.250000	1.79718e-13
46.200000	1.8622e-13
46.150000	1.92957e-13
46.100000	1.99938e-13
46.050000	2.07172e-13
46.000000	2.14667e-13
45.950000	2.22433e-13
45.900000	2.3048e-13
45.850000	2.38818e-13
45.800000	2.47457e-13
45.750000	2.56409e-13
45.700000	2.65685e-13
45.650000	2.75296e-13
45.600000	2.85254e-13
45.550000	2.95572e-13
45.500000	3.06264e-13
45.450000	3.17342e-13
45.400000	3.28821e-13
45.350000	3.40714e-13
45.300000	3.53038e-13
45.250000	3.65807e-13
45.200000	3.79038e-13
45.150000	3.92747e-13
45.100000	4.06952e-13
45.050000	4.2167e-13
45.000000	4.3692e-13
44.950000	4.52722e-13
44.900000	4.69094e-13
44.850000	4.86059e-13
44.800000	5.03637e-13
44.750000	5.2185e-13
44.700000	5.40721e-13
44.650000	5.60275e-13
44.600000	5.80535e-13
44.550000	6.01528e-13
44.500000	6.23279e-13
44.450000	6.45817e-13
44.400000	6.69169e-13
44.350000	6.93365e-13
44.300000	7.18435e-13
44.250000	7.44412e-13
44.200000	7.71327e-13
44.150000	7.99215e-13
44.100000	8.2811e-13
44.050000	8.5805e-13
44.000000	8.89072e-13
43.950000	9.21215e-13
43.900000	9.54519e-13
43.850000	9.89027e-13
43.800000	1.02478e-12
43.750000	1.06183e-12
43.700000	1.10021e-12
43.650000	1.13998e-12
43.600000	1.18119e-12
43.550000	1.22389e-12
43.500000	1.26813e-12
43.450000	1.31397e-12
43.400000	1.36146e-12
43.350000	1.41067e-12
43.300000	1.46166e-12
43.250000	1.51449e-12
43.200000	1.56923e-12
43.150000	1.62595e-12
43.100000	1.68471e-12
43.050000	1.7456e-12
43.000000	1.80869e-12
42.950000	1.87405e-12
42.900000	1.94178e-12
42.850000	2.01195e-12
42.800000	2.08466e-12
42.750000	2.15999e-12
42.700000	2.23804e-12
42.650000	2.31892e-12
42.600000	2.40271e-12
42.550000	2.48953e-12
42.500000	2.57948e-12
42.450000	2.67269e-12
42.400000	2.76926e-12
42.350000	2.86931e-12
42.300000	2.97298e-12
42.250000	3.0804e-12
42.200000	3.19169e-12
42.150000	3.307e-12
42.100000	3.42647e-12
42.050000	3.55026e-12
42.000000	3.67852e-12
41.950000	3.8114e-12
41.900000	3.94909e-12
41.850000	4.09174e-12
41.800000	4.23955e-12
41.750000	4.39269e-12
41.700000	4.55136e-12
41.650000	4.71576e-12
41.600000	4.8861e-12
41.550000	5.06258e-12
41.500000	5.24543e-12
41.450000	5.43488e-12
41.400000	5.63117e-12
41.350000	5.83455e-12
41.300000	6.04527e-12
41.250000	6.26359e-12
41.200000	6.48979e-12
41.150000	6.72416e-12
41.100000	6.96698e-12
41.050000	7.21857e-12
41.000000	7.47924e-12
40.950000	7.74931e-12
40.900000	8.02913e-12
40.850000	8.31905e-12
40.800000	8.61943e-12
40.750000	8.93065e-12
40.700000	9.2531e-12
40.650000	9.58718e-12
40.600000	9.93332e-12
40.550000	1.02919e-11
40.500000	1.06635e-11
40.450000	1.10485e-11
40.400000	1.14473e-11
40.350000	1.18606e-11
40.300000	1.22887e-11
40.250000	1.27324e-11
40.200000	1.3192e-11
40.150000	1.36681e-11
40.100000	1.41615e-11
40.050000	1.46727e-11
40.000000	1.52023e-11
39.950000	1.5751e-11
39.900000	1.63195e-11
39.850000	1.69084e-11
39.800000	1.75187e-11
39.750000	1.81509e-11
39.700000	1.8806e-11
39.650000	1.94846e-11
39.600000	2.01878e-11
39.550000	2.09163e-11
39.500000	2.16711e-11
39.450000	2.24531e-11
39.400000	2.32632e-11
39.350000	2.41026e-11
39.300000	2.49723e-11
39.250000	2.58733e-11
39.200000	2.68068e-11
39.150000	2.7774e-11
39.100000	2.8776e-11
39.050000	2.98142e-11
39.000000	3.08898e-11
38.950000	3.20041e-11
38.900000	3.31587e-11
38.850000	3.43548e-11
38.800000	3.55941e-11
38.750000	3.6878e-11
38.700000	3.82082e-11
38.650000	3.95864e-11
38.600000	4.10142e-11
38.550000	4.24935e-11
38.500000	4.40261e-11
38.450000	4.5614e-11
38.400000	4.7259e-11
38.350000	4.89634e-11
38.300000	5.07291e-11
38.250000	5.25585e-11
38.200000	5.44538e-11
38.150000	5.64174e-11
38.100000	5.84518e-11
38.050000	6.05594e-11
38.000000	6.2743e-11
37.950000	6.50053e-11
37.900000	6.7349e-11
37.850000	6.97772e-11
37.800000	7.22929e-11
37.750000	7.48992e-11
37.700000	7.75994e-11
37.650000	8.03968e-11
37.600000	8.32951e-11
37.550000	8.62977e-11
37.500000	8.94084e-11
37.450000	9.26312e-11
37.400000	9.597e-11
37.350000	9.94291e-11
37.300000	1.03013e-10
37.250000	1.06726e-10
37.200000	1.10572e-10
37.150000	1.14557e-10
37.100000	1.18685e-10
37.050000	1.22962e-10
37.000000	1.27393e-10
36.950000	1.31984e-10
36.900000	1.3674e-10
36.850000	1.41667e-10
36.800000	1.46772e-10
36.750000	1.5206e-10
36.700000	1.57538e-10
36.650000	1.63214e-10
36.600000	1.69094e-10
36.550000	1.75186e-10
36.500000	1.81497e-10
36.450000	1.88036e-10
36.400000	1.94809e-10
36.350000	2.01826e-10
36.300000	2.09096e-10
36.250000	2.16628e-10
36.200000	2.2443e-10
36.150000	2.32513e-10
36.100000	2.40887e-10
36.050000	2.49563e-10
36.000000	2.5855e-10
35.950000	2.67861e-10
35.900000	2.77507e-10
35.850000	2.875e-10
35.800000	2.97853e-10
35.750000	3.08577e-10
35.700000	3.19688e-10
35.650000	3.31198e-10
35.600000	3.43123e-10
35.550000	3.55476e-10
35.500000	3.68273e-10
35.450000	3.81531e-10
35.400000	3.95266e-10
35.350000	4.09494e-10
35.300000	4.24234e-10
35.250000	4.39504e-10
35.200000	4.55324e-10
35.150000	4.71712e-10
35.100000	4.88689e-10
35.050000	5.06277e-10
35.000000	5.24497e-10
34.950000	5.43372e-10
34.900000	5.62925e-10
34.850000	5.83182e-10
34.800000	6.04167e-10
34.750000	6.25905e-10
34.700000	6.48426e-10
34.650000	6.71755e-10
34.600000	6.95924e-10
34.550000	7.2096e-10
34.500000	7.46897e-10
34.450000	7.73765e-10
34.400000	8.01599e-10
34.350000	8.30434e-10
34.300000	8.60304e-10
34.250000	8.91247e-10
34.200000	9.23302e-10
34.150000	9.56509e-10
34.100000	9.90909e-10
34.050000	1.02654e-09
34.000000	1.06346e-09
33.950000	1.1017e-09
33.900000	1.14132e-09
33.850000	1.18235e-09
33.800000	1.22487e-09
33.750000	1.2689e-09
33.700000	1.31452e-09
33.650000	1.36178e-09
33.600000	1.41074e-09
33.550000	1.46145e-09
33.500000	1.51398e-09
33.450000	1.5684e-09
33.400000	1.62478e-09
33.350000	1.68317e-09
33.300000	1.74367e-09
33.250000	1.80633e-09
33.200000	1.87124e-09
33.150000	1.93849e-09
33.100000	2.00815e-09
33.050000	2.0803e-09
33.000000	2.15505e-09
32.950000	2.23248e-09
32.900000	2.31269e-09
32.850000	2.39577e-09
32.800000	2.48184e-09
32.750000	2.57099e-09
32.700000	2.66334e-09
32.650000	2.75901e-09
32.600000	2.85811e-09
32.550000	2.96076e-09
32.500000	3.06709e-09
32.450000	3.17724e-09
32.400000	3.29134e-09
32.350000	3.40953e-09
32.300000	3.53196e-09
32.250000	3.65878e-09
32.200000	3.79014e-09
32.150000	3.92622e-09
32.100000	4.06717e-09
32.050000	4.21318e-09
32.000000	4.36442e-09
31.950000	4.52108e-09
31.900000	4.68336e-09
31.850000	4.85145e-09
31.800000	5.02557e-09
31.750000	5.20593e-09
31.700000	5.39276e-09
31.650000	5.58627e-09
31.600000	5.78672e-09
31.550000	5.99436e-09
31.500000	6.20943e-09
31.450000	6.43221e-09
31.400000	6.66296e-09
31.350000	6.90199e-09
31.300000	7.14957e-09
31.250000	7.40602e-09
31.200000	7.67166e-09
31.150000	7.94681e-09
31.100000	8.23181e-09
31.050000	8.52702e-09
31.000000	8.8328e-09
30.950000	9.14953e-09
30.900000	9.47759e-09
30.850000	9.8174e-09
30.800000	1.01694e-08
30.750000	1.05339e-08
30.700000	1.09116e-08
30.650000	1.13027e-08
30.600000	1.17078e-08
30.550000	1.21275e-08
30.500000	1.25621e-08
30.450000	1.30123e-08
30.400000	1.34786e-08
30.350000	1.39616e-08
30.300000	1.44618e-08
30.250000	1.498e-08
30.200000	1.55167e-08
30.150000	1.60726e-08
30.100000	1.66483e-08
30.050000	1.72447e-08
30.000000	1.78623e-08
29.950000	1.85021e-08
29.900000	1.91647e-08
29.850000	1.9851e-08
29.800000	2.05619e-08
29.750000	2.12981e-08
29.700000	2.20607e-08
29.650000	2.28505e-08
29.600000	2.36686e-08
29.550000	2.45158e-08
29.500000	2.53934e-08
29.450000	2.63023e-08
29.400000	2.72437e-08
29.350000	2.82187e-08
29.300000	2.92285e-08
29.250000	3.02744e-08
29.200000	3.13576e-08
29.150000	3.24795e-08
29.100000	3.36415e-08
29.050000	3.4845e-08
29.000000	3.60914e-08
28.950000	3.73823e-08
28.900000	3.87193e-08
28.850000	4.01041e-08
28.800000	4.15382e-08
28.750000	4.30235e-08
28.700000	4.45618e-08
28.650000	4.6155e-08
28.600000	4.78051e-08
28.550000	4.9514e-08
28.500000	5.12839e-08
28.450000	5.31169e-08
28.400000	5.50152e-08
28.350000	5.69813e-08
28.300000	5.90174e-08
28.250000	6.11262e-08
28.200000	6.33101e-08
28.150000	6.55719e-08
28.100000	6.79143e-08
28.050000	7.03402e-08
28.000000	7.28525e-08
27.950000	7.54544e-08
27.900000	7.8149e-08
27.850000	8.09395e-08
27.800000	8.38295e-08
27.750000	8.68224e-08
27.700000	8.99219e-08
27.650000	9.31317e-08
27.600000	9.64559e-08
27.550000	9.98984e-08
27.500000	1.03464e-07
27.450000	1.07156e-07
27.400000	1.10979e-07
27.350000	1.14938e-07
27.300000	1.19039e-07
27.250000	1.23285e-07
27.200000	1.27682e-07
27.150000	1.32236e-07
27.100000	1.36952e-07
27.050000	1.41835e-07
27.000000	1.46893e-07
26.950000	1.5213e-07
26.900000	1.57553e-07
26.850000	1.63169e-07
26.800000	1.68984e-07
26.750000	1.75006e-07
26.700000	1.81243e-07
26.650000	1.87701e-07
26.600000	1.94388e-07
26.550000	2.01313e-07
26.500000	2.08484e-07
26.450000	2.15909e-07
26.400000	2.23598e-07
26.350000	2.31561e-07
26.300000	2.39806e-07
26.250000	2.48343e-07
26.200000	2.57184e-07
26.150000	2.66338e-07
26.100000	2.75817e-07
26.050000	2.85633e-07
26.000000	2.95797e-07
25.950000	3.06321e-07
25.900000	3.17218e-07
25.850000	3.28502e-07
25.800000	3.40186e-07
25.750000	3.52284e-07
25.700000	3.64811e-07
25.650000	3.77782e-07
25.600000	3.91213e-07
25.550000	4.05119e-07
25.500000	4.19518e-07
25.450000	4.34427e-07
25.400000	4.49864e-07
25.350000	4.65847e-07
25.300000	4.82397e-07
25.250000	4.99532e-07
25.200000	5.17274e-07
25.150000	5.35643e-07
25.100000	5.54663e-07
25.050000	5.74355e-07
25.000000	5.94744e-07
24.950000	6.15854e-07
24.900000	6.3771e-07
24.850000	6.60339e-07
24.800000	6.83767e-07
24.750000	7.08024e-07
24.700000	7.33138e-07
24.650000	7.59139e-07
24.600000	7.86058e-07
24.550000	8.13928e-07
24.500000	8.42782e-07
24.450000	8.72655e-07
24.400000	9.03582e-07
24.350000	9.356e-07
24.300000	9.68748e-07
24.250000	1.00307e-06
24.200000	1.03859e-06
24.150000	1.07537e-06
24.100000	1.11345e-06
24.050000	1.15287e-06
24.000000	1.19368e-06
23.950000	1.23593e-06
23.900000	1.27966e-06
23.850000	1.32494e-06
23.800000	1.37181e-06
23.750000	1.42033e-06
23.700000	1.47056e-06
23.650000	1.52255e-06
23.600000	1.57637e-06
23.550000	1.63209e-06
23.500000	1.68977e-06
23.450000	1.74947e-06
23.400000	1.81128e-06
23.350000	1.87525e-06
23.300000	1.94148e-06
23.250000	2.01003e-06
23.200000	2.08099e-06
23.150000	2.15443e-06
23.100000	2.23046e-06
23.050000	2.30915e-06
23.000000	2.39061e-06
22.950000	2.47492e-06
22.900000	2.56219e-06
22.850000	2.65252e-06
22.800000	2.74601e-06
22.750000	2.84278e-06
22.700000	2.94294e-06
22.650000	3.04661e-06
22.600000	3.15391e-06
22.550000	3.26496e-06
22.500000	3.3799e-06
22.450000	3.49885e-06
22.400000	3.62197e-06
22.350000	3.74939e-06
22.300000	3.88127e-06
22.250000	4.01775e-06
22.200000	4.159e-06
22.150000	4.30518e-06
22.100000	4.45646e-06
22.050000	4.61302e-06
22.000000	4.77504e-06
21.950000	4.94271e-06
21.900000	5.11623e-06
21.850000	5.2958e-06
21.800000	5.48161e-06
21.750000	5.6739e-06
21.700000	5.87288e-06
21.650000	6.07879e-06
21.600000	6.29186e-06
21.550000	6.51234e-06
21.500000	6.74048e-06
21.450000	6.97655e-06
21.400000	7.22081e-06
21.350000	7.47356e-06
21.300000	7.73508e-06
21.250000	8.00567e-06
21.200000	8.28564e-06
21.150000	8.57531e-06
21.100000	8.87503e-06
21.050000	9.18512e-06
21.000000	9.50594e-06
20.950000	9.83787e-06
20.900000	1.01813e-05
20.850000	1.05365e-05
20.800000	1.09041e-05
20.750000	1.12843e-05
20.700000	1.16777e-05
20.650000	1.20846e-05
20.600000	1.25056e-05
20.550000	1.29411e-05
20.500000	1.33916e-05
20.450000	1.38576e-05
20.400000	1.43396e-05
20.350000	1.48382e-05
20.300000	1.53539e-05
20.250000	1.58874e-05
20.200000	1.64392e-05
20.150000	1.70099e-05
20.100000	1.76001e-05
20.050000	1.82107e-05
20.000000	1.88421e-05
19.950000	1.94951e-05
19.900000	2.01704e-05
19.850000	2.08689e-05
19.800000	2.15912e-05
19.750000	2.23381e-05
19.700000	2.31105e-05
19.650000	2.39093e-05
19.600000	2.47352e-05
19.550000	2.55893e-05
19.500000	2.64724e-05
19.450000	2.73855e-05
19.400000	2.83296e-05
19.350000	2.93057e-05
19.300000	3.03149e-05
19.250000	3.13583e-05
19.200000	3.2437e-05
19.150000	3.35522e-05
19.100000	3.4705e-05
19.050000	3.58967e-05
19.000000	3.71286e-05
18.950000	3.84019e-05
18.900000	3.97181e-05
18.850000	4.10785e-05
18.800000	4.24846e-05
18.750000	4.39378e-05
18.700000	4.54397e-05
18.650000	4.69918e-05
18.600000	4.85958e-05
18.550000	5.02533e-05
18.500000	5.19661e-05
18.450000	5.37358e-05
18.400000	5.55644e-05
18.350000	5.74537e-05
18.300000	5.94056e-05
18.250000	6.14221e-05
18.200000	6.35052e-05
18.150000	6.56571e-05
18.100000	6.78799e-05
18.050000	7.01757e-05
18.000000	7.2547e-05
17.950000	7.49959e-05
17.900000	7.7525e-05
17.850000	8.01367e-05
17.800000	8.28335e-05
17.750000	8.56179e-05
17.700000	8.84928e-05
17.650000	9.14607e-05
17.600000	9.45246e-05
17.550000	9.76872e-05
17.500000	0.000100952
17.450000	0.000104321
17.400000	0.000107797
17.350000	0.000111385
17.300000	0.000115087
17.250000	0.000118906
17.200000	0.000122846
17.150000	0.000126911
17.100000	0.000131102
17.050000	0.000135426
17.000000	0.000139883
16.950000	0.00014448
16.900000	0.000149218
16.850000	0.000154103
16.800000	0.000159137
16.750000	0.000164325
16.700000	0.000169671
16.650000	0.000175178
16.600000	0.00018085
16.550000	0.000186691
16.500000	0.000192706
16.450000	0.000198898
16.400000	0.000205271
16.350000	0.000211829
16.300000	0.000218575
16.250000	0.000225514
16.200000	0.000232649
16.150000	0.000239983
16.100000	0.00024752
16.050000	0.000255262
16.000000	0.000263213
15.950000	0.000271374
15.900000	0.000279748
15.850000	0.000288337
15.800000	0.000297141
15.750000	0.000306161
15.700000	0.000315396
15.650000	0.000324845
15.600000	0.000334506
15.550000	0.000344375
15.500000	0.000354446
15.450000	0.000364713
15.400000	0.000375165
15.350000	0.00038579
15.300000	0.000396572
15.250000	0.00040749
15.200000	0.000418516
15.150000	0.000429615
15.100000	0.000440742
15.050000	0.000451833
15.000000	0.000462801
14.950000	0.000473519
14.900000	0.000483782
14.850000	0.000493202
&
```
