## Supplementary material for "All-at-once RNA folding with 3D motif prediction framed by evolutionary information": RF02181_ST7-AS2_1.surv

```
&
1.772044	0.000391236
1.341964	0.000782473
1.209632	0.00156495
0.834691	0.00195618
0.829177	0.00234742
0.663762	0.00273865
0.592082	0.00312989
0.443209	0.00391236
0.437695	0.00469484
0.404612	0.00508607
0.366015	0.00547731
0.316390	0.00586854
0.305363	0.00665102
0.288821	0.00743349
0.228169	0.00782473
0.167517	0.0086072
0.150975	0.00899844
0.145461	0.00938967
0.035185	0.0105634
0.029671	0.0113459
-0.003412	0.975743
-0.008926	0.976135
-0.019954	0.976917
-0.025468	0.9777
-0.036495	0.978091
-0.042009	0.978482
-0.047523	0.978873
-0.053037	0.979264
-0.058551	0.979656
-0.064064	0.980829
-0.069578	0.981221
-0.075092	0.981612
-0.080606	0.982786
-0.086120	0.983177
-0.091634	0.983568
-0.102661	0.984351
-0.108175	0.985133
-0.113689	0.986307
-0.124717	0.986698
-0.130230	0.987089
-0.146772	0.98748
-0.163313	0.987872
-0.174341	0.988654
-0.179855	0.989828
-0.185369	0.99061
-0.190883	0.991002
-0.196396	0.991784
-0.201910	0.992175
-0.218452	0.993349
-0.223966	0.994131
-0.234993	0.994914
-0.246021	0.995305
-0.290132	0.995696
-0.301159	0.996088
-0.306673	0.996479
-0.312187	0.997261
-0.345270	0.997653
-0.433492	0.998044
-0.483116	0.998435
-0.505171	0.998826
-0.665073	0.999218
-0.687128	0.999609
-0.720211	1
&
3.067795	1.95618e-06
2.610147	3.91236e-06
2.532953	5.86854e-06
2.362024	7.82473e-06
2.279317	1.17371e-05
2.273803	1.95618e-05
2.257261	2.34742e-05
2.240720	2.54304e-05
2.229692	2.93427e-05
2.218664	3.71674e-05
2.207637	3.91236e-05
2.202123	4.3036e-05
2.185581	4.69484e-05
2.180068	4.89045e-05
2.152498	5.08607e-05
2.135957	5.86854e-05
2.130443	6.06416e-05
2.113902	6.25978e-05
2.091846	6.4554e-05
1.965028	6.84664e-05
1.931945	7.04225e-05
1.926431	7.23787e-05
1.920917	7.43349e-05
1.915403	7.82473e-05
1.909890	8.6072e-05
1.904376	9.38967e-05
1.898862	0.000109546
1.893348	0.000117371
1.882320	0.000140845
1.876807	0.000144757
1.871293	0.000146714
1.865779	0.000156495
1.854751	0.000160407
1.849237	0.000164319
1.838210	0.000166275
1.832696	0.000172144
1.821668	0.000176056
1.805127	0.000178013
1.799613	0.000183881
1.794099	0.000187793
1.788585	0.00018975
1.783071	0.000191706
1.777557	0.000195618
1.766530	0.000199531
1.761016	0.000203443
1.755502	0.000205399
1.749988	0.000207355
1.744474	0.000209311
1.738961	0.000219092
1.733447	0.000236698
1.727933	0.000246479
1.722419	0.000277778
1.716905	0.000279734
1.711391	0.000287559
1.705878	0.000295383
1.700364	0.000301252
1.694850	0.000303208
1.689336	0.000305164
1.683822	0.000320814
1.672795	0.000324726
1.667281	0.000332551
1.661767	0.000338419
1.645225	0.000340376
1.639711	0.000342332
1.623170	0.000352113
1.617656	0.000354069
1.612142	0.000359937
1.601115	0.00036385
1.595601	0.000365806
1.584573	0.000367762
1.579059	0.000383412
1.573545	0.000391236
1.568032	0.000399061
1.562518	0.00040493
1.557004	0.000418623
1.551490	0.00043036
1.545976	0.000442097
1.540462	0.000453834
1.534949	0.000489045
1.529435	0.000494914
1.523921	0.000498826
1.518407	0.000506651
1.512893	0.000508607
1.507379	0.000520344
1.501866	0.00053795
1.496352	0.000555556
1.490838	0.000577074
1.485324	0.000596635
1.479810	0.000612285
1.474296	0.000622066
1.468783	0.00064554
1.463269	0.000674883
1.457755	0.000692488
1.452241	0.000698357
1.441213	0.000704225
1.435699	0.000710094
1.430186	0.00071205
1.424672	0.000721831
1.419158	0.000731612
1.413644	0.000751174
1.408130	0.000766823
1.402616	0.000784429
1.397103	0.000802034
1.391589	0.000815728
1.386075	0.000876369
1.380561	0.000954617
1.375047	0.00108764
1.369533	0.00111698
1.364020	0.00119327
1.358506	0.00127152
1.352992	0.00132629
1.347478	0.00139476
1.341964	0.00152191
1.336450	0.00158842
1.330937	0.00164319
1.325423	0.0017234
1.319909	0.00180556
1.314395	0.00185837
1.308881	0.00190532
1.303367	0.00197966
1.297854	0.00210876
1.292340	0.00216158
1.286826	0.00221635
1.281312	0.00225743
1.275798	0.00233177
1.270284	0.00239632
1.264771	0.00245696
1.259257	0.00252543
1.253743	0.0026428
1.248229	0.00269757
1.242715	0.00274452
1.237201	0.00277191
1.231687	0.00278951
1.226174	0.00283255
1.220660	0.00290884
1.215146	0.00295383
1.209632	0.00301643
1.204118	0.00305947
1.198604	0.00313185
1.193091	0.00315923
1.187577	0.00320227
1.182063	0.00324922
1.176549	0.00328443
1.171035	0.00337246
1.165521	0.00342723
1.160008	0.00345657
1.154494	0.00350939
1.148980	0.00353678
1.143466	0.00355047
1.137952	0.00357981
1.132438	0.0036072
1.126925	0.00364632
1.121411	0.00367371
1.115897	0.00367958
1.110383	0.00370892
1.104869	0.00372457
1.099355	0.00372653
1.093842	0.00373239
1.088328	0.00374609
1.082814	0.00375978
1.077300	0.00377934
1.071786	0.00378717
1.066272	0.00379304
1.060759	0.00379695
1.055245	0.0038126
1.049731	0.00383607
1.038703	0.00384781
1.033189	0.00386346
1.027675	0.00386541
1.022162	0.00387324
1.016648	0.00388498
1.011134	0.00388693
1.005620	0.00389867
1.000106	0.00390649
0.994592	0.00392019
0.989079	0.0039241
0.983565	0.00394171
0.978051	0.00394953
0.972537	0.00395736
0.967023	0.00397692
0.961509	0.00398865
0.955996	0.00399257
0.950482	0.00404147
0.944968	0.00404343
0.939454	0.00406103
0.933940	0.0040669
0.928426	0.00407473
0.922913	0.00409233
0.917399	0.00410016
0.911885	0.00410603
0.906371	0.00411385
0.900857	0.00412167
0.895343	0.00412754
0.889830	0.00414124
0.884316	0.00414515
0.878802	0.00415297
0.873288	0.00417058
0.867774	0.00418036
0.862260	0.00419405
0.856747	0.00419601
0.851233	0.00420579
0.845719	0.0042097
0.840205	0.00423513
0.834691	0.00425078
0.829177	0.00425665
0.823663	0.00429969
0.818150	0.00431142
0.812636	0.00431534
0.807122	0.00432121
0.801608	0.00433294
0.796094	0.00435055
0.790580	0.00437011
0.785067	0.00438576
0.779553	0.0043975
0.774039	0.0044151
0.768525	0.00442488
0.763011	0.00443858
0.757497	0.00445814
0.751984	0.00446987
0.746470	0.0044777
0.740956	0.00451095
0.735442	0.00452465
0.729928	0.00454421
0.724414	0.00456377
0.718901	0.00458138
0.713387	0.00461268
0.707873	0.00463811
0.702359	0.00466354
0.696845	0.00467723
0.691331	0.00469288
0.685818	0.00472222
0.680304	0.00479851
0.674790	0.00482394
0.669276	0.00485915
0.663762	0.00489632
0.658248	0.00502152
0.652735	0.0050802
0.647221	0.00510759
0.641707	0.00514867
0.636193	0.00519171
0.630679	0.00524648
0.625165	0.00529343
0.619652	0.00532473
0.614138	0.00537559
0.608624	0.00544992
0.603110	0.00548318
0.597596	0.00552621
0.592082	0.00557316
0.586568	0.00560642
0.581055	0.00563576
0.575541	0.00566706
0.570027	0.00571009
0.564513	0.00574139
0.558999	0.00578247
0.553485	0.0058079
0.547972	0.00583138
0.542458	0.00585094
0.536944	0.00588419
0.531430	0.00595657
0.525916	0.005982
0.520402	0.00601135
0.514889	0.00604069
0.509375	0.00606612
0.503861	0.00610133
0.498347	0.00613263
0.492833	0.00615023
0.487319	0.00617958
0.481806	0.00621283
0.476292	0.00624218
0.470778	0.00628521
0.465264	0.00632825
0.459750	0.00635955
0.454236	0.00639671
0.448723	0.00651017
0.443209	0.00656495
0.437695	0.00664515
0.432181	0.00672731
0.426667	0.00685642
0.421153	0.00698161
0.415640	0.00704225
0.410126	0.00713028
0.404612	0.0072007
0.399098	0.00731221
0.393584	0.00737285
0.388070	0.00746479
0.382556	0.00747848
0.377043	0.00755869
0.371529	0.00763106
0.366015	0.007723
0.360501	0.00779343
0.354987	0.00785603
0.349473	0.00791471
0.343960	0.00797144
0.338446	0.00804382
0.332932	0.00815728
0.327418	0.00824726
0.321904	0.00830595
0.316390	0.00839789
0.310877	0.00848787
0.305363	0.00862285
0.299849	0.00868936
0.294335	0.00878521
0.288821	0.00883607
0.283307	0.00899452
0.277794	0.00908059
0.272280	0.00918036
0.266766	0.009241
0.261252	0.0093349
0.255738	0.00942488
0.250224	0.00948161
0.244711	0.00958138
0.239197	0.00971244
0.233683	0.00976721
0.228169	0.00984351
0.222655	0.00991002
0.217141	0.00998239
0.211628	0.0100196
0.206114	0.0101017
0.200600	0.0101741
0.195086	0.010221
0.189572	0.01027
0.184058	0.0103149
0.178544	0.0103775
0.173031	0.0104362
0.167517	0.0104969
0.162003	0.0106064
0.156489	0.0106377
0.150975	0.0107062
0.145461	0.0107668
0.139948	0.0108353
0.134434	0.0109605
0.128920	0.0110231
0.123406	0.0111052
0.117892	0.0112402
0.112378	0.0113028
0.106865	0.0114221
0.101351	0.0115728
0.095837	0.0117136
0.090323	0.0118623
0.084809	0.012007
0.079295	0.0121753
0.073782	0.0122829
0.068268	0.0124041
0.062754	0.0125469
0.057240	0.0126741
0.051726	0.0127973
0.046212	0.0129538
0.040699	0.0131064
0.035185	0.0133314
0.029671	0.013525
0.024157	0.0138439
0.018643	0.014153
0.013129	0.014466
0.007616	0.0147711
0.002102	0.0151017
-0.003412	0.961935
-0.008926	0.962226
-0.014440	0.962582
-0.019954	0.96313
-0.025468	0.963873
-0.030981	0.964636
-0.036495	0.965423
-0.042009	0.966201
-0.047523	0.967015
-0.053037	0.967923
-0.058551	0.968682
-0.064064	0.969394
-0.069578	0.97026
-0.075092	0.971258
-0.080606	0.97214
-0.086120	0.972885
-0.091634	0.973666
-0.097147	0.974433
-0.102661	0.975158
-0.108175	0.975929
-0.113689	0.976649
-0.119203	0.977617
-0.124717	0.978398
-0.130230	0.979133
-0.135744	0.979785
-0.141258	0.980344
-0.146772	0.981086
-0.152286	0.981837
-0.157800	0.982314
-0.163313	0.98293
-0.168827	0.983365
-0.174341	0.98394
-0.179855	0.984396
-0.185369	0.984939
-0.190883	0.985362
-0.196396	0.985906
-0.201910	0.98635
-0.207424	0.986835
-0.212938	0.987416
-0.218452	0.987774
-0.223966	0.9882
-0.229480	0.988545
-0.234993	0.988858
-0.240507	0.9893
-0.246021	0.98957
-0.251535	0.989916
-0.257049	0.990188
-0.262563	0.990481
-0.268076	0.990867
-0.273590	0.991207
-0.279104	0.991455
-0.284618	0.991825
-0.290132	0.992074
-0.295646	0.992418
-0.301159	0.992715
-0.306673	0.992946
-0.312187	0.993241
-0.317701	0.993502
-0.323215	0.993637
-0.328729	0.993858
-0.334242	0.993998
-0.339756	0.994114
-0.345270	0.994282
-0.350784	0.994429
-0.356298	0.99457
-0.361812	0.994746
-0.367325	0.994957
-0.372839	0.99509
-0.378353	0.995221
-0.383867	0.995356
-0.389381	0.995462
-0.394895	0.995563
-0.400408	0.995679
-0.405922	0.995812
-0.411436	0.995951
-0.416950	0.996056
-0.422464	0.996164
-0.427978	0.996309
-0.433492	0.996385
-0.439005	0.996469
-0.444519	0.996577
-0.450033	0.99668
-0.455547	0.99678
-0.461061	0.996839
-0.466575	0.996913
-0.472088	0.997017
-0.477602	0.997066
-0.483116	0.997138
-0.488630	0.997199
-0.494144	0.997304
-0.499658	0.997387
-0.505171	0.997469
-0.510685	0.997561
-0.516199	0.997655
-0.521713	0.99775
-0.527227	0.997823
-0.532741	0.997868
-0.538254	0.997932
-0.543768	0.997999
-0.549282	0.998075
-0.554796	0.99812
-0.560310	0.998191
-0.565824	0.998237
-0.571337	0.998327
-0.576851	0.998386
-0.582365	0.998419
-0.587879	0.99846
-0.593393	0.998476
-0.598907	0.998517
-0.604420	0.99856
-0.609934	0.998594
-0.615448	0.998687
-0.620962	0.998711
-0.626476	0.998744
-0.631990	0.998793
-0.637504	0.998832
-0.643017	0.998862
-0.648531	0.998906
-0.654045	0.998979
-0.659559	0.99901
-0.665073	0.999051
-0.670587	0.999086
-0.676100	0.999108
-0.681614	0.999128
-0.687128	0.999153
-0.692642	0.999173
-0.698156	0.999182
-0.703670	0.999198
-0.709183	0.999216
-0.714697	0.999239
-0.720211	0.999257
-0.725725	0.999272
-0.731239	0.999292
-0.736753	0.999325
-0.747780	0.999335
-0.753294	0.999358
-0.758808	0.999364
-0.764322	0.999374
-0.769836	0.999386
-0.775349	0.999396
-0.780863	0.999401
-0.786377	0.999452
-0.791891	0.999468
-0.797405	0.999493
-0.802919	0.999501
-0.808432	0.999531
-0.813946	0.999538
-0.819460	0.99955
-0.824974	0.999583
-0.830488	0.999593
-0.836002	0.999601
-0.841516	0.999611
-0.847029	0.999621
-0.852543	0.999628
-0.858057	0.999634
-0.863571	0.999654
-0.869085	0.999677
-0.874599	0.999681
-0.885626	0.999689
-0.891140	0.999691
-0.896654	0.999701
-0.902168	0.999712
-0.907682	0.999732
-0.913195	0.999742
-0.924223	0.99975
-0.929737	0.999793
-0.935251	0.999802
-0.951792	0.99981
-0.957306	0.999818
-0.962820	0.999828
-0.968334	0.999844
-0.973848	0.999859
-0.979361	0.999871
-0.984875	0.999877
-0.990389	0.999881
-0.995903	0.999883
-1.001417	0.999887
-1.006931	0.99989
-1.012444	0.999892
-1.017958	0.999894
-1.023472	0.999902
-1.028986	0.999906
-1.034500	0.999912
-1.040014	0.99992
-1.051041	0.999926
-1.056555	0.999928
-1.062069	0.999933
-1.067583	0.999935
-1.073097	0.999937
-1.078611	0.999939
-1.089638	0.999941
-1.095152	0.999945
-1.106180	0.999947
-1.111694	0.999949
-1.117207	0.999953
-1.128235	0.999955
-1.139263	0.999957
-1.150290	0.999959
-1.199915	0.999961
-1.221970	0.999963
-1.232998	0.999965
-1.249539	0.999973
-1.260567	0.999975
-1.288136	0.999982
-1.343275	0.999984
-1.348789	0.999986
-1.359816	0.999988
-1.365330	0.99999
-1.392899	0.999992
-1.414955	0.999998
-1.508690	1
&
16.185215	6.22246e-32
16.179702	6.37596e-32
16.174188	6.53325e-32
16.168674	6.69442e-32
16.163160	6.85956e-32
16.157646	7.02878e-32
16.152132	7.20217e-32
16.146619	7.37984e-32
16.141105	7.56189e-32
16.135591	7.74843e-32
16.130077	7.93958e-32
16.124563	8.13544e-32
16.119049	8.33613e-32
16.113536	8.54177e-32
16.108022	8.75248e-32
16.102508	8.96839e-32
16.096994	9.18963e-32
16.091480	9.41633e-32
16.085966	9.64861e-32
16.080453	9.88663e-32
16.074939	1.01305e-31
16.069425	1.03804e-31
16.063911	1.06365e-31
16.058397	1.08989e-31
16.052883	1.11677e-31
16.047370	1.14432e-31
16.041856	1.17255e-31
16.036342	1.20148e-31
16.030828	1.23111e-31
16.025314	1.26148e-31
16.019800	1.2926e-31
16.014286	1.32449e-31
16.008773	1.35716e-31
16.003259	1.39064e-31
15.997745	1.42495e-31
15.992231	1.4601e-31
15.986717	1.49611e-31
15.981203	1.53302e-31
15.975690	1.57084e-31
15.970176	1.60959e-31
15.964662	1.64929e-31
15.959148	1.68998e-31
15.953634	1.73167e-31
15.948120	1.77438e-31
15.942607	1.81815e-31
15.937093	1.863e-31
15.931579	1.90896e-31
15.926065	1.95605e-31
15.920551	2.0043e-31
15.915037	2.05374e-31
15.909524	2.1044e-31
15.904010	2.15631e-31
15.898496	2.20951e-31
15.892982	2.26401e-31
15.887468	2.31986e-31
15.881954	2.37708e-31
15.876441	2.43572e-31
15.870927	2.4958e-31
15.865413	2.55737e-31
15.859899	2.62045e-31
15.854385	2.68509e-31
15.848871	2.75133e-31
15.843358	2.8192e-31
15.837844	2.88874e-31
15.832330	2.96e-31
15.826816	3.03301e-31
15.821302	3.10783e-31
15.815788	3.18449e-31
15.810274	3.26305e-31
15.804761	3.34354e-31
15.799247	3.42601e-31
15.793733	3.51052e-31
15.788219	3.59712e-31
15.782705	3.68585e-31
15.777191	3.77677e-31
15.771678	3.86993e-31
15.766164	3.96539e-31
15.760650	4.06321e-31
15.755136	4.16344e-31
15.749622	4.26614e-31
15.744108	4.37137e-31
15.738595	4.4792e-31
15.733081	4.58969e-31
15.727567	4.7029e-31
15.722053	4.81891e-31
15.716539	4.93778e-31
15.711025	5.05958e-31
15.705512	5.18438e-31
15.699998	5.31227e-31
15.694484	5.4433e-31
15.688970	5.57757e-31
15.683456	5.71515e-31
15.677942	5.85613e-31
15.672429	6.00058e-31
15.666915	6.1486e-31
15.661401	6.30026e-31
15.655887	6.45567e-31
15.650373	6.61491e-31
15.644859	6.77808e-31
15.639346	6.94527e-31
15.633832	7.11659e-31
15.628318	7.29213e-31
15.622804	7.472e-31
15.617290	7.65631e-31
15.611776	7.84516e-31
15.606262	8.03868e-31
15.600749	8.23696e-31
15.595235	8.44014e-31
15.589721	8.64833e-31
15.584207	8.86165e-31
15.578693	9.08024e-31
15.573179	9.30421e-31
15.567666	9.53371e-31
15.562152	9.76888e-31
15.556638	1.00098e-30
15.551124	1.02567e-30
15.545610	1.05097e-30
15.540096	1.0769e-30
15.534583	1.10346e-30
15.529069	1.13068e-30
15.523555	1.15857e-30
15.518041	1.18715e-30
15.512527	1.21643e-30
15.507013	1.24643e-30
15.501500	1.27718e-30
15.495986	1.30868e-30
15.490472	1.34096e-30
15.484958	1.37404e-30
15.479444	1.40793e-30
15.473930	1.44266e-30
15.468417	1.47824e-30
15.462903	1.5147e-30
15.457389	1.55206e-30
15.451875	1.59035e-30
15.446361	1.62957e-30
15.440847	1.66977e-30
15.435334	1.71096e-30
15.429820	1.75316e-30
15.424306	1.7964e-30
15.418792	1.84071e-30
15.413278	1.88611e-30
15.407764	1.93263e-30
15.402251	1.9803e-30
15.396737	2.02915e-30
15.391223	2.0792e-30
15.385709	2.13048e-30
15.380195	2.18303e-30
15.374681	2.23688e-30
15.369167	2.29205e-30
15.363654	2.34859e-30
15.358140	2.40652e-30
15.352626	2.46587e-30
15.347112	2.5267e-30
15.341598	2.58902e-30
15.336084	2.65288e-30
15.330571	2.71831e-30
15.325057	2.78536e-30
15.319543	2.85406e-30
15.314029	2.92446e-30
15.308515	2.99659e-30
15.303001	3.0705e-30
15.297488	3.14623e-30
15.291974	3.22384e-30
15.286460	3.30335e-30
15.280946	3.38483e-30
15.275432	3.46832e-30
15.269918	3.55386e-30
15.264405	3.64152e-30
15.258891	3.73134e-30
15.253377	3.82337e-30
15.247863	3.91767e-30
15.242349	4.0143e-30
15.236835	4.11332e-30
15.231322	4.21477e-30
15.225808	4.31873e-30
15.220294	4.42525e-30
15.214780	4.53439e-30
15.209266	4.64623e-30
15.203752	4.76083e-30
15.198239	4.87826e-30
15.192725	4.99858e-30
15.187211	5.12187e-30
15.181697	5.24819e-30
15.176183	5.37764e-30
15.170669	5.51028e-30
15.165155	5.64619e-30
15.159642	5.78545e-30
15.154128	5.92814e-30
15.148614	6.07436e-30
15.143100	6.22418e-30
15.137586	6.37769e-30
15.132072	6.53499e-30
15.126559	6.69617e-30
15.121045	6.86133e-30
15.115531	7.03056e-30
15.110017	7.20397e-30
15.104503	7.38165e-30
15.098989	7.56371e-30
15.093476	7.75026e-30
15.087962	7.94142e-30
15.082448	8.13728e-30
15.076934	8.33798e-30
15.071420	8.54363e-30
15.065906	8.75435e-30
15.060393	8.97027e-30
15.054879	9.19151e-30
15.049365	9.41821e-30
15.043851	9.6505e-30
15.038337	9.88852e-30
15.032823	1.01324e-29
15.027310	1.03823e-29
15.021796	1.06384e-29
15.016282	1.09008e-29
15.010768	1.11696e-29
15.005254	1.14451e-29
14.999740	1.17274e-29
14.994227	1.20166e-29
14.988713	1.2313e-29
14.983199	1.26167e-29
14.977685	1.29279e-29
14.972171	1.32467e-29
14.966657	1.35734e-29
14.961143	1.39082e-29
14.955630	1.42512e-29
14.950116	1.46027e-29
14.944602	1.49629e-29
14.939088	1.53319e-29
14.933574	1.571e-29
14.928060	1.60975e-29
14.922547	1.64945e-29
14.917033	1.69013e-29
14.911519	1.73182e-29
14.906005	1.77453e-29
14.900491	1.81829e-29
14.894977	1.86314e-29
14.889464	1.90909e-29
14.883950	1.95618e-29
14.878436	2.00442e-29
14.872922	2.05386e-29
14.867408	2.10451e-29
14.861894	2.15641e-29
14.856381	2.2096e-29
14.850867	2.26409e-29
14.845353	2.31993e-29
14.839839	2.37715e-29
14.834325	2.43578e-29
14.828811	2.49585e-29
14.823298	2.55741e-29
14.817784	2.62048e-29
14.812270	2.68511e-29
14.806756	2.75133e-29
14.801242	2.81918e-29
14.795728	2.88871e-29
14.790215	2.95996e-29
14.784701	3.03296e-29
14.779187	3.10776e-29
14.773673	3.1844e-29
14.768159	3.26294e-29
14.762645	3.34341e-29
14.757131	3.42587e-29
14.751618	3.51036e-29
14.746104	3.59694e-29
14.740590	3.68565e-29
14.735076	3.77654e-29
14.729562	3.86968e-29
14.724048	3.96512e-29
14.718535	4.06291e-29
14.713021	4.16311e-29
14.707507	4.26578e-29
14.701993	4.37098e-29
14.696479	4.47878e-29
14.690965	4.58924e-29
14.685452	4.70242e-29
14.679938	4.81839e-29
14.674424	4.93722e-29
14.668910	5.05899e-29
14.663396	5.18375e-29
14.657882	5.31159e-29
14.652369	5.44259e-29
14.646855	5.57681e-29
14.641341	5.71435e-29
14.635827	5.85528e-29
14.630313	5.99968e-29
14.624799	6.14764e-29
14.619286	6.29926e-29
14.613772	6.45461e-29
14.608258	6.61379e-29
14.602744	6.7769e-29
14.597230	6.94403e-29
14.591716	7.11528e-29
14.586203	7.29075e-29
14.580689	7.47056e-29
14.575175	7.65479e-29
14.569661	7.84357e-29
14.564147	8.03701e-29
14.558633	8.23521e-29
14.553119	8.43831e-29
14.547606	8.64641e-29
14.542092	8.85964e-29
14.536578	9.07813e-29
14.531064	9.30202e-29
14.525550	9.53142e-29
14.520036	9.76647e-29
14.514523	1.00073e-28
14.509009	1.02541e-28
14.503495	1.0507e-28
14.497981	1.07661e-28
14.492467	1.10316e-28
14.486953	1.13037e-28
14.481440	1.15824e-28
14.475926	1.18681e-28
14.470412	1.21608e-28
14.464898	1.24607e-28
14.459384	1.27679e-28
14.453870	1.30828e-28
14.448357	1.34055e-28
14.442843	1.3736e-28
14.437329	1.40748e-28
14.431815	1.44219e-28
14.426301	1.47775e-28
14.420787	1.5142e-28
14.415274	1.55154e-28
14.409760	1.5898e-28
14.404246	1.62901e-28
14.398732	1.66918e-28
14.393218	1.71034e-28
14.387704	1.75252e-28
14.382191	1.79574e-28
14.376677	1.84002e-28
14.371163	1.8854e-28
14.365649	1.93189e-28
14.360135	1.97954e-28
14.354621	2.02835e-28
14.349107	2.07837e-28
14.343594	2.12963e-28
14.338080	2.18214e-28
14.332566	2.23596e-28
14.327052	2.2911e-28
14.321538	2.3476e-28
14.316024	2.40549e-28
14.310511	2.46481e-28
14.304997	2.52559e-28
14.299483	2.58787e-28
14.293969	2.65169e-28
14.288455	2.71708e-28
14.282941	2.78409e-28
14.277428	2.85274e-28
14.271914	2.92309e-28
14.266400	2.99517e-28
14.260886	3.06903e-28
14.255372	3.14472e-28
14.249858	3.22227e-28
14.244345	3.30173e-28
14.238831	3.38315e-28
14.233317	3.46658e-28
14.227803	3.55206e-28
14.222289	3.63965e-28
14.216775	3.72941e-28
14.211262	3.82137e-28
14.205748	3.91561e-28
14.200234	4.01217e-28
14.194720	4.1111e-28
14.189206	4.21248e-28
14.183692	4.31636e-28
14.178179	4.4228e-28
14.172665	4.53186e-28
14.167151	4.64362e-28
14.161637	4.75813e-28
14.156123	4.87546e-28
14.150609	4.99569e-28
14.145095	5.11888e-28
14.139582	5.24511e-28
14.134068	5.37445e-28
14.128554	5.50698e-28
14.123040	5.64278e-28
14.117526	5.78192e-28
14.112012	5.9245e-28
14.106499	6.07059e-28
14.100985	6.22029e-28
14.095471	6.37368e-28
14.089957	6.53085e-28
14.084443	6.69189e-28
14.078929	6.85691e-28
14.073416	7.02599e-28
14.067902	7.19925e-28
14.062388	7.37677e-28
14.056874	7.55868e-28
14.051360	7.74506e-28
14.045846	7.93605e-28
14.040333	8.13174e-28
14.034819	8.33226e-28
14.029305	8.53772e-28
14.023791	8.74825e-28
14.018277	8.96398e-28
14.012763	9.18502e-28
14.007250	9.41151e-28
14.001736	9.64358e-28
13.996222	9.88138e-28
13.990708	1.0125e-27
13.985194	1.03747e-27
13.979680	1.06305e-27
13.974167	1.08927e-27
13.968653	1.11613e-27
13.963139	1.14365e-27
13.957625	1.17185e-27
13.952111	1.20074e-27
13.946597	1.23035e-27
13.941083	1.26069e-27
13.935570	1.29178e-27
13.930056	1.32363e-27
13.924542	1.35627e-27
13.919028	1.38971e-27
13.913514	1.42398e-27
13.908000	1.45909e-27
13.902487	1.49507e-27
13.896973	1.53194e-27
13.891459	1.56971e-27
13.885945	1.60842e-27
13.880431	1.64808e-27
13.874917	1.68872e-27
13.869404	1.73036e-27
13.863890	1.77302e-27
13.858376	1.81674e-27
13.852862	1.86154e-27
13.847348	1.90744e-27
13.841834	1.95447e-27
13.836321	2.00267e-27
13.830807	2.05205e-27
13.825293	2.10265e-27
13.819779	2.15449e-27
13.814265	2.20762e-27
13.808751	2.26205e-27
13.803238	2.31783e-27
13.797724	2.37498e-27
13.792210	2.43354e-27
13.786696	2.49354e-27
13.781182	2.55503e-27
13.775668	2.61803e-27
13.770155	2.68258e-27
13.764641	2.74873e-27
13.759127	2.8165e-27
13.753613	2.88595e-27
13.748099	2.95711e-27
13.742585	3.03002e-27
13.737072	3.10474e-27
13.731558	3.18129e-27
13.726044	3.25973e-27
13.720530	3.34011e-27
13.715016	3.42246e-27
13.709502	3.50685e-27
13.703988	3.59332e-27
13.698475	3.68192e-27
13.692961	3.7727e-27
13.687447	3.86573e-27
13.681933	3.96104e-27
13.676419	4.05871e-27
13.670905	4.15879e-27
13.665392	4.26133e-27
13.659878	4.3664e-27
13.654364	4.47406e-27
13.648850	4.58437e-27
13.643336	4.69741e-27
13.637822	4.81323e-27
13.632309	4.93191e-27
13.626795	5.05351e-27
13.621281	5.17811e-27
13.615767	5.30579e-27
13.610253	5.43661e-27
13.604739	5.57066e-27
13.599226	5.70801e-27
13.593712	5.84875e-27
13.588198	5.99295e-27
13.582684	6.14072e-27
13.577170	6.29213e-27
13.571656	6.44726e-27
13.566143	6.60623e-27
13.560629	6.76911e-27
13.555115	6.93601e-27
13.549601	7.10703e-27
13.544087	7.28226e-27
13.538573	7.46181e-27
13.533060	7.64579e-27
13.527546	7.8343e-27
13.522032	8.02746e-27
13.516518	8.22539e-27
13.511004	8.42819e-27
13.505490	8.63599e-27
13.499976	8.84892e-27
13.494463	9.0671e-27
13.488949	9.29065e-27
13.483435	9.51972e-27
13.477921	9.75443e-27
13.472407	9.99494e-27
13.466893	1.02414e-26
13.461380	1.04939e-26
13.455866	1.07526e-26
13.450352	1.10177e-26
13.444838	1.12894e-26
13.439324	1.15677e-26
13.433810	1.18529e-26
13.428297	1.21451e-26
13.422783	1.24446e-26
13.417269	1.27514e-26
13.411755	1.30658e-26
13.406241	1.33879e-26
13.400727	1.3718e-26
13.395214	1.40562e-26
13.389700	1.44028e-26
13.384186	1.47579e-26
13.378672	1.51218e-26
13.373158	1.54946e-26
13.367644	1.58766e-26
13.362131	1.6268e-26
13.356617	1.66691e-26
13.351103	1.70801e-26
13.345589	1.75012e-26
13.340075	1.79327e-26
13.334561	1.83748e-26
13.329048	1.88278e-26
13.323534	1.9292e-26
13.318020	1.97677e-26
13.312506	2.0255e-26
13.306992	2.07544e-26
13.301478	2.12661e-26
13.295964	2.17904e-26
13.290451	2.23276e-26
13.284937	2.28781e-26
13.279423	2.34422e-26
13.273909	2.40201e-26
13.268395	2.46123e-26
13.262881	2.52191e-26
13.257368	2.58409e-26
13.251854	2.6478e-26
13.246340	2.71308e-26
13.240826	2.77996e-26
13.235312	2.8485e-26
13.229798	2.91873e-26
13.224285	2.99069e-26
13.218771	3.06442e-26
13.213257	3.13997e-26
13.207743	3.21738e-26
13.202229	3.2967e-26
13.196715	3.37798e-26
13.191202	3.46126e-26
13.185688	3.54659e-26
13.180174	3.63403e-26
13.174660	3.72362e-26
13.169146	3.81542e-26
13.163632	3.90949e-26
13.158119	4.00587e-26
13.152605	4.10463e-26
13.147091	4.20582e-26
13.141577	4.30951e-26
13.136063	4.41576e-26
13.130549	4.52462e-26
13.125036	4.63617e-26
13.119522	4.75047e-26
13.114008	4.86758e-26
13.108494	4.98758e-26
13.102980	5.11054e-26
13.097466	5.23653e-26
13.091952	5.36563e-26
13.086439	5.49791e-26
13.080925	5.63345e-26
13.075411	5.77233e-26
13.069897	5.91464e-26
13.064383	6.06045e-26
13.058869	6.20986e-26
13.053356	6.36295e-26
13.047842	6.51982e-26
13.042328	6.68055e-26
13.036814	6.84525e-26
13.031300	7.014e-26
13.025786	7.18691e-26
13.020273	7.36409e-26
13.014759	7.54564e-26
13.009245	7.73166e-26
13.003731	7.92226e-26
12.998217	8.11757e-26
12.992703	8.31769e-26
12.987190	8.52274e-26
12.981676	8.73284e-26
12.976162	8.94813e-26
12.970648	9.16872e-26
12.965134	9.39475e-26
12.959620	9.62636e-26
12.954107	9.86367e-26
12.948593	1.01068e-25
12.943079	1.0356e-25
12.937565	1.06113e-25
12.932051	1.08729e-25
12.926537	1.11409e-25
12.921024	1.14156e-25
12.915510	1.1697e-25
12.909996	1.19853e-25
12.904482	1.22808e-25
12.898968	1.25835e-25
12.893454	1.28937e-25
12.887940	1.32116e-25
12.882427	1.35373e-25
12.876913	1.3871e-25
12.871399	1.4213e-25
12.865885	1.45633e-25
12.860371	1.49223e-25
12.854857	1.52902e-25
12.849344	1.56671e-25
12.843830	1.60533e-25
12.838316	1.64491e-25
12.832802	1.68546e-25
12.827288	1.72701e-25
12.821774	1.76958e-25
12.816261	1.8132e-25
12.810747	1.8579e-25
12.805233	1.9037e-25
12.799719	1.95063e-25
12.794205	1.99871e-25
12.788691	2.04799e-25
12.783178	2.09847e-25
12.777664	2.1502e-25
12.772150	2.20321e-25
12.766636	2.25752e-25
12.761122	2.31317e-25
12.755608	2.37019e-25
12.750095	2.42862e-25
12.744581	2.48848e-25
12.739067	2.54983e-25
12.733553	2.61268e-25
12.728039	2.67709e-25
12.722525	2.74308e-25
12.717012	2.8107e-25
12.711498	2.87998e-25
12.705984	2.95098e-25
12.700470	3.02372e-25
12.694956	3.09826e-25
12.689442	3.17463e-25
12.683928	3.25289e-25
12.678415	3.33307e-25
12.672901	3.41523e-25
12.667387	3.49942e-25
12.661873	3.58568e-25
12.656359	3.67407e-25
12.650845	3.76464e-25
12.645332	3.85744e-25
12.639818	3.95252e-25
12.634304	4.04995e-25
12.628790	4.14978e-25
12.623276	4.25208e-25
12.617762	4.35689e-25
12.612249	4.46429e-25
12.606735	4.57433e-25
12.601221	4.68709e-25
12.595707	4.80263e-25
12.590193	4.92101e-25
12.584679	5.04231e-25
12.579166	5.1666e-25
12.573652	5.29396e-25
12.568138	5.42445e-25
12.562624	5.55816e-25
12.557110	5.69517e-25
12.551596	5.83555e-25
12.546083	5.9794e-25
12.540569	6.12679e-25
12.535055	6.27781e-25
12.529541	6.43255e-25
12.524027	6.59111e-25
12.518513	6.75358e-25
12.513000	6.92005e-25
12.507486	7.09062e-25
12.501972	7.2654e-25
12.496458	7.44449e-25
12.490944	7.62799e-25
12.485430	7.81601e-25
12.479916	8.00867e-25
12.474403	8.20607e-25
12.468889	8.40834e-25
12.463375	8.6156e-25
12.457861	8.82796e-25
12.452347	9.04556e-25
12.446833	9.26853e-25
12.441320	9.49698e-25
12.435806	9.73107e-25
12.430292	9.97093e-25
12.424778	1.02167e-24
12.419264	1.04685e-24
12.413750	1.07266e-24
12.408237	1.0991e-24
12.402723	1.12619e-24
12.397209	1.15395e-24
12.391695	1.18239e-24
12.386181	1.21153e-24
12.380667	1.24139e-24
12.375154	1.27199e-24
12.369640	1.30335e-24
12.364126	1.33547e-24
12.358612	1.36839e-24
12.353098	1.40212e-24
12.347584	1.43668e-24
12.342071	1.47209e-24
12.336557	1.50837e-24
12.331043	1.54555e-24
12.325529	1.58364e-24
12.320015	1.62268e-24
12.314501	1.66267e-24
12.308988	1.70365e-24
12.303474	1.74564e-24
12.297960	1.78867e-24
12.292446	1.83276e-24
12.286932	1.87793e-24
12.281418	1.92422e-24
12.275904	1.97164e-24
12.270391	2.02024e-24
12.264877	2.07003e-24
12.259363	2.12106e-24
12.253849	2.17333e-24
12.248335	2.2269e-24
12.242821	2.28179e-24
12.237308	2.33803e-24
12.231794	2.39565e-24
12.226280	2.4547e-24
12.220766	2.5152e-24
12.215252	2.57719e-24
12.209738	2.64071e-24
12.204225	2.7058e-24
12.198711	2.77249e-24
12.193197	2.84082e-24
12.187683	2.91084e-24
12.182169	2.98258e-24
12.176655	3.05609e-24
12.171142	3.13142e-24
12.165628	3.2086e-24
12.160114	3.28768e-24
12.154600	3.36871e-24
12.149086	3.45174e-24
12.143572	3.53681e-24
12.138059	3.62398e-24
12.132545	3.7133e-24
12.127031	3.80482e-24
12.121517	3.89859e-24
12.116003	3.99468e-24
12.110489	4.09313e-24
12.104976	4.19401e-24
12.099462	4.29738e-24
12.093948	4.40329e-24
12.088434	4.51182e-24
12.082920	4.62302e-24
12.077406	4.73696e-24
12.071893	4.8537e-24
12.066379	4.97333e-24
12.060865	5.0959e-24
12.055351	5.22149e-24
12.049837	5.35018e-24
12.044323	5.48204e-24
12.038809	5.61715e-24
12.033296	5.75559e-24
12.027782	5.89744e-24
12.022268	6.04278e-24
12.016754	6.19171e-24
12.011240	6.34431e-24
12.005726	6.50067e-24
12.000213	6.66088e-24
11.994699	6.82504e-24
11.989185	6.99325e-24
11.983671	7.1656e-24
11.978157	7.3422e-24
11.972643	7.52315e-24
11.967130	7.70856e-24
11.961616	7.89853e-24
11.956102	8.09319e-24
11.950588	8.29265e-24
11.945074	8.49702e-24
11.939560	8.70643e-24
11.934047	8.921e-24
11.928533	9.14086e-24
11.923019	9.36614e-24
11.917505	9.59696e-24
11.911991	9.83348e-24
11.906477	1.00758e-23
11.900964	1.03241e-23
11.895450	1.05786e-23
11.889936	1.08393e-23
11.884422	1.11064e-23
11.878908	1.13801e-23
11.873394	1.16606e-23
11.867881	1.19479e-23
11.862367	1.22424e-23
11.856853	1.25441e-23
11.851339	1.28532e-23
11.845825	1.317e-23
11.840311	1.34946e-23
11.834797	1.38271e-23
11.829284	1.41679e-23
11.823770	1.4517e-23
11.818256	1.48748e-23
11.812742	1.52414e-23
11.807228	1.5617e-23
11.801714	1.60018e-23
11.796201	1.63962e-23
11.790687	1.68002e-23
11.785173	1.72143e-23
11.779659	1.76385e-23
11.774145	1.80732e-23
11.768631	1.85186e-23
11.763118	1.89749e-23
11.757604	1.94425e-23
11.752090	1.99217e-23
11.746576	2.04126e-23
11.741062	2.09156e-23
11.735548	2.14311e-23
11.730035	2.19592e-23
11.724521	2.25003e-23
11.719007	2.30548e-23
11.713493	2.3623e-23
11.707979	2.42051e-23
11.702465	2.48016e-23
11.696952	2.54128e-23
11.691438	2.6039e-23
11.685924	2.66807e-23
11.680410	2.73382e-23
11.674896	2.80119e-23
11.669382	2.87022e-23
11.663869	2.94095e-23
11.658355	3.01342e-23
11.652841	3.08768e-23
11.647327	3.16377e-23
11.641813	3.24173e-23
11.636299	3.32162e-23
11.630785	3.40347e-23
11.625272	3.48734e-23
11.619758	3.57327e-23
11.614244	3.66133e-23
11.608730	3.75155e-23
11.603216	3.844e-23
11.597702	3.93872e-23
11.592189	4.03578e-23
11.586675	4.13523e-23
11.581161	4.23713e-23
11.575647	4.34154e-23
11.570133	4.44853e-23
11.564619	4.55815e-23
11.559106	4.67047e-23
11.553592	4.78556e-23
11.548078	4.90348e-23
11.542564	5.02431e-23
11.537050	5.14812e-23
11.531536	5.27498e-23
11.526023	5.40496e-23
11.520509	5.53815e-23
11.514995	5.67462e-23
11.509481	5.81445e-23
11.503967	5.95773e-23
11.498453	6.10453e-23
11.492940	6.25496e-23
11.487426	6.40909e-23
11.481912	6.56701e-23
11.476398	6.72883e-23
11.470884	6.89464e-23
11.465370	7.06453e-23
11.459857	7.23861e-23
11.454343	7.41697e-23
11.448829	7.59973e-23
11.443315	7.787e-23
11.437801	7.97888e-23
11.432287	8.17548e-23
11.426773	8.37693e-23
11.421260	8.58334e-23
11.415746	8.79484e-23
11.410232	9.01155e-23
11.404718	9.2336e-23
11.399204	9.46112e-23
11.393690	9.69425e-23
11.388177	9.93312e-23
11.382663	1.01779e-22
11.377149	1.04287e-22
11.371635	1.06856e-22
11.366121	1.09489e-22
11.360607	1.12187e-22
11.355094	1.14951e-22
11.349580	1.17784e-22
11.344066	1.20686e-22
11.338552	1.2366e-22
11.333038	1.26707e-22
11.327524	1.29829e-22
11.322011	1.33028e-22
11.316497	1.36305e-22
11.310983	1.39664e-22
11.305469	1.43105e-22
11.299955	1.46631e-22
11.294441	1.50244e-22
11.288928	1.53946e-22
11.283414	1.57739e-22
11.277900	1.61626e-22
11.272386	1.65608e-22
11.266872	1.69689e-22
11.261358	1.7387e-22
11.255845	1.78154e-22
11.250331	1.82543e-22
11.244817	1.87041e-22
11.239303	1.91649e-22
11.233789	1.96372e-22
11.228275	2.0121e-22
11.222761	2.06167e-22
11.217248	2.11247e-22
11.211734	2.16452e-22
11.206220	2.21785e-22
11.200706	2.2725e-22
11.195192	2.32849e-22
11.189678	2.38586e-22
11.184165	2.44464e-22
11.178651	2.50488e-22
11.173137	2.56659e-22
11.167623	2.62983e-22
11.162109	2.69462e-22
11.156595	2.76101e-22
11.151082	2.82904e-22
11.145568	2.89874e-22
11.140054	2.97016e-22
11.134540	3.04334e-22
11.129026	3.11832e-22
11.123512	3.19515e-22
11.117999	3.27388e-22
11.112485	3.35454e-22
11.106971	3.43719e-22
11.101457	3.52187e-22
11.095943	3.60864e-22
11.090429	3.69755e-22
11.084916	3.78865e-22
11.079402	3.88199e-22
11.073888	3.97763e-22
11.068374	4.07563e-22
11.062860	4.17605e-22
11.057346	4.27893e-22
11.051833	4.38436e-22
11.046319	4.49237e-22
11.040805	4.60305e-22
11.035291	4.71646e-22
11.029777	4.83266e-22
11.024263	4.95172e-22
11.018749	5.07372e-22
11.013236	5.19872e-22
11.007722	5.3268e-22
11.002208	5.45804e-22
10.996694	5.5925e-22
10.991180	5.73029e-22
10.985666	5.87146e-22
10.980153	6.01611e-22
10.974639	6.16433e-22
10.969125	6.3162e-22
10.963611	6.47181e-22
10.958097	6.63125e-22
10.952583	6.79462e-22
10.947070	6.96201e-22
10.941556	7.13353e-22
10.936042	7.30928e-22
10.930528	7.48935e-22
10.925014	7.67386e-22
10.919500	7.86291e-22
10.913987	8.05662e-22
10.908473	8.2551e-22
10.902959	8.45848e-22
10.897445	8.66686e-22
10.891931	8.88037e-22
10.886417	9.09915e-22
10.880904	9.32331e-22
10.875390	9.553e-22
10.869876	9.78834e-22
10.864362	1.00295e-21
10.858848	1.02766e-21
10.853334	1.05297e-21
10.847821	1.07891e-21
10.842307	1.10549e-21
10.836793	1.13273e-21
10.831279	1.16063e-21
10.825765	1.18922e-21
10.820251	1.21852e-21
10.814737	1.24854e-21
10.809224	1.2793e-21
10.803710	1.31081e-21
10.798196	1.3431e-21
10.792682	1.37619e-21
10.787168	1.41009e-21
10.781654	1.44483e-21
10.776141	1.48042e-21
10.770627	1.51689e-21
10.765113	1.55426e-21
10.759599	1.59255e-21
10.754085	1.63178e-21
10.748571	1.67198e-21
10.743058	1.71317e-21
10.737544	1.75537e-21
10.732030	1.79861e-21
10.726516	1.84292e-21
10.721002	1.88832e-21
10.715488	1.93484e-21
10.709975	1.9825e-21
10.704461	2.03133e-21
10.698947	2.08137e-21
10.693433	2.13265e-21
10.687919	2.18518e-21
10.682405	2.23901e-21
10.676892	2.29417e-21
10.671378	2.35068e-21
10.665864	2.40858e-21
10.660350	2.46792e-21
10.654836	2.52871e-21
10.649322	2.591e-21
10.643809	2.65483e-21
10.638295	2.72022e-21
10.632781	2.78723e-21
10.627267	2.85589e-21
10.621753	2.92624e-21
10.616239	2.99832e-21
10.610725	3.07218e-21
10.605212	3.14785e-21
10.599698	3.2254e-21
10.594184	3.30485e-21
10.588670	3.38625e-21
10.583156	3.46967e-21
10.577642	3.55513e-21
10.572129	3.64271e-21
10.566615	3.73243e-21
10.561101	3.82437e-21
10.555587	3.91858e-21
10.550073	4.0151e-21
10.544559	4.114e-21
10.539046	4.21534e-21
10.533532	4.31917e-21
10.528018	4.42556e-21
10.522504	4.53457e-21
10.516990	4.64627e-21
10.511476	4.76072e-21
10.505963	4.87798e-21
10.500449	4.99814e-21
10.494935	5.12125e-21
10.489421	5.24739e-21
10.483907	5.37665e-21
10.478393	5.50908e-21
10.472880	5.64478e-21
10.467366	5.78382e-21
10.461852	5.92628e-21
10.456338	6.07225e-21
10.450824	6.22182e-21
10.445310	6.37507e-21
10.439797	6.5321e-21
10.434283	6.69299e-21
10.428769	6.85785e-21
10.423255	7.02676e-21
10.417741	7.19984e-21
10.412227	7.37718e-21
10.406714	7.55888e-21
10.401200	7.74506e-21
10.395686	7.93583e-21
10.390172	8.13129e-21
10.384658	8.33157e-21
10.379144	8.53678e-21
10.373630	8.74705e-21
10.368117	8.96249e-21
10.362603	9.18324e-21
10.357089	9.40943e-21
10.351575	9.64118e-21
10.346061	9.87865e-21
10.340547	1.0122e-20
10.335034	1.03713e-20
10.329520	1.06267e-20
10.324006	1.08884e-20
10.318492	1.11566e-20
10.312978	1.14314e-20
10.307464	1.1713e-20
10.301951	1.20015e-20
10.296437	1.2297e-20
10.290923	1.25999e-20
10.285409	1.29102e-20
10.279895	1.32282e-20
10.274381	1.3554e-20
10.268868	1.38878e-20
10.263354	1.42299e-20
10.257840	1.45804e-20
10.252326	1.49395e-20
10.246812	1.53074e-20
10.241298	1.56844e-20
10.235785	1.60707e-20
10.230271	1.64665e-20
10.224757	1.68721e-20
10.219243	1.72876e-20
10.213729	1.77134e-20
10.208215	1.81496e-20
10.202702	1.85966e-20
10.197188	1.90546e-20
10.191674	1.95239e-20
10.186160	2.00048e-20
10.180646	2.04974e-20
10.175132	2.10023e-20
10.169618	2.15195e-20
10.164105	2.20495e-20
10.158591	2.25925e-20
10.153077	2.31489e-20
10.147563	2.37191e-20
10.142049	2.43032e-20
10.136535	2.49017e-20
10.131022	2.5515e-20
10.125508	2.61434e-20
10.119994	2.67872e-20
10.114480	2.7447e-20
10.108966	2.81229e-20
10.103452	2.88155e-20
10.097939	2.95251e-20
10.092425	3.02523e-20
10.086911	3.09973e-20
10.081397	3.17607e-20
10.075883	3.25429e-20
10.070369	3.33443e-20
10.064856	3.41655e-20
10.059342	3.50069e-20
10.053828	3.5869e-20
10.048314	3.67523e-20
10.042800	3.76574e-20
10.037286	3.85848e-20
10.031773	3.9535e-20
10.026259	4.05086e-20
10.020745	4.15062e-20
10.015231	4.25283e-20
10.009717	4.35756e-20
10.004203	4.46487e-20
9.998690	4.57483e-20
9.993176	4.68749e-20
9.987662	4.80292e-20
9.982148	4.9212e-20
9.976634	5.04239e-20
9.971120	5.16656e-20
9.965606	5.29379e-20
9.960093	5.42416e-20
9.954579	5.55773e-20
9.949065	5.69459e-20
9.943551	5.83483e-20
9.938037	5.97851e-20
9.932523	6.12573e-20
9.927010	6.27658e-20
9.921496	6.43115e-20
9.915982	6.58951e-20
9.910468	6.75178e-20
9.904954	6.91805e-20
9.899440	7.0884e-20
9.893927	7.26295e-20
9.888413	7.4418e-20
9.882899	7.62506e-20
9.877385	7.81282e-20
9.871871	8.00521e-20
9.866357	8.20234e-20
9.860844	8.40432e-20
9.855330	8.61127e-20
9.849816	8.82332e-20
9.844302	9.04058e-20
9.838788	9.2632e-20
9.833274	9.4913e-20
9.827761	9.72502e-20
9.822247	9.96449e-20
9.816733	1.02099e-19
9.811219	1.04613e-19
9.805705	1.07189e-19
9.800191	1.09828e-19
9.794678	1.12532e-19
9.789164	1.15303e-19
9.783650	1.18142e-19
9.778136	1.21052e-19
9.772622	1.24032e-19
9.767108	1.27086e-19
9.761594	1.30216e-19
9.756081	1.33422e-19
9.750567	1.36707e-19
9.745053	1.40073e-19
9.739539	1.43523e-19
9.734025	1.47056e-19
9.728511	1.50677e-19
9.722998	1.54388e-19
9.717484	1.58189e-19
9.711970	1.62084e-19
9.706456	1.66075e-19
9.700942	1.70164e-19
9.695428	1.74354e-19
9.689915	1.78647e-19
9.684401	1.83046e-19
9.678887	1.87553e-19
9.673373	1.92171e-19
9.667859	1.96902e-19
9.662345	2.01751e-19
9.656832	2.06718e-19
9.651318	2.11808e-19
9.645804	2.17023e-19
9.640290	2.22366e-19
9.634776	2.27842e-19
9.629262	2.33451e-19
9.623749	2.39199e-19
9.618235	2.45089e-19
9.612721	2.51123e-19
9.607207	2.57306e-19
9.601693	2.63641e-19
9.596179	2.70133e-19
9.590666	2.76784e-19
9.585152	2.83598e-19
9.579638	2.90581e-19
9.574124	2.97735e-19
9.568610	3.05066e-19
9.563096	3.12577e-19
9.557582	3.20272e-19
9.552069	3.28158e-19
9.546555	3.36237e-19
9.541041	3.44516e-19
9.535527	3.52998e-19
9.530013	3.61689e-19
9.524499	3.70594e-19
9.518986	3.79718e-19
9.513472	3.89066e-19
9.507958	3.98645e-19
9.502444	4.0846e-19
9.496930	4.18516e-19
9.491416	4.2882e-19
9.485903	4.39377e-19
9.480389	4.50195e-19
9.474875	4.61278e-19
9.469361	4.72635e-19
9.463847	4.84271e-19
9.458333	4.96193e-19
9.452820	5.08409e-19
9.447306	5.20926e-19
9.441792	5.33751e-19
9.436278	5.46891e-19
9.430764	5.60355e-19
9.425250	5.7415e-19
9.419737	5.88285e-19
9.414223	6.02768e-19
9.408709	6.17608e-19
9.403195	6.32812e-19
9.397681	6.48391e-19
9.392167	6.64354e-19
9.386654	6.80709e-19
9.381140	6.97467e-19
9.375626	7.14638e-19
9.370112	7.32231e-19
9.364598	7.50257e-19
9.359084	7.68727e-19
9.353570	7.87651e-19
9.348057	8.07042e-19
9.342543	8.26909e-19
9.337029	8.47266e-19
9.331515	8.68124e-19
9.326001	8.89495e-19
9.320487	9.11392e-19
9.314974	9.33828e-19
9.309460	9.56816e-19
9.303946	9.80371e-19
9.298432	1.0045e-18
9.292918	1.02923e-18
9.287404	1.05457e-18
9.281891	1.08053e-18
9.276377	1.10713e-18
9.270863	1.13438e-18
9.265349	1.16231e-18
9.259835	1.19092e-18
9.254321	1.22024e-18
9.248808	1.25027e-18
9.243294	1.28105e-18
9.237780	1.31259e-18
9.232266	1.3449e-18
9.226752	1.378e-18
9.221238	1.41193e-18
9.215725	1.44668e-18
9.210211	1.48229e-18
9.204697	1.51878e-18
9.199183	1.55617e-18
9.193669	1.59447e-18
9.188155	1.63372e-18
9.182642	1.67394e-18
9.177128	1.71514e-18
9.171614	1.75736e-18
9.166100	1.80062e-18
9.160586	1.84494e-18
9.155072	1.89036e-18
9.149558	1.93689e-18
9.144045	1.98456e-18
9.138531	2.03341e-18
9.133017	2.08346e-18
9.127503	2.13475e-18
9.121989	2.1873e-18
9.116475	2.24113e-18
9.110962	2.2963e-18
9.105448	2.35282e-18
9.099934	2.41073e-18
9.094420	2.47007e-18
9.088906	2.53087e-18
9.083392	2.59317e-18
9.077879	2.657e-18
9.072365	2.72239e-18
9.066851	2.7894e-18
9.061337	2.85806e-18
9.055823	2.92841e-18
9.050309	3.00049e-18
9.044796	3.07434e-18
9.039282	3.15001e-18
9.033768	3.22754e-18
9.028254	3.30698e-18
9.022740	3.38838e-18
9.017226	3.47178e-18
9.011713	3.55723e-18
9.006199	3.64478e-18
9.000685	3.73449e-18
8.995171	3.82641e-18
8.989657	3.92059e-18
8.984143	4.01708e-18
8.978630	4.11595e-18
8.973116	4.21726e-18
8.967602	4.32105e-18
8.962088	4.42741e-18
8.956574	4.53637e-18
8.951060	4.64802e-18
8.945546	4.76242e-18
8.940033	4.87963e-18
8.934519	4.99973e-18
8.929005	5.12278e-18
8.923491	5.24886e-18
8.917977	5.37805e-18
8.912463	5.51041e-18
8.906950	5.64603e-18
8.901436	5.78499e-18
8.895922	5.92736e-18
8.890408	6.07324e-18
8.884894	6.22271e-18
8.879380	6.37586e-18
8.873867	6.53277e-18
8.868353	6.69355e-18
8.862839	6.85828e-18
8.857325	7.02707e-18
8.851811	7.20001e-18
8.846297	7.37721e-18
8.840784	7.55876e-18
8.835270	7.74479e-18
8.829756	7.93539e-18
8.824242	8.13068e-18
8.818728	8.33078e-18
8.813214	8.5358e-18
8.807701	8.74586e-18
8.802187	8.9611e-18
8.796673	9.18163e-18
8.791159	9.40759e-18
8.785645	9.6391e-18
8.780131	9.87632e-18
8.774618	1.01194e-17
8.769104	1.03684e-17
8.763590	1.06236e-17
8.758076	1.0885e-17
8.752562	1.11529e-17
8.747048	1.14273e-17
8.741535	1.17085e-17
8.736021	1.19967e-17
8.730507	1.22919e-17
8.724993	1.25944e-17
8.719479	1.29043e-17
8.713965	1.32219e-17
8.708451	1.35472e-17
8.702938	1.38806e-17
8.697424	1.42222e-17
8.691910	1.45722e-17
8.686396	1.49307e-17
8.680882	1.52982e-17
8.675368	1.56746e-17
8.669855	1.60603e-17
8.664341	1.64555e-17
8.658827	1.68605e-17
8.653313	1.72754e-17
8.647799	1.77005e-17
8.642285	1.8136e-17
8.636772	1.85823e-17
8.631258	1.90395e-17
8.625744	1.95081e-17
8.620230	1.99881e-17
8.614716	2.04799e-17
8.609202	2.09839e-17
8.603689	2.15002e-17
8.598175	2.20293e-17
8.592661	2.25713e-17
8.587147	2.31267e-17
8.581633	2.36958e-17
8.576119	2.42788e-17
8.570606	2.48762e-17
8.565092	2.54883e-17
8.559578	2.61155e-17
8.554064	2.67581e-17
8.548550	2.74165e-17
8.543036	2.80911e-17
8.537523	2.87823e-17
8.532009	2.94905e-17
8.526495	3.02161e-17
8.520981	3.09596e-17
8.515467	3.17214e-17
8.509953	3.25019e-17
8.504439	3.33016e-17
8.498926	3.41209e-17
8.493412	3.49605e-17
8.487898	3.58207e-17
8.482384	3.6702e-17
8.476870	3.76051e-17
8.471356	3.85303e-17
8.465843	3.94783e-17
8.460329	4.04496e-17
8.454815	4.14449e-17
8.449301	4.24646e-17
8.443787	4.35094e-17
8.438273	4.45799e-17
8.432760	4.56767e-17
8.427246	4.68005e-17
8.421732	4.79519e-17
8.416218	4.91317e-17
8.410704	5.03405e-17
8.405190	5.15791e-17
8.399677	5.28481e-17
8.394163	5.41483e-17
8.388649	5.54805e-17
8.383135	5.68455e-17
8.377621	5.8244e-17
8.372107	5.9677e-17
8.366594	6.11452e-17
8.361080	6.26495e-17
8.355566	6.41908e-17
8.350052	6.577e-17
8.344538	6.73881e-17
8.339024	6.9046e-17
8.333511	7.07447e-17
8.327997	7.24851e-17
8.322483	7.42684e-17
8.316969	7.60955e-17
8.311455	7.79676e-17
8.305941	7.98857e-17
8.300427	8.1851e-17
8.294914	8.38646e-17
8.289400	8.59277e-17
8.283886	8.80417e-17
8.278372	9.02076e-17
8.272858	9.24267e-17
8.267344	9.47005e-17
8.261831	9.70302e-17
8.256317	9.94172e-17
8.250803	1.01863e-16
8.245289	1.04369e-16
8.239775	1.06936e-16
8.234261	1.09567e-16
8.228748	1.12262e-16
8.223234	1.15024e-16
8.217720	1.17853e-16
8.212206	1.20753e-16
8.206692	1.23723e-16
8.201178	1.26767e-16
8.195665	1.29885e-16
8.190151	1.3308e-16
8.184637	1.36354e-16
8.179123	1.39708e-16
8.173609	1.43144e-16
8.168095	1.46666e-16
8.162582	1.50273e-16
8.157068	1.5397e-16
8.151554	1.57757e-16
8.146040	1.61638e-16
8.140526	1.65614e-16
8.135012	1.69688e-16
8.129499	1.73862e-16
8.123985	1.78138e-16
8.118471	1.8252e-16
8.112957	1.8701e-16
8.107443	1.9161e-16
8.101929	1.96323e-16
8.096415	2.01152e-16
8.090902	2.061e-16
8.085388	2.11169e-16
8.079874	2.16363e-16
8.074360	2.21685e-16
8.068846	2.27138e-16
8.063332	2.32725e-16
8.057819	2.38449e-16
8.052305	2.44314e-16
8.046791	2.50324e-16
8.041277	2.56481e-16
8.035763	2.62789e-16
8.030249	2.69253e-16
8.024736	2.75875e-16
8.019222	2.82661e-16
8.013708	2.89613e-16
8.008194	2.96736e-16
8.002680	3.04035e-16
7.997166	3.11512e-16
7.991653	3.19174e-16
7.986139	3.27024e-16
7.980625	3.35068e-16
7.975111	3.43309e-16
7.969597	3.51752e-16
7.964083	3.60404e-16
7.958570	3.69268e-16
7.953056	3.7835e-16
7.947542	3.87655e-16
7.942028	3.97189e-16
7.936514	4.06958e-16
7.931000	4.16966e-16
7.925487	4.27221e-16
7.919973	4.37728e-16
7.914459	4.48494e-16
7.908945	4.59524e-16
7.903431	4.70825e-16
7.897917	4.82405e-16
7.892403	4.94269e-16
7.886890	5.06424e-16
7.881376	5.18879e-16
7.875862	5.3164e-16
7.870348	5.44714e-16
7.864834	5.5811e-16
7.859320	5.71836e-16
7.853807	5.85899e-16
7.848293	6.00307e-16
7.842779	6.1507e-16
7.837265	6.30196e-16
7.831751	6.45694e-16
7.826237	6.61573e-16
7.820724	6.77842e-16
7.815210	6.94512e-16
7.809696	7.11591e-16
7.804182	7.2909e-16
7.798668	7.47019e-16
7.793154	7.6539e-16
7.787641	7.84211e-16
7.782127	8.03496e-16
7.776613	8.23255e-16
7.771099	8.43499e-16
7.765585	8.64241e-16
7.760071	8.85494e-16
7.754558	9.07268e-16
7.749044	9.29578e-16
7.743530	9.52437e-16
7.738016	9.75858e-16
7.732502	9.99854e-16
7.726988	1.02444e-15
7.721475	1.04963e-15
7.715961	1.07544e-15
7.710447	1.10189e-15
7.704933	1.12898e-15
7.699419	1.15674e-15
7.693905	1.18518e-15
7.688391	1.21433e-15
7.682878	1.24419e-15
7.677364	1.27478e-15
7.671850	1.30612e-15
7.666336	1.33824e-15
7.660822	1.37115e-15
7.655308	1.40486e-15
7.649795	1.4394e-15
7.644281	1.47479e-15
7.638767	1.51106e-15
7.633253	1.54821e-15
7.627739	1.58628e-15
7.622225	1.62528e-15
7.616712	1.66524e-15
7.611198	1.70619e-15
7.605684	1.74814e-15
7.600170	1.79112e-15
7.594656	1.83516e-15
7.589142	1.88028e-15
7.583629	1.92651e-15
7.578115	1.97387e-15
7.572601	2.0224e-15
7.567087	2.07213e-15
7.561573	2.12307e-15
7.556059	2.17527e-15
7.550546	2.22875e-15
7.545032	2.28355e-15
7.539518	2.33969e-15
7.534004	2.39721e-15
7.528490	2.45615e-15
7.522976	2.51653e-15
7.517463	2.5784e-15
7.511949	2.64179e-15
7.506435	2.70674e-15
7.500921	2.77329e-15
7.495407	2.84147e-15
7.489893	2.91132e-15
7.484379	2.9829e-15
7.478866	3.05623e-15
7.473352	3.13136e-15
7.467838	3.20835e-15
7.462324	3.28722e-15
7.456810	3.36803e-15
7.451296	3.45083e-15
7.445783	3.53566e-15
7.440269	3.62258e-15
7.434755	3.71164e-15
7.429241	3.80288e-15
7.423727	3.89637e-15
7.418213	3.99215e-15
7.412700	4.09029e-15
7.407186	4.19084e-15
7.401672	4.29386e-15
7.396158	4.39941e-15
7.390644	4.50756e-15
7.385130	4.61836e-15
7.379617	4.73189e-15
7.374103	4.84821e-15
7.368589	4.96739e-15
7.363075	5.08949e-15
7.357561	5.2146e-15
7.352047	5.34278e-15
7.346534	5.47412e-15
7.341020	5.60867e-15
7.335506	5.74654e-15
7.329992	5.88779e-15
7.324478	6.03252e-15
7.318964	6.1808e-15
7.313451	6.33273e-15
7.307937	6.48839e-15
7.302423	6.64787e-15
7.296909	6.81128e-15
7.291395	6.9787e-15
7.285881	7.15023e-15
7.280367	7.32598e-15
7.274854	7.50605e-15
7.269340	7.69054e-15
7.263826	7.87957e-15
7.258312	8.07324e-15
7.252798	8.27167e-15
7.247284	8.47497e-15
7.241771	8.68328e-15
7.236257	8.8967e-15
7.230743	9.11536e-15
7.225229	9.3394e-15
7.219715	9.56895e-15
7.214201	9.80413e-15
7.208688	1.00451e-14
7.203174	1.0292e-14
7.197660	1.05449e-14
7.192146	1.08041e-14
7.186632	1.10696e-14
7.181118	1.13417e-14
7.175605	1.16204e-14
7.170091	1.1906e-14
7.164577	1.21986e-14
7.159063	1.24984e-14
7.153549	1.28056e-14
7.148035	1.31203e-14
7.142522	1.34427e-14
7.137008	1.37731e-14
7.131494	1.41116e-14
7.125980	1.44584e-14
7.120466	1.48137e-14
7.114952	1.51778e-14
7.109439	1.55508e-14
7.103925	1.59329e-14
7.098411	1.63245e-14
7.092897	1.67256e-14
7.087383	1.71367e-14
7.081869	1.75578e-14
7.076356	1.79893e-14
7.070842	1.84313e-14
7.065328	1.88843e-14
7.059814	1.93483e-14
7.054300	1.98238e-14
7.048786	2.03109e-14
7.043272	2.081e-14
7.037759	2.13214e-14
7.032245	2.18453e-14
7.026731	2.23821e-14
7.021217	2.29321e-14
7.015703	2.34956e-14
7.010189	2.40729e-14
7.004676	2.46645e-14
6.999162	2.52705e-14
6.993648	2.58915e-14
6.988134	2.65277e-14
6.982620	2.71795e-14
6.977106	2.78473e-14
6.971593	2.85316e-14
6.966079	2.92327e-14
6.960565	2.99509e-14
6.955051	3.06868e-14
6.949537	3.14408e-14
6.944023	3.22134e-14
6.938510	3.30049e-14
6.932996	3.38158e-14
6.927482	3.46467e-14
6.921968	3.54979e-14
6.916454	3.63701e-14
6.910940	3.72637e-14
6.905427	3.81793e-14
6.899913	3.91173e-14
6.894399	4.00784e-14
6.888885	4.10631e-14
6.883371	4.20719e-14
6.877857	4.31056e-14
6.872344	4.41646e-14
6.866830	4.52497e-14
6.861316	4.63614e-14
6.855802	4.75004e-14
6.850288	4.86674e-14
6.844774	4.9863e-14
6.839260	5.1088e-14
6.833747	5.23431e-14
6.828233	5.36291e-14
6.822719	5.49466e-14
6.817205	5.62965e-14
6.811691	5.76795e-14
6.806177	5.90965e-14
6.800664	6.05483e-14
6.795150	6.20357e-14
6.789636	6.35597e-14
6.784122	6.51211e-14
6.778608	6.67208e-14
6.773094	6.83599e-14
6.767581	7.00392e-14
6.762067	7.17597e-14
6.756553	7.35225e-14
6.751039	7.53286e-14
6.745525	7.7179e-14
6.740011	7.90749e-14
6.734498	8.10173e-14
6.728984	8.30074e-14
6.723470	8.50465e-14
6.717956	8.71355e-14
6.712442	8.92759e-14
6.706928	9.14688e-14
6.701415	9.37156e-14
6.695901	9.60176e-14
6.690387	9.83761e-14
6.684873	1.00793e-13
6.679359	1.03268e-13
6.673845	1.05805e-13
6.668332	1.08404e-13
6.662818	1.11066e-13
6.657304	1.13794e-13
6.651790	1.16589e-13
6.646276	1.19453e-13
6.640762	1.22387e-13
6.635248	1.25393e-13
6.629735	1.28473e-13
6.624221	1.31628e-13
6.618707	1.34861e-13
6.613193	1.38173e-13
6.607679	1.41567e-13
6.602165	1.45044e-13
6.596652	1.48606e-13
6.591138	1.52256e-13
6.585624	1.55995e-13
6.580110	1.59826e-13
6.574596	1.63752e-13
6.569082	1.67773e-13
6.563569	1.71894e-13
6.558055	1.76115e-13
6.552541	1.8044e-13
6.547027	1.84872e-13
6.541513	1.89412e-13
6.535999	1.94064e-13
6.530486	1.98829e-13
6.524972	2.03712e-13
6.519458	2.08715e-13
6.513944	2.1384e-13
6.508430	2.19092e-13
6.502916	2.24472e-13
6.497403	2.29984e-13
6.491889	2.35632e-13
6.486375	2.41418e-13
6.480861	2.47347e-13
6.475347	2.53421e-13
6.469833	2.59644e-13
6.464320	2.66019e-13
6.458806	2.72552e-13
6.453292	2.79244e-13
6.447778	2.86101e-13
6.442264	2.93127e-13
6.436750	3.00324e-13
6.431236	3.07699e-13
6.425723	3.15254e-13
6.420209	3.22995e-13
6.414695	3.30926e-13
6.409181	3.39051e-13
6.403667	3.47376e-13
6.398153	3.55906e-13
6.392640	3.64644e-13
6.387126	3.73598e-13
6.381612	3.82771e-13
6.376098	3.92169e-13
6.370584	4.01798e-13
6.365070	4.11663e-13
6.359557	4.2177e-13
6.354043	4.32125e-13
6.348529	4.42735e-13
6.343015	4.53605e-13
6.337501	4.64741e-13
6.331987	4.76151e-13
6.326474	4.87841e-13
6.320960	4.99818e-13
6.315446	5.12089e-13
6.309932	5.24661e-13
6.304418	5.37542e-13
6.298904	5.50739e-13
6.293391	5.64259e-13
6.287877	5.78112e-13
6.282363	5.92304e-13
6.276849	6.06845e-13
6.271335	6.21742e-13
6.265821	6.37005e-13
6.260308	6.52643e-13
6.254794	6.68664e-13
6.249280	6.85079e-13
6.243766	7.01896e-13
6.238252	7.19126e-13
6.232738	7.36779e-13
6.227224	7.54865e-13
6.221711	7.73395e-13
6.216197	7.9238e-13
6.210683	8.11831e-13
6.205169	8.31758e-13
6.199655	8.52175e-13
6.194141	8.73093e-13
6.188628	8.94524e-13
6.183114	9.16481e-13
6.177600	9.38976e-13
6.172086	9.62024e-13
6.166572	9.85637e-13
6.161058	1.00983e-12
6.155545	1.03462e-12
6.150031	1.06001e-12
6.144517	1.08603e-12
6.139003	1.11268e-12
6.133489	1.13999e-12
6.127975	1.16797e-12
6.122462	1.19664e-12
6.116948	1.22601e-12
6.111434	1.2561e-12
6.105920	1.28693e-12
6.100406	1.31851e-12
6.094892	1.35087e-12
6.089379	1.38402e-12
6.083865	1.41799e-12
6.078351	1.45279e-12
6.072837	1.48845e-12
6.067323	1.52497e-12
6.061809	1.5624e-12
6.056296	1.60074e-12
6.050782	1.64002e-12
6.045268	1.68027e-12
6.039754	1.72151e-12
6.034240	1.76375e-12
6.028726	1.80703e-12
6.023212	1.85138e-12
6.017699	1.89681e-12
6.012185	1.94336e-12
6.006671	1.99105e-12
6.001157	2.0399e-12
5.995643	2.08996e-12
5.990129	2.14124e-12
5.984616	2.19379e-12
5.979102	2.24762e-12
5.973588	2.30277e-12
5.968074	2.35927e-12
5.962560	2.41716e-12
5.957046	2.47647e-12
5.951533	2.53724e-12
5.946019	2.59949e-12
5.940505	2.66327e-12
5.934991	2.72862e-12
5.929477	2.79557e-12
5.923963	2.86416e-12
5.918450	2.93443e-12
5.912936	3.00643e-12
5.907422	3.08019e-12
5.901908	3.15576e-12
5.896394	3.23319e-12
5.890880	3.31251e-12
5.885367	3.39378e-12
5.879853	3.47704e-12
5.874339	3.56235e-12
5.868825	3.64974e-12
5.863311	3.73928e-12
5.857797	3.83102e-12
5.852284	3.925e-12
5.846770	4.02129e-12
5.841256	4.11994e-12
5.835742	4.22101e-12
5.830228	4.32456e-12
5.824714	4.43065e-12
5.819200	4.53934e-12
5.813687	4.65069e-12
5.808173	4.76478e-12
5.802659	4.88166e-12
5.797145	5.00141e-12
5.791631	5.12409e-12
5.786117	5.24978e-12
5.780604	5.37856e-12
5.775090	5.51049e-12
5.769576	5.64565e-12
5.764062	5.78413e-12
5.758548	5.92601e-12
5.753034	6.07136e-12
5.747521	6.22028e-12
5.742007	6.37285e-12
5.736493	6.52916e-12
5.730979	6.6893e-12
5.725465	6.85337e-12
5.719951	7.02146e-12
5.714438	7.19367e-12
5.708924	7.37011e-12
5.703410	7.55086e-12
5.697896	7.73605e-12
5.692382	7.92578e-12
5.686868	8.12017e-12
5.681355	8.31931e-12
5.675841	8.52334e-12
5.670327	8.73237e-12
5.664813	8.94652e-12
5.659299	9.16593e-12
5.653785	9.39071e-12
5.648272	9.621e-12
5.642758	9.85694e-12
5.637244	1.00987e-11
5.631730	1.03463e-11
5.626216	1.06e-11
5.620702	1.086e-11
5.615188	1.11263e-11
5.609675	1.13991e-11
5.604161	1.16786e-11
5.598647	1.1965e-11
5.593133	1.22584e-11
5.587619	1.25589e-11
5.582105	1.28669e-11
5.576592	1.31824e-11
5.571078	1.35056e-11
5.565564	1.38368e-11
5.560050	1.4176e-11
5.554536	1.45236e-11
5.549022	1.48797e-11
5.543509	1.52445e-11
5.537995	1.56183e-11
5.532481	1.60012e-11
5.526967	1.63935e-11
5.521453	1.67955e-11
5.515939	1.72072e-11
5.510426	1.76291e-11
5.504912	1.80613e-11
5.499398	1.85041e-11
5.493884	1.89577e-11
5.488370	1.94225e-11
5.482856	1.98986e-11
5.477343	2.03864e-11
5.471829	2.08862e-11
5.466315	2.13982e-11
5.460801	2.19228e-11
5.455287	2.24602e-11
5.449773	2.30108e-11
5.444260	2.35748e-11
5.438746	2.41527e-11
5.433232	2.47448e-11
5.427718	2.53513e-11
5.422204	2.59727e-11
5.416690	2.66094e-11
5.411177	2.72616e-11
5.405663	2.79298e-11
5.400149	2.86144e-11
5.394635	2.93158e-11
5.389121	3.00343e-11
5.383607	3.07704e-11
5.378093	3.15246e-11
5.372580	3.22973e-11
5.367066	3.30888e-11
5.361552	3.38998e-11
5.356038	3.47306e-11
5.350524	3.55818e-11
5.345010	3.64539e-11
5.339497	3.73473e-11
5.333983	3.82625e-11
5.328469	3.92002e-11
5.322955	4.01609e-11
5.317441	4.11451e-11
5.311927	4.21534e-11
5.306414	4.31864e-11
5.300900	4.42447e-11
5.295386	4.53289e-11
5.289872	4.64397e-11
5.284358	4.75777e-11
5.278844	4.87436e-11
5.273331	4.9938e-11
5.267817	5.11616e-11
5.262303	5.24153e-11
5.256789	5.36996e-11
5.251275	5.50154e-11
5.245761	5.63634e-11
5.240248	5.77444e-11
5.234734	5.91592e-11
5.229220	6.06087e-11
5.223706	6.20937e-11
5.218192	6.3615e-11
5.212678	6.51736e-11
5.207165	6.67704e-11
5.201651	6.84063e-11
5.196137	7.00822e-11
5.190623	7.17991e-11
5.185109	7.35581e-11
5.179595	7.53602e-11
5.174081	7.72064e-11
5.168568	7.90977e-11
5.163054	8.10354e-11
5.157540	8.30206e-11
5.152026	8.50543e-11
5.146512	8.71378e-11
5.140998	8.92724e-11
5.135485	9.14592e-11
5.129971	9.36995e-11
5.124457	9.59947e-11
5.118943	9.83461e-11
5.113429	1.00755e-10
5.107915	1.03223e-10
5.102402	1.05751e-10
5.096888	1.08341e-10
5.091374	1.10995e-10
5.085860	1.13714e-10
5.080346	1.16499e-10
5.074832	1.19352e-10
5.069319	1.22275e-10
5.063805	1.2527e-10
5.058291	1.28338e-10
5.052777	1.31481e-10
5.047263	1.34701e-10
5.041749	1.38e-10
5.036236	1.41379e-10
5.030722	1.44842e-10
5.025208	1.48389e-10
5.019694	1.52022e-10
5.014180	1.55745e-10
5.008666	1.59559e-10
5.003153	1.63466e-10
4.997639	1.67469e-10
4.992125	1.7157e-10
4.986611	1.75771e-10
4.981097	1.80075e-10
4.975583	1.84484e-10
4.970069	1.89001e-10
4.964556	1.93629e-10
4.959042	1.9837e-10
4.953528	2.03227e-10
4.948014	2.08203e-10
4.942500	2.133e-10
4.936986	2.18522e-10
4.931473	2.23872e-10
4.925959	2.29353e-10
4.920445	2.34968e-10
4.914931	2.40721e-10
4.909417	2.46614e-10
4.903903	2.52651e-10
4.898390	2.58836e-10
4.892876	2.65172e-10
4.887362	2.71664e-10
4.881848	2.78314e-10
4.876334	2.85127e-10
4.870820	2.92106e-10
4.865307	2.99256e-10
4.859793	3.06582e-10
4.854279	3.14086e-10
4.848765	3.21774e-10
4.843251	3.2965e-10
4.837737	3.37718e-10
4.832224	3.45984e-10
4.826710	3.54452e-10
4.821196	3.63127e-10
4.815682	3.72015e-10
4.810168	3.8112e-10
4.804654	3.90447e-10
4.799141	4.00003e-10
4.793627	4.09792e-10
4.788113	4.1982e-10
4.782599	4.30094e-10
4.777085	4.40619e-10
4.771571	4.51402e-10
4.766057	4.62448e-10
4.760544	4.73765e-10
4.755030	4.85358e-10
4.749516	4.97234e-10
4.744002	5.09401e-10
4.738488	5.21866e-10
4.732974	5.34635e-10
4.727461	5.47716e-10
4.721947	5.61118e-10
4.716433	5.74847e-10
4.710919	5.88911e-10
4.705405	6.0332e-10
4.699891	6.1808e-10
4.694378	6.33202e-10
4.688864	6.48693e-10
4.683350	6.64563e-10
4.677836	6.80821e-10
4.672322	6.97477e-10
4.666808	7.14539e-10
4.661295	7.32019e-10
4.655781	7.49926e-10
4.650267	7.68271e-10
4.644753	7.87064e-10
4.639239	8.06316e-10
4.633725	8.26039e-10
4.628212	8.46244e-10
4.622698	8.66943e-10
4.617184	8.88148e-10
4.611670	9.09871e-10
4.606156	9.32125e-10
4.600642	9.54923e-10
4.595129	9.78278e-10
4.589615	1.0022e-09
4.584101	1.02671e-09
4.578587	1.05182e-09
4.573073	1.07755e-09
4.567559	1.1039e-09
4.562045	1.13089e-09
4.556532	1.15855e-09
4.551018	1.18688e-09
4.545504	1.2159e-09
4.539990	1.24564e-09
4.534476	1.27609e-09
4.528962	1.3073e-09
4.523449	1.33926e-09
4.517935	1.37201e-09
4.512421	1.40556e-09
4.506907	1.43992e-09
4.501393	1.47513e-09
4.495879	1.51119e-09
4.490366	1.54814e-09
4.484852	1.58599e-09
4.479338	1.62476e-09
4.473824	1.66448e-09
4.468310	1.70517e-09
4.462796	1.74686e-09
4.457283	1.78956e-09
4.451769	1.83331e-09
4.446255	1.87812e-09
4.440741	1.92403e-09
4.435227	1.97106e-09
4.429713	2.01924e-09
4.424200	2.06859e-09
4.418686	2.11916e-09
4.413172	2.17095e-09
4.407658	2.22401e-09
4.402144	2.27837e-09
4.396630	2.33405e-09
4.391117	2.39109e-09
4.385603	2.44953e-09
4.380089	2.50939e-09
4.374575	2.57072e-09
4.369061	2.63354e-09
4.363547	2.69789e-09
4.358033	2.76382e-09
4.352520	2.83136e-09
4.347006	2.90054e-09
4.341492	2.97142e-09
4.335978	3.04402e-09
4.330464	3.1184e-09
4.324950	3.19459e-09
4.319437	3.27264e-09
4.313923	3.3526e-09
4.308409	3.43451e-09
4.302895	3.51842e-09
4.297381	3.60437e-09
4.291867	3.69243e-09
4.286354	3.78263e-09
4.280840	3.87504e-09
4.275326	3.9697e-09
4.269812	4.06667e-09
4.264298	4.16601e-09
4.258784	4.26777e-09
4.253271	4.37201e-09
4.247757	4.4788e-09
4.242243	4.58819e-09
4.236729	4.70026e-09
4.231215	4.81505e-09
4.225701	4.93265e-09
4.220188	5.05312e-09
4.214674	5.17653e-09
4.209160	5.30295e-09
4.203646	5.43245e-09
4.198132	5.56511e-09
4.192618	5.70101e-09
4.187105	5.84022e-09
4.181591	5.98283e-09
4.176077	6.12892e-09
4.170563	6.27857e-09
4.165049	6.43187e-09
4.159535	6.58891e-09
4.154021	6.74978e-09
4.148508	6.91457e-09
4.142994	7.08339e-09
4.137480	7.25632e-09
4.131966	7.43347e-09
4.126452	7.61494e-09
4.120938	7.80083e-09
4.115425	7.99126e-09
4.109911	8.18633e-09
4.104397	8.38615e-09
4.098883	8.59085e-09
4.093369	8.80054e-09
4.087855	9.01535e-09
4.082342	9.23539e-09
4.076828	9.46079e-09
4.071314	9.69169e-09
4.065800	9.92822e-09
4.060286	1.01705e-08
4.054772	1.04187e-08
4.049259	1.0673e-08
4.043745	1.09334e-08
4.038231	1.12002e-08
4.032717	1.14735e-08
4.027203	1.17535e-08
4.021689	1.20403e-08
4.016176	1.2334e-08
4.010662	1.2635e-08
4.005148	1.29432e-08
3.999634	1.3259e-08
3.994120	1.35825e-08
3.988606	1.39139e-08
3.983093	1.42533e-08
3.977579	1.4601e-08
3.972065	1.49572e-08
3.966551	1.5322e-08
3.961037	1.56958e-08
3.955523	1.60786e-08
3.950009	1.64708e-08
3.944496	1.68725e-08
3.938982	1.72841e-08
3.933468	1.77056e-08
3.927954	1.81374e-08
3.922440	1.85797e-08
3.916926	1.90328e-08
3.911413	1.9497e-08
3.905899	1.99724e-08
3.900385	2.04594e-08
3.894871	2.09583e-08
3.889357	2.14693e-08
3.883843	2.19928e-08
3.878330	2.2529e-08
3.872816	2.30783e-08
3.867302	2.3641e-08
3.861788	2.42173e-08
3.856274	2.48077e-08
3.850760	2.54125e-08
3.845247	2.6032e-08
3.839733	2.66665e-08
3.834219	2.73165e-08
3.828705	2.79824e-08
3.823191	2.86644e-08
3.817677	2.93631e-08
3.812164	3.00787e-08
3.806650	3.08118e-08
3.801136	3.15627e-08
3.795622	3.23319e-08
3.790108	3.31198e-08
3.784594	3.39269e-08
3.779081	3.47536e-08
3.773567	3.56005e-08
3.768053	3.64679e-08
3.762539	3.73565e-08
3.757025	3.82666e-08
3.751511	3.91989e-08
3.745998	4.01539e-08
3.740484	4.11322e-08
3.734970	4.21342e-08
3.729456	4.31606e-08
3.723942	4.4212e-08
3.718428	4.52889e-08
3.712914	4.6392e-08
3.707401	4.7522e-08
3.701887	4.86795e-08
3.696373	4.98651e-08
3.690859	5.10795e-08
3.685345	5.23235e-08
3.679831	5.35977e-08
3.674318	5.49029e-08
3.668804	5.62398e-08
3.663290	5.76092e-08
3.657776	5.9012e-08
3.652262	6.04488e-08
3.646748	6.19206e-08
3.641235	6.34281e-08
3.635721	6.49723e-08
3.630207	6.6554e-08
3.624693	6.81742e-08
3.619179	6.98337e-08
3.613665	7.15336e-08
3.608152	7.32748e-08
3.602638	7.50583e-08
3.597124	7.68851e-08
3.591610	7.87564e-08
3.586096	8.0673e-08
3.580582	8.26363e-08
3.575069	8.46473e-08
3.569555	8.67071e-08
3.564041	8.8817e-08
3.558527	9.09781e-08
3.553013	9.31917e-08
3.547499	9.54591e-08
3.541986	9.77815e-08
3.536472	1.0016e-07
3.530958	1.02597e-07
3.525444	1.05093e-07
3.519930	1.07649e-07
3.514416	1.10268e-07
3.508902	1.1295e-07
3.503389	1.15697e-07
3.497875	1.18511e-07
3.492361	1.21393e-07
3.486847	1.24345e-07
3.481333	1.27369e-07
3.475819	1.30466e-07
3.470306	1.33639e-07
3.464792	1.36888e-07
3.459278	1.40217e-07
3.453764	1.43626e-07
3.448250	1.47117e-07
3.442736	1.50694e-07
3.437223	1.54357e-07
3.431709	1.58109e-07
3.426195	1.61953e-07
3.420681	1.65889e-07
3.415167	1.69921e-07
3.409653	1.74051e-07
3.404140	1.78281e-07
3.398626	1.82613e-07
3.393112	1.87051e-07
3.387598	1.91596e-07
3.382084	1.96252e-07
3.376570	2.0102e-07
3.371057	2.05904e-07
3.365543	2.10906e-07
3.360029	2.1603e-07
3.354515	2.21278e-07
3.349001	2.26653e-07
3.343487	2.32159e-07
3.337974	2.37797e-07
3.332460	2.43573e-07
3.326946	2.49489e-07
3.321432	2.55547e-07
3.315918	2.61753e-07
3.310404	2.68109e-07
3.304890	2.74619e-07
3.299377	2.81287e-07
3.293863	2.88117e-07
3.288349	2.95112e-07
3.282835	3.02276e-07
3.277321	3.09614e-07
3.271807	3.17129e-07
3.266294	3.24827e-07
3.260780	3.32711e-07
3.255266	3.40786e-07
3.249752	3.49056e-07
3.244238	3.57527e-07
3.238724	3.66203e-07
3.233211	3.75089e-07
3.227697	3.8419e-07
3.222183	3.93511e-07
3.216669	4.03058e-07
3.211155	4.12836e-07
3.205641	4.22851e-07
3.200128	4.33108e-07
3.194614	4.43613e-07
3.189100	4.54372e-07
3.183586	4.65392e-07
3.178072	4.76678e-07
3.172558	4.88237e-07
3.167045	5.00076e-07
3.161531	5.12202e-07
3.156017	5.2462e-07
3.150503	5.37339e-07
3.144989	5.50365e-07
3.139475	5.63707e-07
3.133962	5.77371e-07
3.128448	5.91365e-07
3.122934	6.05698e-07
3.117420	6.20377e-07
3.111906	6.35411e-07
3.106392	6.50808e-07
3.100878	6.66577e-07
3.095365	6.82728e-07
3.089851	6.99268e-07
3.084337	7.16209e-07
3.078823	7.33558e-07
3.073309	7.51327e-07
3.067795	7.69525e-07
3.062282	7.88162e-07
3.056768	8.07249e-07
3.051254	8.26798e-07
3.045740	8.46818e-07
3.040226	8.67322e-07
3.034712	8.88321e-07
3.029199	9.09827e-07
3.023685	9.31852e-07
3.018171	9.54408e-07
3.012657	9.77509e-07
3.007143	1.00117e-06
3.001629	1.0254e-06
2.996116	1.05021e-06
2.990602	1.07562e-06
2.985088	1.10165e-06
2.979574	1.1283e-06
2.974060	1.1556e-06
2.968546	1.18355e-06
2.963033	1.21218e-06
2.957519	1.2415e-06
2.952005	1.27152e-06
2.946491	1.30227e-06
2.940977	1.33376e-06
2.935463	1.36601e-06
2.929950	1.39904e-06
2.924436	1.43286e-06
2.918922	1.4675e-06
2.913408	1.50297e-06
2.907894	1.5393e-06
2.902380	1.5765e-06
2.896866	1.6146e-06
2.891353	1.65361e-06
2.885839	1.69357e-06
2.880325	1.73448e-06
2.874811	1.77638e-06
2.869297	1.81929e-06
2.863783	1.86323e-06
2.858270	1.90823e-06
2.852756	1.95432e-06
2.847242	2.00151e-06
2.841728	2.04984e-06
2.836214	2.09933e-06
2.830700	2.15001e-06
2.825187	2.2019e-06
2.819673	2.25505e-06
2.814159	2.30948e-06
2.808645	2.36521e-06
2.803131	2.42228e-06
2.797617	2.48073e-06
2.792104	2.54057e-06
2.786590	2.60186e-06
2.781076	2.66462e-06
2.775562	2.72889e-06
2.770048	2.7947e-06
2.764534	2.86209e-06
2.759021	2.9311e-06
2.753507	3.00177e-06
2.747993	3.07413e-06
2.742479	3.14823e-06
2.736965	3.22411e-06
2.731451	3.30181e-06
2.725938	3.38137e-06
2.720424	3.46284e-06
2.714910	3.54627e-06
2.709396	3.6317e-06
2.703882	3.71917e-06
2.698368	3.80874e-06
2.692854	3.90047e-06
2.687341	3.99438e-06
2.681827	4.09055e-06
2.676313	4.18903e-06
2.670799	4.28986e-06
2.665285	4.39311e-06
2.659771	4.49884e-06
2.654258	4.60709e-06
2.648744	4.71794e-06
2.643230	4.83144e-06
2.637716	4.94765e-06
2.632202	5.06665e-06
2.626688	5.1885e-06
2.621175	5.31326e-06
2.615661	5.441e-06
2.610147	5.57181e-06
2.604633	5.70573e-06
2.599119	5.84286e-06
2.593605	5.98327e-06
2.588092	6.12704e-06
2.582578	6.27424e-06
2.577064	6.42495e-06
2.571550	6.57927e-06
2.566036	6.73727e-06
2.560522	6.89905e-06
2.555009	7.06468e-06
2.549495	7.23427e-06
2.543981	7.40791e-06
2.538467	7.58569e-06
2.532953	7.76772e-06
2.527439	7.95408e-06
2.521926	8.14489e-06
2.516412	8.34024e-06
2.510898	8.54026e-06
2.505384	8.74504e-06
2.499870	8.9547e-06
2.494356	9.16935e-06
2.488842	9.38912e-06
2.483329	9.61412e-06
2.477815	9.84447e-06
2.472301	1.00803e-05
2.466787	1.03218e-05
2.461273	1.0569e-05
2.455759	1.0822e-05
2.450246	1.10811e-05
2.444732	1.13464e-05
2.439218	1.16179e-05
2.433704	1.18959e-05
2.428190	1.21805e-05
2.422676	1.24719e-05
2.417163	1.27702e-05
2.411649	1.30756e-05
2.406135	1.33882e-05
2.400621	1.37082e-05
2.395107	1.40359e-05
2.389593	1.43713e-05
2.384080	1.47146e-05
2.378566	1.50661e-05
2.373052	1.54259e-05
2.367538	1.57942e-05
2.362024	1.61713e-05
2.356510	1.65573e-05
2.350997	1.69524e-05
2.345483	1.73569e-05
2.339969	1.77709e-05
2.334455	1.81947e-05
2.328941	1.86286e-05
2.323427	1.90727e-05
2.317914	1.95273e-05
2.312400	1.99926e-05
2.306886	2.04689e-05
2.301372	2.09564e-05
2.295858	2.14555e-05
2.290344	2.19663e-05
2.284831	2.24892e-05
2.279317	2.30244e-05
2.273803	2.35722e-05
2.268289	2.41329e-05
2.262775	2.47068e-05
2.257261	2.52942e-05
2.251747	2.58954e-05
2.246234	2.65108e-05
2.240720	2.71406e-05
2.235206	2.77853e-05
2.229692	2.84451e-05
2.224178	2.91203e-05
2.218664	2.98114e-05
2.213151	3.05188e-05
2.207637	3.12427e-05
2.202123	3.19836e-05
2.196609	3.27418e-05
2.191095	3.35178e-05
2.185581	3.4312e-05
2.180068	3.51247e-05
2.174554	3.59565e-05
2.169040	3.68077e-05
2.163526	3.76788e-05
2.158012	3.85702e-05
2.152498	3.94824e-05
2.146985	4.0416e-05
2.141471	4.13712e-05
2.135957	4.23488e-05
2.130443	4.33491e-05
2.124929	4.43727e-05
2.119415	4.54201e-05
2.113902	4.64919e-05
2.108388	4.75885e-05
2.102874	4.87107e-05
2.097360	4.98589e-05
2.091846	5.10337e-05
2.086332	5.22358e-05
2.080819	5.34657e-05
2.075305	5.47241e-05
2.069791	5.60116e-05
2.064277	5.73288e-05
2.058763	5.86765e-05
2.053249	6.00554e-05
2.047735	6.1466e-05
2.042222	6.29092e-05
2.036708	6.43856e-05
2.031194	6.58959e-05
2.025680	6.74411e-05
2.020166	6.90217e-05
2.014652	7.06386e-05
2.009139	7.22927e-05
2.003625	7.39846e-05
1.998111	7.57154e-05
1.992597	7.74857e-05
1.987083	7.92965e-05
1.981569	8.11486e-05
1.976056	8.3043e-05
1.970542	8.49806e-05
1.965028	8.69623e-05
1.959514	8.89891e-05
1.954000	9.1062e-05
1.948486	9.31819e-05
1.942973	9.53499e-05
1.937459	9.75669e-05
1.931945	9.98342e-05
1.926431	0.000102153
1.920917	0.000104523
1.915403	0.000106948
1.909890	0.000109426
1.904376	0.000111961
1.898862	0.000114552
1.893348	0.000117201
1.887834	0.00011991
1.882320	0.000122679
1.876807	0.00012551
1.871293	0.000128404
1.865779	0.000131363
1.860265	0.000134387
1.854751	0.000137478
1.849237	0.000140637
1.843723	0.000143866
1.838210	0.000147166
1.832696	0.000150539
1.827182	0.000153986
1.821668	0.000157508
1.816154	0.000161107
1.810640	0.000164784
1.805127	0.000168541
1.799613	0.00017238
1.794099	0.000176301
1.788585	0.000180307
1.783071	0.0001844
1.777557	0.000188579
1.772044	0.000192848
1.766530	0.000197208
1.761016	0.00020166
1.755502	0.000206207
1.749988	0.000210849
1.744474	0.000215588
1.738961	0.000220426
1.733447	0.000225365
1.727933	0.000230406
1.722419	0.00023555
1.716905	0.0002408
1.711391	0.000246156
1.705878	0.000251621
1.700364	0.000257195
1.694850	0.000262881
1.689336	0.00026868
1.683822	0.000274592
1.678308	0.00028062
1.672795	0.000286765
1.667281	0.000293026
1.661767	0.000299407
1.656253	0.000305907
1.650739	0.000312527
1.645225	0.000319268
1.639711	0.00032613
1.634198	0.000333114
1.628684	0.000340218
1.623170	0.000347444
1.617656	0.00035479
1.612142	0.000362255
1.606628	0.000369837
1.601115	0.000377535
1.595601	0.000385345
1.590087	0.000393264
1.584573	0.000401287
1.579059	0.000409409
1.573545	0.000417622
1.568032	0.000425918
1.562518	0.000434285
1.557004	0.000442708
1.551490	0.00045117
1.545976	0.000459647
1.540462	0.000468105
1.534949	0.0004765
1.529435	0.000484765
1.523921	0.00049279
1.518407	0.000500361
&
```
