## Supplementary material for "All-at-once RNA folding with 3D motif prediction framed by evolutionary information": RF02182_ST7-AS2_2.cacofold.helixcov

```
# RMs = 1 L = 47

# RM_HELIX NESTED 24-30 40-46, nbp = 7 nbp_cov = 0
# pvals: 0.780088,0.780088,0.780088,0.780088,0.780088,0.780088,0.780088
# aggregated NONE
NESTED  :::::::::::::::::::::::<<<<<<<_________>>>>>>>:
        :::::::::::::::::::::::::::::::::::::::::::::::
```
