## Supplementary material for "All-at-once RNA folding with 3D motif prediction framed by evolutionary information": RF02182_ST7-AS2_2.surv

```
&
2.942961	0.000925069
2.918587	0.00185014
1.894850	0.00277521
1.675477	0.00370028
1.175796	0.00555042
1.102672	0.00647549
1.078297	0.00832562
0.956424	0.00925069
0.932049	0.0101758
0.919862	0.0111008
0.846738	0.0120259
0.749239	0.012951
0.700490	0.013876
0.688302	0.0148011
0.602991	0.0157262
0.590804	0.0166512
0.578616	0.0194265
0.554242	0.0203515
0.542054	0.0222017
0.505492	0.0231267
0.420181	0.0249769
0.395806	0.0259019
0.383619	0.0277521
0.371431	0.0296022
0.347057	0.0323774
0.334869	0.0333025
0.249558	0.0351526
0.212996	0.0360777
0.200808	0.0379278
0.188621	0.039778
0.164246	0.0416281
0.139872	0.0453284
0.127684	0.0471785
0.115497	0.0490287
0.103310	0.0499537
0.091122	0.053654
0.066748	0.0545791
0.054560	0.0592044
0.042373	0.0619796
0.030186	0.0629047
0.017998	0.0647549
-0.006376	0.830712
-0.018564	0.831637
-0.030751	0.834413
-0.042938	0.838113
-0.055126	0.844588
-0.067313	0.856614
-0.079500	0.862165
-0.091688	0.873265
-0.103875	0.884366
-0.116063	0.892692
-0.128250	0.900093
-0.140437	0.906568
-0.152625	0.917669
-0.164812	0.922294
-0.176999	0.92877
-0.189187	0.935245
-0.201374	0.940796
-0.213561	0.948196
-0.225749	0.951896
-0.237936	0.956522
-0.250123	0.963922
-0.262311	0.966698
-0.274498	0.975023
-0.286685	0.975948
-0.298873	0.977798
-0.311060	0.980574
-0.323247	0.981499
-0.335435	0.983349
-0.347622	0.986124
-0.359809	0.987049
-0.371997	0.988899
-0.384184	0.989824
-0.396371	0.992599
-0.408559	0.993525
-0.432934	0.99445
-0.445121	0.9963
-0.481683	0.997225
-0.506058	0.99815
-0.579182	0.999075
-0.664493	1
&
6.745413	4.62535e-06
6.391980	9.25069e-06
6.355418	1.3876e-05
5.916674	1.85014e-05
5.733864	2.31267e-05
5.685114	2.77521e-05
5.575428	3.23774e-05
5.502304	3.70028e-05
5.490117	4.16281e-05
5.465742	4.62535e-05
5.441367	5.55042e-05
5.404805	6.01295e-05
5.380430	6.47549e-05
5.039185	6.93802e-05
5.002623	7.40056e-05
4.941686	8.32562e-05
4.929499	8.78816e-05
4.892937	9.25069e-05
4.880749	9.71323e-05
4.868562	0.000101758
4.819813	0.000106383
4.807625	0.000111008
4.783251	0.000115634
4.771063	0.000120259
4.722314	0.000124884
4.612628	0.00012951
4.588253	0.000134135
4.527316	0.00013876
4.502942	0.000143386
4.381068	0.000148011
4.344506	0.000166512
4.307944	0.000180389
4.295757	0.000185014
4.283569	0.000189639
4.247007	0.000194265
4.234820	0.00019889
4.222633	0.000212766
4.210445	0.000222017
4.198258	0.000226642
4.186071	0.000245143
4.173883	0.000254394
4.161696	0.000263645
4.149509	0.000286772
4.137321	0.000309898
4.125134	0.000323774
4.112947	0.000351526
4.100759	0.000383904
4.088572	0.000393154
4.076384	0.000416281
4.064197	0.000430157
4.052010	0.000457909
4.039822	0.000504163
4.027635	0.00052729
4.015448	0.000592044
4.003260	0.000615171
3.991073	0.000624422
3.978886	0.000661425
3.966698	0.000716929
3.954511	0.000758557
3.942324	0.000781684
3.930136	0.000841813
3.917949	0.000869565
3.905762	0.000888067
3.893574	0.000925069
3.881387	0.000952821
3.869200	0.000971323
3.857012	0.000989824
3.844825	0.00101295
3.832638	0.00103145
3.820450	0.00103608
3.808263	0.00105458
3.796076	0.00106846
3.783888	0.00108696
3.771701	0.00110083
3.747326	0.00110546
3.735139	0.00111471
3.722951	0.00111933
3.710764	0.00112858
3.686389	0.00113321
3.674202	0.00115171
3.662015	0.00115634
3.649827	0.00116096
3.637640	0.00117946
3.625453	0.00118409
3.613265	0.00120259
3.601078	0.00122572
3.588891	0.00123034
3.576703	0.00123497
3.564516	0.00124422
3.552329	0.00125347
3.540141	0.00125809
3.515767	0.00126272
3.503579	0.00126735
3.491392	0.00128122
3.479205	0.00130435
3.467017	0.0013136
3.442642	0.00132285
3.418268	0.00134135
3.406080	0.00135985
3.393893	0.00137835
3.381706	0.00139223
3.369518	0.00141536
3.357331	0.00143386
3.345144	0.00147086
3.332956	0.00150324
3.320769	0.00152174
3.308582	0.00155412
3.296394	0.00158187
3.284207	0.00160962
3.272020	0.00163275
3.259832	0.00163737
3.247645	0.0016605
3.235458	0.00168825
3.223270	0.00170213
3.211083	0.00171138
3.198896	0.00172525
3.186708	0.00174838
3.174521	0.00177151
3.162334	0.00181314
3.150146	0.00183164
3.137959	0.00185939
3.125771	0.00188252
3.113584	0.00190102
3.101397	0.0019519
3.089209	0.00205828
3.077022	0.00215079
3.064835	0.00225254
3.052647	0.00233117
3.040460	0.00240981
3.028273	0.00248844
3.016085	0.00253006
3.003898	0.00258557
2.991711	0.00261332
2.979523	0.00266883
2.967336	0.00268733
2.955149	0.00270583
2.942961	0.00271508
2.930774	0.00272895
2.918587	0.00274283
2.906399	0.00274746
2.894212	0.00275208
2.882025	0.00276596
2.857650	0.00277521
2.845463	0.00277983
2.833275	0.00279371
2.821088	0.00280296
2.808900	0.00280759
2.796713	0.00282146
2.784526	0.00282609
2.772338	0.00283071
2.760151	0.00283534
2.747964	0.00284921
2.735776	0.00286309
2.723589	0.00286772
2.711402	0.00287234
2.699214	0.00288159
2.687027	0.00289547
2.674840	0.00290934
2.638278	0.00291859
2.626090	0.00294172
2.613903	0.00296947
2.601716	0.00297872
2.589528	0.00299722
2.577341	0.00302035
2.565154	0.00303423
2.552966	0.00303885
2.540779	0.00304348
2.528592	0.00308048
2.516404	0.00310823
2.504217	0.00312673
2.479842	0.00314524
2.467655	0.00316836
2.455467	0.00320537
2.443280	0.00325162
2.431093	0.0033025
2.418905	0.0033765
2.406718	0.00342276
2.394531	0.00347826
2.382343	0.00353377
2.370156	0.00360777
2.357969	0.00369103
2.345781	0.00377891
2.333594	0.00382979
2.321407	0.00390379
2.309219	0.0039778
2.297032	0.00406105
2.284845	0.00410268
2.272657	0.00413506
2.260470	0.00418131
2.248283	0.00421832
2.236095	0.0042877
2.223908	0.0043617
2.211721	0.00442183
2.199533	0.00446346
2.187346	0.00448659
2.175159	0.00449584
2.162971	0.00451896
2.150784	0.00452821
2.138596	0.00454209
2.126409	0.00456059
2.114222	0.00462072
2.102034	0.0046346
2.089847	0.00466235
2.077660	0.00468085
2.065472	0.00469473
2.053285	0.0047271
2.041098	0.00474561
2.028910	0.00476411
2.016723	0.00481036
2.004536	0.00489824
1.992348	0.00494912
1.980161	0.00499075
1.967974	0.00506013
1.955786	0.00515264
1.943599	0.00523589
1.931412	0.00531915
1.919224	0.00547641
1.907037	0.00563367
1.894850	0.00576781
1.882662	0.00587882
1.870475	0.00600833
1.858288	0.00614246
1.846100	0.00627197
1.833913	0.00650324
1.821725	0.00662812
1.809538	0.00674376
1.797351	0.00687327
1.785163	0.00699815
1.772976	0.00718316
1.760789	0.00732655
1.748601	0.00748381
1.736414	0.00770583
1.724227	0.00788622
1.712039	0.00808973
1.699852	0.008284
1.687665	0.00849214
1.675477	0.0086494
1.663290	0.00881591
1.651103	0.00898242
1.638915	0.00916744
1.626728	0.0093617
1.614541	0.00954209
1.602353	0.00968548
1.590166	0.00985199
1.577979	0.0100416
1.565791	0.0101711
1.553604	0.0103562
1.541417	0.0105782
1.529229	0.0107678
1.517042	0.0109066
1.504854	0.0110315
1.492667	0.0112118
1.480480	0.0113414
1.468292	0.0114524
1.456105	0.0115634
1.443918	0.0117206
1.431730	0.011827
1.419543	0.0119473
1.407356	0.0121092
1.395168	0.012271
1.382981	0.0124098
1.370794	0.0125254
1.358606	0.0126457
1.346419	0.0127613
1.334232	0.0129463
1.322044	0.0131221
1.309857	0.0132794
1.297670	0.0134135
1.285482	0.013543
1.273295	0.013691
1.261108	0.0138344
1.248920	0.0140102
1.236733	0.0141489
1.224546	0.0142831
1.212358	0.0144635
1.200171	0.014593
1.187983	0.0147549
1.175796	0.014926
1.163609	0.0151295
1.151421	0.0153099
1.139234	0.0155365
1.127047	0.0157724
1.114859	0.0159204
1.102672	0.0160916
1.090485	0.0163136
1.078297	0.0165032
1.066110	0.0166605
1.053923	0.016864
1.041735	0.0171138
1.029548	0.0172479
1.017361	0.0173682
1.005173	0.0175069
0.992986	0.0176503
0.980799	0.0178538
0.968611	0.018025
0.956424	0.0182562
0.944237	0.0184181
0.932049	0.0185939
0.919862	0.0187327
0.907675	0.0189685
0.895487	0.0192137
0.883300	0.0195236
0.871113	0.0198659
0.858925	0.020148
0.846738	0.0203978
0.834550	0.0206013
0.822363	0.0208603
0.810176	0.021087
0.797988	0.0212812
0.785801	0.0214431
0.773614	0.0216698
0.761426	0.0218409
0.749239	0.0220999
0.737052	0.0223127
0.724864	0.0225393
0.712677	0.0227937
0.700490	0.0231221
0.688302	0.0233858
0.676115	0.023728
0.663928	0.0241166
0.651740	0.0245005
0.639553	0.024889
0.627366	0.0253053
0.615178	0.0257539
0.602991	0.0261147
0.590804	0.0265819
0.578616	0.0270213
0.566429	0.0274884
0.554242	0.0278261
0.542054	0.0281869
0.529867	0.0286864
0.517679	0.0291397
0.505492	0.0295745
0.493305	0.0299537
0.481117	0.0303932
0.468930	0.0309066
0.456743	0.0314986
0.444555	0.0320167
0.432368	0.032692
0.420181	0.0333025
0.407993	0.0340287
0.395806	0.0346947
0.383619	0.0354163
0.371431	0.0359621
0.359244	0.0367715
0.347057	0.0374237
0.334869	0.0380342
0.322682	0.0387327
0.310495	0.039371
0.298307	0.0400093
0.286120	0.0405597
0.273933	0.0412396
0.261745	0.0418594
0.249558	0.0424376
0.237371	0.0432886
0.225183	0.0443571
0.212996	0.0453747
0.200808	0.0469843
0.188621	0.0483811
0.176434	0.0500093
0.164246	0.0517576
0.152059	0.0534783
0.139872	0.0550971
0.127684	0.0566096
0.115497	0.057988
0.103310	0.0595097
0.091122	0.0609158
0.078935	0.0622017
0.066748	0.063469
0.054560	0.0647086
0.042373	0.0660962
0.030186	0.0674006
0.017998	0.0689315
0.005811	0.0704625
-0.006376	0.780088
-0.018564	0.783719
-0.030751	0.78913
-0.042938	0.7966
-0.055126	0.804607
-0.067313	0.813538
-0.079500	0.822974
-0.091688	0.832757
-0.103875	0.842595
-0.116063	0.851947
-0.128250	0.861022
-0.140437	0.869297
-0.152625	0.877336
-0.164812	0.884399
-0.176999	0.891429
-0.189187	0.897932
-0.201374	0.904413
-0.213561	0.910463
-0.225749	0.916216
-0.237936	0.921443
-0.250123	0.926716
-0.262311	0.931503
-0.274498	0.936133
-0.286685	0.940578
-0.298873	0.944593
-0.311060	0.948751
-0.323247	0.952618
-0.335435	0.956193
-0.347622	0.959491
-0.359809	0.962308
-0.371997	0.965171
-0.384184	0.967706
-0.396371	0.969838
-0.408559	0.972086
-0.420746	0.974195
-0.432934	0.976018
-0.445121	0.977928
-0.457308	0.97951
-0.469496	0.981207
-0.481683	0.982706
-0.493870	0.984033
-0.506058	0.985328
-0.518245	0.986591
-0.530432	0.987734
-0.542620	0.988603
-0.554807	0.989561
-0.566994	0.990365
-0.579182	0.991105
-0.591369	0.991873
-0.603556	0.992581
-0.615744	0.99321
-0.627931	0.993737
-0.640118	0.994297
-0.652306	0.99475
-0.664493	0.99525
-0.676680	0.995671
-0.688868	0.996055
-0.701055	0.996323
-0.713242	0.99661
-0.725430	0.996846
-0.737617	0.997068
-0.749804	0.997299
-0.761992	0.997581
-0.774179	0.997789
-0.786367	0.99796
-0.798554	0.998145
-0.810741	0.998284
-0.822929	0.998455
-0.835116	0.99858
-0.847303	0.99871
-0.859491	0.998811
-0.871678	0.998904
-0.883865	0.99901
-0.896053	0.999098
-0.908240	0.999186
-0.920427	0.999251
-0.932615	0.999311
-0.944802	0.999362
-0.956989	0.999426
-0.969177	0.999445
-0.981364	0.999491
-0.993551	0.999542
-1.005739	0.999584
-1.017926	0.999611
-1.030113	0.999635
-1.042301	0.999662
-1.066675	0.999709
-1.078863	0.999755
-1.091050	0.999787
-1.103238	0.999815
-1.115425	0.999857
-1.127612	0.999866
-1.139800	0.99988
-1.151987	0.999884
-1.164174	0.999894
-1.176362	0.999898
-1.188549	0.999912
-1.212924	0.999921
-1.225111	0.999926
-1.237298	0.999931
-1.261673	0.999935
-1.273860	0.999944
-1.286048	0.999949
-1.298235	0.999954
-1.310422	0.999958
-1.322610	0.999972
-1.334797	0.999977
-1.371359	0.999981
-1.395734	0.999986
-1.432296	0.999991
-1.444483	0.999995
-1.468858	1
&
23.600513	5.2206e-18
23.588325	5.32334e-18
23.576138	5.42811e-18
23.563950	5.53493e-18
23.551763	5.64386e-18
23.539576	5.75493e-18
23.527388	5.86819e-18
23.515201	5.98368e-18
23.503014	6.10144e-18
23.490826	6.22152e-18
23.478639	6.34397e-18
23.466452	6.46882e-18
23.454264	6.59614e-18
23.442077	6.72596e-18
23.429890	6.85833e-18
23.417702	6.99331e-18
23.405515	7.13095e-18
23.393328	7.2713e-18
23.381140	7.41441e-18
23.368953	7.56034e-18
23.356766	7.70914e-18
23.344578	7.86087e-18
23.332391	8.01559e-18
23.320204	8.17335e-18
23.308016	8.33422e-18
23.295829	8.49826e-18
23.283642	8.66552e-18
23.271454	8.83608e-18
23.259267	9.01e-18
23.247080	9.18734e-18
23.234892	9.36817e-18
23.222705	9.55257e-18
23.210517	9.74059e-18
23.198330	9.93231e-18
23.186143	1.01278e-17
23.173955	1.03272e-17
23.161768	1.05304e-17
23.149581	1.07377e-17
23.137393	1.09491e-17
23.125206	1.11646e-17
23.113019	1.13844e-17
23.100831	1.16084e-17
23.088644	1.18369e-17
23.076457	1.20699e-17
23.064269	1.23075e-17
23.052082	1.25498e-17
23.039895	1.27968e-17
23.027707	1.30487e-17
23.015520	1.33056e-17
23.003333	1.35675e-17
22.991145	1.38346e-17
22.978958	1.41069e-17
22.966771	1.43846e-17
22.954583	1.46678e-17
22.942396	1.49565e-17
22.930209	1.5251e-17
22.918021	1.55512e-17
22.905834	1.58573e-17
22.893646	1.61695e-17
22.881459	1.64878e-17
22.869272	1.68124e-17
22.857084	1.71433e-17
22.844897	1.74808e-17
22.832710	1.7825e-17
22.820522	1.81759e-17
22.808335	1.85337e-17
22.796148	1.88986e-17
22.783960	1.92706e-17
22.771773	1.965e-17
22.759586	2.00369e-17
22.747398	2.04313e-17
22.735211	2.08336e-17
22.723024	2.12437e-17
22.710836	2.16619e-17
22.698649	2.20884e-17
22.686462	2.25233e-17
22.674274	2.29667e-17
22.662087	2.34189e-17
22.649900	2.388e-17
22.637712	2.43501e-17
22.625525	2.48295e-17
22.613338	2.53184e-17
22.601150	2.58169e-17
22.588963	2.63252e-17
22.576775	2.68435e-17
22.564588	2.7372e-17
22.552401	2.79109e-17
22.540213	2.84604e-17
22.528026	2.90208e-17
22.515839	2.95922e-17
22.503651	3.01748e-17
22.491464	3.0769e-17
22.479277	3.13748e-17
22.467089	3.19926e-17
22.454902	3.26225e-17
22.442715	3.32648e-17
22.430527	3.39198e-17
22.418340	3.45877e-17
22.406153	3.52687e-17
22.393965	3.59632e-17
22.381778	3.66713e-17
22.369591	3.73934e-17
22.357403	3.81297e-17
22.345216	3.88805e-17
22.333029	3.96461e-17
22.320841	4.04268e-17
22.308654	4.12228e-17
22.296467	4.20346e-17
22.284279	4.28623e-17
22.272092	4.37063e-17
22.259904	4.4567e-17
22.247717	4.54446e-17
22.235530	4.63394e-17
22.223342	4.7252e-17
22.211155	4.81824e-17
22.198968	4.91313e-17
22.186780	5.00988e-17
22.174593	5.10853e-17
22.162406	5.20913e-17
22.150218	5.31172e-17
22.138031	5.41632e-17
22.125844	5.52298e-17
22.113656	5.63175e-17
22.101469	5.74265e-17
22.089282	5.85574e-17
22.077094	5.97106e-17
22.064907	6.08866e-17
22.052720	6.20856e-17
22.040532	6.33083e-17
22.028345	6.45551e-17
22.016158	6.58265e-17
22.003970	6.71229e-17
21.991783	6.84448e-17
21.979596	6.97928e-17
21.967408	7.11673e-17
21.955221	7.25689e-17
21.943033	7.39981e-17
21.930846	7.54555e-17
21.918659	7.69416e-17
21.906471	7.8457e-17
21.894284	8.00022e-17
21.882097	8.15779e-17
21.869909	8.31846e-17
21.857722	8.48229e-17
21.845535	8.64936e-17
21.833347	8.81971e-17
21.821160	8.99343e-17
21.808973	9.17056e-17
21.796785	9.35118e-17
21.784598	9.53537e-17
21.772411	9.72318e-17
21.760223	9.91469e-17
21.748036	1.011e-16
21.735849	1.03091e-16
21.723661	1.05122e-16
21.711474	1.07192e-16
21.699287	1.09304e-16
21.687099	1.11457e-16
21.674912	1.13652e-16
21.662725	1.15891e-16
21.650537	1.18173e-16
21.638350	1.20501e-16
21.626163	1.22875e-16
21.613975	1.25295e-16
21.601788	1.27763e-16
21.589600	1.3028e-16
21.577413	1.32846e-16
21.565226	1.35463e-16
21.553038	1.38132e-16
21.540851	1.40853e-16
21.528664	1.43627e-16
21.516476	1.46457e-16
21.504289	1.49342e-16
21.492102	1.52284e-16
21.479914	1.55283e-16
21.467727	1.58342e-16
21.455540	1.61462e-16
21.443352	1.64643e-16
21.431165	1.67886e-16
21.418978	1.71193e-16
21.406790	1.74566e-16
21.394603	1.78005e-16
21.382416	1.81512e-16
21.370228	1.85087e-16
21.358041	1.88734e-16
21.345854	1.92452e-16
21.333666	1.96243e-16
21.321479	2.0011e-16
21.309292	2.04052e-16
21.297104	2.08072e-16
21.284917	2.12171e-16
21.272729	2.16352e-16
21.260542	2.20614e-16
21.248355	2.2496e-16
21.236167	2.29393e-16
21.223980	2.33912e-16
21.211793	2.38521e-16
21.199605	2.4322e-16
21.187418	2.48012e-16
21.175231	2.52899e-16
21.163043	2.57881e-16
21.150856	2.62962e-16
21.138669	2.68144e-16
21.126481	2.73427e-16
21.114294	2.78814e-16
21.102107	2.84308e-16
21.089919	2.8991e-16
21.077732	2.95622e-16
21.065545	3.01447e-16
21.053357	3.07386e-16
21.041170	3.13443e-16
21.028983	3.19619e-16
21.016795	3.25917e-16
21.004608	3.32339e-16
20.992421	3.38888e-16
20.980233	3.45565e-16
20.968046	3.52375e-16
20.955858	3.59318e-16
20.943671	3.66399e-16
20.931484	3.73619e-16
20.919296	3.80981e-16
20.907109	3.88488e-16
20.894922	3.96144e-16
20.882734	4.0395e-16
20.870547	4.1191e-16
20.858360	4.20027e-16
20.846172	4.28304e-16
20.833985	4.36745e-16
20.821798	4.45351e-16
20.809610	4.54128e-16
20.797423	4.63077e-16
20.785236	4.72203e-16
20.773048	4.81508e-16
20.760861	4.90998e-16
20.748674	5.00674e-16
20.736486	5.10541e-16
20.724299	5.20602e-16
20.712112	5.30862e-16
20.699924	5.41324e-16
20.687737	5.51993e-16
20.675550	5.62871e-16
20.663362	5.73964e-16
20.651175	5.85276e-16
20.638987	5.96811e-16
20.626800	6.08574e-16
20.614613	6.20568e-16
20.602425	6.32798e-16
20.590238	6.4527e-16
20.578051	6.57988e-16
20.565863	6.70957e-16
20.553676	6.84181e-16
20.541489	6.97666e-16
20.529301	7.11416e-16
20.517114	7.25438e-16
20.504927	7.39737e-16
20.492739	7.54317e-16
20.480552	7.69185e-16
20.468365	7.84346e-16
20.456177	7.99806e-16
20.443990	8.1557e-16
20.431803	8.31646e-16
20.419615	8.48039e-16
20.407428	8.64754e-16
20.395241	8.818e-16
20.383053	8.99181e-16
20.370866	9.16906e-16
20.358679	9.34979e-16
20.346491	9.5341e-16
20.334304	9.72203e-16
20.322116	9.91367e-16
20.309929	1.01091e-15
20.297742	1.03084e-15
20.285554	1.05116e-15
20.273367	1.07188e-15
20.261180	1.09301e-15
20.248992	1.11455e-15
20.236805	1.13653e-15
20.224618	1.15893e-15
20.212430	1.18178e-15
20.200243	1.20507e-15
20.188056	1.22883e-15
20.175868	1.25306e-15
20.163681	1.27776e-15
20.151494	1.30295e-15
20.139306	1.32864e-15
20.127119	1.35483e-15
20.114932	1.38154e-15
20.102744	1.40878e-15
20.090557	1.43655e-15
20.078370	1.46487e-15
20.066182	1.49375e-15
20.053995	1.5232e-15
20.041808	1.55323e-15
20.029620	1.58385e-15
20.017433	1.61508e-15
20.005246	1.64692e-15
19.993058	1.6794e-15
19.980871	1.71251e-15
19.968683	1.74627e-15
19.956496	1.7807e-15
19.944309	1.81581e-15
19.932121	1.85161e-15
19.919934	1.88812e-15
19.907747	1.92535e-15
19.895559	1.96331e-15
19.883372	2.00202e-15
19.871185	2.0415e-15
19.858997	2.08175e-15
19.846810	2.1228e-15
19.834623	2.16466e-15
19.822435	2.20734e-15
19.810248	2.25087e-15
19.798061	2.29525e-15
19.785873	2.34051e-15
19.773686	2.38666e-15
19.761499	2.43372e-15
19.749311	2.48172e-15
19.737124	2.53065e-15
19.724937	2.58056e-15
19.712749	2.63144e-15
19.700562	2.68334e-15
19.688375	2.73625e-15
19.676187	2.79021e-15
19.664000	2.84523e-15
19.651812	2.90134e-15
19.639625	2.95856e-15
19.627438	3.0169e-15
19.615250	3.0764e-15
19.603063	3.13707e-15
19.590876	3.19894e-15
19.578688	3.26202e-15
19.566501	3.32635e-15
19.554314	3.39196e-15
19.542126	3.45885e-15
19.529939	3.52707e-15
19.517752	3.59663e-15
19.505564	3.66756e-15
19.493377	3.73989e-15
19.481190	3.81365e-15
19.469002	3.88887e-15
19.456815	3.96557e-15
19.444628	4.04378e-15
19.432440	4.12354e-15
19.420253	4.20487e-15
19.408066	4.2878e-15
19.395878	4.37238e-15
19.383691	4.45862e-15
19.371504	4.54656e-15
19.359316	4.63623e-15
19.347129	4.72768e-15
19.334941	4.82093e-15
19.322754	4.91602e-15
19.310567	5.01299e-15
19.298379	5.11187e-15
19.286192	5.21271e-15
19.274005	5.31553e-15
19.261817	5.42038e-15
19.249630	5.5273e-15
19.237443	5.63633e-15
19.225255	5.74751e-15
19.213068	5.86089e-15
19.200881	5.9765e-15
19.188693	6.0944e-15
19.176506	6.21462e-15
19.164319	6.33721e-15
19.152131	6.46223e-15
19.139944	6.58971e-15
19.127757	6.71971e-15
19.115569	6.85227e-15
19.103382	6.98745e-15
19.091195	7.1253e-15
19.079007	7.26586e-15
19.066820	7.40921e-15
19.054633	7.55538e-15
19.042445	7.70443e-15
19.030258	7.85643e-15
19.018070	8.01143e-15
19.005883	8.16949e-15
18.993696	8.33066e-15
18.981508	8.49502e-15
18.969321	8.66262e-15
18.957134	8.83353e-15
18.944946	9.00782e-15
18.932759	9.18554e-15
18.920572	9.36677e-15
18.908384	9.55158e-15
18.896197	9.74004e-15
18.884010	9.93222e-15
18.871822	1.01282e-14
18.859635	1.0328e-14
18.847448	1.05318e-14
18.835260	1.07396e-14
18.823073	1.09515e-14
18.810886	1.11676e-14
18.798698	1.1388e-14
18.786511	1.16127e-14
18.774324	1.18418e-14
18.762136	1.20755e-14
18.749949	1.23138e-14
18.737762	1.25568e-14
18.725574	1.28046e-14
18.713387	1.30572e-14
18.701199	1.33149e-14
18.689012	1.35776e-14
18.676825	1.38456e-14
18.664637	1.41188e-14
18.652450	1.43974e-14
18.640263	1.46815e-14
18.628075	1.49713e-14
18.615888	1.52667e-14
18.603701	1.5568e-14
18.591513	1.58752e-14
18.579326	1.61885e-14
18.567139	1.6508e-14
18.554951	1.68338e-14
18.542764	1.7166e-14
18.530577	1.75048e-14
18.518389	1.78503e-14
18.506202	1.82026e-14
18.494015	1.85619e-14
18.481827	1.89282e-14
18.469640	1.93018e-14
18.457453	1.96827e-14
18.445265	2.00712e-14
18.433078	2.04674e-14
18.420891	2.08713e-14
18.408703	2.12833e-14
18.396516	2.17034e-14
18.384329	2.21318e-14
18.372141	2.25686e-14
18.359954	2.30141e-14
18.347766	2.34683e-14
18.335579	2.39316e-14
18.323392	2.44039e-14
18.311204	2.48857e-14
18.299017	2.53769e-14
18.286830	2.58778e-14
18.274642	2.63886e-14
18.262455	2.69095e-14
18.250268	2.74407e-14
18.238080	2.79824e-14
18.225893	2.85348e-14
18.213706	2.90981e-14
18.201518	2.96725e-14
18.189331	3.02583e-14
18.177144	3.08556e-14
18.164956	3.14647e-14
18.152769	3.20859e-14
18.140582	3.27193e-14
18.128394	3.33653e-14
18.116207	3.4024e-14
18.104020	3.46957e-14
18.091832	3.53806e-14
18.079645	3.60792e-14
18.067458	3.67915e-14
18.055270	3.75178e-14
18.043083	3.82586e-14
18.030895	3.90139e-14
18.018708	3.97842e-14
18.006521	4.05697e-14
17.994333	4.13707e-14
17.982146	4.21875e-14
17.969959	4.30205e-14
17.957771	4.38699e-14
17.945584	4.47361e-14
17.933397	4.56194e-14
17.921209	4.65202e-14
17.909022	4.74387e-14
17.896835	4.83754e-14
17.884647	4.93307e-14
17.872460	5.03047e-14
17.860273	5.12981e-14
17.848085	5.2311e-14
17.835898	5.3344e-14
17.823711	5.43973e-14
17.811523	5.54715e-14
17.799336	5.65669e-14
17.787149	5.7684e-14
17.774961	5.88231e-14
17.762774	5.99847e-14
17.750587	6.11693e-14
17.738399	6.23773e-14
17.726212	6.36091e-14
17.714024	6.48653e-14
17.701837	6.61463e-14
17.689650	6.74526e-14
17.677462	6.87848e-14
17.665275	7.01432e-14
17.653088	7.15285e-14
17.640900	7.29412e-14
17.628713	7.43818e-14
17.616526	7.58508e-14
17.604338	7.73489e-14
17.592151	7.88766e-14
17.579964	8.04345e-14
17.567776	8.20231e-14
17.555589	8.36432e-14
17.543402	8.52952e-14
17.531214	8.698e-14
17.519027	8.8698e-14
17.506840	9.04499e-14
17.494652	9.22365e-14
17.482465	9.40584e-14
17.470278	9.59163e-14
17.458090	9.78109e-14
17.445903	9.9743e-14
17.433716	1.01713e-13
17.421528	1.03722e-13
17.409341	1.05771e-13
17.397153	1.07861e-13
17.384966	1.09991e-13
17.372779	1.12164e-13
17.360591	1.1438e-13
17.348404	1.1664e-13
17.336217	1.18944e-13
17.324029	1.21294e-13
17.311842	1.2369e-13
17.299655	1.26133e-13
17.287467	1.28625e-13
17.275280	1.31166e-13
17.263093	1.33758e-13
17.250905	1.364e-13
17.238718	1.39095e-13
17.226531	1.41843e-13
17.214343	1.44645e-13
17.202156	1.47503e-13
17.189969	1.50418e-13
17.177781	1.53389e-13
17.165594	1.5642e-13
17.153407	1.59511e-13
17.141219	1.62662e-13
17.129032	1.65876e-13
17.116845	1.69154e-13
17.104657	1.72496e-13
17.092470	1.75905e-13
17.080282	1.7938e-13
17.068095	1.82925e-13
17.055908	1.8654e-13
17.043720	1.90226e-13
17.031533	1.93985e-13
17.019346	1.97818e-13
17.007158	2.01727e-13
16.994971	2.05713e-13
16.982784	2.09778e-13
16.970596	2.13924e-13
16.958409	2.18151e-13
16.946222	2.22462e-13
16.934034	2.26859e-13
16.921847	2.31342e-13
16.909660	2.35914e-13
16.897472	2.40576e-13
16.885285	2.45331e-13
16.873098	2.50179e-13
16.860910	2.55124e-13
16.848723	2.60166e-13
16.836536	2.65308e-13
16.824348	2.70552e-13
16.812161	2.75899e-13
16.799974	2.81352e-13
16.787786	2.86913e-13
16.775599	2.92584e-13
16.763412	2.98367e-13
16.751224	3.04264e-13
16.739037	3.10278e-13
16.726849	3.16411e-13
16.714662	3.22665e-13
16.702475	3.29043e-13
16.690287	3.35547e-13
16.678100	3.4218e-13
16.665913	3.48944e-13
16.653725	3.55842e-13
16.641538	3.62876e-13
16.629351	3.70049e-13
16.617163	3.77365e-13
16.604976	3.84824e-13
16.592789	3.92432e-13
16.580601	4.0019e-13
16.568414	4.08101e-13
16.556227	4.16169e-13
16.544039	4.24397e-13
16.531852	4.32787e-13
16.519665	4.41343e-13
16.507477	4.50069e-13
16.495290	4.58967e-13
16.483103	4.68041e-13
16.470915	4.77294e-13
16.458728	4.86731e-13
16.446541	4.96355e-13
16.434353	5.06168e-13
16.422166	5.16176e-13
16.409978	5.26382e-13
16.397791	5.3679e-13
16.385604	5.47404e-13
16.373416	5.58228e-13
16.361229	5.69266e-13
16.349042	5.80522e-13
16.336854	5.92001e-13
16.324667	6.03707e-13
16.312480	6.15645e-13
16.300292	6.27819e-13
16.288105	6.40234e-13
16.275918	6.52895e-13
16.263730	6.65806e-13
16.251543	6.78973e-13
16.239356	6.924e-13
16.227168	7.06093e-13
16.214981	7.20057e-13
16.202794	7.34297e-13
16.190606	7.48819e-13
16.178419	7.63628e-13
16.166232	7.78731e-13
16.154044	7.94132e-13
16.141857	8.09838e-13
16.129670	8.25855e-13
16.117482	8.42189e-13
16.105295	8.58846e-13
16.093107	8.75833e-13
16.080920	8.93156e-13
16.068733	9.10822e-13
16.056545	9.28838e-13
16.044358	9.4721e-13
16.032171	9.65946e-13
16.019983	9.85053e-13
16.007796	1.00454e-12
15.995609	1.02441e-12
15.983421	1.04467e-12
15.971234	1.06534e-12
15.959047	1.08641e-12
15.946859	1.1079e-12
15.934672	1.12982e-12
15.922485	1.15217e-12
15.910297	1.17496e-12
15.898110	1.19821e-12
15.885923	1.22191e-12
15.873735	1.24608e-12
15.861548	1.27074e-12
15.849361	1.29588e-12
15.837173	1.32151e-12
15.824986	1.34766e-12
15.812799	1.37432e-12
15.800611	1.40151e-12
15.788424	1.42924e-12
15.776236	1.45752e-12
15.764049	1.48636e-12
15.751862	1.51577e-12
15.739674	1.54576e-12
15.727487	1.57635e-12
15.715300	1.60754e-12
15.703112	1.63935e-12
15.690925	1.67179e-12
15.678738	1.70487e-12
15.666550	1.7386e-12
15.654363	1.77301e-12
15.642176	1.80809e-12
15.629988	1.84387e-12
15.617801	1.88036e-12
15.605614	1.91757e-12
15.593426	1.95552e-12
15.581239	1.99422e-12
15.569052	2.03369e-12
15.556864	2.07393e-12
15.544677	2.11498e-12
15.532490	2.15684e-12
15.520302	2.19952e-12
15.508115	2.24305e-12
15.495928	2.28745e-12
15.483740	2.33272e-12
15.471553	2.37889e-12
15.459365	2.42598e-12
15.447178	2.474e-12
15.434991	2.52296e-12
15.422803	2.5729e-12
15.410616	2.62383e-12
15.398429	2.67577e-12
15.386241	2.72873e-12
15.374054	2.78275e-12
15.361867	2.83783e-12
15.349679	2.89401e-12
15.337492	2.9513e-12
15.325305	3.00972e-12
15.313117	3.0693e-12
15.300930	3.13006e-12
15.288743	3.19203e-12
15.276555	3.25522e-12
15.264368	3.31967e-12
15.252181	3.38539e-12
15.239993	3.45241e-12
15.227806	3.52076e-12
15.215619	3.59047e-12
15.203431	3.66156e-12
15.191244	3.73405e-12
15.179057	3.80799e-12
15.166869	3.88338e-12
15.154682	3.96028e-12
15.142495	4.03869e-12
15.130307	4.11866e-12
15.118120	4.20021e-12
15.105932	4.28338e-12
15.093745	4.3682e-12
15.081558	4.4547e-12
15.069370	4.54291e-12
15.057183	4.63287e-12
15.044996	4.72462e-12
15.032808	4.81818e-12
15.020621	4.91359e-12
15.008434	5.0109e-12
14.996246	5.11014e-12
14.984059	5.21134e-12
14.971872	5.31455e-12
14.959684	5.4198e-12
14.947497	5.52714e-12
14.935310	5.63661e-12
14.923122	5.74825e-12
14.910935	5.8621e-12
14.898748	5.97821e-12
14.886560	6.09662e-12
14.874373	6.21738e-12
14.862186	6.34053e-12
14.849998	6.46612e-12
14.837811	6.5942e-12
14.825624	6.72482e-12
14.813436	6.85803e-12
14.801249	6.99388e-12
14.789061	7.13242e-12
14.776874	7.27371e-12
14.764687	7.41781e-12
14.752499	7.56476e-12
14.740312	7.71462e-12
14.728125	7.86745e-12
14.715937	8.02332e-12
14.703750	8.18227e-12
14.691563	8.34438e-12
14.679375	8.5097e-12
14.667188	8.6783e-12
14.655001	8.85024e-12
14.642813	9.02559e-12
14.630626	9.20442e-12
14.618439	9.3868e-12
14.606251	9.57279e-12
14.594064	9.76247e-12
14.581877	9.95591e-12
14.569689	1.01532e-11
14.557502	1.03544e-11
14.545315	1.05596e-11
14.533127	1.07688e-11
14.520940	1.09822e-11
14.508753	1.11998e-11
14.496565	1.14218e-11
14.484378	1.16481e-11
14.472190	1.1879e-11
14.460003	1.21144e-11
14.447816	1.23545e-11
14.435628	1.25994e-11
14.423441	1.28491e-11
14.411254	1.31037e-11
14.399066	1.33634e-11
14.386879	1.36283e-11
14.374692	1.38984e-11
14.362504	1.41739e-11
14.350317	1.44549e-11
14.338130	1.47414e-11
14.325942	1.50336e-11
14.313755	1.53316e-11
14.301568	1.56355e-11
14.289380	1.59454e-11
14.277193	1.62615e-11
14.265006	1.65839e-11
14.252818	1.69126e-11
14.240631	1.72479e-11
14.228444	1.75899e-11
14.216256	1.79386e-11
14.204069	1.82942e-11
14.191882	1.86569e-11
14.179694	1.90268e-11
14.167507	1.94041e-11
14.155319	1.97888e-11
14.143132	2.01811e-11
14.130945	2.05813e-11
14.118757	2.09894e-11
14.106570	2.14056e-11
14.094383	2.183e-11
14.082195	2.22629e-11
14.070008	2.27043e-11
14.057821	2.31546e-11
14.045633	2.36137e-11
14.033446	2.4082e-11
14.021259	2.45596e-11
14.009071	2.50466e-11
13.996884	2.55433e-11
13.984697	2.60499e-11
13.972509	2.65665e-11
13.960322	2.70934e-11
13.948135	2.76308e-11
13.935947	2.81788e-11
13.923760	2.87377e-11
13.911573	2.93077e-11
13.899385	2.9889e-11
13.887198	3.04818e-11
13.875011	3.10864e-11
13.862823	3.17031e-11
13.850636	3.23319e-11
13.838448	3.29733e-11
13.826261	3.36274e-11
13.814074	3.42944e-11
13.801886	3.49748e-11
13.789699	3.56686e-11
13.777512	3.63762e-11
13.765324	3.70979e-11
13.753137	3.78338e-11
13.740950	3.85845e-11
13.728762	3.935e-11
13.716575	4.01307e-11
13.704388	4.09269e-11
13.692200	4.17389e-11
13.680013	4.25671e-11
13.667826	4.34117e-11
13.655638	4.42731e-11
13.643451	4.51516e-11
13.631264	4.60476e-11
13.619076	4.69613e-11
13.606889	4.78932e-11
13.594702	4.88436e-11
13.582514	4.98129e-11
13.570327	5.08014e-11
13.558140	5.18096e-11
13.545952	5.28378e-11
13.533765	5.38865e-11
13.521578	5.49559e-11
13.509390	5.60467e-11
13.497203	5.7159e-11
13.485015	5.82935e-11
13.472828	5.94506e-11
13.460641	6.06306e-11
13.448453	6.18341e-11
13.436266	6.30614e-11
13.424079	6.43132e-11
13.411891	6.55898e-11
13.399704	6.68919e-11
13.387517	6.82197e-11
13.375329	6.9574e-11
13.363142	7.09552e-11
13.350955	7.23638e-11
13.338767	7.38005e-11
13.326580	7.52657e-11
13.314393	7.676e-11
13.302205	7.8284e-11
13.290018	7.98383e-11
13.277831	8.14235e-11
13.265643	8.30402e-11
13.253456	8.4689e-11
13.241269	8.63706e-11
13.229081	8.80856e-11
13.216894	8.98348e-11
13.204707	9.16187e-11
13.192519	9.3438e-11
13.180332	9.52936e-11
13.168144	9.7186e-11
13.155957	9.9116e-11
13.143770	1.01084e-10
13.131582	1.03092e-10
13.119395	1.05139e-10
13.107208	1.07228e-10
13.095020	1.09357e-10
13.082833	1.11529e-10
13.070646	1.13745e-10
13.058458	1.16004e-10
13.046271	1.18308e-10
13.034084	1.20658e-10
13.021896	1.23055e-10
13.009709	1.25499e-10
12.997522	1.27993e-10
12.985334	1.30535e-10
12.973147	1.33128e-10
12.960960	1.35773e-10
12.948772	1.38471e-10
12.936585	1.41222e-10
12.924398	1.44027e-10
12.912210	1.46889e-10
12.900023	1.49807e-10
12.887836	1.52784e-10
12.875648	1.5582e-10
12.863461	1.58916e-10
12.851273	1.62074e-10
12.839086	1.65294e-10
12.826899	1.68579e-10
12.814711	1.71929e-10
12.802524	1.75346e-10
12.790337	1.7883e-10
12.778149	1.82384e-10
12.765962	1.86009e-10
12.753775	1.89706e-10
12.741587	1.93476e-10
12.729400	1.97321e-10
12.717213	2.01243e-10
12.705025	2.05243e-10
12.692838	2.09323e-10
12.680651	2.13484e-10
12.668463	2.17727e-10
12.656276	2.22055e-10
12.644089	2.26469e-10
12.631901	2.30971e-10
12.619714	2.35563e-10
12.607527	2.40246e-10
12.595339	2.45022e-10
12.583152	2.49893e-10
12.570965	2.54862e-10
12.558777	2.59929e-10
12.546590	2.65097e-10
12.534402	2.70368e-10
12.522215	2.75744e-10
12.510028	2.81227e-10
12.497840	2.86819e-10
12.485653	2.92522e-10
12.473466	2.98339e-10
12.461278	3.04272e-10
12.449091	3.10323e-10
12.436904	3.16494e-10
12.424716	3.22789e-10
12.412529	3.29208e-10
12.400342	3.35756e-10
12.388154	3.42434e-10
12.375967	3.49245e-10
12.363780	3.56191e-10
12.351592	3.63276e-10
12.339405	3.70502e-10
12.327218	3.77872e-10
12.315030	3.85389e-10
12.302843	3.93055e-10
12.290656	4.00875e-10
12.278468	4.0885e-10
12.266281	4.16983e-10
12.254094	4.25279e-10
12.241906	4.3374e-10
12.229719	4.4237e-10
12.217531	4.51172e-10
12.205344	4.60149e-10
12.193157	4.69304e-10
12.180969	4.78643e-10
12.168782	4.88167e-10
12.156595	4.97881e-10
12.144407	5.07789e-10
12.132220	5.17894e-10
12.120033	5.28201e-10
12.107845	5.38713e-10
12.095658	5.49434e-10
12.083471	5.60369e-10
12.071283	5.71522e-10
12.059096	5.82898e-10
12.046909	5.945e-10
12.034721	6.06333e-10
12.022534	6.18402e-10
12.010347	6.30712e-10
11.998159	6.43267e-10
11.985972	6.56073e-10
11.973785	6.69134e-10
11.961597	6.82455e-10
11.949410	6.96042e-10
11.937223	7.09899e-10
11.925035	7.24033e-10
11.912848	7.38449e-10
11.900661	7.53152e-10
11.888473	7.68149e-10
11.876286	7.83444e-10
11.864098	7.99045e-10
11.851911	8.14956e-10
11.839724	8.31185e-10
11.827536	8.47738e-10
11.815349	8.6462e-10
11.803162	8.8184e-10
11.790974	8.99403e-10
11.778787	9.17316e-10
11.766600	9.35587e-10
11.754412	9.54222e-10
11.742225	9.73228e-10
11.730038	9.92614e-10
11.717850	1.01239e-09
11.705663	1.03255e-09
11.693476	1.05312e-09
11.681288	1.0741e-09
11.669101	1.0955e-09
11.656914	1.11733e-09
11.644726	1.13959e-09
11.632539	1.16229e-09
11.620352	1.18545e-09
11.608164	1.20907e-09
11.595977	1.23316e-09
11.583790	1.25774e-09
11.571602	1.2828e-09
11.559415	1.30836e-09
11.547227	1.33444e-09
11.535040	1.36103e-09
11.522853	1.38816e-09
11.510665	1.41582e-09
11.498478	1.44404e-09
11.486291	1.47282e-09
11.474103	1.50218e-09
11.461916	1.53212e-09
11.449729	1.56266e-09
11.437541	1.59381e-09
11.425354	1.62559e-09
11.413167	1.65799e-09
11.400979	1.69105e-09
11.388792	1.72476e-09
11.376605	1.75915e-09
11.364417	1.79422e-09
11.352230	1.83e-09
11.340043	1.86649e-09
11.327855	1.9037e-09
11.315668	1.94167e-09
11.303481	1.98039e-09
11.291293	2.01988e-09
11.279106	2.06016e-09
11.266919	2.10125e-09
11.254731	2.14315e-09
11.242544	2.1859e-09
11.230356	2.2295e-09
11.218169	2.27397e-09
11.205982	2.31933e-09
11.193794	2.36559e-09
11.181607	2.41278e-09
11.169420	2.46091e-09
11.157232	2.51001e-09
11.145045	2.56008e-09
11.132858	2.61116e-09
11.120670	2.66325e-09
11.108483	2.71639e-09
11.096296	2.77059e-09
11.084108	2.82588e-09
11.071921	2.88227e-09
11.059734	2.93978e-09
11.047546	2.99845e-09
11.035359	3.05829e-09
11.023172	3.11932e-09
11.010984	3.18158e-09
10.998797	3.24508e-09
10.986610	3.30985e-09
10.974422	3.37591e-09
10.962235	3.4433e-09
10.950048	3.51203e-09
10.937860	3.58214e-09
10.925673	3.65365e-09
10.913485	3.7266e-09
10.901298	3.801e-09
10.889111	3.87688e-09
10.876923	3.95429e-09
10.864736	4.03325e-09
10.852549	4.11378e-09
10.840361	4.19593e-09
10.828174	4.27971e-09
10.815987	4.36518e-09
10.803799	4.45236e-09
10.791612	4.54128e-09
10.779425	4.63198e-09
10.767237	4.72449e-09
10.755050	4.81886e-09
10.742863	4.91511e-09
10.730675	5.01329e-09
10.718488	5.11344e-09
10.706301	5.21559e-09
10.694113	5.31978e-09
10.681926	5.42606e-09
10.669739	5.53447e-09
10.657551	5.64505e-09
10.645364	5.75784e-09
10.633177	5.8729e-09
10.620989	5.99025e-09
10.608802	6.10995e-09
10.596615	6.23206e-09
10.584427	6.3566e-09
10.572240	6.48364e-09
10.560052	6.61323e-09
10.547865	6.74541e-09
10.535678	6.88024e-09
10.523490	7.01777e-09
10.511303	7.15805e-09
10.499116	7.30114e-09
10.486928	7.44711e-09
10.474741	7.59599e-09
10.462554	7.74786e-09
10.450366	7.90277e-09
10.438179	8.06078e-09
10.425992	8.22196e-09
10.413804	8.38637e-09
10.401617	8.55408e-09
10.389430	8.72515e-09
10.377242	8.89964e-09
10.365055	9.07763e-09
10.352868	9.25919e-09
10.340680	9.44439e-09
10.328493	9.6333e-09
10.316306	9.826e-09
10.304118	1.00226e-08
10.291931	1.02231e-08
10.279744	1.04276e-08
10.267556	1.06362e-08
10.255369	1.0849e-08
10.243181	1.10661e-08
10.230994	1.12875e-08
10.218807	1.15134e-08
10.206619	1.17438e-08
10.194432	1.19788e-08
10.182245	1.22186e-08
10.170057	1.24631e-08
10.157870	1.27126e-08
10.145683	1.2967e-08
10.133495	1.32266e-08
10.121308	1.34913e-08
10.109121	1.37614e-08
10.096933	1.40369e-08
10.084746	1.43179e-08
10.072559	1.46046e-08
10.060371	1.4897e-08
10.048184	1.51953e-08
10.035997	1.54996e-08
10.023809	1.581e-08
10.011622	1.61266e-08
9.999435	1.64496e-08
9.987247	1.6779e-08
9.975060	1.71151e-08
9.962873	1.74579e-08
9.950685	1.78076e-08
9.938498	1.81644e-08
9.926310	1.85283e-08
9.914123	1.88995e-08
9.901936	1.92781e-08
9.889748	1.96644e-08
9.877561	2.00584e-08
9.865374	2.04603e-08
9.853186	2.08703e-08
9.840999	2.12886e-08
9.828812	2.17152e-08
9.816624	2.21505e-08
9.804437	2.25944e-08
9.792250	2.30473e-08
9.780062	2.35093e-08
9.767875	2.39806e-08
9.755688	2.44613e-08
9.743500	2.49518e-08
9.731313	2.5452e-08
9.719126	2.59624e-08
9.706938	2.64829e-08
9.694751	2.7014e-08
9.682564	2.75557e-08
9.670376	2.81084e-08
9.658189	2.86721e-08
9.646002	2.92472e-08
9.633814	2.98338e-08
9.621627	3.04323e-08
9.609439	3.10427e-08
9.597252	3.16655e-08
9.585065	3.23008e-08
9.572877	3.29489e-08
9.560690	3.361e-08
9.548503	3.42844e-08
9.536315	3.49724e-08
9.524128	3.56742e-08
9.511941	3.63901e-08
9.499753	3.71205e-08
9.487566	3.78656e-08
9.475379	3.86256e-08
9.463191	3.9401e-08
9.451004	4.0192e-08
9.438817	4.09989e-08
9.426629	4.1822e-08
9.414442	4.26617e-08
9.402255	4.35184e-08
9.390067	4.43922e-08
9.377880	4.52837e-08
9.365693	4.61932e-08
9.353505	4.71209e-08
9.341318	4.80674e-08
9.329131	4.90329e-08
9.316943	5.00178e-08
9.304756	5.10227e-08
9.292568	5.20477e-08
9.280381	5.30934e-08
9.268194	5.41602e-08
9.256006	5.52485e-08
9.243819	5.63588e-08
9.231632	5.74914e-08
9.219444	5.86468e-08
9.207257	5.98256e-08
9.195070	6.10281e-08
9.182882	6.22548e-08
9.170695	6.35063e-08
9.158508	6.47831e-08
9.146320	6.60855e-08
9.134133	6.74143e-08
9.121946	6.87699e-08
9.109758	7.01528e-08
9.097571	7.15636e-08
9.085384	7.30029e-08
9.073196	7.44712e-08
9.061009	7.59691e-08
9.048822	7.74973e-08
9.036634	7.90563e-08
9.024447	8.06468e-08
9.012260	8.22694e-08
9.000072	8.39248e-08
8.987885	8.56136e-08
8.975698	8.73364e-08
8.963510	8.90941e-08
8.951323	9.08873e-08
8.939135	9.27167e-08
8.926948	9.4583e-08
8.914761	9.6487e-08
8.902573	9.84295e-08
8.890386	1.00411e-07
8.878199	1.02433e-07
8.866011	1.04496e-07
8.853824	1.066e-07
8.841637	1.08747e-07
8.829449	1.10937e-07
8.817262	1.13172e-07
8.805075	1.15451e-07
8.792887	1.17777e-07
8.780700	1.2015e-07
8.768513	1.22571e-07
8.756325	1.2504e-07
8.744138	1.2756e-07
8.731951	1.30131e-07
8.719763	1.32753e-07
8.707576	1.35429e-07
8.695389	1.38159e-07
8.683201	1.40944e-07
8.671014	1.43786e-07
8.658827	1.46685e-07
8.646639	1.49642e-07
8.634452	1.5266e-07
8.622264	1.55738e-07
8.610077	1.58879e-07
8.597890	1.62084e-07
8.585702	1.65353e-07
8.573515	1.68689e-07
8.561328	1.72092e-07
8.549140	1.75564e-07
8.536953	1.79106e-07
8.524766	1.82721e-07
8.512578	1.86408e-07
8.500391	1.9017e-07
8.488204	1.94009e-07
8.476016	1.97925e-07
8.463829	2.0192e-07
8.451642	2.05997e-07
8.439454	2.10156e-07
8.427267	2.144e-07
8.415080	2.18729e-07
8.402892	2.23147e-07
8.390705	2.27654e-07
8.378518	2.32252e-07
8.366330	2.36944e-07
8.354143	2.41731e-07
8.341956	2.46615e-07
8.329768	2.51598e-07
8.317581	2.56682e-07
8.305393	2.6187e-07
8.293206	2.67162e-07
8.281019	2.72563e-07
8.268831	2.78072e-07
8.256644	2.83694e-07
8.244457	2.8943e-07
8.232269	2.95283e-07
8.220082	3.01254e-07
8.207895	3.07347e-07
8.195707	3.13563e-07
8.183520	3.19906e-07
8.171333	3.26378e-07
8.159145	3.32981e-07
8.146958	3.39718e-07
8.134771	3.46593e-07
8.122583	3.53607e-07
8.110396	3.60764e-07
8.098209	3.68066e-07
8.086021	3.75517e-07
8.073834	3.83119e-07
8.061647	3.90877e-07
8.049459	3.98792e-07
8.037272	4.06868e-07
8.025085	4.15108e-07
8.012897	4.23516e-07
8.000710	4.32096e-07
7.988522	4.4085e-07
7.976335	4.49782e-07
7.964148	4.58896e-07
7.951960	4.68196e-07
7.939773	4.77685e-07
7.927586	4.87368e-07
7.915398	4.97248e-07
7.903211	5.07329e-07
7.891024	5.17616e-07
7.878836	5.28112e-07
7.866649	5.38822e-07
7.854462	5.49751e-07
7.842274	5.60903e-07
7.830087	5.72282e-07
7.817900	5.83893e-07
7.805712	5.95741e-07
7.793525	6.07831e-07
7.781338	6.20168e-07
7.769150	6.32756e-07
7.756963	6.45601e-07
7.744776	6.58709e-07
7.732588	6.72084e-07
7.720401	6.85732e-07
7.708214	6.99659e-07
7.696026	7.13871e-07
7.683839	7.28373e-07
7.671651	7.43171e-07
7.659464	7.58272e-07
7.647277	7.73681e-07
7.635089	7.89406e-07
7.622902	8.05452e-07
7.610715	8.21826e-07
7.598527	8.38535e-07
7.586340	8.55585e-07
7.574153	8.72985e-07
7.561965	8.9074e-07
7.549778	9.08859e-07
7.537591	9.27349e-07
7.525403	9.46218e-07
7.513216	9.65472e-07
7.501029	9.85121e-07
7.488841	1.00517e-06
7.476654	1.02563e-06
7.464467	1.04652e-06
7.452279	1.06783e-06
7.440092	1.08957e-06
7.427905	1.11176e-06
7.415717	1.13441e-06
7.403530	1.15752e-06
7.391343	1.18111e-06
7.379155	1.20518e-06
7.366968	1.22974e-06
7.354781	1.25481e-06
7.342593	1.28039e-06
7.330406	1.3065e-06
7.318218	1.33314e-06
7.306031	1.36033e-06
7.293844	1.38808e-06
7.281656	1.4164e-06
7.269469	1.4453e-06
7.257282	1.47479e-06
7.245094	1.50489e-06
7.232907	1.53561e-06
7.220720	1.56696e-06
7.208532	1.59896e-06
7.196345	1.63161e-06
7.184158	1.66494e-06
7.171970	1.69895e-06
7.159783	1.73366e-06
7.147596	1.76909e-06
7.135408	1.80524e-06
7.123221	1.84215e-06
7.111034	1.87981e-06
7.098846	1.91824e-06
7.086659	1.95747e-06
7.074472	1.99751e-06
7.062284	2.03837e-06
7.050097	2.08008e-06
7.037910	2.12265e-06
7.025722	2.16609e-06
7.013535	2.21043e-06
7.001347	2.25569e-06
6.989160	2.30188e-06
6.976973	2.34902e-06
6.964785	2.39714e-06
6.952598	2.44625e-06
6.940411	2.49638e-06
6.928223	2.54754e-06
6.916036	2.59976e-06
6.903849	2.65307e-06
6.891661	2.70747e-06
6.879474	2.763e-06
6.867287	2.81968e-06
6.855099	2.87753e-06
6.842912	2.93658e-06
6.830725	2.99685e-06
6.818537	3.05837e-06
6.806350	3.12116e-06
6.794163	3.18526e-06
6.781975	3.25068e-06
6.769788	3.31746e-06
6.757601	3.38563e-06
6.745413	3.45521e-06
6.733226	3.52624e-06
6.721039	3.59874e-06
6.708851	3.67274e-06
6.696664	3.74828e-06
6.684476	3.82539e-06
6.672289	3.90411e-06
6.660102	3.98445e-06
6.647914	4.06647e-06
6.635727	4.1502e-06
6.623540	4.23567e-06
6.611352	4.32291e-06
6.599165	4.41198e-06
6.586978	4.50289e-06
6.574790	4.5957e-06
6.562603	4.69045e-06
6.550416	4.78717e-06
6.538228	4.8859e-06
6.526041	4.9867e-06
6.513854	5.08959e-06
6.501666	5.19464e-06
6.489479	5.30187e-06
6.477292	5.41135e-06
6.465104	5.52311e-06
6.452917	5.63721e-06
6.440730	5.75369e-06
6.428542	5.87261e-06
6.416355	5.99402e-06
6.404168	6.11796e-06
6.391980	6.2445e-06
6.379793	6.37369e-06
6.367605	6.50559e-06
6.355418	6.64024e-06
6.343231	6.77773e-06
6.331043	6.91809e-06
6.318856	7.0614e-06
6.306669	7.20771e-06
6.294481	7.3571e-06
6.282294	7.50962e-06
6.270107	7.66535e-06
6.257919	7.82435e-06
6.245732	7.98669e-06
6.233545	8.15244e-06
6.221357	8.32169e-06
6.209170	8.49449e-06
6.196983	8.67094e-06
6.184795	8.8511e-06
6.172608	9.03506e-06
6.160421	9.22289e-06
6.148233	9.41469e-06
6.136046	9.61054e-06
6.123859	9.81052e-06
6.111671	1.00147e-05
6.099484	1.02232e-05
6.087297	1.04362e-05
6.075109	1.06536e-05
6.062922	1.08756e-05
6.050734	1.11024e-05
6.038547	1.13339e-05
6.026360	1.15703e-05
6.014172	1.18118e-05
6.001985	1.20583e-05
5.989798	1.23101e-05
5.977610	1.25673e-05
5.965423	1.28299e-05
5.953236	1.30981e-05
5.941048	1.3372e-05
5.928861	1.36517e-05
5.916674	1.39374e-05
5.904486	1.42291e-05
5.892299	1.45271e-05
5.880112	1.48314e-05
5.867924	1.51422e-05
5.855737	1.54597e-05
5.843550	1.57839e-05
5.831362	1.61151e-05
5.819175	1.64533e-05
5.806988	1.67988e-05
5.794800	1.71516e-05
5.782613	1.75121e-05
5.770426	1.78802e-05
5.758238	1.82563e-05
5.746051	1.86404e-05
5.733864	1.90327e-05
5.721676	1.94335e-05
5.709489	1.9843e-05
5.697301	2.02612e-05
5.685114	2.06884e-05
5.672927	2.11248e-05
5.660739	2.15707e-05
5.648552	2.20261e-05
5.636365	2.24914e-05
5.624177	2.29668e-05
5.611990	2.34524e-05
5.599803	2.39485e-05
5.587615	2.44554e-05
5.575428	2.49733e-05
5.563241	2.55024e-05
5.551053	2.60429e-05
5.538866	2.65953e-05
5.526679	2.71596e-05
5.514491	2.77362e-05
5.502304	2.83254e-05
5.490117	2.89274e-05
5.477929	2.95425e-05
5.465742	3.01711e-05
5.453555	3.08134e-05
5.441367	3.14698e-05
5.429180	3.21406e-05
5.416993	3.2826e-05
5.404805	3.35265e-05
5.392618	3.42423e-05
5.380430	3.49739e-05
5.368243	3.57216e-05
5.356056	3.64858e-05
5.343868	3.72668e-05
5.331681	3.80651e-05
5.319494	3.88809e-05
5.307306	3.97149e-05
5.295119	4.05673e-05
5.282932	4.14386e-05
5.270744	4.23292e-05
5.258557	4.32397e-05
5.246370	4.41704e-05
5.234182	4.51218e-05
5.221995	4.60945e-05
5.209808	4.70888e-05
5.197620	4.81055e-05
5.185433	4.91448e-05
5.173246	5.02075e-05
5.161058	5.12941e-05
5.148871	5.24051e-05
5.136684	5.35411e-05
5.124496	5.47027e-05
5.112309	5.58905e-05
5.100122	5.71053e-05
5.087934	5.83475e-05
5.075747	5.96179e-05
5.063559	6.09173e-05
5.051372	6.22461e-05
5.039185	6.36053e-05
5.026997	6.49956e-05
5.014810	6.64176e-05
5.002623	6.78723e-05
4.990435	6.93604e-05
4.978248	7.08827e-05
4.966061	7.24402e-05
4.953873	7.40336e-05
4.941686	7.56639e-05
4.929499	7.7332e-05
4.917311	7.9039e-05
4.905124	8.07857e-05
4.892937	8.25731e-05
4.880749	8.44025e-05
4.868562	8.62747e-05
4.856375	8.8191e-05
4.844187	9.01525e-05
4.832000	9.21604e-05
4.819813	9.42159e-05
4.807625	9.63202e-05
4.795438	9.84747e-05
4.783251	0.000100681
4.771063	0.00010294
4.758876	0.000105253
4.746688	0.000107622
4.734501	0.000110048
4.722314	0.000112533
4.710126	0.000115079
4.697939	0.000117687
4.685752	0.000120359
4.673564	0.000123097
4.661377	0.000125903
4.649190	0.000128778
4.637002	0.000131726
4.624815	0.000134746
4.612628	0.000137843
4.600440	0.000141019
4.588253	0.000144274
4.576066	0.000147614
4.563878	0.000151038
4.551691	0.000154551
4.539504	0.000158156
4.527316	0.000161854
4.515129	0.00016565
4.502942	0.000169546
4.490754	0.000173545
4.478567	0.000177652
4.466380	0.00018187
4.454192	0.000186202
4.442005	0.000190654
4.429817	0.000195228
4.417630	0.000199931
4.405443	0.000204765
4.393255	0.000209738
4.381068	0.000214853
4.368881	0.000220117
4.356693	0.000225536
4.344506	0.000231117
4.332319	0.000236866
4.320131	0.000242791
4.307944	0.0002489
4.295757	0.000255202
4.283569	0.000261707
4.271382	0.000268425
4.259195	0.000275367
4.247007	0.000282546
4.234820	0.000289977
4.222633	0.000297674
4.210445	0.000305656
4.198258	0.000313942
4.186071	0.000322554
4.173883	0.00033152
4.161696	0.00034087
4.149509	0.00035064
4.137321	0.000360875
4.125134	0.000371629
4.112947	0.000382971
4.100759	0.000394993
4.088572	0.000407819
4.076384	0.000421629
4.064197	0.000436707
4.052010	0.000453566
4.039822	0.000473393
&
```
