## Supplementary material for "All-at-once RNA folding with 3D motif prediction framed by evolutionary information": RF02183_ST7-OT3_1.cacofold.helixcov

```
# RMs = 1 L = 80

# RM_HELIX NESTED 27-40 66-77, nbp = 12 nbp_cov = 0
# pvals: 0.879211,0.0816456,0.344531,0.43791,0.344531,0.274959,0.546251,0.10013,0.686368,0.649951,0.800471,0.609786
# aggregated NONE
NESTED  :::::::::::::::::::::::::<<<<<<<--<<<<<_________________________>>>>>>>>>>>>:::
        :::::::::::::::::::::::::::::::::::::::::::::::::::::::::::::::::::::::::::::::
```
