## Supplementary material for "All-at-once RNA folding with 3D motif prediction framed by evolutionary information": RF02183_ST7-OT3_1.surv

```
&
12.150000	0.00032457
12.100000	0.00064914
9.950000	0.00097371
9.850000	0.00162285
9.800000	0.00227199
9.600000	0.00259656
9.500000	0.0032457
9.200000	0.00357027
9.050000	0.00389484
8.850000	0.00421941
8.300000	0.00486855
8.100000	0.00519312
7.900000	0.00551769
7.550000	0.00616683
7.400000	0.0064914
7.350000	0.00714054
7.300000	0.00811425
7.250000	0.00843882
7.100000	0.00941253
6.950000	0.0097371
6.750000	0.0100617
6.650000	0.0107108
6.600000	0.0110354
6.550000	0.0120091
6.500000	0.0123337
6.150000	0.0126582
5.950000	0.0136319
5.800000	0.0139565
5.750000	0.0146056
5.700000	0.0152548
5.600000	0.0162285
5.400000	0.0165531
5.350000	0.0168776
5.250000	0.0175268
5.200000	0.0178513
5.150000	0.0185005
5.100000	0.0188251
5.050000	0.0197988
5.000000	0.0204479
4.950000	0.0207725
4.900000	0.0214216
4.850000	0.0217462
4.800000	0.0230445
4.750000	0.0236936
4.700000	0.0240182
4.650000	0.0243427
4.600000	0.0253165
4.500000	0.0259656
4.450000	0.0262902
4.400000	0.0269393
4.350000	0.0275884
4.300000	0.0282376
4.250000	0.0285622
4.150000	0.0295359
4.100000	0.032457
4.050000	0.0340798
4.000000	0.0353781
3.950000	0.0360273
3.900000	0.0373255
3.850000	0.0382993
3.800000	0.0395975
3.750000	0.0402467
3.700000	0.041545
3.650000	0.0421941
3.600000	0.0428432
3.550000	0.0444661
3.450000	0.0457644
3.400000	0.0470626
3.350000	0.0486855
3.300000	0.0509575
3.250000	0.0519312
3.200000	0.0525803
3.150000	0.053554
3.100000	0.0561506
3.050000	0.0567997
3.000000	0.0584226
2.950000	0.0590717
2.900000	0.0600454
2.850000	0.0616683
2.800000	0.0619929
2.750000	0.0629666
2.700000	0.0645894
2.650000	0.0658877
2.600000	0.067186
2.550000	0.0675105
2.500000	0.0678351
2.450000	0.0688088
2.400000	0.0714054
2.350000	0.0733528
2.300000	0.0740019
2.250000	0.0756248
2.200000	0.0772476
2.150000	0.0785459
2.100000	0.0804933
2.050000	0.0817916
2.000000	0.083739
1.950000	0.086011
1.900000	0.0879585
1.850000	0.0895813
1.800000	0.0912042
1.750000	0.092827
1.700000	0.0934761
1.650000	0.0957481
1.600000	0.0980201
1.550000	0.100292
1.500000	0.102564
1.450000	0.104836
1.400000	0.107108
1.350000	0.109705
1.300000	0.110678
1.250000	0.113924
1.200000	0.116845
1.150000	0.119442
1.100000	0.122363
1.050000	0.12431
1.000000	0.128205
0.950000	0.132425
0.900000	0.136319
0.850000	0.138591
0.800000	0.139565
0.750000	0.143784
0.700000	0.146381
0.650000	0.150276
0.600000	0.155144
0.550000	0.159039
0.500000	0.16196
0.450000	0.165855
0.400000	0.169101
0.350000	0.172671
0.300000	0.175917
0.250000	0.180785
0.200000	0.184031
0.150000	0.188575
0.100000	0.195716
0.050000	0.198961
0.000000	0.304447
-0.050000	0.495294
-0.100000	0.515742
-0.150000	0.538137
-0.200000	0.558585
-0.250000	0.576761
-0.300000	0.596884
-0.350000	0.616034
-0.400000	0.636482
-0.450000	0.654982
-0.500000	0.677377
-0.550000	0.697825
-0.600000	0.716001
-0.650000	0.732554
-0.700000	0.747809
-0.750000	0.765336
-0.800000	0.779617
-0.850000	0.795196
-0.900000	0.805583
-0.950000	0.818565
-1.000000	0.83025
-1.050000	0.840312
-1.100000	0.852645
-1.150000	0.857514
-1.200000	0.866277
-1.250000	0.872119
-1.300000	0.880558
-1.350000	0.889646
-1.400000	0.89841
-1.450000	0.906199
-1.500000	0.913664
-1.550000	0.920805
-1.600000	0.927296
-1.650000	0.932489
-1.700000	0.938656
-1.750000	0.942227
-1.800000	0.946771
-1.850000	0.952288
-1.900000	0.955534
-1.950000	0.959104
-2.000000	0.962025
-2.050000	0.967218
-2.100000	0.971113
-2.150000	0.974034
-2.200000	0.976306
-2.250000	0.977605
-2.300000	0.979552
-2.350000	0.98085
-2.400000	0.983447
-2.450000	0.983772
-2.500000	0.984096
-2.550000	0.985394
-2.600000	0.987342
-2.650000	0.988965
-2.700000	0.990263
-2.750000	0.991561
-2.800000	0.991886
-2.850000	0.992859
-2.900000	0.993184
-2.950000	0.993509
-3.000000	0.994158
-3.050000	0.995131
-3.150000	0.996105
-3.200000	0.99643
-3.250000	0.997079
-3.400000	0.997728
-3.600000	0.998053
-3.700000	0.999026
-4.050000	0.999351
-4.150000	0.999675
-5.300000	1
&
23.500000	1.62285e-05
22.900000	3.2457e-05
22.300000	4.86855e-05
21.550000	6.4914e-05
20.650000	8.11425e-05
20.400000	9.7371e-05
19.350000	0.000113599
18.800000	0.000129828
18.100000	0.000146056
18.050000	0.000162285
17.450000	0.000178513
17.400000	0.000194742
16.950000	0.00021097
16.850000	0.000227199
16.700000	0.000243427
16.550000	0.000275884
16.500000	0.000308341
16.450000	0.00032457
16.350000	0.000340798
16.300000	0.000357027
16.200000	0.000373255
16.150000	0.000405712
16.100000	0.000421941
16.000000	0.000438169
15.900000	0.000470626
15.800000	0.000486855
15.650000	0.000503083
15.500000	0.000519312
15.450000	0.00053554
15.400000	0.000551769
15.250000	0.000567997
15.200000	0.000600454
15.150000	0.000616683
15.050000	0.000632911
14.950000	0.00064914
14.850000	0.000665368
14.750000	0.000697825
14.700000	0.000714054
14.650000	0.000730282
14.600000	0.000746511
14.500000	0.000778968
14.450000	0.000795196
14.350000	0.000843882
14.300000	0.000908796
14.250000	0.000941253
14.150000	0.00097371
14.100000	0.000989938
14.050000	0.00100617
14.000000	0.00107108
13.900000	0.00110354
13.850000	0.00121714
13.800000	0.00123337
13.750000	0.00124959
13.550000	0.00126582
13.500000	0.00129828
13.450000	0.00131451
13.400000	0.00136319
13.350000	0.00139565
13.300000	0.00144434
13.250000	0.00146056
13.200000	0.00147679
13.150000	0.00149302
13.100000	0.00152548
13.050000	0.00154171
13.000000	0.00157416
12.950000	0.00159039
12.900000	0.00162285
12.850000	0.00163908
12.800000	0.00167154
12.750000	0.00173645
12.700000	0.00178513
12.650000	0.00181759
12.600000	0.00183382
12.550000	0.00185005
12.500000	0.00189873
12.450000	0.00191496
12.400000	0.00197988
12.350000	0.00202856
12.300000	0.00206102
12.250000	0.00209348
12.200000	0.00212593
12.150000	0.00219085
12.100000	0.0022233
12.050000	0.00228822
12.000000	0.00230445
11.950000	0.00235313
11.900000	0.00240182
11.850000	0.00243427
11.800000	0.00246673
11.750000	0.00248296
11.700000	0.00249919
11.650000	0.00254787
11.600000	0.0025641
11.550000	0.00259656
11.500000	0.00264525
11.400000	0.00271016
11.350000	0.0027913
11.300000	0.00287244
11.250000	0.00292113
11.200000	0.0030185
11.100000	0.00318079
11.050000	0.0032457
11.000000	0.00331061
10.950000	0.00334307
10.900000	0.00342421
10.850000	0.00352158
10.800000	0.00357027
10.750000	0.00363518
10.700000	0.0037001
10.650000	0.00374878
10.600000	0.00376501
10.550000	0.00386238
10.500000	0.00389484
10.450000	0.0039273
10.400000	0.00395975
10.350000	0.0040409
10.300000	0.00421941
10.250000	0.00428432
10.200000	0.00434924
10.150000	0.00447907
10.100000	0.00457644
10.050000	0.00465758
10.000000	0.00472249
9.950000	0.00480364
9.900000	0.00486855
9.850000	0.00496592
9.800000	0.00507952
9.750000	0.00520935
9.700000	0.00527426
9.650000	0.00532295
9.600000	0.00543655
9.550000	0.00553392
9.500000	0.00564752
9.450000	0.00579357
9.400000	0.00589094
9.350000	0.006037
9.300000	0.00619929
9.250000	0.00641026
9.200000	0.00650763
9.150000	0.00663746
9.100000	0.0067186
9.050000	0.00678351
9.000000	0.00696203
8.950000	0.00710808
8.900000	0.007173
8.850000	0.00738397
8.800000	0.00765985
8.750000	0.00775722
8.700000	0.00788705
8.650000	0.00803311
8.600000	0.00822785
8.550000	0.00843882
8.500000	0.0086011
8.450000	0.0088283
8.400000	0.00912042
8.350000	0.00936384
8.300000	0.00959104
8.250000	0.0100292
8.200000	0.0102889
8.150000	0.0105323
8.100000	0.0108244
8.050000	0.0111003
8.000000	0.0113275
7.950000	0.0117819
7.900000	0.0121065
7.850000	0.0124148
7.800000	0.0128043
7.750000	0.0131938
7.700000	0.0135833
7.650000	0.0138754
7.600000	0.0143298
7.550000	0.0147355
7.500000	0.0152223
7.450000	0.0157903
7.400000	0.016196
7.350000	0.0166342
7.300000	0.0172347
7.250000	0.0178027
7.200000	0.0182084
7.150000	0.0186141
7.100000	0.0191659
7.050000	0.0195391
7.000000	0.0201233
6.950000	0.0206913
6.900000	0.0212431
6.850000	0.0216813
6.800000	0.0221519
6.750000	0.0226063
6.700000	0.0229958
6.650000	0.0234826
6.600000	0.0239046
6.550000	0.0244726
6.500000	0.0248945
6.450000	0.0253327
6.400000	0.0259007
6.350000	0.0265823
6.300000	0.0270204
6.250000	0.0276209
6.200000	0.028124
6.150000	0.0287082
6.100000	0.0293898
6.050000	0.0299416
6.000000	0.030396
5.950000	0.0309477
5.900000	0.0314833
5.850000	0.0319701
5.800000	0.0325381
5.750000	0.0330899
5.700000	0.0336254
5.650000	0.0341934
5.600000	0.0347777
5.550000	0.0352645
5.500000	0.0358812
5.450000	0.0365628
5.400000	0.0372119
5.350000	0.0379909
5.300000	0.0384615
5.250000	0.039273
5.200000	0.0398572
5.150000	0.0405388
5.100000	0.0412366
5.050000	0.041902
5.000000	0.0429081
4.950000	0.0438169
4.900000	0.0446121
4.850000	0.0455372
4.800000	0.0462837
4.750000	0.0472087
4.700000	0.0482636
4.650000	0.0490587
4.600000	0.0498053
4.550000	0.0507141
4.500000	0.051493
4.450000	0.052629
4.400000	0.0538137
4.350000	0.0548199
4.300000	0.0559883
4.250000	0.0571568
4.200000	0.0583577
4.150000	0.0593476
4.100000	0.0606459
4.050000	0.0618306
4.000000	0.0629503
3.950000	0.064135
3.900000	0.0652548
3.850000	0.0666991
3.800000	0.0678838
3.750000	0.0692957
3.700000	0.0707725
3.650000	0.0720058
3.600000	0.0733366
3.550000	0.0744888
3.500000	0.0758195
3.450000	0.077345
3.400000	0.078838
3.350000	0.0803635
3.300000	0.0816456
3.250000	0.0832684
3.200000	0.0847777
3.150000	0.0864979
3.100000	0.0878935
3.050000	0.0891431
3.000000	0.090766
2.950000	0.0921454
2.900000	0.0936871
2.850000	0.0950665
2.800000	0.0969977
2.750000	0.0984421
2.700000	0.10013
2.650000	0.101542
2.600000	0.103116
2.550000	0.10508
2.500000	0.10693
2.450000	0.108845
2.400000	0.110857
2.350000	0.112545
2.300000	0.114249
2.250000	0.116082
2.200000	0.117997
2.150000	0.119945
2.100000	0.121941
2.050000	0.124245
2.000000	0.126225
1.950000	0.128189
1.900000	0.130217
1.850000	0.132003
1.800000	0.134047
1.750000	0.136108
1.700000	0.138364
1.650000	0.14088
1.600000	0.142941
1.550000	0.145196
1.500000	0.14742
1.450000	0.149773
1.400000	0.15211
1.350000	0.154593
1.300000	0.157141
1.250000	0.159607
1.200000	0.161879
1.150000	0.164541
1.100000	0.167072
1.050000	0.169994
1.000000	0.172671
0.950000	0.17517
0.900000	0.178043
0.850000	0.18085
0.800000	0.183609
0.750000	0.186644
0.700000	0.189679
0.650000	0.19307
0.600000	0.196235
0.550000	0.19927
0.500000	0.202288
0.450000	0.205518
0.400000	0.208958
0.350000	0.213242
0.300000	0.217462
0.250000	0.221519
0.200000	0.22582
0.150000	0.23051
0.100000	0.235573
0.050000	0.241707
0.000000	0.274959
-0.050000	0.344531
-0.100000	0.374164
-0.150000	0.397549
-0.200000	0.417381
-0.250000	0.43791
-0.300000	0.458747
-0.350000	0.480055
-0.400000	0.501818
-0.450000	0.524456
-0.500000	0.546251
-0.550000	0.568711
-0.600000	0.589581
-0.650000	0.609786
-0.700000	0.63051
-0.750000	0.649951
-0.800000	0.668614
-0.850000	0.686368
-0.900000	0.703197
-0.950000	0.719961
-1.000000	0.735378
-1.050000	0.749984
-1.100000	0.763535
-1.150000	0.776534
-1.200000	0.788997
-1.250000	0.800471
-1.300000	0.811019
-1.350000	0.821681
-1.400000	0.832051
-1.450000	0.84135
-1.500000	0.849432
-1.550000	0.856865
-1.600000	0.864557
-1.650000	0.871827
-1.700000	0.879211
-1.750000	0.885475
-1.800000	0.891675
-1.850000	0.897582
-1.900000	0.903505
-1.950000	0.909023
-2.000000	0.91446
-2.050000	0.919669
-2.100000	0.924116
-2.150000	0.9284
-2.200000	0.932846
-2.250000	0.936693
-2.300000	0.940393
-2.350000	0.944109
-2.400000	0.947257
-2.450000	0.951104
-2.500000	0.953976
-2.550000	0.956767
-2.600000	0.959088
-2.650000	0.961603
-2.700000	0.964038
-2.750000	0.966618
-2.800000	0.968906
-2.850000	0.97074
-2.900000	0.972655
-2.950000	0.97431
-3.000000	0.97582
-3.050000	0.977637
-3.100000	0.979292
-3.150000	0.980526
-3.200000	0.981694
-3.250000	0.982911
-3.300000	0.984145
-3.350000	0.985135
-3.400000	0.986157
-3.450000	0.987163
-3.500000	0.987991
-3.550000	0.988819
-3.600000	0.989516
-3.650000	0.990214
-3.700000	0.99075
-3.750000	0.991269
-3.800000	0.991967
-3.850000	0.9926
-3.900000	0.993054
-3.950000	0.993509
-4.000000	0.993963
-4.050000	0.994385
-4.100000	0.994758
-4.150000	0.99518
-4.200000	0.995472
-4.250000	0.995878
-4.300000	0.996219
-4.350000	0.996511
-4.400000	0.996803
-4.450000	0.996933
-4.500000	0.997128
-4.550000	0.997485
-4.600000	0.997647
-4.650000	0.997744
-4.700000	0.997923
-4.750000	0.998085
-4.800000	0.998166
-4.850000	0.998328
-4.900000	0.998458
-4.950000	0.998621
-5.000000	0.998718
-5.050000	0.998767
-5.100000	0.998864
-5.150000	0.998945
-5.200000	0.999043
-5.250000	0.999107
-5.300000	0.999172
-5.350000	0.999253
-5.400000	0.999286
-5.450000	0.999351
-5.500000	0.999416
-5.550000	0.999448
-5.600000	0.999513
-5.650000	0.999594
-5.700000	0.999627
-5.750000	0.999692
-5.850000	0.999708
-5.900000	0.99974
-5.950000	0.999757
-6.150000	0.999789
-6.400000	0.999821
-6.450000	0.999838
-6.500000	0.99987
-6.650000	0.999903
-6.750000	0.999935
-6.800000	0.999951
-6.850000	0.999968
-6.900000	0.999984
-7.200000	1
&
57.450000	6.44505e-13
57.400000	6.60644e-13
57.350000	6.77188e-13
57.300000	6.94146e-13
57.250000	7.11528e-13
57.200000	7.29346e-13
57.150000	7.4761e-13
57.100000	7.66331e-13
57.050000	7.85521e-13
57.000000	8.05191e-13
56.950000	8.25353e-13
56.900000	8.46021e-13
56.850000	8.67206e-13
56.800000	8.88921e-13
56.750000	9.1118e-13
56.700000	9.33996e-13
56.650000	9.57384e-13
56.600000	9.81356e-13
56.550000	1.00593e-12
56.500000	1.03112e-12
56.450000	1.05694e-12
56.400000	1.0834e-12
56.350000	1.11053e-12
56.300000	1.13834e-12
56.250000	1.16684e-12
56.200000	1.19606e-12
56.150000	1.226e-12
56.100000	1.2567e-12
56.050000	1.28817e-12
56.000000	1.32042e-12
55.950000	1.35348e-12
55.900000	1.38737e-12
55.850000	1.42211e-12
55.800000	1.45772e-12
55.750000	1.49421e-12
55.700000	1.53163e-12
55.650000	1.56997e-12
55.600000	1.60928e-12
55.550000	1.64958e-12
55.500000	1.69088e-12
55.450000	1.73321e-12
55.400000	1.77661e-12
55.350000	1.82109e-12
55.300000	1.86668e-12
55.250000	1.91342e-12
55.200000	1.96132e-12
55.150000	2.01043e-12
55.100000	2.06076e-12
55.050000	2.11235e-12
55.000000	2.16524e-12
54.950000	2.21945e-12
54.900000	2.27501e-12
54.850000	2.33197e-12
54.800000	2.39035e-12
54.750000	2.45019e-12
54.700000	2.51154e-12
54.650000	2.57441e-12
54.600000	2.63886e-12
54.550000	2.70493e-12
54.500000	2.77264e-12
54.450000	2.84206e-12
54.400000	2.9132e-12
54.350000	2.98613e-12
54.300000	3.06089e-12
54.250000	3.13752e-12
54.200000	3.21606e-12
54.150000	3.29657e-12
54.100000	3.3791e-12
54.050000	3.46369e-12
54.000000	3.5504e-12
53.950000	3.63927e-12
53.900000	3.73038e-12
53.850000	3.82376e-12
53.800000	3.91948e-12
53.750000	4.01759e-12
53.700000	4.11816e-12
53.650000	4.22125e-12
53.600000	4.32692e-12
53.550000	4.43523e-12
53.500000	4.54625e-12
53.450000	4.66005e-12
53.400000	4.7767e-12
53.350000	4.89627e-12
53.300000	5.01883e-12
53.250000	5.14446e-12
53.200000	5.27323e-12
53.150000	5.40523e-12
53.100000	5.54053e-12
53.050000	5.67921e-12
53.000000	5.82136e-12
52.950000	5.96708e-12
52.900000	6.11643e-12
52.850000	6.26953e-12
52.800000	6.42646e-12
52.750000	6.58731e-12
52.700000	6.75219e-12
52.650000	6.92119e-12
52.600000	7.09443e-12
52.550000	7.27199e-12
52.500000	7.45401e-12
52.450000	7.64057e-12
52.400000	7.83181e-12
52.350000	8.02783e-12
52.300000	8.22875e-12
52.250000	8.43471e-12
52.200000	8.64581e-12
52.150000	8.8622e-12
52.100000	9.084e-12
52.050000	9.31136e-12
52.000000	9.5444e-12
51.950000	9.78327e-12
51.900000	1.00281e-11
51.850000	1.02791e-11
51.800000	1.05364e-11
51.750000	1.08e-11
51.700000	1.10703e-11
51.650000	1.13474e-11
51.600000	1.16314e-11
51.550000	1.19225e-11
51.500000	1.22208e-11
51.450000	1.25267e-11
51.400000	1.28402e-11
51.350000	1.31615e-11
51.300000	1.34909e-11
51.250000	1.38285e-11
51.200000	1.41746e-11
51.150000	1.45293e-11
51.100000	1.48929e-11
51.050000	1.52656e-11
51.000000	1.56476e-11
50.950000	1.60391e-11
50.900000	1.64405e-11
50.850000	1.68519e-11
50.800000	1.72736e-11
50.750000	1.77059e-11
50.700000	1.81489e-11
50.650000	1.86031e-11
50.600000	1.90686e-11
50.550000	1.95458e-11
50.500000	2.00349e-11
50.450000	2.05362e-11
50.400000	2.10501e-11
50.350000	2.15768e-11
50.300000	2.21167e-11
50.250000	2.26701e-11
50.200000	2.32373e-11
50.150000	2.38188e-11
50.100000	2.44148e-11
50.050000	2.50257e-11
50.000000	2.56518e-11
49.950000	2.62937e-11
49.900000	2.69516e-11
49.850000	2.76259e-11
49.800000	2.83171e-11
49.750000	2.90257e-11
49.700000	2.97519e-11
49.650000	3.04963e-11
49.600000	3.12593e-11
49.550000	3.20414e-11
49.500000	3.28431e-11
49.450000	3.36648e-11
49.400000	3.45071e-11
49.350000	3.53704e-11
49.300000	3.62553e-11
49.250000	3.71624e-11
49.200000	3.80921e-11
49.150000	3.90451e-11
49.100000	4.0022e-11
49.050000	4.10233e-11
49.000000	4.20496e-11
48.950000	4.31016e-11
48.900000	4.41799e-11
48.850000	4.52851e-11
48.800000	4.6418e-11
48.750000	4.75793e-11
48.700000	4.87695e-11
48.650000	4.99896e-11
48.600000	5.12402e-11
48.550000	5.2522e-11
48.500000	5.38359e-11
48.450000	5.51827e-11
48.400000	5.65631e-11
48.350000	5.79781e-11
48.300000	5.94284e-11
48.250000	6.0915e-11
48.200000	6.24388e-11
48.150000	6.40007e-11
48.100000	6.56017e-11
48.050000	6.72426e-11
48.000000	6.89247e-11
47.950000	7.06488e-11
47.900000	7.2416e-11
47.850000	7.42273e-11
47.800000	7.6084e-11
47.750000	7.79872e-11
47.700000	7.99379e-11
47.650000	8.19373e-11
47.600000	8.39868e-11
47.550000	8.60875e-11
47.500000	8.82408e-11
47.450000	9.04479e-11
47.400000	9.27102e-11
47.350000	9.5029e-11
47.300000	9.74058e-11
47.250000	9.98421e-11
47.200000	1.02339e-10
47.150000	1.04899e-10
47.100000	1.07522e-10
47.050000	1.10212e-10
47.000000	1.12968e-10
46.950000	1.15793e-10
46.900000	1.18689e-10
46.850000	1.21658e-10
46.800000	1.24701e-10
46.750000	1.27819e-10
46.700000	1.31016e-10
46.650000	1.34292e-10
46.600000	1.37651e-10
46.550000	1.41093e-10
46.500000	1.44622e-10
46.450000	1.48239e-10
46.400000	1.51946e-10
46.350000	1.55746e-10
46.300000	1.5964e-10
46.250000	1.63633e-10
46.200000	1.67725e-10
46.150000	1.71919e-10
46.100000	1.76218e-10
46.050000	1.80625e-10
46.000000	1.85141e-10
45.950000	1.89771e-10
45.900000	1.94516e-10
45.850000	1.9938e-10
45.800000	2.04366e-10
45.750000	2.09476e-10
45.700000	2.14714e-10
45.650000	2.20083e-10
45.600000	2.25586e-10
45.550000	2.31227e-10
45.500000	2.37009e-10
45.450000	2.42935e-10
45.400000	2.49009e-10
45.350000	2.55235e-10
45.300000	2.61617e-10
45.250000	2.68158e-10
45.200000	2.74863e-10
45.150000	2.81735e-10
45.100000	2.88779e-10
45.050000	2.95999e-10
45.000000	3.034e-10
44.950000	3.10985e-10
44.900000	3.1876e-10
44.850000	3.2673e-10
44.800000	3.34898e-10
44.750000	3.43271e-10
44.700000	3.51853e-10
44.650000	3.6065e-10
44.600000	3.69666e-10
44.550000	3.78907e-10
44.500000	3.8838e-10
44.450000	3.98089e-10
44.400000	4.08041e-10
44.350000	4.18242e-10
44.300000	4.28697e-10
44.250000	4.39414e-10
44.200000	4.50399e-10
44.150000	4.61658e-10
44.100000	4.73198e-10
44.050000	4.85027e-10
44.000000	4.97151e-10
43.950000	5.09579e-10
43.900000	5.22316e-10
43.850000	5.35373e-10
43.800000	5.48755e-10
43.750000	5.62472e-10
43.700000	5.76531e-10
43.650000	5.90942e-10
43.600000	6.05713e-10
43.550000	6.20853e-10
43.500000	6.36371e-10
43.450000	6.52277e-10
43.400000	6.6858e-10
43.350000	6.8529e-10
43.300000	7.02418e-10
43.250000	7.19974e-10
43.200000	7.37969e-10
43.150000	7.56413e-10
43.100000	7.75318e-10
43.050000	7.94695e-10
43.000000	8.14556e-10
42.950000	8.34914e-10
42.900000	8.5578e-10
42.850000	8.77167e-10
42.800000	8.99089e-10
42.750000	9.21558e-10
42.700000	9.44588e-10
42.650000	9.68194e-10
42.600000	9.9239e-10
42.550000	1.01719e-09
42.500000	1.04261e-09
42.450000	1.06866e-09
42.400000	1.09537e-09
42.350000	1.12274e-09
42.300000	1.1508e-09
42.250000	1.17955e-09
42.200000	1.20903e-09
42.150000	1.23924e-09
42.100000	1.2702e-09
42.050000	1.30194e-09
42.000000	1.33447e-09
41.950000	1.36782e-09
41.900000	1.402e-09
41.850000	1.43703e-09
41.800000	1.47293e-09
41.750000	1.50973e-09
41.700000	1.54745e-09
41.650000	1.58612e-09
41.600000	1.62575e-09
41.550000	1.66636e-09
41.500000	1.708e-09
41.450000	1.75067e-09
41.400000	1.79441e-09
41.350000	1.83924e-09
41.300000	1.88519e-09
41.250000	1.93229e-09
41.200000	1.98056e-09
41.150000	2.03004e-09
41.100000	2.08075e-09
41.050000	2.13273e-09
41.000000	2.18601e-09
40.950000	2.24062e-09
40.900000	2.29659e-09
40.850000	2.35396e-09
40.800000	2.41276e-09
40.750000	2.47303e-09
40.700000	2.53481e-09
40.650000	2.59813e-09
40.600000	2.66302e-09
40.550000	2.72954e-09
40.500000	2.79772e-09
40.450000	2.8676e-09
40.400000	2.93923e-09
40.350000	3.01264e-09
40.300000	3.08789e-09
40.250000	3.16502e-09
40.200000	3.24407e-09
40.150000	3.32509e-09
40.100000	3.40814e-09
40.050000	3.49326e-09
40.000000	3.5805e-09
39.950000	3.66993e-09
39.900000	3.76158e-09
39.850000	3.85552e-09
39.800000	3.95181e-09
39.750000	4.0505e-09
39.700000	4.15165e-09
39.650000	4.25533e-09
39.600000	4.3616e-09
39.550000	4.47052e-09
39.500000	4.58215e-09
39.450000	4.69658e-09
39.400000	4.81386e-09
39.350000	4.93406e-09
39.300000	5.05727e-09
39.250000	5.18355e-09
39.200000	5.31298e-09
39.150000	5.44565e-09
39.100000	5.58162e-09
39.050000	5.72099e-09
39.000000	5.86383e-09
38.950000	6.01024e-09
38.900000	6.1603e-09
38.850000	6.31411e-09
38.800000	6.47175e-09
38.750000	6.63333e-09
38.700000	6.79894e-09
38.650000	6.96869e-09
38.600000	7.14266e-09
38.550000	7.32098e-09
38.500000	7.50375e-09
38.450000	7.69108e-09
38.400000	7.88308e-09
38.350000	8.07987e-09
38.300000	8.28158e-09
38.250000	8.48831e-09
38.200000	8.7002e-09
38.150000	8.91738e-09
38.100000	9.13998e-09
38.050000	9.36813e-09
38.000000	9.60197e-09
37.950000	9.84164e-09
37.900000	1.00873e-08
37.850000	1.03391e-08
37.800000	1.05971e-08
37.750000	1.08616e-08
37.700000	1.11327e-08
37.650000	1.14106e-08
37.600000	1.16954e-08
37.550000	1.19873e-08
37.500000	1.22864e-08
37.450000	1.25931e-08
37.400000	1.29074e-08
37.350000	1.32295e-08
37.300000	1.35596e-08
37.250000	1.3898e-08
37.200000	1.42448e-08
37.150000	1.46003e-08
37.100000	1.49647e-08
37.050000	1.53381e-08
37.000000	1.57208e-08
36.950000	1.61131e-08
36.900000	1.65152e-08
36.850000	1.69273e-08
36.800000	1.73496e-08
36.750000	1.77825e-08
36.700000	1.82262e-08
36.650000	1.8681e-08
36.600000	1.91471e-08
36.550000	1.96248e-08
36.500000	2.01144e-08
36.450000	2.06162e-08
36.400000	2.11306e-08
36.350000	2.16577e-08
36.300000	2.21981e-08
36.250000	2.27518e-08
36.200000	2.33194e-08
36.150000	2.39011e-08
36.100000	2.44974e-08
36.050000	2.51085e-08
36.000000	2.57348e-08
35.950000	2.63767e-08
35.900000	2.70347e-08
35.850000	2.7709e-08
35.800000	2.84002e-08
35.750000	2.91086e-08
35.700000	2.98346e-08
35.650000	3.05787e-08
35.600000	3.13414e-08
35.550000	3.21231e-08
35.500000	3.29242e-08
35.450000	3.37454e-08
35.400000	3.4587e-08
35.350000	3.54495e-08
35.300000	3.63336e-08
35.250000	3.72397e-08
35.200000	3.81683e-08
35.150000	3.91201e-08
35.100000	4.00957e-08
35.050000	4.10955e-08
35.000000	4.21202e-08
34.950000	4.31705e-08
34.900000	4.4247e-08
34.850000	4.53502e-08
34.800000	4.6481e-08
34.750000	4.76399e-08
34.700000	4.88277e-08
34.650000	5.0045e-08
34.600000	5.12927e-08
34.550000	5.25715e-08
34.500000	5.38822e-08
34.450000	5.52255e-08
34.400000	5.66022e-08
34.350000	5.80132e-08
34.300000	5.94594e-08
34.250000	6.09416e-08
34.200000	6.24608e-08
34.150000	6.40177e-08
34.100000	6.56134e-08
34.050000	6.72489e-08
34.000000	6.89251e-08
33.950000	7.06431e-08
33.900000	7.24038e-08
33.850000	7.42084e-08
33.800000	7.60579e-08
33.750000	7.79534e-08
33.700000	7.98962e-08
33.650000	8.18873e-08
33.600000	8.3928e-08
33.550000	8.60196e-08
33.500000	8.81631e-08
33.450000	9.03601e-08
33.400000	9.26118e-08
33.350000	9.49195e-08
33.300000	9.72846e-08
33.250000	9.97087e-08
33.200000	1.02193e-07
33.150000	1.04739e-07
33.100000	1.07349e-07
33.050000	1.10023e-07
33.000000	1.12765e-07
32.950000	1.15574e-07
32.900000	1.18453e-07
32.850000	1.21404e-07
32.800000	1.24428e-07
32.750000	1.27528e-07
32.700000	1.30705e-07
32.650000	1.33961e-07
32.600000	1.37298e-07
32.550000	1.40717e-07
32.500000	1.44222e-07
32.450000	1.47815e-07
32.400000	1.51496e-07
32.350000	1.55269e-07
32.300000	1.59136e-07
32.250000	1.631e-07
32.200000	1.67161e-07
32.150000	1.71324e-07
32.100000	1.75591e-07
32.050000	1.79963e-07
32.000000	1.84445e-07
31.950000	1.89037e-07
31.900000	1.93744e-07
31.850000	1.98569e-07
31.800000	2.03513e-07
31.750000	2.0858e-07
31.700000	2.13773e-07
31.650000	2.19095e-07
31.600000	2.2455e-07
31.550000	2.3014e-07
31.500000	2.35869e-07
31.450000	2.41741e-07
31.400000	2.47758e-07
31.350000	2.53926e-07
31.300000	2.60246e-07
31.250000	2.66724e-07
31.200000	2.73363e-07
31.150000	2.80167e-07
31.100000	2.8714e-07
31.050000	2.94286e-07
31.000000	3.0161e-07
30.950000	3.09116e-07
30.900000	3.16809e-07
30.850000	3.24693e-07
30.800000	3.32772e-07
30.750000	3.41053e-07
30.700000	3.49539e-07
30.650000	3.58236e-07
30.600000	3.6715e-07
30.550000	3.76285e-07
30.500000	3.85646e-07
30.450000	3.95241e-07
30.400000	4.05074e-07
30.350000	4.15151e-07
30.300000	4.25478e-07
30.250000	4.36062e-07
30.200000	4.46909e-07
30.150000	4.58026e-07
30.100000	4.69418e-07
30.050000	4.81094e-07
30.000000	4.93059e-07
29.950000	5.05322e-07
29.900000	5.17889e-07
29.850000	5.30768e-07
29.800000	5.43967e-07
29.750000	5.57494e-07
29.700000	5.71357e-07
29.650000	5.85564e-07
29.600000	6.00124e-07
29.550000	6.15045e-07
29.500000	6.30337e-07
29.450000	6.46008e-07
29.400000	6.62069e-07
29.350000	6.78528e-07
29.300000	6.95395e-07
29.250000	7.12682e-07
29.200000	7.30397e-07
29.150000	7.48552e-07
29.100000	7.67157e-07
29.050000	7.86225e-07
29.000000	8.05765e-07
28.950000	8.2579e-07
28.900000	8.46312e-07
28.850000	8.67344e-07
28.800000	8.88897e-07
28.750000	9.10985e-07
28.700000	9.3362e-07
28.650000	9.56818e-07
28.600000	9.8059e-07
28.550000	1.00495e-06
28.500000	1.02992e-06
28.450000	1.05551e-06
28.400000	1.08173e-06
28.350000	1.1086e-06
28.300000	1.13613e-06
28.250000	1.16435e-06
28.200000	1.19327e-06
28.150000	1.22291e-06
28.100000	1.25328e-06
28.050000	1.2844e-06
28.000000	1.3163e-06
27.950000	1.34898e-06
27.900000	1.38248e-06
27.850000	1.41681e-06
27.800000	1.45198e-06
27.750000	1.48803e-06
27.700000	1.52498e-06
27.650000	1.56283e-06
27.600000	1.60163e-06
27.550000	1.64138e-06
27.500000	1.68213e-06
27.450000	1.72388e-06
27.400000	1.76666e-06
27.350000	1.81051e-06
27.300000	1.85544e-06
27.250000	1.90148e-06
27.200000	1.94866e-06
27.150000	1.99702e-06
27.100000	2.04657e-06
27.050000	2.09734e-06
27.000000	2.14938e-06
26.950000	2.2027e-06
26.900000	2.25734e-06
26.850000	2.31333e-06
26.800000	2.37071e-06
26.750000	2.42951e-06
26.700000	2.48977e-06
26.650000	2.55151e-06
26.600000	2.61479e-06
26.550000	2.67963e-06
26.500000	2.74607e-06
26.450000	2.81416e-06
26.400000	2.88393e-06
26.350000	2.95543e-06
26.300000	3.02869e-06
26.250000	3.10377e-06
26.200000	3.1807e-06
26.150000	3.25954e-06
26.100000	3.34033e-06
26.050000	3.42311e-06
26.000000	3.50794e-06
25.950000	3.59487e-06
25.900000	3.68394e-06
25.850000	3.77522e-06
25.800000	3.86875e-06
25.750000	3.96459e-06
25.700000	4.0628e-06
25.650000	4.16344e-06
25.600000	4.26657e-06
25.550000	4.37224e-06
25.500000	4.48052e-06
25.450000	4.59147e-06
25.400000	4.70517e-06
25.350000	4.82167e-06
25.300000	4.94105e-06
25.250000	5.06338e-06
25.200000	5.18873e-06
25.150000	5.31717e-06
25.100000	5.44878e-06
25.050000	5.58364e-06
25.000000	5.72183e-06
24.950000	5.86342e-06
24.900000	6.00851e-06
24.850000	6.15718e-06
24.800000	6.30952e-06
24.750000	6.46561e-06
24.700000	6.62556e-06
24.650000	6.78944e-06
24.600000	6.95737e-06
24.550000	7.12944e-06
24.500000	7.30575e-06
24.450000	7.4864e-06
24.400000	7.67151e-06
24.350000	7.86118e-06
24.300000	8.05552e-06
24.250000	8.25465e-06
24.200000	8.45868e-06
24.150000	8.66774e-06
24.100000	8.88195e-06
24.050000	9.10143e-06
24.000000	9.32632e-06
23.950000	9.55674e-06
23.900000	9.79284e-06
23.850000	1.00347e-05
23.800000	1.02826e-05
23.750000	1.05366e-05
23.700000	1.07968e-05
23.650000	1.10634e-05
23.600000	1.13365e-05
23.550000	1.16164e-05
23.500000	1.19032e-05
23.450000	1.2197e-05
23.400000	1.2498e-05
23.350000	1.28065e-05
23.300000	1.31225e-05
23.250000	1.34463e-05
23.200000	1.3778e-05
23.150000	1.41179e-05
23.100000	1.44661e-05
23.050000	1.48229e-05
23.000000	1.51884e-05
22.950000	1.55629e-05
22.900000	1.59466e-05
22.850000	1.63397e-05
22.800000	1.67425e-05
22.750000	1.71552e-05
22.700000	1.75779e-05
22.650000	1.80111e-05
22.600000	1.84548e-05
22.550000	1.89094e-05
22.500000	1.93752e-05
22.450000	1.98524e-05
22.400000	2.03413e-05
22.350000	2.08421e-05
22.300000	2.13552e-05
22.250000	2.18809e-05
22.200000	2.24195e-05
22.150000	2.29712e-05
22.100000	2.35364e-05
22.050000	2.41155e-05
22.000000	2.47087e-05
21.950000	2.53164e-05
21.900000	2.5939e-05
21.850000	2.65768e-05
21.800000	2.72302e-05
21.750000	2.78996e-05
21.700000	2.85853e-05
21.650000	2.92877e-05
21.600000	3.00073e-05
21.550000	3.07445e-05
21.500000	3.14996e-05
21.450000	3.22732e-05
21.400000	3.30656e-05
21.350000	3.38774e-05
21.300000	3.4709e-05
21.250000	3.55608e-05
21.200000	3.64334e-05
21.150000	3.73272e-05
21.100000	3.82428e-05
21.050000	3.91806e-05
21.000000	4.01413e-05
20.950000	4.11254e-05
20.900000	4.21334e-05
20.850000	4.31659e-05
20.800000	4.42235e-05
20.750000	4.53068e-05
20.700000	4.64164e-05
20.650000	4.75529e-05
20.600000	4.8717e-05
20.550000	4.99094e-05
20.500000	5.11307e-05
20.450000	5.23816e-05
20.400000	5.36628e-05
20.350000	5.49751e-05
20.300000	5.63191e-05
20.250000	5.76956e-05
20.200000	5.91055e-05
20.150000	6.05495e-05
20.100000	6.20283e-05
20.050000	6.35429e-05
20.000000	6.50941e-05
19.950000	6.66828e-05
19.900000	6.83097e-05
19.850000	6.99759e-05
19.800000	7.16823e-05
19.750000	7.34298e-05
19.700000	7.52193e-05
19.650000	7.7052e-05
19.600000	7.89287e-05
19.550000	8.08505e-05
19.500000	8.28186e-05
19.450000	8.48338e-05
19.400000	8.68975e-05
19.350000	8.90106e-05
19.300000	9.11744e-05
19.250000	9.339e-05
19.200000	9.56587e-05
19.150000	9.79816e-05
19.100000	0.00010036
19.050000	0.000102795
19.000000	0.000105289
18.950000	0.000107841
18.900000	0.000110455
18.850000	0.000113131
18.800000	0.00011587
18.750000	0.000118675
18.700000	0.000121546
18.650000	0.000124486
18.600000	0.000127495
18.550000	0.000130575
18.500000	0.000133728
18.450000	0.000136955
18.400000	0.000140259
18.350000	0.000143641
18.300000	0.000147102
18.250000	0.000150645
18.200000	0.00015427
18.150000	0.000157981
18.100000	0.000161779
18.050000	0.000165665
18.000000	0.000169642
17.950000	0.000173712
17.900000	0.000177877
17.850000	0.000182138
17.800000	0.000186498
17.750000	0.000190959
17.700000	0.000195523
17.650000	0.000200193
17.600000	0.000204969
17.550000	0.000209856
17.500000	0.000214854
17.450000	0.000219966
17.400000	0.000225194
17.350000	0.000230541
17.300000	0.000236009
17.250000	0.000241601
17.200000	0.000247318
17.150000	0.000253163
17.100000	0.000259138
17.050000	0.000265247
17.000000	0.00027149
16.950000	0.00027787
16.900000	0.000284391
16.850000	0.000291053
16.800000	0.000297859
16.750000	0.000304811
16.700000	0.000311912
16.650000	0.000319162
16.600000	0.000326565
16.550000	0.000334121
16.500000	0.000341832
16.450000	0.000349699
16.400000	0.000357723
16.350000	0.000365905
16.300000	0.000374245
16.250000	0.000382742
16.200000	0.000391395
16.150000	0.000400202
16.100000	0.000409161
16.050000	0.000418266
16.000000	0.00042751
15.950000	0.000436886
15.900000	0.00044638
15.850000	0.000455973
15.800000	0.000465638
15.750000	0.000475334
15.700000	0.000484987
15.650000	0.000494449
&
```
