## Supplementary material for "All-at-once RNA folding with 3D motif prediction framed by evolutionary information": RF02184_ST7-OT3_2.cacofold.helixcov

```
# RMs = 6 L = 138

# RM_HELIX NESTED 6-8 15-17, nbp = 3 nbp_cov = 0
# pvals: 0.969708,0.969708,0.969708
# aggregated NONE
NESTED  :::::<<<______>>>:::::::::::::::::::::::::::::::::::::::::::::::::::::::::::::::::::::::::::::::::::::::::::::::::::::::::::::::::::::::::
        ::::::::::::::::::::::::::::::::::::::::::::::::::::::::::::::::::::::::::::::::::::::::::::::::::::::::::::::::::::::::::::::::::::::::::

# RM_HELIX NESTED 66-70 84-88, nbp = 5 nbp_cov = 0
# pvals: 0.969708,0.969708,0.969708,0.969708,0.969708
# aggregated NONE
NESTED  :::::::::::::::::::::::::::::::::::::::::::::::::::::::::::::::::<<<<<_____________>>>>>::::::::::::::::::::::::::::::::::::::::::::::::::
        ::::::::::::::::::::::::::::::::::::::::::::::::::::::::::::::::::::::::::::::::::::::::::::::::::::::::::::::::::::::::::::::::::::::::::

# RM_HELIX NESTED 57-62 95-100, nbp = 6 nbp_cov = 0
# pvals: 0.969708,0.969708,0.969708,0.969708,0.969708,0.969708
# aggregated NONE
NESTED  ::::::::::::::::::::::::::::::::::::::::::::::::::::::::<<<<<<________________________________>>>>>>::::::::::::::::::::::::::::::::::::::
        ::::::::::::::::::::::::::::::::::::::::::::::::::::::::::::::::::::::::::::::::::::::::::::::::::::::::::::::::::::::::::::::::::::::::::

# RM_HELIX NESTED 50-54 102-106, nbp = 5 nbp_cov = 0
# pvals: 0.969708,0.969708,0.969708,0.969708,0.969708
# aggregated NONE
NESTED  :::::::::::::::::::::::::::::::::::::::::::::::::<<<<<_______________________________________________>>>>>::::::::::::::::::::::::::::::::
        ::::::::::::::::::::::::::::::::::::::::::::::::::::::::::::::::::::::::::::::::::::::::::::::::::::::::::::::::::::::::::::::::::::::::::

# RM_HELIX NESTED 32-49 114-131, nbp = 16 nbp_cov = 0
# pvals: 0.969708,0.969708,0.969708,0.969708,0.969708,0.969708,0.969708,0.969708,0.969708,0.969708,0.969708,0.969708,0.969708,0.969708,0.969708,0.969708
# aggregated NONE
NESTED  :::::::::::::::::::::::::::::::<<<-<<<-<<<<<<<<<<________________________________________________________________>>>>>>>>->>->>>>>>:::::::
        ::::::::::::::::::::::::::::::::::::::::::::::::::::::::::::::::::::::::::::::::::::::::::::::::::::::::::::::::::::::::::::::::::::::::::

# RM_HELIX NESTED 28-31 135-138, nbp = 4 nbp_cov = 0
# pvals: 0.000530519,0.969708,0.969708,0.969708
# aggregated NONE
NESTED  :::::::::::::::::::::::::::<<<<_______________________________________________________________________________________________________>>>>
        ::::::::::::::::::::::::::::::::::::::::::::::::::::::::::::::::::::::::::::::::::::::::::::::::::::::::::::::::::::::::::::::::::::::::::
```
