## Supplementary material for "All-at-once RNA folding with 3D motif prediction framed by evolutionary information": RF02184_ST7-OT3_2.cacofold.power

```
# Power analysis of CaCoFold structure 
#
# Powertype = SINGLE SUBSTITUTIONS
# covary  left_pos      right_pos    substitutions      power
#----------------------------------------------------------------
          6		17		0		0.00
          7		16		0		0.00
          8		15		0		0.00
          28		138		2		0.00
          29		137		0		0.00
          30		136		1		0.00
          31		135		0		0.00
          32		131		1		0.00
          33		130		0		0.00
          34		129		0		0.00
          36		128		0		0.00
          37		127		0		0.00
          38		126		2		0.00
          40		124		0		0.00
          41		123		1		0.00
          42		121		0		0.00
          43		120		0		0.00
          44		119		0		0.00
          45		118		0		0.00
          46		117		0		0.00
          47		116		0		0.00
          48		115		0		0.00
          49		114		1		0.00
          50		106		0		0.00
          51		105		1		0.00
          52		104		0		0.00
          53		103		0		0.00
          54		102		0		0.00
          57		100		0		0.00
          58		99		0		0.00
          59		98		0		0.00
          60		97		1		0.00
          61		96		1		0.00
          62		95		1		0.00
          66		88		2		0.00
          67		87		1		0.00
          68		86		2		0.00
          69		85		0		0.00
          70		84		1		0.00
#
# BPAIRS 39
# avg substitutions per BP  0.5
# BPAIRS expected to covary 0.0 +/- 0.0
# BPAIRS observed to covary 0
#
```
