## Supplementary material for "All-at-once RNA folding with 3D motif prediction framed by evolutionary information": RF02184_ST7-OT3_2.surv

```
&
3.123042	0.000105787
2.875234	0.000211573
2.444264	0.00031736
2.325747	0.000423146
2.261101	0.000528933
2.228779	0.000634719
1.603872	0.000740506
1.528452	0.000846292
1.463807	0.000952079
1.409935	0.00105787
1.388387	0.00137522
1.366838	0.00148101
1.345290	0.0015868
1.334516	0.00190416
1.302193	0.00211573
1.215999	0.00222152
1.172902	0.00264466
0.925094	0.00285624
0.892771	0.00296202
0.881997	0.00306781
0.860448	0.00327938
0.655737	0.00338517
0.644963	0.00349096
0.634189	0.00359674
0.623415	0.00370253
0.591092	0.00380831
0.580318	0.0039141
0.547995	0.00412567
0.537221	0.00433725
0.451027	0.00454882
0.440252	0.00476039
0.386381	0.00486618
0.343284	0.00497197
0.267864	0.00507775
0.257090	0.00518354
0.235542	0.0055009
0.213993	0.00581826
0.181670	0.00592405
0.170896	0.0062414
0.149348	0.00645298
0.138573	0.00655876
0.127799	0.00687612
0.117025	0.00793399
0.095476	0.00846292
0.084702	0.00856871
0.073928	0.00878028
0.063154	0.00888607
0.052379	0.00930921
0.041605	0.009415
0.030831	0.00952079
0.020056	0.00983815
0.009282	0.00994393
-0.001492	0.976092
-0.012266	0.976198
-0.023041	0.976515
-0.033815	0.976833
-0.044589	0.977044
-0.055363	0.977573
-0.066138	0.977891
-0.076912	0.97842
-0.087686	0.979372
-0.098460	0.980112
-0.109235	0.981064
-0.120009	0.982228
-0.130783	0.982968
-0.141557	0.983603
-0.152332	0.98392
-0.163106	0.98519
-0.173880	0.986248
-0.184654	0.986459
-0.195429	0.9872
-0.206203	0.987623
-0.216977	0.988575
-0.227751	0.989104
-0.238526	0.989844
-0.249300	0.990268
-0.260074	0.990691
-0.270848	0.99122
-0.281623	0.992066
-0.292397	0.992278
-0.303171	0.99323
-0.313945	0.993653
-0.324720	0.99397
-0.346268	0.995028
-0.357042	0.99524
-0.367817	0.995451
-0.389365	0.995663
-0.400139	0.996192
-0.410914	0.996403
-0.421688	0.996826
-0.432462	0.996932
-0.443236	0.997144
-0.454011	0.997355
-0.464785	0.997567
-0.475559	0.997673
-0.486333	0.997778
-0.497108	0.997884
-0.518656	0.99799
-0.529430	0.998096
-0.550979	0.998202
-0.561753	0.998519
-0.583302	0.998625
-0.604850	0.998836
-0.647947	0.999048
-0.691044	0.999365
-0.723367	0.999577
-0.766464	0.999683
-0.831110	0.999788
-0.852658	0.999894
-0.906529	1
&
4.017305	5.28933e-07
3.920337	1.5868e-06
3.823368	3.1736e-06
3.812594	3.70253e-06
3.801820	4.23146e-06
3.791045	5.81826e-06
3.780271	7.40506e-06
3.769497	1.11076e-05
3.758723	1.32233e-05
3.747948	1.5339e-05
3.737174	1.69258e-05
3.726400	1.90416e-05
3.715626	2.16862e-05
3.704851	2.48598e-05
3.694077	2.80334e-05
3.683303	3.1207e-05
3.672529	3.9141e-05
3.661754	4.91907e-05
3.650980	5.5009e-05
3.640206	6.71744e-05
3.629432	7.66952e-05
3.618657	8.19846e-05
3.607883	8.83317e-05
3.597109	9.99683e-05
3.586335	0.000110018
3.575560	0.000121655
3.564786	0.000136465
3.554012	0.000155506
3.543238	0.000178779
3.532463	0.000192003
3.521689	0.000209986
3.510915	0.000222152
3.500141	0.000237491
3.489366	0.000248598
3.478592	0.00026288
3.467818	0.000276103
3.457044	0.000285095
3.446269	0.000295144
3.435495	0.000302021
3.424721	0.000303607
3.413947	0.000306781
3.403172	0.000309955
3.392398	0.00031207
3.381624	0.000316831
3.370850	0.000321591
3.360075	0.000325294
3.349301	0.000325822
3.338527	0.000327938
3.327753	0.000329525
3.316978	0.000330054
3.306204	0.000331112
3.295430	0.000331641
3.284656	0.000333756
3.263107	0.000335343
3.252333	0.000335872
3.241559	0.000340633
3.220010	0.000342219
3.209236	0.000343277
3.187687	0.000344864
3.176913	0.000345393
3.166139	0.000353856
3.155364	0.000368666
3.144590	0.000389294
3.133816	0.000399344
3.123042	0.000408336
3.112267	0.000417328
3.101493	0.00042103
3.090719	0.00042632
3.079945	0.000432667
3.069170	0.00043584
3.058396	0.000440072
3.047622	0.000442717
3.036848	0.000448006
3.026073	0.000448535
3.015299	0.000450122
3.004525	0.000452237
2.961428	0.000453295
2.950654	0.000453824
2.939879	0.000454882
2.929105	0.000455411
2.918331	0.00045594
2.896782	0.000456469
2.864460	0.000457527
2.832137	0.000459642
2.821363	0.0004607
2.810588	0.000461229
2.799814	0.000461758
2.767491	0.000462287
2.756717	0.000462816
2.745943	0.000463345
2.735169	0.000465461
2.724394	0.000468634
2.681297	0.00047075
2.670523	0.000471279
2.659749	0.000472337
2.648975	0.000473924
2.638200	0.000474453
2.627426	0.000474981
2.584329	0.00047551
2.573555	0.000476039
2.541232	0.000476568
2.519683	0.000477626
2.487361	0.000478155
2.455038	0.000480271
2.444264	0.000481858
2.422715	0.000482387
2.411941	0.000482915
2.379618	0.000483973
2.368844	0.000484502
2.336521	0.000485031
2.325747	0.000487147
2.314973	0.000487676
2.304198	0.000489263
2.293424	0.000489792
2.282650	0.000493494
2.271876	0.000497197
2.261101	0.000505131
2.250327	0.000510949
2.239553	0.000518883
2.228779	0.000530519
2.218004	0.00054004
2.207230	0.000548503
2.196456	0.000553264
2.185682	0.000558024
2.174907	0.000561726
2.164133	0.000564371
2.153359	0.0005649
2.131810	0.000565429
2.121036	0.000566487
2.088713	0.000567016
2.077939	0.000567545
2.045616	0.000568074
2.034842	0.000568603
2.024068	0.000569131
2.002519	0.000570189
1.980971	0.000570718
1.948648	0.000571247
1.937874	0.000572305
1.927099	0.000572834
1.905551	0.000576537
1.862454	0.000577594
1.851680	0.000579181
1.840905	0.000584999
1.830131	0.000590818
1.819357	0.000597165
1.808583	0.000600339
1.797808	0.000602454
1.787034	0.000619909
1.776260	0.000635777
1.765486	0.000661166
1.754711	0.000690257
1.743937	0.000710357
1.733163	0.000726224
1.722389	0.000735216
1.711614	0.000739448
1.700840	0.000740506
1.690066	0.000741564
1.679292	0.000743679
1.668517	0.000751084
1.657743	0.000760076
1.646969	0.000765894
1.636195	0.000775415
1.625420	0.00078282
1.614646	0.00079763
1.603872	0.000819317
1.593098	0.000840474
1.582323	0.000855284
1.571549	0.000873268
1.560775	0.000893896
1.550001	0.000917698
1.539226	0.000944674
1.528452	0.000967418
1.517678	0.000992278
1.506904	0.00101238
1.496129	0.00103089
1.485355	0.00106315
1.474581	0.00108907
1.463807	0.00111552
1.453032	0.00115043
1.442258	0.00119539
1.431484	0.00122818
1.420710	0.00129007
1.409935	0.00135565
1.399161	0.00141648
1.388387	0.00149476
1.377613	0.00158574
1.366838	0.00166191
1.356064	0.00173437
1.345290	0.00179678
1.334516	0.00188194
1.323741	0.00194065
1.312967	0.00204644
1.302193	0.00213424
1.291418	0.00220248
1.280644	0.00225114
1.269870	0.00230403
1.259096	0.00236539
1.248321	0.00241881
1.237547	0.00246271
1.226773	0.00249868
1.215999	0.00252936
1.205224	0.00255898
1.194450	0.00258331
1.183676	0.00260341
1.172902	0.00262298
1.162127	0.00264149
1.151353	0.00267058
1.140579	0.00269015
1.129805	0.00270972
1.119030	0.00274992
1.108256	0.00278324
1.097482	0.00280281
1.086708	0.00283719
1.075933	0.00287052
1.065159	0.00289802
1.054385	0.00292394
1.043611	0.00294721
1.032836	0.00300222
1.022062	0.00304824
1.011288	0.00308103
1.000514	0.00310483
0.989739	0.00312282
0.978965	0.00315561
0.968191	0.00316989
0.957417	0.00319105
0.946642	0.00322226
0.935868	0.00325082
0.925094	0.00327356
0.914320	0.0033053
0.903545	0.0033418
0.892771	0.00337036
0.881997	0.00340474
0.871223	0.00344705
0.860448	0.00349043
0.849674	0.00355178
0.838900	0.00361949
0.828126	0.00367502
0.817351	0.00370359
0.806577	0.00372104
0.795803	0.00373162
0.785029	0.00374379
0.774254	0.00375066
0.763480	0.0037623
0.752706	0.00377605
0.741932	0.00378716
0.731157	0.00380303
0.720383	0.00381043
0.709609	0.00381889
0.698835	0.00383159
0.688060	0.00384164
0.677286	0.00386121
0.666512	0.00388607
0.655737	0.00391463
0.644963	0.00395747
0.634189	0.00401407
0.623415	0.00407966
0.612640	0.00415053
0.601866	0.00420713
0.591092	0.00424151
0.580318	0.00427642
0.569543	0.00430498
0.558769	0.00433989
0.547995	0.00438697
0.537221	0.00444092
0.526446	0.00448588
0.515672	0.00452713
0.504898	0.00456469
0.494124	0.00460436
0.483349	0.00463504
0.472575	0.00466942
0.461801	0.00469163
0.451027	0.00474029
0.440252	0.00478737
0.429478	0.0048482
0.418704	0.00493177
0.407930	0.00504813
0.397155	0.00524595
0.386381	0.0053766
0.375607	0.00546387
0.364833	0.00554745
0.354058	0.00564847
0.343284	0.00569713
0.332510	0.00573098
0.321736	0.00576589
0.310961	0.00581032
0.300187	0.00585052
0.289413	0.00591347
0.278639	0.00602719
0.267864	0.00611446
0.257090	0.00618745
0.246316	0.00627631
0.235542	0.00640908
0.224767	0.00657199
0.213993	0.00667777
0.203219	0.00678673
0.192445	0.00689146
0.181670	0.00704168
0.170896	0.00717127
0.160122	0.00733259
0.149348	0.00749392
0.138573	0.00763197
0.127799	0.00778219
0.117025	0.00792817
0.106251	0.00813181
0.095476	0.00836877
0.084702	0.00862478
0.073928	0.00886597
0.063154	0.00913361
0.052379	0.00941659
0.041605	0.00974029
0.030831	0.00999841
0.020056	0.0102184
0.009282	0.0104237
-0.001492	0.969708
-0.012266	0.969966
-0.023041	0.970277
-0.033815	0.970689
-0.044589	0.971182
-0.055363	0.971935
-0.066138	0.972818
-0.076912	0.973785
-0.087686	0.974761
-0.098460	0.976064
-0.109235	0.977204
-0.120009	0.978174
-0.130783	0.979052
-0.141557	0.980007
-0.152332	0.981152
-0.163106	0.982316
-0.173880	0.983486
-0.184654	0.984646
-0.195429	0.98563
-0.206203	0.986497
-0.216977	0.987238
-0.227751	0.987903
-0.238526	0.988567
-0.249300	0.989193
-0.260074	0.989808
-0.270848	0.99033
-0.281623	0.990899
-0.292397	0.991405
-0.303171	0.991915
-0.313945	0.992434
-0.324720	0.992933
-0.335494	0.993456
-0.346268	0.9939
-0.357042	0.994339
-0.367817	0.994717
-0.378591	0.995068
-0.389365	0.995374
-0.400139	0.995671
-0.410914	0.995971
-0.421688	0.996262
-0.432462	0.996513
-0.443236	0.996737
-0.454011	0.996982
-0.464785	0.997229
-0.475559	0.997433
-0.486333	0.997626
-0.497108	0.997813
-0.507882	0.997945
-0.518656	0.998079
-0.529430	0.998214
-0.540205	0.99836
-0.550979	0.998476
-0.561753	0.998605
-0.572528	0.998717
-0.583302	0.998845
-0.594076	0.998943
-0.604850	0.99903
-0.615625	0.999118
-0.626399	0.999208
-0.637173	0.999286
-0.647947	0.999354
-0.658722	0.999408
-0.669496	0.999463
-0.680270	0.999512
-0.691044	0.999555
-0.701819	0.999606
-0.712593	0.999669
-0.723367	0.999706
-0.734141	0.999739
-0.744916	0.999775
-0.755690	0.999796
-0.766464	0.999824
-0.777238	0.999844
-0.788013	0.999866
-0.798787	0.999887
-0.809561	0.999902
-0.820335	0.999918
-0.831110	0.999928
-0.841884	0.999937
-0.852658	0.999946
-0.863432	0.999953
-0.874207	0.999964
-0.884981	0.99997
-0.895755	0.999978
-0.906529	0.999983
-0.917304	0.999986
-0.928078	0.999988
-0.938852	0.999992
-0.949626	0.999996
-0.960401	0.999997
-0.981949	0.999998
-1.003498	0.999999
-1.014272	0.999999
-1.035820	1
&
18.131578	5.24752e-22
18.120804	5.41924e-22
18.110029	5.59657e-22
18.099255	5.7797e-22
18.088481	5.96882e-22
18.077707	6.16411e-22
18.066932	6.36579e-22
18.056158	6.57406e-22
18.045384	6.78914e-22
18.034610	7.01125e-22
18.023835	7.24061e-22
18.013061	7.47747e-22
18.002287	7.72207e-22
17.991513	7.97467e-22
17.980738	8.23551e-22
17.969964	8.50488e-22
17.959190	8.78305e-22
17.948416	9.07031e-22
17.937641	9.36695e-22
17.926867	9.67328e-22
17.916093	9.98962e-22
17.905319	1.03163e-21
17.894544	1.06536e-21
17.883770	1.1002e-21
17.872996	1.13617e-21
17.862222	1.17332e-21
17.851447	1.21169e-21
17.840673	1.2513e-21
17.829899	1.29221e-21
17.819125	1.33446e-21
17.808350	1.37808e-21
17.797576	1.42313e-21
17.786802	1.46965e-21
17.776028	1.51769e-21
17.765253	1.5673e-21
17.754479	1.61852e-21
17.743705	1.67142e-21
17.732931	1.72605e-21
17.722156	1.78246e-21
17.711382	1.84071e-21
17.700608	1.90087e-21
17.689834	1.96298e-21
17.679059	2.02713e-21
17.668285	2.09336e-21
17.657511	2.16176e-21
17.646736	2.2324e-21
17.635962	2.30533e-21
17.625188	2.38065e-21
17.614414	2.45843e-21
17.603639	2.53874e-21
17.592865	2.62167e-21
17.582091	2.70731e-21
17.571317	2.79575e-21
17.560542	2.88707e-21
17.549768	2.98137e-21
17.538994	3.07874e-21
17.528220	3.1793e-21
17.517445	3.28313e-21
17.506671	3.39035e-21
17.495897	3.50107e-21
17.485123	3.61539e-21
17.474348	3.73345e-21
17.463574	3.85536e-21
17.452800	3.98125e-21
17.442026	4.11124e-21
17.431251	4.24547e-21
17.420477	4.38407e-21
17.409703	4.5272e-21
17.398929	4.67499e-21
17.388154	4.82761e-21
17.377380	4.98519e-21
17.366606	5.14792e-21
17.355832	5.31595e-21
17.345057	5.48946e-21
17.334283	5.66863e-21
17.323509	5.85364e-21
17.312735	6.04468e-21
17.301960	6.24194e-21
17.291186	6.44564e-21
17.280412	6.65598e-21
17.269638	6.87317e-21
17.258863	7.09744e-21
17.248089	7.32901e-21
17.237315	7.56814e-21
17.226541	7.81506e-21
17.215766	8.07002e-21
17.204992	8.33329e-21
17.194218	8.60514e-21
17.183444	8.88585e-21
17.172669	9.17571e-21
17.161895	9.475e-21
17.151121	9.78405e-21
17.140347	1.01032e-20
17.129572	1.04327e-20
17.118798	1.07729e-20
17.108024	1.11243e-20
17.097250	1.1487e-20
17.086475	1.18616e-20
17.075701	1.22484e-20
17.064927	1.26478e-20
17.054153	1.30602e-20
17.043378	1.3486e-20
17.032604	1.39257e-20
17.021830	1.43797e-20
17.011055	1.48485e-20
17.000281	1.53325e-20
16.989507	1.58323e-20
16.978733	1.63484e-20
16.967958	1.68813e-20
16.957184	1.74315e-20
16.946410	1.79997e-20
16.935636	1.85863e-20
16.924861	1.9192e-20
16.914087	1.98175e-20
16.903313	2.04633e-20
16.892539	2.11301e-20
16.881764	2.18187e-20
16.870990	2.25296e-20
16.860216	2.32637e-20
16.849442	2.40216e-20
16.838667	2.48042e-20
16.827893	2.56123e-20
16.817119	2.64467e-20
16.806345	2.73082e-20
16.795570	2.81978e-20
16.784796	2.91163e-20
16.774022	3.00647e-20
16.763248	3.10439e-20
16.752473	3.2055e-20
16.741699	3.30989e-20
16.730925	3.41768e-20
16.720151	3.52898e-20
16.709376	3.6439e-20
16.698602	3.76255e-20
16.687828	3.88507e-20
16.677054	4.01156e-20
16.666279	4.14218e-20
16.655505	4.27703e-20
16.644731	4.41628e-20
16.633957	4.56005e-20
16.623182	4.70849e-20
16.612408	4.86176e-20
16.601634	5.02001e-20
16.590860	5.18341e-20
16.580085	5.35212e-20
16.569311	5.52631e-20
16.558537	5.70616e-20
16.547763	5.89186e-20
16.536988	6.0836e-20
16.526214	6.28156e-20
16.515440	6.48596e-20
16.504666	6.697e-20
16.493891	6.9149e-20
16.483117	7.13988e-20
16.472343	7.37217e-20
16.461569	7.61201e-20
16.450794	7.85964e-20
16.440020	8.11531e-20
16.429246	8.37929e-20
16.418472	8.65184e-20
16.407697	8.93325e-20
16.396923	9.2238e-20
16.386149	9.52378e-20
16.375374	9.83351e-20
16.364600	1.01533e-19
16.353826	1.04835e-19
16.343052	1.08244e-19
16.332277	1.11763e-19
16.321503	1.15397e-19
16.310729	1.19149e-19
16.299955	1.23023e-19
16.289180	1.27022e-19
16.278406	1.31152e-19
16.267632	1.35415e-19
16.256858	1.39817e-19
16.246083	1.44362e-19
16.235309	1.49054e-19
16.224535	1.53898e-19
16.213761	1.589e-19
16.202986	1.64064e-19
16.192212	1.69396e-19
16.181438	1.74901e-19
16.170664	1.80584e-19
16.159889	1.86452e-19
16.149115	1.9251e-19
16.138341	1.98764e-19
16.127567	2.05222e-19
16.116792	2.11889e-19
16.106018	2.18772e-19
16.095244	2.25879e-19
16.084470	2.33216e-19
16.073695	2.40792e-19
16.062921	2.48613e-19
16.052147	2.56687e-19
16.041373	2.65024e-19
16.030598	2.7363e-19
16.019824	2.82516e-19
16.009050	2.9169e-19
15.998276	3.01162e-19
15.987501	3.10941e-19
15.976727	3.21036e-19
15.965953	3.31459e-19
15.955179	3.4222e-19
15.944404	3.5333e-19
15.933630	3.648e-19
15.922856	3.76642e-19
15.912082	3.88867e-19
15.901307	4.01489e-19
15.890533	4.1452e-19
15.879759	4.27973e-19
15.868985	4.41862e-19
15.858210	4.56202e-19
15.847436	4.71005e-19
15.836662	4.86289e-19
15.825888	5.02068e-19
15.815113	5.18358e-19
15.804339	5.35176e-19
15.793565	5.52538e-19
15.782791	5.70463e-19
15.772016	5.88969e-19
15.761242	6.08074e-19
15.750468	6.27798e-19
15.739693	6.48161e-19
15.728919	6.69183e-19
15.718145	6.90886e-19
15.707371	7.13292e-19
15.696596	7.36423e-19
15.685822	7.60303e-19
15.675048	7.84957e-19
15.664274	8.10409e-19
15.653499	8.36684e-19
15.642725	8.63811e-19
15.631951	8.91815e-19
15.621177	9.20726e-19
15.610402	9.50573e-19
15.599628	9.81386e-19
15.588854	1.0132e-18
15.578080	1.04604e-18
15.567305	1.07994e-18
15.556531	1.11494e-18
15.545757	1.15107e-18
15.534983	1.18837e-18
15.524208	1.22688e-18
15.513434	1.26663e-18
15.502660	1.30767e-18
15.491886	1.35004e-18
15.481111	1.39378e-18
15.470337	1.43893e-18
15.459563	1.48555e-18
15.448789	1.53367e-18
15.438014	1.58334e-18
15.427240	1.63463e-18
15.416466	1.68757e-18
15.405692	1.74223e-18
15.394917	1.79865e-18
15.384143	1.85689e-18
15.373369	1.91702e-18
15.362595	1.9791e-18
15.351820	2.04318e-18
15.341046	2.10933e-18
15.330272	2.17762e-18
15.319498	2.24812e-18
15.308723	2.32089e-18
15.297949	2.39602e-18
15.287175	2.47358e-18
15.276401	2.55364e-18
15.265626	2.63629e-18
15.254852	2.72161e-18
15.244078	2.80968e-18
15.233304	2.90061e-18
15.222529	2.99447e-18
15.211755	3.09136e-18
15.200981	3.19138e-18
15.190207	3.29464e-18
15.179432	3.40122e-18
15.168658	3.51126e-18
15.157884	3.62484e-18
15.147109	3.7421e-18
15.136335	3.86314e-18
15.125561	3.98808e-18
15.114787	4.11707e-18
15.104012	4.25022e-18
15.093238	4.38766e-18
15.082464	4.52955e-18
15.071690	4.67601e-18
15.060915	4.8272e-18
15.050141	4.98328e-18
15.039367	5.14439e-18
15.028593	5.3107e-18
15.017818	5.48238e-18
15.007044	5.6596e-18
14.996270	5.84254e-18
14.985496	6.03138e-18
14.974721	6.22631e-18
14.963947	6.42754e-18
14.953173	6.63525e-18
14.942399	6.84967e-18
14.931624	7.07101e-18
14.920850	7.29948e-18
14.910076	7.53533e-18
14.899302	7.77878e-18
14.888527	8.03008e-18
14.877753	8.28949e-18
14.866979	8.55727e-18
14.856205	8.83367e-18
14.845430	9.119e-18
14.834656	9.41352e-18
14.823882	9.71754e-18
14.813108	1.00314e-17
14.802333	1.03553e-17
14.791559	1.06897e-17
14.780785	1.10348e-17
14.770011	1.13911e-17
14.759236	1.17589e-17
14.748462	1.21385e-17
14.737688	1.25303e-17
14.726914	1.29348e-17
14.716139	1.33523e-17
14.705365	1.37833e-17
14.694591	1.42281e-17
14.683817	1.46873e-17
14.673042	1.51613e-17
14.662268	1.56505e-17
14.651494	1.61555e-17
14.640720	1.66768e-17
14.629945	1.72149e-17
14.619171	1.77703e-17
14.608397	1.83435e-17
14.597623	1.89353e-17
14.586848	1.9546e-17
14.576074	2.01765e-17
14.565300	2.08272e-17
14.554526	2.14989e-17
14.543751	2.21923e-17
14.532977	2.29079e-17
14.522203	2.36466e-17
14.511428	2.4409e-17
14.500654	2.5196e-17
14.489880	2.60084e-17
14.479106	2.68468e-17
14.468331	2.77123e-17
14.457557	2.86055e-17
14.446783	2.95276e-17
14.436009	3.04793e-17
14.425234	3.14616e-17
14.414460	3.24755e-17
14.403686	3.3522e-17
14.392912	3.46022e-17
14.382137	3.57171e-17
14.371363	3.68679e-17
14.360589	3.80557e-17
14.349815	3.92817e-17
14.339040	4.05471e-17
14.328266	4.18532e-17
14.317492	4.32013e-17
14.306718	4.45928e-17
14.295943	4.60289e-17
14.285169	4.75112e-17
14.274395	4.90412e-17
14.263621	5.06204e-17
14.252846	5.22503e-17
14.242072	5.39325e-17
14.231298	5.56689e-17
14.220524	5.7461e-17
14.209749	5.93107e-17
14.198975	6.12199e-17
14.188201	6.31904e-17
14.177427	6.52242e-17
14.166652	6.73233e-17
14.155878	6.94898e-17
14.145104	7.17259e-17
14.134330	7.40339e-17
14.123555	7.64159e-17
14.112781	7.88745e-17
14.102007	8.1412e-17
14.091233	8.40309e-17
14.080458	8.6734e-17
14.069684	8.95238e-17
14.058910	9.24032e-17
14.048136	9.5375e-17
14.037361	9.84423e-17
14.026587	1.01608e-16
14.015813	1.04875e-16
14.005039	1.08247e-16
13.994264	1.11728e-16
13.983490	1.1532e-16
13.972716	1.19027e-16
13.961942	1.22853e-16
13.951167	1.26802e-16
13.940393	1.30877e-16
13.929619	1.35084e-16
13.918845	1.39425e-16
13.908070	1.43905e-16
13.897296	1.4853e-16
13.886522	1.53302e-16
13.875747	1.58228e-16
13.864973	1.63311e-16
13.854199	1.68557e-16
13.843425	1.73972e-16
13.832650	1.7956e-16
13.821876	1.85327e-16
13.811102	1.91279e-16
13.800328	1.97422e-16
13.789553	2.03762e-16
13.778779	2.10305e-16
13.768005	2.17058e-16
13.757231	2.24027e-16
13.746456	2.31219e-16
13.735682	2.38642e-16
13.724908	2.46302e-16
13.714134	2.54208e-16
13.703359	2.62367e-16
13.692585	2.70787e-16
13.681811	2.79477e-16
13.671037	2.88446e-16
13.660262	2.97701e-16
13.649488	3.07253e-16
13.638714	3.17111e-16
13.627940	3.27284e-16
13.617165	3.37783e-16
13.606391	3.48618e-16
13.595617	3.598e-16
13.584843	3.7134e-16
13.574068	3.83249e-16
13.563294	3.95539e-16
13.552520	4.08222e-16
13.541746	4.21312e-16
13.530971	4.3482e-16
13.520197	4.4876e-16
13.509423	4.63146e-16
13.498649	4.77992e-16
13.487874	4.93314e-16
13.477100	5.09125e-16
13.466326	5.25442e-16
13.455552	5.4228e-16
13.444777	5.59657e-16
13.434003	5.7759e-16
13.423229	5.96096e-16
13.412455	6.15194e-16
13.401680	6.34902e-16
13.390906	6.5524e-16
13.380132	6.76228e-16
13.369358	6.97887e-16
13.358583	7.20238e-16
13.347809	7.43303e-16
13.337035	7.67106e-16
13.326261	7.91668e-16
13.315486	8.17016e-16
13.304712	8.43173e-16
13.293938	8.70166e-16
13.283164	8.9802e-16
13.272389	9.26765e-16
13.261615	9.56427e-16
13.250841	9.87037e-16
13.240066	1.01862e-15
13.229292	1.05122e-15
13.218518	1.08486e-15
13.207744	1.11957e-15
13.196969	1.15538e-15
13.186195	1.19235e-15
13.175421	1.23049e-15
13.164647	1.26984e-15
13.153872	1.31046e-15
13.143098	1.35237e-15
13.132324	1.39562e-15
13.121550	1.44024e-15
13.110775	1.48629e-15
13.100001	1.53381e-15
13.089227	1.58285e-15
13.078453	1.63345e-15
13.067678	1.68566e-15
13.056904	1.73954e-15
13.046130	1.79514e-15
13.035356	1.8525e-15
13.024581	1.9117e-15
13.013807	1.97279e-15
13.003033	2.03582e-15
12.992259	2.10086e-15
12.981484	2.16797e-15
12.970710	2.23723e-15
12.959936	2.30869e-15
12.949162	2.38242e-15
12.938387	2.45851e-15
12.927613	2.53702e-15
12.916839	2.61803e-15
12.906065	2.70162e-15
12.895290	2.78788e-15
12.884516	2.87688e-15
12.873742	2.96871e-15
12.862968	3.06347e-15
12.852193	3.16125e-15
12.841419	3.26214e-15
12.830645	3.36624e-15
12.819871	3.47366e-15
12.809096	3.58449e-15
12.798322	3.69886e-15
12.787548	3.81686e-15
12.776774	3.93861e-15
12.765999	4.06425e-15
12.755225	4.19387e-15
12.744451	4.32763e-15
12.733677	4.46564e-15
12.722902	4.60803e-15
12.712128	4.75496e-15
12.701354	4.90656e-15
12.690580	5.06298e-15
12.679805	5.22437e-15
12.669031	5.3909e-15
12.658257	5.56272e-15
12.647483	5.74e-15
12.636708	5.92292e-15
12.625934	6.11165e-15
12.615160	6.30638e-15
12.604385	6.5073e-15
12.593611	6.71461e-15
12.582837	6.9285e-15
12.572063	7.14918e-15
12.561288	7.37688e-15
12.550514	7.61181e-15
12.539740	7.8542e-15
12.528966	8.10429e-15
12.518191	8.36232e-15
12.507417	8.62855e-15
12.496643	8.90323e-15
12.485869	9.18663e-15
12.475094	9.47902e-15
12.464320	9.7807e-15
12.453546	1.0092e-14
12.442772	1.04131e-14
12.431997	1.07444e-14
12.421223	1.10863e-14
12.410449	1.14389e-14
12.399675	1.18028e-14
12.388900	1.21782e-14
12.378126	1.25656e-14
12.367352	1.29652e-14
12.356578	1.33774e-14
12.345803	1.38028e-14
12.335029	1.42417e-14
12.324255	1.46944e-14
12.313481	1.51615e-14
12.302706	1.56435e-14
12.291932	1.61407e-14
12.281158	1.66536e-14
12.270384	1.71828e-14
12.259609	1.77288e-14
12.248835	1.82921e-14
12.238061	1.88732e-14
12.227287	1.94728e-14
12.216512	2.00913e-14
12.205738	2.07295e-14
12.194964	2.13878e-14
12.184190	2.2067e-14
12.173415	2.27677e-14
12.162641	2.34906e-14
12.151867	2.42363e-14
12.141093	2.50057e-14
12.130318	2.57994e-14
12.119544	2.66183e-14
12.108770	2.74631e-14
12.097996	2.83346e-14
12.087221	2.92336e-14
12.076447	3.01612e-14
12.065673	3.1118e-14
12.054899	3.21051e-14
12.044124	3.31235e-14
12.033350	3.41741e-14
12.022576	3.52579e-14
12.011802	3.63759e-14
12.001027	3.75293e-14
11.990253	3.87192e-14
11.979479	3.99467e-14
11.968704	4.1213e-14
11.957930	4.25193e-14
11.947156	4.38669e-14
11.936382	4.5257e-14
11.925607	4.66911e-14
11.914833	4.81705e-14
11.904059	4.96967e-14
11.893285	5.1271e-14
11.882510	5.28951e-14
11.871736	5.45704e-14
11.860962	5.62987e-14
11.850188	5.80815e-14
11.839413	5.99206e-14
11.828639	6.18178e-14
11.817865	6.37748e-14
11.807091	6.57936e-14
11.796316	6.78761e-14
11.785542	7.00244e-14
11.774768	7.22404e-14
11.763994	7.45263e-14
11.753219	7.68844e-14
11.742445	7.93168e-14
11.731671	8.18259e-14
11.720897	8.44142e-14
11.710122	8.7084e-14
11.699348	8.98381e-14
11.688574	9.2679e-14
11.677800	9.56094e-14
11.667025	9.86322e-14
11.656251	1.0175e-13
11.645477	1.04967e-13
11.634703	1.08284e-13
11.623928	1.11706e-13
11.613154	1.15236e-13
11.602380	1.18878e-13
11.591606	1.22633e-13
11.580831	1.26508e-13
11.570057	1.30504e-13
11.559283	1.34626e-13
11.548509	1.38877e-13
11.537734	1.43263e-13
11.526960	1.47787e-13
11.516186	1.52453e-13
11.505412	1.57265e-13
11.494637	1.6223e-13
11.483863	1.6735e-13
11.473089	1.72632e-13
11.462315	1.78079e-13
11.451540	1.83698e-13
11.440766	1.89494e-13
11.429992	1.95472e-13
11.419218	2.01638e-13
11.408443	2.07998e-13
11.397669	2.14557e-13
11.386895	2.21323e-13
11.376120	2.28302e-13
11.365346	2.35499e-13
11.354572	2.42923e-13
11.343798	2.5058e-13
11.333023	2.58478e-13
11.322249	2.66624e-13
11.311475	2.75025e-13
11.300701	2.83691e-13
11.289926	2.92628e-13
11.279152	3.01847e-13
11.268378	3.11354e-13
11.257604	3.2116e-13
11.246829	3.31274e-13
11.236055	3.41705e-13
11.225281	3.52463e-13
11.214507	3.63559e-13
11.203732	3.75003e-13
11.192958	3.86806e-13
11.182184	3.98979e-13
11.171410	4.11534e-13
11.160635	4.24482e-13
11.149861	4.37837e-13
11.139087	4.5161e-13
11.128313	4.65815e-13
11.117538	4.80465e-13
11.106764	4.95574e-13
11.095990	5.11156e-13
11.085216	5.27227e-13
11.074441	5.43801e-13
11.063667	5.60895e-13
11.052893	5.78523e-13
11.042119	5.96704e-13
11.031344	6.15454e-13
11.020570	6.34791e-13
11.009796	6.54733e-13
10.999022	6.753e-13
10.988247	6.9651e-13
10.977473	7.18384e-13
10.966699	7.40942e-13
10.955925	7.64206e-13
10.945150	7.88198e-13
10.934376	8.1294e-13
10.923602	8.38456e-13
10.912828	8.64769e-13
10.902053	8.91906e-13
10.891279	9.1989e-13
10.880505	9.4875e-13
10.869731	9.78511e-13
10.858956	1.0092e-12
10.848182	1.04085e-12
10.837408	1.07349e-12
10.826634	1.10715e-12
10.815859	1.14186e-12
10.805085	1.17765e-12
10.794311	1.21457e-12
10.783537	1.25263e-12
10.772762	1.29188e-12
10.761988	1.33236e-12
10.751214	1.3741e-12
10.740439	1.41714e-12
10.729665	1.46153e-12
10.718891	1.5073e-12
10.708117	1.5545e-12
10.697342	1.60317e-12
10.686568	1.65336e-12
10.675794	1.70511e-12
10.665020	1.75848e-12
10.654245	1.81351e-12
10.643471	1.87026e-12
10.632697	1.92877e-12
10.621923	1.98911e-12
10.611148	2.05133e-12
10.600374	2.11549e-12
10.589600	2.18164e-12
10.578826	2.24986e-12
10.568051	2.32019e-12
10.557277	2.39272e-12
10.546503	2.46751e-12
10.535729	2.54462e-12
10.524954	2.62414e-12
10.514180	2.70613e-12
10.503406	2.79067e-12
10.492632	2.87784e-12
10.481857	2.96772e-12
10.471083	3.0604e-12
10.460309	3.15596e-12
10.449535	3.25449e-12
10.438760	3.35608e-12
10.427986	3.46083e-12
10.417212	3.56884e-12
10.406438	3.6802e-12
10.395663	3.79502e-12
10.384889	3.91342e-12
10.374115	4.03548e-12
10.363341	4.16134e-12
10.352566	4.29111e-12
10.341792	4.42491e-12
10.331018	4.56286e-12
10.320244	4.70509e-12
10.309469	4.85173e-12
10.298695	5.00293e-12
10.287921	5.15882e-12
10.277147	5.31954e-12
10.266372	5.48525e-12
10.255598	5.6561e-12
10.244824	5.83224e-12
10.234050	6.01385e-12
10.223275	6.20109e-12
10.212501	6.39413e-12
10.201727	6.59315e-12
10.190953	6.79834e-12
10.180178	7.00988e-12
10.169404	7.22798e-12
10.158630	7.45283e-12
10.147856	7.68465e-12
10.137081	7.92364e-12
10.126307	8.17004e-12
10.115533	8.42405e-12
10.104758	8.68593e-12
10.093984	8.95592e-12
10.083210	9.23425e-12
10.072436	9.5212e-12
10.061661	9.81702e-12
10.050887	1.0122e-11
10.040113	1.04364e-11
10.029339	1.07605e-11
10.018564	1.10946e-11
10.007790	1.14391e-11
9.997016	1.17942e-11
9.986242	1.21603e-11
9.975467	1.25377e-11
9.964693	1.29267e-11
9.953919	1.33278e-11
9.943145	1.37412e-11
9.932370	1.41674e-11
9.921596	1.46068e-11
9.910822	1.50597e-11
9.900048	1.55266e-11
9.889273	1.60079e-11
9.878499	1.6504e-11
9.867725	1.70154e-11
9.856951	1.75427e-11
9.846176	1.80861e-11
9.835402	1.86463e-11
9.824628	1.92238e-11
9.813854	1.98191e-11
9.803079	2.04327e-11
9.792305	2.10652e-11
9.781531	2.17172e-11
9.770757	2.23893e-11
9.759982	2.30821e-11
9.749208	2.37962e-11
9.738434	2.45323e-11
9.727660	2.5291e-11
9.716885	2.60731e-11
9.706111	2.68793e-11
9.695337	2.77102e-11
9.684563	2.85667e-11
9.673788	2.94495e-11
9.663014	3.03595e-11
9.652240	3.12974e-11
9.641466	3.22642e-11
9.630691	3.32606e-11
9.619917	3.42877e-11
9.609143	3.53464e-11
9.598369	3.64375e-11
9.587594	3.75621e-11
9.576820	3.87213e-11
9.566046	3.99161e-11
9.555272	4.11475e-11
9.544497	4.24167e-11
9.533723	4.37248e-11
9.522949	4.50731e-11
9.512175	4.64627e-11
9.501400	4.78949e-11
9.490626	4.9371e-11
9.479852	5.08924e-11
9.469077	5.24604e-11
9.458303	5.40764e-11
9.447529	5.57419e-11
9.436755	5.74585e-11
9.425980	5.92276e-11
9.415206	6.10509e-11
9.404432	6.293e-11
9.393658	6.48666e-11
9.382883	6.68624e-11
9.372109	6.89193e-11
9.361335	7.10392e-11
9.350561	7.32238e-11
9.339786	7.54753e-11
9.329012	7.77956e-11
9.318238	8.01868e-11
9.307464	8.26511e-11
9.296689	8.51907e-11
9.285915	8.78079e-11
9.275141	9.05049e-11
9.264367	9.32844e-11
9.253592	9.61487e-11
9.242818	9.91004e-11
9.232044	1.02142e-10
9.221270	1.05277e-10
9.210495	1.08507e-10
9.199721	1.11836e-10
9.188947	1.15266e-10
9.178173	1.18801e-10
9.167398	1.22444e-10
9.156624	1.26197e-10
9.145850	1.30065e-10
9.135076	1.34051e-10
9.124301	1.38158e-10
9.113527	1.42391e-10
9.102753	1.46752e-10
9.091979	1.51246e-10
9.081204	1.55876e-10
9.070430	1.60648e-10
9.059656	1.65565e-10
9.048882	1.70631e-10
9.038107	1.75851e-10
9.027333	1.8123e-10
9.016559	1.86773e-10
9.005785	1.92483e-10
8.995010	1.98368e-10
8.984236	2.04431e-10
8.973462	2.10678e-10
8.962688	2.17115e-10
8.951913	2.23748e-10
8.941139	2.30581e-10
8.930365	2.37622e-10
8.919591	2.44877e-10
8.908816	2.52352e-10
8.898042	2.60053e-10
8.887268	2.67988e-10
8.876494	2.76163e-10
8.865719	2.84586e-10
8.854945	2.93264e-10
8.844171	3.02205e-10
8.833396	3.11417e-10
8.822622	3.20908e-10
8.811848	3.30686e-10
8.801074	3.4076e-10
8.790299	3.51139e-10
8.779525	3.61832e-10
8.768751	3.72848e-10
8.757977	3.84197e-10
8.747202	3.95889e-10
8.736428	4.07935e-10
8.725654	4.20345e-10
8.714880	4.33129e-10
8.704105	4.463e-10
8.693331	4.59868e-10
8.682557	4.73846e-10
8.671783	4.88246e-10
8.661008	5.0308e-10
8.650234	5.18362e-10
8.639460	5.34105e-10
8.628686	5.50322e-10
8.617911	5.67028e-10
8.607137	5.84238e-10
8.596363	6.01966e-10
8.585589	6.20228e-10
8.574814	6.39041e-10
8.564040	6.58419e-10
8.553266	6.78381e-10
8.542492	6.98944e-10
8.531717	7.20126e-10
8.520943	7.41944e-10
8.510169	7.64419e-10
8.499395	7.87569e-10
8.488620	8.11415e-10
8.477846	8.35978e-10
8.467072	8.61279e-10
8.456298	8.87339e-10
8.445523	9.14183e-10
8.434749	9.41832e-10
8.423975	9.7031e-10
8.413201	9.99644e-10
8.402426	1.02986e-09
8.391652	1.06098e-09
8.380878	1.09303e-09
8.370104	1.12604e-09
8.359329	1.16004e-09
8.348555	1.19506e-09
8.337781	1.23113e-09
8.327007	1.26828e-09
8.316232	1.30655e-09
8.305458	1.34595e-09
8.294684	1.38654e-09
8.283910	1.42834e-09
8.273135	1.47139e-09
8.262361	1.51572e-09
8.251587	1.56139e-09
8.240813	1.60841e-09
8.230038	1.65684e-09
8.219264	1.70672e-09
8.208490	1.75809e-09
8.197715	1.81098e-09
8.186941	1.86546e-09
8.176167	1.92156e-09
8.165393	1.97934e-09
8.154618	2.03884e-09
8.143844	2.10011e-09
8.133070	2.16321e-09
8.122296	2.22818e-09
8.111521	2.29509e-09
8.100747	2.364e-09
8.089973	2.43495e-09
8.079199	2.50802e-09
8.068424	2.58325e-09
8.057650	2.66073e-09
8.046876	2.74051e-09
8.036102	2.82266e-09
8.025327	2.90725e-09
8.014553	2.99435e-09
8.003779	3.08404e-09
7.993005	3.1764e-09
7.982230	3.27149e-09
7.971456	3.3694e-09
7.960682	3.47022e-09
7.949908	3.57403e-09
7.939133	3.68091e-09
7.928359	3.79096e-09
7.917585	3.90427e-09
7.906811	4.02094e-09
7.896036	4.14106e-09
7.885262	4.26473e-09
7.874488	4.39207e-09
7.863714	4.52317e-09
7.852939	4.65814e-09
7.842165	4.79711e-09
7.831391	4.94018e-09
7.820617	5.08748e-09
7.809842	5.23913e-09
7.799068	5.39525e-09
7.788294	5.55598e-09
7.777520	5.72146e-09
7.766745	5.89181e-09
7.755971	6.06719e-09
7.745197	6.24773e-09
7.734423	6.4336e-09
7.723648	6.62493e-09
7.712874	6.82191e-09
7.702100	7.02468e-09
7.691326	7.23341e-09
7.680551	7.44829e-09
7.669777	7.66949e-09
7.659003	7.89718e-09
7.648229	8.13157e-09
7.637454	8.37284e-09
7.626680	8.6212e-09
7.615906	8.87685e-09
7.605131	9.14e-09
7.594357	9.41087e-09
7.583583	9.68968e-09
7.572809	9.97667e-09
7.562034	1.02721e-08
7.551260	1.05761e-08
7.540486	1.08891e-08
7.529712	1.12112e-08
7.518937	1.15427e-08
7.508163	1.1884e-08
7.497389	1.22352e-08
7.486615	1.25967e-08
7.475840	1.29687e-08
7.465066	1.33516e-08
7.454292	1.37457e-08
7.443518	1.41513e-08
7.432743	1.45687e-08
7.421969	1.49983e-08
7.411195	1.54405e-08
7.400421	1.58955e-08
7.389646	1.63638e-08
7.378872	1.68457e-08
7.368098	1.73416e-08
7.357324	1.7852e-08
7.346549	1.83772e-08
7.335775	1.89177e-08
7.325001	1.94739e-08
7.314227	2.00463e-08
7.303452	2.06352e-08
7.292678	2.12413e-08
7.281904	2.1865e-08
7.271130	2.25068e-08
7.260355	2.31672e-08
7.249581	2.38467e-08
7.238807	2.45459e-08
7.228033	2.52654e-08
7.217258	2.60056e-08
7.206484	2.67674e-08
7.195710	2.75511e-08
7.184936	2.83575e-08
7.174161	2.91873e-08
7.163387	3.0041e-08
7.152613	3.09193e-08
7.141839	3.1823e-08
7.131064	3.27528e-08
7.120290	3.37094e-08
7.109516	3.46936e-08
7.098742	3.57062e-08
7.087967	3.67479e-08
7.077193	3.78196e-08
7.066419	3.89222e-08
7.055645	4.00565e-08
7.044870	4.12234e-08
7.034096	4.24239e-08
7.023322	4.36588e-08
7.012548	4.49292e-08
7.001773	4.62361e-08
6.990999	4.75805e-08
6.980225	4.89634e-08
6.969450	5.0386e-08
6.958676	5.18494e-08
6.947902	5.33547e-08
6.937128	5.4903e-08
6.926353	5.64957e-08
6.915579	5.81339e-08
6.904805	5.9819e-08
6.894031	6.15522e-08
6.883256	6.33349e-08
6.872482	6.51685e-08
6.861708	6.70544e-08
6.850934	6.89941e-08
6.840159	7.09891e-08
6.829385	7.3041e-08
6.818611	7.51513e-08
6.807837	7.73217e-08
6.797062	7.95538e-08
6.786288	8.18494e-08
6.775514	8.42102e-08
6.764740	8.66382e-08
6.753965	8.9135e-08
6.743191	9.17028e-08
6.732417	9.43433e-08
6.721643	9.70588e-08
6.710868	9.98511e-08
6.700094	1.02723e-07
6.689320	1.05675e-07
6.678546	1.08712e-07
6.667771	1.11834e-07
6.656997	1.15044e-07
6.646223	1.18345e-07
6.635449	1.2174e-07
6.624674	1.2523e-07
6.613900	1.28818e-07
6.603126	1.32508e-07
6.592352	1.36302e-07
6.581577	1.40202e-07
6.570803	1.44212e-07
6.560029	1.48336e-07
6.549255	1.52574e-07
6.538480	1.56933e-07
6.527706	1.61413e-07
6.516932	1.66019e-07
6.506158	1.70755e-07
6.495383	1.75623e-07
6.484609	1.80627e-07
6.473835	1.85772e-07
6.463061	1.9106e-07
6.452286	1.96497e-07
6.441512	2.02085e-07
6.430738	2.0783e-07
6.419964	2.13735e-07
6.409189	2.19805e-07
6.398415	2.26044e-07
6.387641	2.32456e-07
6.376867	2.39048e-07
6.366092	2.45823e-07
6.355318	2.52786e-07
6.344544	2.59943e-07
6.333769	2.67299e-07
6.322995	2.74859e-07
6.312221	2.82629e-07
6.301447	2.90614e-07
6.290672	2.98821e-07
6.279898	3.07254e-07
6.269124	3.15922e-07
6.258350	3.24829e-07
6.247575	3.33982e-07
6.236801	3.43388e-07
6.226027	3.53054e-07
6.215253	3.62986e-07
6.204478	3.73192e-07
6.193704	3.83679e-07
6.182930	3.94455e-07
6.172156	4.05528e-07
6.161381	4.16905e-07
6.150607	4.28594e-07
6.139833	4.40605e-07
6.129059	4.52945e-07
6.118284	4.65623e-07
6.107510	4.78649e-07
6.096736	4.92031e-07
6.085962	5.05779e-07
6.075187	5.19904e-07
6.064413	5.34414e-07
6.053639	5.4932e-07
6.042865	5.64633e-07
6.032090	5.80363e-07
6.021316	5.96522e-07
6.010542	6.1312e-07
5.999768	6.30171e-07
5.988993	6.47684e-07
5.978219	6.65673e-07
5.967445	6.8415e-07
5.956671	7.03128e-07
5.945896	7.22621e-07
5.935122	7.42641e-07
5.924348	7.63203e-07
5.913574	7.8432e-07
5.902799	8.06008e-07
5.892025	8.28281e-07
5.881251	8.51155e-07
5.870477	8.74645e-07
5.859702	8.98767e-07
5.848928	9.23538e-07
5.838154	9.48975e-07
5.827380	9.75095e-07
5.816605	1.00192e-06
5.805831	1.02946e-06
5.795057	1.05773e-06
5.784283	1.08677e-06
5.773508	1.11658e-06
5.762734	1.14719e-06
5.751960	1.17861e-06
5.741186	1.21087e-06
5.730411	1.244e-06
5.719637	1.278e-06
5.708863	1.31291e-06
5.698088	1.34874e-06
5.687314	1.38553e-06
5.676540	1.42329e-06
5.665766	1.46206e-06
5.654991	1.50185e-06
5.644217	1.54269e-06
5.633443	1.58461e-06
5.622669	1.62764e-06
5.611894	1.67181e-06
5.601120	1.71713e-06
5.590346	1.76365e-06
5.579572	1.8114e-06
5.568797	1.8604e-06
5.558023	1.91068e-06
5.547249	1.96228e-06
5.536475	2.01524e-06
5.525700	2.06958e-06
5.514926	2.12534e-06
5.504152	2.18255e-06
5.493378	2.24126e-06
5.482603	2.3015e-06
5.471829	2.36331e-06
5.461055	2.42672e-06
5.450281	2.49178e-06
5.439506	2.55853e-06
5.428732	2.62701e-06
5.417958	2.69726e-06
5.407184	2.76933e-06
5.396409	2.84326e-06
5.385635	2.9191e-06
5.374861	2.99689e-06
5.364087	3.07669e-06
5.353312	3.15853e-06
5.342538	3.24248e-06
5.331764	3.32859e-06
5.320990	3.41689e-06
5.310215	3.50746e-06
5.299441	3.60035e-06
5.288667	3.6956e-06
5.277893	3.79329e-06
5.267118	3.89346e-06
5.256344	3.99618e-06
5.245570	4.10151e-06
5.234796	4.20951e-06
5.224021	4.32025e-06
5.213247	4.43379e-06
5.202473	4.5502e-06
5.191699	4.66955e-06
5.180924	4.79191e-06
5.170150	4.91735e-06
5.159376	5.04594e-06
5.148602	5.17776e-06
5.137827	5.31288e-06
5.127053	5.45139e-06
5.116279	5.59336e-06
5.105505	5.73888e-06
5.094730	5.88803e-06
5.083956	6.04089e-06
5.073182	6.19754e-06
5.062407	6.35809e-06
5.051633	6.52262e-06
5.040859	6.69122e-06
5.030085	6.86399e-06
5.019310	7.04102e-06
5.008536	7.22241e-06
4.997762	7.40827e-06
4.986988	7.59869e-06
4.976213	7.79378e-06
4.965439	7.99365e-06
4.954665	8.1984e-06
4.943891	8.40816e-06
4.933116	8.62302e-06
4.922342	8.84312e-06
4.911568	9.06855e-06
4.900794	9.29946e-06
4.890019	9.53595e-06
4.879245	9.77816e-06
4.868471	1.00262e-05
4.857697	1.02802e-05
4.846922	1.05404e-05
4.836148	1.08068e-05
4.825374	1.10795e-05
4.814600	1.13588e-05
4.803825	1.16447e-05
4.793051	1.19375e-05
4.782277	1.22372e-05
4.771503	1.25441e-05
4.760728	1.28582e-05
4.749954	1.31797e-05
4.739180	1.35088e-05
4.728406	1.38457e-05
4.717631	1.41905e-05
4.706857	1.45434e-05
4.696083	1.49045e-05
4.685309	1.52741e-05
4.674534	1.56523e-05
4.663760	1.60393e-05
4.652986	1.64352e-05
4.642212	1.68404e-05
4.631437	1.72549e-05
4.620663	1.7679e-05
4.609889	1.81128e-05
4.599115	1.85566e-05
4.588340	1.90106e-05
4.577566	1.94749e-05
4.566792	1.99498e-05
4.556018	2.04356e-05
4.545243	2.09323e-05
4.534469	2.14404e-05
4.523695	2.19599e-05
4.512921	2.24911e-05
4.502146	2.30342e-05
4.491372	2.35895e-05
4.480598	2.41572e-05
4.469824	2.47376e-05
4.459049	2.5331e-05
4.448275	2.59374e-05
4.437501	2.65573e-05
4.426726	2.71909e-05
4.415952	2.78385e-05
4.405178	2.85002e-05
4.394404	2.91764e-05
4.383629	2.98674e-05
4.372855	3.05734e-05
4.362081	3.12948e-05
4.351307	3.20317e-05
4.340532	3.27846e-05
4.329758	3.35536e-05
4.318984	3.43392e-05
4.308210	3.51415e-05
4.297435	3.59609e-05
4.286661	3.67977e-05
4.275887	3.76523e-05
4.265113	3.85248e-05
4.254338	3.94157e-05
4.243564	4.03253e-05
4.232790	4.12539e-05
4.222016	4.22018e-05
4.211241	4.31694e-05
4.200467	4.41569e-05
4.189693	4.51648e-05
4.178919	4.61934e-05
4.168144	4.7243e-05
4.157370	4.8314e-05
4.146596	4.94066e-05
4.135822	5.05214e-05
4.125047	5.16586e-05
4.114273	5.28186e-05
4.103499	5.40017e-05
4.092725	5.52084e-05
4.081950	5.64389e-05
4.071176	5.76937e-05
4.060402	5.89732e-05
4.049628	6.02776e-05
4.038853	6.16074e-05
4.028079	6.29629e-05
4.017305	6.43445e-05
4.006531	6.57527e-05
3.995756	6.71877e-05
3.984982	6.865e-05
3.974208	7.01399e-05
3.963434	7.16578e-05
3.952659	7.32041e-05
3.941885	7.47792e-05
3.931111	7.63834e-05
3.920337	7.80172e-05
3.909562	7.96809e-05
3.898788	8.13749e-05
3.888014	8.30995e-05
3.877240	8.48552e-05
3.866465	8.66422e-05
3.855691	8.84611e-05
3.844917	9.0312e-05
3.834143	9.21955e-05
3.823368	9.41118e-05
3.812594	9.60613e-05
3.801820	9.80444e-05
3.791045	0.000100061
3.780271	0.000102113
3.769497	0.000104198
3.758723	0.000106319
3.747948	0.000108475
3.737174	0.000110667
3.726400	0.000112894
3.715626	0.000115157
3.704851	0.000117457
3.694077	0.000119794
3.683303	0.000122167
3.672529	0.000124578
3.661754	0.000127026
3.650980	0.000129512
3.640206	0.000132036
3.629432	0.000134598
3.618657	0.000137199
3.607883	0.000139838
3.597109	0.000142515
3.586335	0.000145232
3.575560	0.000147988
3.564786	0.000150782
3.554012	0.000153616
3.543238	0.000156489
3.532463	0.000159402
3.521689	0.000162354
3.510915	0.000165345
3.500141	0.000168376
3.489366	0.000171446
3.478592	0.000174555
3.467818	0.000177704
3.457044	0.000180892
3.446269	0.000184119
3.435495	0.000187384
3.424721	0.000190689
3.413947	0.000194032
3.403172	0.000197413
3.392398	0.000200832
3.381624	0.000204289
3.370850	0.000207784
3.360075	0.000211315
3.349301	0.000214883
3.338527	0.000218487
3.327753	0.000222126
3.316978	0.000225801
3.306204	0.00022951
3.295430	0.000233253
3.284656	0.000237029
3.273881	0.000240838
3.263107	0.000244679
3.252333	0.000248551
3.241559	0.000252454
3.230784	0.000256385
3.220010	0.000260346
3.209236	0.000264334
3.198461	0.000268348
3.187687	0.000272388
3.176913	0.000276452
3.166139	0.00028054
3.155364	0.00028465
3.144590	0.00028878
3.133816	0.00029293
3.123042	0.000297098
3.112267	0.000301282
3.101493	0.000305482
3.090719	0.000309695
3.079945	0.000313921
3.069170	0.000318156
3.058396	0.000322401
3.047622	0.000326652
3.036848	0.000330909
3.026073	0.000335168
3.015299	0.000339429
3.004525	0.00034369
2.993751	0.000347947
2.982976	0.0003522
2.972202	0.000356446
2.961428	0.000360683
2.950654	0.000364908
2.939879	0.00036912
2.929105	0.000373315
2.918331	0.000377493
2.907557	0.000381649
2.896782	0.000385782
2.886008	0.000389889
2.875234	0.000393967
2.864460	0.000398015
2.853685	0.000402028
2.842911	0.000406006
2.832137	0.000409944
2.821363	0.000413841
2.810588	0.000417693
2.799814	0.000421497
2.789040	0.000425252
2.778266	0.000428954
2.767491	0.000432601
2.756717	0.000436189
2.745943	0.000439716
2.735169	0.00044318
2.724394	0.000446577
2.713620	0.000449905
2.702846	0.000453161
2.692072	0.000456343
2.681297	0.000459448
2.670523	0.000462474
2.659749	0.000465418
2.648975	0.000468278
2.638200	0.000471053
2.627426	0.000473739
2.616652	0.000476334
2.605878	0.000478838
2.595103	0.000481249
2.584329	0.000483563
2.573555	0.000485782
2.562780	0.000487902
2.552006	0.000489924
2.541232	0.000491846
2.530458	0.000493667
2.519683	0.000495389
2.508909	0.000497009
2.498135	0.000498529
2.487361	0.000499949
2.476586	0.000501269
2.465812	0.000502491
2.455038	0.000503616
2.444264	0.000504646
2.433489	0.000505583
2.422715	0.000506428
2.411941	0.000507186
2.401167	0.000507858
2.390392	0.000508449
2.379618	0.000508962
2.368844	0.000509402
2.358070	0.000509773
2.347295	0.00051008
2.336521	0.000510329
2.325747	0.000510525
2.314973	0.000510674
2.304198	0.000510783
2.293424	0.000510858
2.282650	0.000510906
2.271876	0.000510932
2.261101	0.000510945
2.250327	0.000510949
&
```
