## Supplementary material for "All-at-once RNA folding with 3D motif prediction framed by evolutionary information": RF02185_ST7-OT3_3.cacofold.helixcov

```
# RMs = 3 L = 134

# RM_HELIX NESTED 20-26 35-41, nbp = 7 nbp_cov = 0
# pvals: 0.227987,0.37719,0.807948,0.424213,0.340443,0.340443,0.134553
# aggregated NONE
NESTED  :::::::::::::::::<<<<<<<________>>>>>>>::::::::::::::::::::::::::::::::::::::::::::::::::::::::::::::::::::::::::::::::
        :::::::::::::::::::::::::::::::::::::::::::::::::::::::::::::::::::::::::::::::::::::::::::::::::::::::::::::::::::::::

# RM_HELIX NESTED 66-74 101-112, nbp = 9 nbp_cov = 0
# pvals: 0.710098,0.655548,0.45846,0.180309,0.610526,0.139232,0.578109,0.798042,0.610526
# aggregated NONE
NESTED  ::::::::::::::::::::::::::::::::::::::::::::::::::::::::::<<<<<<<<<_________________________>>>>>>>>>::::::::::::::::::
        :::::::::::::::::::::::::::::::::::::::::::::::::::::::::::::::::::::::::::::::::::::::::::::::::::::::::::::::::::::::

# RM_HELIX NESTED 46-62 123-134, nbp = 12 nbp_cov = 0
# pvals: 0.216707,0.669876,0.390201,0.722746,0.403326,0.183635,0.500591,0.932702,0.471799,0.578109,0.0641006,0.95349
# aggregated NONE
NESTED  :::::::::::::::::::::::::::::::::::::::::::<<<<<<<<<<<<____________________________________________________>>>>>>>>>>>>
        :::::::::::::::::::::::::::::::::::::::::::::::::::::::::::::::::::::::::::::::::::::::::::::::::::::::::::::::::::::::
```
