## Supplementary material for "All-at-once RNA folding with 3D motif prediction framed by evolutionary information": RF02185_ST7-OT3_3.cacofold.power

```
# Power analysis of CaCoFold structure 
#
# Powertype = SINGLE SUBSTITUTIONS
# covary  left_pos      right_pos    substitutions      power
#----------------------------------------------------------------
          20		41		16		0.50
          21		40		2		0.00
          22		39		6		0.16
          23		38		8		0.24
          24		37		1		0.00
          25		36		2		0.00
          26		35		6		0.16
          46		134		6		0.16
          51		133		5		0.11
          52		132		6		0.16
          53		131		5		0.11
          54		130		7		0.20
          55		129		11		0.35
          56		128		2		0.00
          58		127		13		0.42
          59		126		4		0.07
          60		125		4		0.07
          61		124		10		0.32
          62		123		6		0.16
          66		112		3		0.02
          67		109		10		0.32
          68		108		2		0.00
          69		107		8		0.24
          70		106		4		0.07
          71		105		6		0.16
          72		104		1		0.00
          73		103		4		0.07
          74		101		2		0.00
#
# BPAIRS 28
# avg substitutions per BP  5.7
# BPAIRS expected to covary 4.1 +/- 1.7
# BPAIRS observed to covary 0
#
```
