## Supplementary material for "All-at-once RNA folding with 3D motif prediction framed by evolutionary information": RF02185_ST7-OT3_3.surv

```
&
14.950000	0.00014243
12.200000	0.00028486
12.000000	0.00042729
11.950000	0.000569719
11.350000	0.000712149
11.050000	0.000854579
10.600000	0.00113944
10.550000	0.0014243
10.500000	0.00156673
10.300000	0.00170916
9.900000	0.00185159
9.850000	0.00213645
9.750000	0.00227888
9.250000	0.00242131
9.150000	0.00256374
9.050000	0.00270617
8.500000	0.0028486
8.400000	0.00299103
8.350000	0.00327589
8.300000	0.00341832
8.250000	0.00370318
8.150000	0.00413047
7.800000	0.0042729
7.750000	0.00470019
7.700000	0.00498504
7.550000	0.00512747
7.500000	0.0052699
7.450000	0.00598205
7.400000	0.0066942
7.350000	0.00683663
7.300000	0.00697906
7.250000	0.00726392
7.200000	0.00783364
7.150000	0.00826093
7.100000	0.00940037
7.050000	0.0101125
7.000000	0.0105398
6.950000	0.0108247
6.900000	0.0113944
6.850000	0.0115368
6.800000	0.0119641
6.750000	0.012249
6.700000	0.0123914
6.650000	0.0129611
6.600000	0.0136733
6.550000	0.0138157
6.500000	0.0149551
6.450000	0.0155249
6.400000	0.0160946
6.350000	0.0166643
6.300000	0.0170916
6.250000	0.0176613
6.200000	0.0178037
6.150000	0.018231
6.100000	0.0183735
6.050000	0.0189432
6.000000	0.0193705
5.950000	0.0200826
5.900000	0.0210796
5.850000	0.0223615
5.800000	0.0232161
5.750000	0.0244979
5.700000	0.0254949
5.650000	0.0257798
5.600000	0.026492
5.550000	0.0269192
5.500000	0.0272041
5.450000	0.0282011
5.400000	0.0283435
5.350000	0.028486
5.300000	0.0290557
5.250000	0.0296254
5.200000	0.03048
5.150000	0.0307648
5.100000	0.0311921
5.050000	0.0321891
5.000000	0.0330437
4.950000	0.0340407
4.900000	0.0348953
4.850000	0.0358923
4.800000	0.036462
4.750000	0.0376015
4.700000	0.0391682
4.650000	0.0394531
4.600000	0.0408774
4.550000	0.0414471
4.500000	0.0423017
4.450000	0.0431562
4.400000	0.044723
4.350000	0.0452927
4.300000	0.0464321
4.250000	0.048711
4.200000	0.0504202
4.150000	0.0519869
4.100000	0.0531263
4.050000	0.0549779
4.000000	0.0564022
3.950000	0.0582538
3.900000	0.0602478
3.850000	0.0620994
3.800000	0.0633813
3.750000	0.0645207
3.700000	0.0655177
3.650000	0.0666572
3.600000	0.0675118
3.550000	0.068936
3.500000	0.0703603
3.450000	0.0722119
3.400000	0.0744908
3.350000	0.0759151
3.300000	0.077197
3.250000	0.0789061
3.200000	0.080188
3.150000	0.0817547
3.100000	0.084176
3.050000	0.0863125
3.000000	0.0875944
2.950000	0.0890187
2.900000	0.0912975
2.850000	0.0938613
2.800000	0.0958553
2.750000	0.097422
2.700000	0.0988463
2.650000	0.101695
2.600000	0.102407
2.550000	0.104259
2.500000	0.10611
2.450000	0.108104
2.400000	0.110098
2.350000	0.11138
2.300000	0.113659
2.250000	0.11608
2.200000	0.118217
2.150000	0.120638
2.100000	0.123059
2.050000	0.124626
2.000000	0.12662
1.950000	0.128899
1.900000	0.131035
1.850000	0.133314
1.800000	0.13659
1.750000	0.138584
1.700000	0.140578
1.650000	0.143854
1.600000	0.145991
1.550000	0.148127
1.500000	0.152258
1.450000	0.154252
1.400000	0.158809
1.350000	0.161231
1.300000	0.164649
1.250000	0.168067
1.200000	0.171343
1.150000	0.175616
1.100000	0.178892
1.050000	0.183165
1.000000	0.188435
0.950000	0.191853
0.900000	0.194274
0.850000	0.198547
0.800000	0.201966
0.750000	0.206096
0.700000	0.209657
0.650000	0.215354
0.600000	0.220624
0.550000	0.225324
0.500000	0.229312
0.450000	0.233443
0.400000	0.238143
0.350000	0.241846
0.300000	0.245549
0.250000	0.249964
0.200000	0.254095
0.150000	0.259792
0.100000	0.263923
0.050000	0.269905
0.000000	0.324598
-0.050000	0.411765
-0.100000	0.424441
-0.150000	0.435266
-0.200000	0.443099
-0.250000	0.451503
-0.300000	0.460618
-0.350000	0.474434
-0.400000	0.487822
-0.450000	0.50819
-0.500000	0.527133
-0.550000	0.546788
-0.600000	0.564734
-0.650000	0.587808
-0.700000	0.606039
-0.750000	0.626264
-0.800000	0.645207
-0.850000	0.665005
-0.900000	0.684945
-0.950000	0.704173
-1.000000	0.721122
-1.050000	0.741917
-1.100000	0.75559
-1.150000	0.773537
-1.200000	0.790201
-1.250000	0.804729
-1.300000	0.818687
-1.350000	0.829511
-1.400000	0.839909
-1.450000	0.852158
-1.500000	0.860276
-1.550000	0.869819
-1.600000	0.878365
-1.650000	0.884489
-1.700000	0.893178
-1.750000	0.900726
-1.800000	0.905854
-1.850000	0.909842
-1.900000	0.914685
-1.950000	0.921236
-2.000000	0.925652
-2.050000	0.932346
-2.100000	0.936619
-2.150000	0.941176
-2.200000	0.944167
-2.250000	0.949722
-2.300000	0.954992
-2.350000	0.957983
-2.400000	0.962399
-2.450000	0.96482
-2.500000	0.967953
-2.550000	0.969805
-2.600000	0.972226
-2.650000	0.974505
-2.700000	0.976072
-2.750000	0.977923
-2.800000	0.979917
-2.850000	0.982054
-2.900000	0.983051
-2.950000	0.98476
-3.000000	0.985899
-3.050000	0.987751
-3.100000	0.989175
-3.150000	0.990172
-3.200000	0.991027
-3.250000	0.991739
-3.300000	0.992451
-3.350000	0.992879
-3.400000	0.993448
-3.450000	0.99416
-3.500000	0.994303
-3.550000	0.99473
-3.600000	0.9953
-3.650000	0.99587
-3.700000	0.996154
-3.750000	0.996582
-3.800000	0.997151
-3.850000	0.997294
-4.000000	0.997436
-4.050000	0.997579
-4.150000	0.997721
-4.200000	0.998291
-4.250000	0.998433
-4.300000	0.998576
-4.350000	0.998718
-4.400000	0.999003
-4.450000	0.999288
-4.600000	0.99943
-4.650000	0.999573
-4.700000	0.999715
-5.450000	0.999858
-6.300000	1
&
23.500000	7.12149e-06
20.050000	1.4243e-05
19.850000	2.13645e-05
19.750000	2.8486e-05
19.650000	3.56075e-05
19.450000	4.98504e-05
19.400000	5.69719e-05
19.250000	6.40934e-05
18.750000	7.12149e-05
18.550000	7.83364e-05
18.400000	8.54579e-05
18.350000	9.25794e-05
18.250000	9.97009e-05
18.150000	0.000106822
18.000000	0.000113944
17.750000	0.000121065
17.700000	0.000135308
17.650000	0.00014243
17.600000	0.000149551
17.550000	0.000163794
17.350000	0.000170916
17.250000	0.000185159
17.000000	0.00019228
16.950000	0.000199402
16.850000	0.000213645
16.800000	0.000220766
16.700000	0.000227888
16.550000	0.000235009
16.450000	0.000242131
16.400000	0.000256374
16.350000	0.000263495
16.300000	0.000270617
16.200000	0.000277738
16.100000	0.000299103
16.050000	0.000306224
15.950000	0.000313346
15.900000	0.000327589
15.800000	0.000341832
15.650000	0.000348953
15.600000	0.000356075
15.400000	0.000363196
15.350000	0.000377439
15.300000	0.000384561
15.250000	0.000391682
15.200000	0.000398804
15.150000	0.000413047
15.100000	0.000434411
15.050000	0.000455776
15.000000	0.000462897
14.950000	0.000470019
14.900000	0.000484262
14.850000	0.000498504
14.800000	0.000512747
14.700000	0.000519869
14.650000	0.000541233
14.600000	0.000569719
14.550000	0.000583962
14.500000	0.000598205
14.450000	0.00061957
14.400000	0.000633813
14.350000	0.000662299
14.300000	0.000676542
14.250000	0.000719271
14.200000	0.000747757
14.150000	0.000754878
14.100000	0.000776243
14.050000	0.000783364
14.000000	0.000790486
13.950000	0.000826093
13.900000	0.000833215
13.850000	0.000840336
13.800000	0.000868822
13.750000	0.00090443
13.650000	0.000918673
13.600000	0.000925794
13.550000	0.00095428
13.500000	0.000975644
13.450000	0.00101125
13.400000	0.00103262
13.350000	0.00108959
13.300000	0.00111807
13.250000	0.00113232
13.200000	0.00113944
13.150000	0.00116792
13.100000	0.00118217
13.050000	0.00119641
13.000000	0.00123914
12.950000	0.00128187
12.900000	0.00131035
12.850000	0.00133884
12.800000	0.00138157
12.750000	0.00140293
12.700000	0.00143142
12.650000	0.00144566
12.600000	0.00148127
12.550000	0.001524
12.500000	0.00155249
12.450000	0.00158097
12.400000	0.00163794
12.350000	0.00170916
12.300000	0.00173764
12.250000	0.00180886
12.200000	0.00181598
12.150000	0.00185159
12.100000	0.0018872
12.050000	0.00189432
12.000000	0.0019228
11.950000	0.00196553
11.900000	0.0020225
11.850000	0.00205099
11.800000	0.00211508
11.750000	0.00215781
11.700000	0.0021863
11.650000	0.00224327
11.600000	0.002286
11.550000	0.00230736
11.500000	0.0023857
11.450000	0.00247828
11.400000	0.00252101
11.350000	0.00260647
11.300000	0.00265632
11.250000	0.00272753
11.200000	0.00277738
11.150000	0.00282011
11.100000	0.00285572
11.050000	0.00289845
11.000000	0.00298391
10.950000	0.00307648
10.900000	0.00313346
10.850000	0.00317619
10.800000	0.00323316
10.750000	0.00330437
10.700000	0.0033471
10.650000	0.00343968
10.600000	0.0035109
10.550000	0.00358211
10.500000	0.00366045
10.450000	0.00376015
10.400000	0.00384561
10.350000	0.0039097
10.300000	0.00401652
10.250000	0.00411622
10.200000	0.00417319
10.150000	0.00428714
10.100000	0.00439396
10.050000	0.0045079
10.000000	0.00461473
9.950000	0.00471443
9.900000	0.00484262
9.850000	0.00494232
9.800000	0.0050705
9.750000	0.00517733
9.700000	0.00527703
9.650000	0.00541946
9.600000	0.00552628
9.550000	0.00564022
9.500000	0.00577553
9.450000	0.00595357
9.400000	0.00606039
9.350000	0.00620282
9.300000	0.00628828
9.250000	0.00645207
9.200000	0.00655889
9.150000	0.00668708
9.100000	0.00682239
9.050000	0.00697906
9.000000	0.00714286
8.950000	0.00727104
8.900000	0.00740635
8.850000	0.00758439
8.800000	0.0077197
8.750000	0.00788349
8.700000	0.00807577
8.650000	0.00824669
8.600000	0.0084176
8.550000	0.00860988
8.500000	0.00875231
8.450000	0.00893747
8.400000	0.00913688
8.350000	0.00929355
8.300000	0.00953568
8.250000	0.00978493
8.200000	0.00999858
8.150000	0.0102549
8.100000	0.0104615
8.050000	0.0106395
8.000000	0.0109457
7.950000	0.011195
7.900000	0.0114015
7.850000	0.0116721
7.800000	0.0119356
7.750000	0.0122276
7.700000	0.0125979
7.650000	0.0128757
7.600000	0.0131178
7.550000	0.0134667
7.500000	0.0137302
7.450000	0.0141646
7.400000	0.0145278
7.350000	0.0149623
7.300000	0.015418
7.250000	0.0158097
7.200000	0.0161658
7.150000	0.0166714
7.100000	0.0170702
7.050000	0.0176115
7.000000	0.0180957
6.950000	0.018523
6.900000	0.0190286
6.850000	0.0196268
6.800000	0.0202037
6.750000	0.0208446
6.700000	0.0214499
6.650000	0.0221407
6.600000	0.022917
6.550000	0.0236647
6.500000	0.0243128
6.450000	0.0250178
6.400000	0.0258439
6.350000	0.0265632
6.300000	0.0273893
6.250000	0.0282794
6.200000	0.0291127
6.150000	0.0299316
6.100000	0.030658
6.050000	0.0315696
6.000000	0.0324384
5.950000	0.0331933
5.900000	0.0340336
5.850000	0.0349737
5.800000	0.0359422
5.750000	0.0369534
5.700000	0.0377154
5.650000	0.0387196
5.600000	0.0398519
5.550000	0.0408133
5.500000	0.0416892
5.450000	0.0427646
5.400000	0.0437046
5.350000	0.0448156
5.300000	0.0457271
5.250000	0.046603
5.200000	0.0476357
5.150000	0.0486327
5.100000	0.0496297
5.050000	0.0507905
5.000000	0.051759
4.950000	0.0527774
4.900000	0.0539738
4.850000	0.055042
4.800000	0.0561886
4.750000	0.0572853
4.700000	0.0582111
4.650000	0.0592935
4.600000	0.0606039
4.550000	0.0617505
4.500000	0.0629255
4.450000	0.0641006
4.400000	0.0654536
4.350000	0.066821
4.300000	0.0682097
4.250000	0.0696767
4.200000	0.0710155
4.150000	0.0725965
4.100000	0.0740208
4.050000	0.0755306
4.000000	0.0770973
3.950000	0.0787495
3.900000	0.080366
3.850000	0.0819114
3.800000	0.0833998
3.750000	0.0851446
3.700000	0.0868181
3.650000	0.0887409
3.600000	0.0905925
3.550000	0.0923515
3.500000	0.0945022
3.450000	0.0962327
3.400000	0.0980202
3.350000	0.0999217
3.300000	0.101944
3.250000	0.103988
3.200000	0.10584
3.150000	0.107812
3.100000	0.109821
3.050000	0.112078
3.000000	0.114158
2.950000	0.116358
2.900000	0.118373
2.850000	0.120546
2.800000	0.122896
2.750000	0.125125
2.700000	0.127475
2.650000	0.129818
2.600000	0.132253
2.550000	0.134553
2.500000	0.136775
2.450000	0.139232
2.400000	0.141896
2.350000	0.144602
2.300000	0.147037
2.250000	0.14985
2.200000	0.152443
2.150000	0.155071
2.100000	0.157819
2.050000	0.160433
2.000000	0.162961
1.950000	0.165646
1.900000	0.168416
1.850000	0.17145
1.800000	0.174177
1.750000	0.17714
1.700000	0.180309
1.650000	0.183635
1.600000	0.186904
1.550000	0.190322
1.500000	0.193356
1.450000	0.196674
1.400000	0.199929
1.350000	0.203133
1.300000	0.206694
1.250000	0.209899
1.200000	0.213339
1.150000	0.216707
1.100000	0.220389
1.050000	0.224242
1.000000	0.227987
0.950000	0.232025
0.900000	0.235949
0.850000	0.239973
0.800000	0.244246
0.750000	0.248127
0.700000	0.252428
0.650000	0.256794
0.600000	0.261273
0.550000	0.265952
0.500000	0.270268
0.450000	0.274783
0.400000	0.27964
0.350000	0.28444
0.300000	0.289318
0.250000	0.294388
0.200000	0.299758
0.150000	0.305241
0.100000	0.310796
0.050000	0.316536
0.000000	0.340443
-0.050000	0.37719
-0.100000	0.390201
-0.150000	0.403326
-0.200000	0.414015
-0.250000	0.424213
-0.300000	0.434561
-0.350000	0.445592
-0.400000	0.45846
-0.450000	0.471799
-0.500000	0.486092
-0.550000	0.500591
-0.600000	0.514863
-0.650000	0.529697
-0.700000	0.545058
-0.750000	0.561537
-0.800000	0.578109
-0.850000	0.59441
-0.900000	0.610526
-0.950000	0.626328
-1.000000	0.640991
-1.050000	0.655548
-1.100000	0.669876
-1.150000	0.683784
-1.200000	0.697102
-1.250000	0.710098
-1.300000	0.722746
-1.350000	0.734176
-1.400000	0.745919
-1.450000	0.756972
-1.500000	0.767747
-1.550000	0.778087
-1.600000	0.788606
-1.650000	0.798042
-1.700000	0.807948
-1.750000	0.816892
-1.800000	0.825666
-1.850000	0.83372
-1.900000	0.842117
-1.950000	0.850028
-2.000000	0.857755
-2.050000	0.864628
-2.100000	0.87182
-2.150000	0.878422
-2.200000	0.885465
-2.250000	0.891718
-2.300000	0.897728
-2.350000	0.903504
-2.400000	0.908881
-2.450000	0.914072
-2.500000	0.918915
-2.550000	0.923878
-2.600000	0.928415
-2.650000	0.932702
-2.700000	0.936918
-2.750000	0.940479
-2.800000	0.943868
-2.850000	0.947322
-2.900000	0.950278
-2.950000	0.95349
-3.000000	0.956381
-3.050000	0.959059
-3.100000	0.96158
-3.150000	0.964044
-3.200000	0.966315
-3.250000	0.968651
-3.300000	0.970617
-3.350000	0.972689
-3.400000	0.974398
-3.450000	0.976214
-3.500000	0.977817
-3.550000	0.979362
-3.600000	0.980765
-3.650000	0.982054
-3.700000	0.983279
-3.750000	0.98429
-3.800000	0.985429
-3.850000	0.986676
-3.900000	0.987616
-3.950000	0.988485
-4.000000	0.989311
-4.050000	0.990115
-4.100000	0.990913
-4.150000	0.991654
-4.200000	0.992202
-4.250000	0.9927
-4.300000	0.993185
-4.350000	0.993598
-4.400000	0.993954
-4.450000	0.994403
-4.500000	0.994737
-4.550000	0.995065
-4.600000	0.995464
-4.650000	0.995791
-4.700000	0.996133
-4.750000	0.996375
-4.800000	0.996553
-4.850000	0.996817
-4.900000	0.997123
-4.950000	0.997365
-5.000000	0.9975
-5.050000	0.997686
-5.100000	0.997821
-5.150000	0.997999
-5.200000	0.998148
-5.250000	0.998262
-5.300000	0.998376
-5.350000	0.998512
-5.400000	0.998597
-5.450000	0.998718
-5.500000	0.998825
-5.550000	0.998925
-5.600000	0.999017
-5.650000	0.999053
-5.700000	0.99911
-5.750000	0.99921
-5.800000	0.999281
-5.850000	0.999345
-5.900000	0.999395
-5.950000	0.99943
-6.000000	0.999459
-6.050000	0.999494
-6.100000	0.999566
-6.150000	0.999601
-6.200000	0.999644
-6.250000	0.999672
-6.300000	0.999708
-6.350000	0.999737
-6.400000	0.999765
-6.450000	0.999801
-6.500000	0.999836
-6.550000	0.999843
-6.600000	0.999858
-6.650000	0.999872
-6.750000	0.999893
-6.850000	0.999907
-6.900000	0.999922
-7.000000	0.999929
-7.050000	0.999936
-7.150000	0.999964
-7.200000	0.999972
-7.350000	0.999979
-7.400000	0.999986
-8.100000	0.999993
-8.200000	1
&
57.450000	1.14573e-14
57.400000	1.17989e-14
57.350000	1.21507e-14
57.300000	1.25129e-14
57.250000	1.2886e-14
57.200000	1.32702e-14
57.150000	1.36658e-14
57.100000	1.40732e-14
57.050000	1.44928e-14
57.000000	1.49249e-14
56.950000	1.53698e-14
56.900000	1.58281e-14
56.850000	1.62999e-14
56.800000	1.67859e-14
56.750000	1.72863e-14
56.700000	1.78016e-14
56.650000	1.83323e-14
56.600000	1.88788e-14
56.550000	1.94416e-14
56.500000	2.00211e-14
56.450000	2.06179e-14
56.400000	2.12325e-14
56.350000	2.18655e-14
56.300000	2.25173e-14
56.250000	2.31885e-14
56.200000	2.38797e-14
56.150000	2.45915e-14
56.100000	2.53245e-14
56.050000	2.60794e-14
56.000000	2.68567e-14
55.950000	2.76572e-14
55.900000	2.84816e-14
55.850000	2.93305e-14
55.800000	3.02048e-14
55.750000	3.1105e-14
55.700000	3.20321e-14
55.650000	3.29869e-14
55.600000	3.397e-14
55.550000	3.49825e-14
55.500000	3.60251e-14
55.450000	3.70988e-14
55.400000	3.82045e-14
55.350000	3.93431e-14
55.300000	4.05157e-14
55.250000	4.17232e-14
55.200000	4.29666e-14
55.150000	4.42471e-14
55.100000	4.55658e-14
55.050000	4.69237e-14
55.000000	4.83221e-14
54.950000	4.97621e-14
54.900000	5.12451e-14
54.850000	5.27722e-14
54.800000	5.43448e-14
54.750000	5.59643e-14
54.700000	5.7632e-14
54.650000	5.93494e-14
54.600000	6.11179e-14
54.550000	6.29391e-14
54.500000	6.48146e-14
54.450000	6.6746e-14
54.400000	6.87348e-14
54.350000	7.07829e-14
54.300000	7.28921e-14
54.250000	7.5064e-14
54.200000	7.73006e-14
54.150000	7.96039e-14
54.100000	8.19757e-14
54.050000	8.44182e-14
54.000000	8.69335e-14
53.950000	8.95236e-14
53.900000	9.21909e-14
53.850000	9.49377e-14
53.800000	9.77662e-14
53.750000	1.00679e-13
53.700000	1.03679e-13
53.650000	1.06767e-13
53.600000	1.09948e-13
53.550000	1.13224e-13
53.500000	1.16597e-13
53.450000	1.20071e-13
53.400000	1.23648e-13
53.350000	1.27331e-13
53.300000	1.31125e-13
53.250000	1.35031e-13
53.200000	1.39053e-13
53.150000	1.43196e-13
53.100000	1.47461e-13
53.050000	1.51854e-13
53.000000	1.56378e-13
52.950000	1.61036e-13
52.900000	1.65833e-13
52.850000	1.70772e-13
52.800000	1.75859e-13
52.750000	1.81098e-13
52.700000	1.86492e-13
52.650000	1.92047e-13
52.600000	1.97767e-13
52.550000	2.03658e-13
52.500000	2.09723e-13
52.450000	2.1597e-13
52.400000	2.22403e-13
52.350000	2.29027e-13
52.300000	2.35848e-13
52.250000	2.42872e-13
52.200000	2.50106e-13
52.150000	2.57555e-13
52.100000	2.65225e-13
52.050000	2.73124e-13
52.000000	2.81258e-13
51.950000	2.89634e-13
51.900000	2.9826e-13
51.850000	3.07142e-13
51.800000	3.16289e-13
51.750000	3.25708e-13
51.700000	3.35408e-13
51.650000	3.45396e-13
51.600000	3.55681e-13
51.550000	3.66273e-13
51.500000	3.7718e-13
51.450000	3.88411e-13
51.400000	3.99977e-13
51.350000	4.11887e-13
51.300000	4.24152e-13
51.250000	4.36781e-13
51.200000	4.49787e-13
51.150000	4.6318e-13
51.100000	4.76971e-13
51.050000	4.91173e-13
51.000000	5.05797e-13
50.950000	5.20857e-13
50.900000	5.36364e-13
50.850000	5.52334e-13
50.800000	5.68778e-13
50.750000	5.85712e-13
50.700000	6.0315e-13
50.650000	6.21107e-13
50.600000	6.39598e-13
50.550000	6.5864e-13
50.500000	6.78248e-13
50.450000	6.98439e-13
50.400000	7.19232e-13
50.350000	7.40643e-13
50.300000	7.62691e-13
50.250000	7.85396e-13
50.200000	8.08775e-13
50.150000	8.32851e-13
50.100000	8.57643e-13
50.050000	8.83172e-13
50.000000	9.09462e-13
49.950000	9.36533e-13
49.900000	9.6441e-13
49.850000	9.93116e-13
49.800000	1.02268e-12
49.750000	1.05312e-12
49.700000	1.08446e-12
49.650000	1.11674e-12
49.600000	1.14998e-12
49.550000	1.1842e-12
49.500000	1.21945e-12
49.450000	1.25574e-12
49.400000	1.29312e-12
49.350000	1.3316e-12
49.300000	1.37123e-12
49.250000	1.41204e-12
49.200000	1.45406e-12
49.150000	1.49734e-12
49.100000	1.5419e-12
49.050000	1.58778e-12
49.000000	1.63503e-12
48.950000	1.68369e-12
48.900000	1.73379e-12
48.850000	1.78538e-12
48.800000	1.83851e-12
48.750000	1.89322e-12
48.700000	1.94955e-12
48.650000	2.00756e-12
48.600000	2.0673e-12
48.550000	2.12881e-12
48.500000	2.19215e-12
48.450000	2.25738e-12
48.400000	2.32454e-12
48.350000	2.39371e-12
48.300000	2.46493e-12
48.250000	2.53826e-12
48.200000	2.61378e-12
48.150000	2.69155e-12
48.100000	2.77162e-12
48.050000	2.85408e-12
48.000000	2.93899e-12
47.950000	3.02642e-12
47.900000	3.11646e-12
47.850000	3.20917e-12
47.800000	3.30464e-12
47.750000	3.40294e-12
47.700000	3.50417e-12
47.650000	3.60841e-12
47.600000	3.71575e-12
47.550000	3.82628e-12
47.500000	3.94009e-12
47.450000	4.05729e-12
47.400000	4.17797e-12
47.350000	4.30224e-12
47.300000	4.43021e-12
47.250000	4.56198e-12
47.200000	4.69767e-12
47.150000	4.83739e-12
47.100000	4.98126e-12
47.050000	5.12941e-12
47.000000	5.28197e-12
46.950000	5.43905e-12
46.900000	5.60081e-12
46.850000	5.76738e-12
46.800000	5.9389e-12
46.750000	6.11551e-12
46.700000	6.29738e-12
46.650000	6.48465e-12
46.600000	6.67748e-12
46.550000	6.87605e-12
46.500000	7.08052e-12
46.450000	7.29107e-12
46.400000	7.50787e-12
46.350000	7.73111e-12
46.300000	7.96099e-12
46.250000	8.19771e-12
46.200000	8.44145e-12
46.150000	8.69244e-12
46.100000	8.95089e-12
46.050000	9.21702e-12
46.000000	9.49105e-12
45.950000	9.77323e-12
45.900000	1.00638e-11
45.850000	1.0363e-11
45.800000	1.06711e-11
45.750000	1.09883e-11
45.700000	1.1315e-11
45.650000	1.16514e-11
45.600000	1.19977e-11
45.550000	1.23544e-11
45.500000	1.27216e-11
45.450000	1.30998e-11
45.400000	1.34892e-11
45.350000	1.38902e-11
45.300000	1.4303e-11
45.250000	1.47282e-11
45.200000	1.5166e-11
45.150000	1.56167e-11
45.100000	1.60809e-11
45.050000	1.65589e-11
45.000000	1.7051e-11
44.950000	1.75578e-11
44.900000	1.80796e-11
44.850000	1.86169e-11
44.800000	1.91702e-11
44.750000	1.97399e-11
44.700000	2.03265e-11
44.650000	2.09306e-11
44.600000	2.15526e-11
44.550000	2.21931e-11
44.500000	2.28525e-11
44.450000	2.35316e-11
44.400000	2.42309e-11
44.350000	2.49509e-11
44.300000	2.56922e-11
44.250000	2.64556e-11
44.200000	2.72417e-11
44.150000	2.80511e-11
44.100000	2.88846e-11
44.050000	2.97428e-11
44.000000	3.06264e-11
43.950000	3.15363e-11
43.900000	3.24733e-11
43.850000	3.3438e-11
43.800000	3.44314e-11
43.750000	3.54543e-11
43.700000	3.65075e-11
43.650000	3.7592e-11
43.600000	3.87087e-11
43.550000	3.98586e-11
43.500000	4.10426e-11
43.450000	4.22617e-11
43.400000	4.3517e-11
43.350000	4.48096e-11
43.300000	4.61406e-11
43.250000	4.7511e-11
43.200000	4.89222e-11
43.150000	5.03752e-11
43.100000	5.18713e-11
43.050000	5.34119e-11
43.000000	5.49982e-11
42.950000	5.66315e-11
42.900000	5.83133e-11
42.850000	6.00451e-11
42.800000	6.18282e-11
42.750000	6.36643e-11
42.700000	6.55548e-11
42.650000	6.75014e-11
42.600000	6.95058e-11
42.550000	7.15697e-11
42.500000	7.36948e-11
42.450000	7.58829e-11
42.400000	7.8136e-11
42.350000	8.04559e-11
42.300000	8.28447e-11
42.250000	8.53043e-11
42.200000	8.78369e-11
42.150000	9.04447e-11
42.100000	9.31298e-11
42.050000	9.58945e-11
42.000000	9.87413e-11
41.950000	1.01673e-10
41.900000	1.04691e-10
41.850000	1.07798e-10
41.800000	1.10998e-10
41.750000	1.14293e-10
41.700000	1.17686e-10
41.650000	1.21179e-10
41.600000	1.24775e-10
41.550000	1.28479e-10
41.500000	1.32292e-10
41.450000	1.36218e-10
41.400000	1.40261e-10
41.350000	1.44424e-10
41.300000	1.4871e-10
41.250000	1.53123e-10
41.200000	1.57667e-10
41.150000	1.62346e-10
41.100000	1.67164e-10
41.050000	1.72124e-10
41.000000	1.77232e-10
40.950000	1.8249e-10
40.900000	1.87905e-10
40.850000	1.93481e-10
40.800000	1.99221e-10
40.750000	2.05132e-10
40.700000	2.11218e-10
40.650000	2.17485e-10
40.600000	2.23937e-10
40.550000	2.3058e-10
40.500000	2.37421e-10
40.450000	2.44464e-10
40.400000	2.51716e-10
40.350000	2.59183e-10
40.300000	2.66871e-10
40.250000	2.74787e-10
40.200000	2.82938e-10
40.150000	2.9133e-10
40.100000	2.99971e-10
40.050000	3.08868e-10
40.000000	3.18029e-10
39.950000	3.27461e-10
39.900000	3.37173e-10
39.850000	3.47172e-10
39.800000	3.57468e-10
39.750000	3.68069e-10
39.700000	3.78984e-10
39.650000	3.90222e-10
39.600000	4.01793e-10
39.550000	4.13707e-10
39.500000	4.25974e-10
39.450000	4.38605e-10
39.400000	4.51609e-10
39.350000	4.64999e-10
39.300000	4.78786e-10
39.250000	4.9298e-10
39.200000	5.07596e-10
39.150000	5.22644e-10
39.100000	5.38138e-10
39.050000	5.5409e-10
39.000000	5.70516e-10
38.950000	5.87427e-10
38.900000	6.0484e-10
38.850000	6.22768e-10
38.800000	6.41227e-10
38.750000	6.60233e-10
38.700000	6.79801e-10
38.650000	6.99949e-10
38.600000	7.20693e-10
38.550000	7.42052e-10
38.500000	7.64043e-10
38.450000	7.86685e-10
38.400000	8.09997e-10
38.350000	8.34e-10
38.300000	8.58713e-10
38.250000	8.84158e-10
38.200000	9.10356e-10
38.150000	9.37329e-10
38.100000	9.65101e-10
38.050000	9.93695e-10
38.000000	1.02314e-09
37.950000	1.05345e-09
37.900000	1.08466e-09
37.850000	1.11679e-09
37.800000	1.14987e-09
37.750000	1.18393e-09
37.700000	1.219e-09
37.650000	1.25511e-09
37.600000	1.29229e-09
37.550000	1.33056e-09
37.500000	1.36997e-09
37.450000	1.41055e-09
37.400000	1.45232e-09
37.350000	1.49533e-09
37.300000	1.53962e-09
37.250000	1.58521e-09
37.200000	1.63215e-09
37.150000	1.68048e-09
37.100000	1.73024e-09
37.050000	1.78148e-09
37.000000	1.83422e-09
36.950000	1.88853e-09
36.900000	1.94444e-09
36.850000	2.00201e-09
36.800000	2.06128e-09
36.750000	2.1223e-09
36.700000	2.18513e-09
36.650000	2.24982e-09
36.600000	2.31641e-09
36.550000	2.38498e-09
36.500000	2.45557e-09
36.450000	2.52825e-09
36.400000	2.60308e-09
36.350000	2.68013e-09
36.300000	2.75945e-09
36.250000	2.84111e-09
36.200000	2.92519e-09
36.150000	3.01175e-09
36.100000	3.10087e-09
36.050000	3.19263e-09
36.000000	3.2871e-09
35.950000	3.38435e-09
35.900000	3.48449e-09
35.850000	3.58758e-09
35.800000	3.69372e-09
35.750000	3.803e-09
35.700000	3.9155e-09
35.650000	4.03133e-09
35.600000	4.15058e-09
35.550000	4.27335e-09
35.500000	4.39975e-09
35.450000	4.52989e-09
35.400000	4.66387e-09
35.350000	4.8018e-09
35.300000	4.94382e-09
35.250000	5.09002e-09
35.200000	5.24055e-09
35.150000	5.39551e-09
35.100000	5.55506e-09
35.050000	5.71932e-09
35.000000	5.88843e-09
34.950000	6.06253e-09
34.900000	6.24177e-09
34.850000	6.42631e-09
34.800000	6.61629e-09
34.750000	6.81188e-09
34.700000	7.01325e-09
34.650000	7.22056e-09
34.600000	7.43399e-09
34.550000	7.65372e-09
34.500000	7.87994e-09
34.450000	8.11283e-09
34.400000	8.3526e-09
34.350000	8.59944e-09
34.300000	8.85357e-09
34.250000	9.1152e-09
34.200000	9.38454e-09
34.150000	9.66184e-09
34.100000	9.94732e-09
34.050000	1.02412e-08
34.000000	1.05438e-08
33.950000	1.08553e-08
33.900000	1.1176e-08
33.850000	1.15061e-08
33.800000	1.1846e-08
33.750000	1.21959e-08
33.700000	1.25561e-08
33.650000	1.2927e-08
33.600000	1.33088e-08
33.550000	1.37018e-08
33.500000	1.41065e-08
33.450000	1.4523e-08
33.400000	1.49519e-08
33.350000	1.53934e-08
33.300000	1.58479e-08
33.250000	1.63158e-08
33.200000	1.67975e-08
33.150000	1.72934e-08
33.100000	1.7804e-08
33.050000	1.83295e-08
33.000000	1.88706e-08
32.950000	1.94276e-08
32.900000	2.0001e-08
32.850000	2.05913e-08
32.800000	2.11991e-08
32.750000	2.18247e-08
32.700000	2.24687e-08
32.650000	2.31317e-08
32.600000	2.38143e-08
32.550000	2.4517e-08
32.500000	2.52403e-08
32.450000	2.5985e-08
32.400000	2.67516e-08
32.350000	2.75408e-08
32.300000	2.83532e-08
32.250000	2.91896e-08
32.200000	3.00505e-08
32.150000	3.09368e-08
32.100000	3.18493e-08
32.050000	3.27885e-08
32.000000	3.37555e-08
31.950000	3.47509e-08
31.900000	3.57756e-08
31.850000	3.68304e-08
31.800000	3.79163e-08
31.750000	3.90342e-08
31.700000	4.01849e-08
31.650000	4.13696e-08
31.600000	4.2589e-08
31.550000	4.38444e-08
31.500000	4.51367e-08
31.450000	4.6467e-08
31.400000	4.78364e-08
31.350000	4.92461e-08
31.300000	5.06973e-08
31.250000	5.21912e-08
31.200000	5.3729e-08
31.150000	5.5312e-08
31.100000	5.69416e-08
31.050000	5.86191e-08
31.000000	6.03459e-08
30.950000	6.21234e-08
30.900000	6.39533e-08
30.850000	6.58369e-08
30.800000	6.77758e-08
30.750000	6.97718e-08
30.700000	7.18264e-08
30.650000	7.39414e-08
30.600000	7.61186e-08
30.550000	7.83597e-08
30.500000	8.06667e-08
30.450000	8.30414e-08
30.400000	8.54859e-08
30.350000	8.80022e-08
30.300000	9.05924e-08
30.250000	9.32587e-08
30.200000	9.60033e-08
30.150000	9.88285e-08
30.100000	1.01737e-07
30.050000	1.0473e-07
30.000000	1.07812e-07
29.950000	1.10983e-07
29.900000	1.14248e-07
29.850000	1.17609e-07
29.800000	1.21069e-07
29.750000	1.2463e-07
29.700000	1.28295e-07
29.650000	1.32068e-07
29.600000	1.35952e-07
29.550000	1.39949e-07
29.500000	1.44064e-07
29.450000	1.483e-07
29.400000	1.5266e-07
29.350000	1.57147e-07
29.300000	1.61767e-07
29.250000	1.66522e-07
29.200000	1.71416e-07
29.150000	1.76453e-07
29.100000	1.81639e-07
29.050000	1.86976e-07
29.000000	1.9247e-07
28.950000	1.98124e-07
28.900000	2.03945e-07
28.850000	2.09936e-07
28.800000	2.16102e-07
28.750000	2.2245e-07
28.700000	2.28983e-07
28.650000	2.35707e-07
28.600000	2.42629e-07
28.550000	2.49753e-07
28.500000	2.57086e-07
28.450000	2.64633e-07
28.400000	2.72401e-07
28.350000	2.80397e-07
28.300000	2.88627e-07
28.250000	2.97098e-07
28.200000	3.05817e-07
28.150000	3.1479e-07
28.100000	3.24027e-07
28.050000	3.33533e-07
28.000000	3.43318e-07
27.950000	3.53389e-07
27.900000	3.63754e-07
27.850000	3.74423e-07
27.800000	3.85403e-07
27.750000	3.96705e-07
27.700000	4.08337e-07
27.650000	4.20308e-07
27.600000	4.3263e-07
27.550000	4.45312e-07
27.500000	4.58365e-07
27.450000	4.71799e-07
27.400000	4.85625e-07
27.350000	4.99856e-07
27.300000	5.14502e-07
27.250000	5.29575e-07
27.200000	5.45089e-07
27.150000	5.61056e-07
27.100000	5.77489e-07
27.050000	5.94402e-07
27.000000	6.11808e-07
26.950000	6.29723e-07
26.900000	6.4816e-07
26.850000	6.67135e-07
26.800000	6.86664e-07
26.750000	7.06762e-07
26.700000	7.27447e-07
26.650000	7.48734e-07
26.600000	7.70643e-07
26.550000	7.9319e-07
26.500000	8.16395e-07
26.450000	8.40276e-07
26.400000	8.64852e-07
26.350000	8.90145e-07
26.300000	9.16175e-07
26.250000	9.42964e-07
26.200000	9.70532e-07
26.150000	9.98904e-07
26.100000	1.0281e-06
26.050000	1.05815e-06
26.000000	1.08907e-06
25.950000	1.12089e-06
25.900000	1.15364e-06
25.850000	1.18734e-06
25.800000	1.22203e-06
25.750000	1.25772e-06
25.700000	1.29445e-06
25.650000	1.33224e-06
25.600000	1.37114e-06
25.550000	1.41117e-06
25.500000	1.45236e-06
25.450000	1.49474e-06
25.400000	1.53836e-06
25.350000	1.58325e-06
25.300000	1.62944e-06
25.250000	1.67697e-06
25.200000	1.72589e-06
25.150000	1.77622e-06
25.100000	1.82801e-06
25.050000	1.88131e-06
25.000000	1.93615e-06
24.950000	1.99259e-06
24.900000	2.05066e-06
24.850000	2.11042e-06
24.800000	2.17191e-06
24.750000	2.23518e-06
24.700000	2.30028e-06
24.650000	2.36728e-06
24.600000	2.43621e-06
24.550000	2.50714e-06
24.500000	2.58013e-06
24.450000	2.65523e-06
24.400000	2.73251e-06
24.350000	2.81202e-06
24.300000	2.89383e-06
24.250000	2.97801e-06
24.200000	3.06463e-06
24.150000	3.15375e-06
24.100000	3.24545e-06
24.050000	3.3398e-06
24.000000	3.43688e-06
23.950000	3.53676e-06
23.900000	3.63953e-06
23.850000	3.74527e-06
23.800000	3.85407e-06
23.750000	3.966e-06
23.700000	4.08117e-06
23.650000	4.19966e-06
23.600000	4.32157e-06
23.550000	4.44699e-06
23.500000	4.57604e-06
23.450000	4.70881e-06
23.400000	4.8454e-06
23.350000	4.98593e-06
23.300000	5.13051e-06
23.250000	5.27925e-06
23.200000	5.43228e-06
23.150000	5.58972e-06
23.100000	5.75168e-06
23.050000	5.91831e-06
23.000000	6.08973e-06
22.950000	6.26608e-06
22.900000	6.44751e-06
22.850000	6.63415e-06
22.800000	6.82615e-06
22.750000	7.02367e-06
22.700000	7.22686e-06
22.650000	7.43588e-06
22.600000	7.65091e-06
22.550000	7.8721e-06
22.500000	8.09964e-06
22.450000	8.33371e-06
22.400000	8.57449e-06
22.350000	8.82217e-06
22.300000	9.07694e-06
22.250000	9.33902e-06
22.200000	9.60859e-06
22.150000	9.88589e-06
22.100000	1.01711e-05
22.050000	1.04645e-05
22.000000	1.07663e-05
21.950000	1.10767e-05
21.900000	1.13959e-05
21.850000	1.17243e-05
21.800000	1.20621e-05
21.750000	1.24095e-05
21.700000	1.27668e-05
21.650000	1.31343e-05
21.600000	1.35123e-05
21.550000	1.39011e-05
21.500000	1.43009e-05
21.450000	1.47121e-05
21.400000	1.51351e-05
21.350000	1.557e-05
21.300000	1.60173e-05
21.250000	1.64774e-05
21.200000	1.69505e-05
21.150000	1.7437e-05
21.100000	1.79374e-05
21.050000	1.8452e-05
21.000000	1.89811e-05
20.950000	1.95253e-05
20.900000	2.00848e-05
20.850000	2.06603e-05
20.800000	2.1252e-05
20.750000	2.18604e-05
20.700000	2.24861e-05
20.650000	2.31294e-05
20.600000	2.37909e-05
20.550000	2.44711e-05
20.500000	2.51705e-05
20.450000	2.58896e-05
20.400000	2.6629e-05
20.350000	2.73892e-05
20.300000	2.81708e-05
20.250000	2.89744e-05
20.200000	2.98005e-05
20.150000	3.06499e-05
20.100000	3.15232e-05
20.050000	3.24209e-05
20.000000	3.33438e-05
19.950000	3.42926e-05
19.900000	3.5268e-05
19.850000	3.62706e-05
19.800000	3.73013e-05
19.750000	3.83608e-05
19.700000	3.94499e-05
19.650000	4.05693e-05
19.600000	4.172e-05
19.550000	4.29027e-05
19.500000	4.41184e-05
19.450000	4.53678e-05
19.400000	4.6652e-05
19.350000	4.79718e-05
19.300000	4.93282e-05
19.250000	5.07222e-05
19.200000	5.21548e-05
19.150000	5.36271e-05
19.100000	5.514e-05
19.050000	5.66947e-05
19.000000	5.82922e-05
18.950000	5.99337e-05
18.900000	6.16205e-05
18.850000	6.33535e-05
18.800000	6.51342e-05
18.750000	6.69637e-05
18.700000	6.88433e-05
18.650000	7.07743e-05
18.600000	7.27581e-05
18.550000	7.47959e-05
18.500000	7.68894e-05
18.450000	7.90398e-05
18.400000	8.12486e-05
18.350000	8.35174e-05
18.300000	8.58476e-05
18.250000	8.82409e-05
18.200000	9.06988e-05
18.150000	9.32229e-05
18.100000	9.58151e-05
18.050000	9.84769e-05
18.000000	0.00010121
17.950000	0.000104016
17.900000	0.000106898
17.850000	0.000109856
17.800000	0.000112893
17.750000	0.000116011
17.700000	0.000119211
17.650000	0.000122496
17.600000	0.000125867
17.550000	0.000129327
17.500000	0.000132878
17.450000	0.000136522
17.400000	0.000140262
17.350000	0.000144098
17.300000	0.000148034
17.250000	0.000152072
17.200000	0.000156214
17.150000	0.000160463
17.100000	0.00016482
17.050000	0.000169289
17.000000	0.000173871
16.950000	0.000178569
16.900000	0.000183386
16.850000	0.000188323
16.800000	0.000193384
16.750000	0.000198571
16.700000	0.000203886
16.650000	0.000209332
16.600000	0.00021491
16.550000	0.000220625
16.500000	0.000226477
16.450000	0.00023247
16.400000	0.000238605
16.350000	0.000244885
16.300000	0.000251312
16.250000	0.000257888
16.200000	0.000264615
16.150000	0.000271494
16.100000	0.000278528
16.050000	0.000285719
16.000000	0.000293066
15.950000	0.000300572
15.900000	0.000308237
15.850000	0.000316061
15.800000	0.000324044
15.750000	0.000332187
15.700000	0.000340488
15.650000	0.000348946
15.600000	0.000357558
15.550000	0.000366321
15.500000	0.000375232
15.450000	0.000384284
15.400000	0.000393471
15.350000	0.000402784
15.300000	0.000412212
15.250000	0.000421742
15.200000	0.000431357
15.150000	0.000441035
15.100000	0.000450747
15.050000	0.000460459
15.000000	0.000470121
14.950000	0.000479667
14.900000	0.000488998
14.850000	0.000497956
14.800000	0.000506238
&
```
