## Supplementary material for "All-at-once RNA folding with 3D motif prediction framed by evolutionary information": RF02186_ST7-OT3_4.cacofold.power

```
# Power analysis of CaCoFold structure 
#
# Powertype = SINGLE SUBSTITUTIONS
# covary  left_pos      right_pos    substitutions      power
#----------------------------------------------------------------
          5		74		3		0.02
          6		73		1		0.00
          7		72		3		0.02
          8		71		5		0.11
          9		70		1		0.00
          10		69		0		0.00
          13		66		2		0.00
          14		65		0		0.00
          18		58		1		0.00
          19		57		0		0.00
          20		56		0		0.00
          25		51		0		0.00
          26		50		0		0.00
          27		49		0		0.00
          28		48		0		0.00
          30		46		0		0.00
          31		45		0		0.00
          33		44		1		0.00
          34		43		0		0.00
#
# BPAIRS 19
# avg substitutions per BP  0.9
# BPAIRS expected to covary 0.1 +/- 0.4
# BPAIRS observed to covary 0
#
```
