## Supplementary material for "All-at-once RNA folding with 3D motif prediction framed by evolutionary information": RF02186_ST7-OT3_4.surv

```
&
2.231449	0.000380518
1.798252	0.000761035
1.517948	0.00114155
1.390537	0.00152207
1.365055	0.00190259
1.339573	0.00266362
1.212162	0.00304414
1.186680	0.00342466
1.084751	0.00380518
0.957340	0.00494673
0.931858	0.00532725
0.880894	0.00570776
0.804447	0.00608828
0.778965	0.0064688
0.753483	0.00684932
0.702518	0.00722983
0.651554	0.00761035
0.498661	0.00837139
0.473179	0.0087519
0.447696	0.00951294
0.422214	0.00989346
0.396732	0.010274
0.320285	0.0106545
0.294803	0.011035
0.269321	0.011796
0.243839	0.0133181
0.218357	0.0136986
0.192874	0.0144597
0.167392	0.0152207
0.141910	0.0175038
0.116428	0.0182648
0.090946	0.0190259
0.065464	0.0197869
0.039981	0.0205479
-0.010983	0.949391
-0.036465	0.949772
-0.061947	0.956621
-0.087430	0.958524
-0.112912	0.96347
-0.138394	0.969178
-0.163876	0.974886
-0.189358	0.980974
-0.214840	0.984399
-0.240323	0.987062
-0.265805	0.988204
-0.291287	0.988965
-0.316769	0.989726
-0.342251	0.990107
-0.367734	0.99277
-0.393216	0.993531
-0.418698	0.995434
-0.444180	0.996195
-0.469662	0.996575
-0.495145	0.996956
-0.520627	0.997717
-0.571591	0.998097
-0.622555	0.998478
-0.673520	0.998858
-0.699002	0.999239
-0.749966	0.999619
-1.234128	1
&
9.901587	1.90259e-06
8.831336	3.80518e-06
8.754889	7.61035e-06
8.576514	9.51294e-06
8.423621	1.33181e-05
8.398138	1.71233e-05
8.372656	2.28311e-05
8.321692	2.85388e-05
8.296210	3.42466e-05
8.270728	3.99543e-05
8.245245	4.37595e-05
8.219763	4.75647e-05
8.143317	5.13699e-05
8.117834	5.5175e-05
8.092352	5.89802e-05
8.066870	6.08828e-05
8.041388	7.22983e-05
8.015906	7.99087e-05
7.990423	8.37139e-05
7.964941	9.51294e-05
7.939459	9.7032e-05
7.913977	0.000119863
7.888495	0.000125571
7.863013	0.000129376
7.837530	0.000133181
7.812048	0.000135084
7.786566	0.000142694
7.761084	0.000144597
7.710119	0.000150304
7.684637	0.000156012
7.659155	0.00016172
7.633673	0.000165525
7.557226	0.00016933
7.531744	0.000173135
7.506262	0.000176941
7.480780	0.000178843
7.455298	0.000180746
7.429815	0.000186454
7.404333	0.000192161
7.378851	0.000194064
7.327887	0.000195967
7.302404	0.000197869
7.047583	0.000199772
5.875402	0.000201674
5.518651	0.000203577
5.416723	0.000205479
5.391240	0.000207382
5.365758	0.000209285
5.340276	0.00021309
5.314794	0.000218798
5.289312	0.0002207
5.263830	0.000226408
5.238347	0.000230213
5.212865	0.000247336
5.187383	0.000268265
5.161901	0.000287291
5.136419	0.000308219
5.110936	0.000321537
5.085454	0.000325342
5.059972	0.000334855
5.034490	0.000346271
5.009008	0.000351979
4.983526	0.000359589
4.958043	0.000367199
4.932561	0.000376712
4.907079	0.000380518
4.881597	0.000384323
4.856115	0.000391933
4.830632	0.000399543
4.805150	0.000403349
4.779668	0.000409056
4.754186	0.000416667
4.728704	0.000422374
4.703221	0.000428082
4.677739	0.000429985
4.652257	0.000435693
4.626775	0.000443303
4.601293	0.000452816
4.575811	0.000458524
4.550328	0.000462329
4.524846	0.000464231
4.499364	0.000466134
4.473882	0.000468037
4.346471	0.000469939
4.320989	0.000471842
4.295506	0.000473744
4.219060	0.000475647
4.193578	0.000481355
4.168096	0.00048516
4.142613	0.000487062
4.117131	0.000488965
4.091649	0.000490868
4.066167	0.000494673
3.989720	0.000500381
3.938756	0.000504186
3.913274	0.000507991
3.887792	0.000511796
3.862309	0.000513699
3.836827	0.000540335
3.811345	0.000593607
3.785863	0.000641172
3.760381	0.000679224
3.734898	0.000694444
3.709416	0.000709665
3.683934	0.000732496
3.658452	0.000738204
3.632970	0.000753425
3.607487	0.00076484
3.582005	0.000778158
3.556523	0.000787671
3.531041	0.000804795
3.505559	0.000814307
3.480077	0.000835236
3.454594	0.000863775
3.429112	0.000877093
3.403630	0.000890411
3.378148	0.000896119
3.352666	0.000909437
3.327183	0.000917047
3.301701	0.000930365
3.276219	0.000939878
3.250737	0.000964612
3.225255	0.000989346
3.199772	0.000998858
3.174290	0.00101788
3.148808	0.00104262
3.123326	0.00105594
3.097844	0.00108447
3.072362	0.00109589
3.046879	0.00112062
3.021397	0.00114536
2.995915	0.00115868
2.970433	0.00118531
2.944951	0.00121385
2.919468	0.00126712
2.893986	0.00131279
2.868504	0.00135464
2.843022	0.00138508
2.817540	0.00143265
2.792057	0.00146689
2.766575	0.00148782
2.741093	0.00151065
2.715611	0.0015468
2.690129	0.00157534
2.664647	0.00160008
2.639164	0.00164003
2.613682	0.00166096
2.588200	0.00169521
2.562718	0.00172184
2.537236	0.00175228
2.511753	0.00178653
2.486271	0.0018398
2.460789	0.0019083
2.435307	0.00197679
2.409825	0.00203387
2.384343	0.00211377
2.358860	0.00218607
2.333378	0.00227169
2.307896	0.00234399
2.282414	0.0024296
2.256932	0.00256279
2.231449	0.00271689
2.205967	0.00294521
2.180485	0.00310883
2.155003	0.00324011
2.129521	0.00342085
2.104038	0.00356735
2.078556	0.00372717
2.053074	0.00387938
2.027592	0.00401065
2.002110	0.00413432
1.976628	0.00432268
1.951145	0.00448059
1.925663	0.00463661
1.900181	0.00475837
1.874699	0.00488204
1.849217	0.00496766
1.823734	0.00505898
1.798252	0.0052207
1.772770	0.00547184
1.747288	0.00579718
1.721806	0.00601218
1.696323	0.00619863
1.670841	0.00638508
1.645359	0.00649543
1.619877	0.00659627
1.594395	0.00671233
1.568913	0.00680175
1.543430	0.006914
1.517948	0.00704528
1.492466	0.00717846
1.466984	0.00730213
1.441502	0.00739916
1.416019	0.00755708
1.390537	0.0077911
1.365055	0.00802131
1.339573	0.00816971
1.314091	0.00830099
1.288609	0.00839612
1.263126	0.0085293
1.237644	0.00862823
1.212162	0.00877283
1.186680	0.00889269
1.161198	0.00905441
1.135715	0.00925038
1.110233	0.00948059
1.084751	0.0097089
1.059269	0.00987253
1.033787	0.0100932
1.008304	0.0103272
0.982822	0.0105784
0.957340	0.0108219
0.931858	0.0111149
0.906376	0.011387
0.880894	0.0116762
0.855411	0.0120129
0.829929	0.0123744
0.804447	0.0127626
0.778965	0.013126
0.753483	0.0135198
0.728000	0.0138889
0.702518	0.0142789
0.677036	0.0147279
0.651554	0.0151351
0.626072	0.0155403
0.600589	0.0160445
0.575107	0.0165297
0.549625	0.0170453
0.524143	0.0176008
0.498661	0.0182002
0.473179	0.0188375
0.447696	0.0195034
0.422214	0.0201522
0.396732	0.0209817
0.371250	0.0218265
0.345768	0.0226693
0.320285	0.023535
0.294803	0.0245034
0.269321	0.0254928
0.243839	0.0265791
0.218357	0.0280879
0.192874	0.0300114
0.167392	0.0323307
0.141910	0.034747
0.116428	0.0368094
0.090946	0.0388356
0.065464	0.040605
0.039981	0.0423725
0.014499	0.0445358
-0.010983	0.876688
-0.036465	0.886794
-0.061947	0.899768
-0.087430	0.911235
-0.112912	0.921775
-0.138394	0.930938
-0.163876	0.938883
-0.189358	0.945995
-0.214840	0.952028
-0.240323	0.957272
-0.265805	0.961933
-0.291287	0.965917
-0.316769	0.969332
-0.342251	0.972401
-0.367734	0.975126
-0.393216	0.977473
-0.418698	0.979671
-0.444180	0.98168
-0.469662	0.983484
-0.495145	0.985074
-0.520627	0.986376
-0.546109	0.987726
-0.571591	0.98874
-0.597073	0.989819
-0.622555	0.990712
-0.648038	0.991446
-0.673520	0.992133
-0.699002	0.992797
-0.724484	0.993394
-0.749966	0.993893
-0.775449	0.994334
-0.800931	0.994713
-0.826413	0.995131
-0.851895	0.995498
-0.877377	0.995831
-0.902860	0.996075
-0.928342	0.996343
-0.953824	0.996596
-0.979306	0.996823
-1.004788	0.997015
-1.030270	0.997239
-1.055753	0.997494
-1.081235	0.997662
-1.106717	0.997839
-1.132199	0.998008
-1.157681	0.998175
-1.183164	0.998293
-1.208646	0.99843
-1.234128	0.998558
-1.259610	0.998655
-1.285092	0.99874
-1.310574	0.998834
-1.336057	0.998938
-1.361539	0.999049
-1.387021	0.99915
-1.412503	0.999226
-1.437985	0.999275
-1.463468	0.99933
-1.488950	0.999403
-1.514432	0.999454
-1.539914	0.999505
-1.565396	0.999526
-1.590879	0.999562
-1.616361	0.999589
-1.641843	0.999619
-1.667325	0.99964
-1.692807	0.999659
-1.718289	0.999678
-1.743772	0.999692
-1.769254	0.999711
-1.794736	0.99973
-1.820218	0.999747
-1.845700	0.99976
-1.871183	0.999777
-1.896665	0.999796
-1.922147	0.999806
-1.947629	0.999814
-1.973111	0.999821
-1.998594	0.999829
-2.024076	0.99984
-2.049558	0.999848
-2.075040	0.99985
-2.100522	0.999855
-2.126004	0.999871
-2.151487	0.99988
-2.176969	0.999892
-2.202451	0.999903
-2.227933	0.999909
-2.253415	0.999918
-2.278898	0.999932
-2.304380	0.999935
-2.329862	0.999941
-2.355344	0.999947
-2.380826	0.999952
-2.406309	0.99996
-2.431791	0.999962
-2.457273	0.999964
-2.482755	0.999973
-2.508237	0.999977
-2.559202	0.999979
-2.584684	0.999981
-2.610166	0.999985
-2.661130	0.999989
-2.712095	0.999994
-2.788541	0.999996
-2.915952	0.999998
-2.966917	1
&
30.032515	4.6098e-12
30.007032	4.70154e-12
29.981550	4.7951e-12
29.956068	4.89052e-12
29.930586	4.98784e-12
29.905104	5.08709e-12
29.879621	5.18832e-12
29.854139	5.29155e-12
29.828657	5.39684e-12
29.803175	5.50421e-12
29.777693	5.61372e-12
29.752211	5.7254e-12
29.726728	5.83931e-12
29.701246	5.95547e-12
29.675764	6.07394e-12
29.650282	6.19476e-12
29.624800	6.31798e-12
29.599317	6.44365e-12
29.573835	6.57182e-12
29.548353	6.70253e-12
29.522871	6.83583e-12
29.497389	6.97178e-12
29.471906	7.11043e-12
29.446424	7.25183e-12
29.420942	7.39604e-12
29.395460	7.54312e-12
29.369978	7.69311e-12
29.344496	7.84608e-12
29.319013	8.00208e-12
29.293531	8.16118e-12
29.268049	8.32344e-12
29.242567	8.48892e-12
29.217085	8.65768e-12
29.191602	8.8298e-12
29.166120	9.00532e-12
29.140638	9.18433e-12
29.115156	9.3669e-12
29.089674	9.55308e-12
29.064192	9.74296e-12
29.038709	9.93661e-12
29.013227	1.01341e-11
28.987745	1.03355e-11
28.962263	1.05409e-11
28.936781	1.07504e-11
28.911298	1.0964e-11
28.885816	1.11819e-11
28.860334	1.14041e-11
28.834852	1.16307e-11
28.809370	1.18618e-11
28.783887	1.20974e-11
28.758405	1.23378e-11
28.732923	1.25829e-11
28.707441	1.28329e-11
28.681959	1.30878e-11
28.656477	1.33478e-11
28.630994	1.36129e-11
28.605512	1.38833e-11
28.580030	1.41591e-11
28.554548	1.44403e-11
28.529066	1.47271e-11
28.503583	1.50196e-11
28.478101	1.53179e-11
28.452619	1.56221e-11
28.427137	1.59323e-11
28.401655	1.62487e-11
28.376172	1.65713e-11
28.350690	1.69004e-11
28.325208	1.72359e-11
28.299726	1.75781e-11
28.274244	1.79271e-11
28.248762	1.8283e-11
28.223279	1.8646e-11
28.197797	1.90161e-11
28.172315	1.93936e-11
28.146833	1.97786e-11
28.121351	2.01712e-11
28.095868	2.05715e-11
28.070386	2.09798e-11
28.044904	2.13962e-11
28.019422	2.18209e-11
27.993940	2.22539e-11
27.968457	2.26955e-11
27.942975	2.31459e-11
27.917493	2.36052e-11
27.892011	2.40736e-11
27.866529	2.45512e-11
27.841047	2.50383e-11
27.815564	2.55351e-11
27.790082	2.60417e-11
27.764600	2.65583e-11
27.739118	2.70852e-11
27.713636	2.76225e-11
27.688153	2.81704e-11
27.662671	2.87292e-11
27.637189	2.9299e-11
27.611707	2.98801e-11
27.586225	3.04727e-11
27.560743	3.1077e-11
27.535260	3.16934e-11
27.509778	3.23218e-11
27.484296	3.29628e-11
27.458814	3.36164e-11
27.433332	3.4283e-11
27.407849	3.49627e-11
27.382367	3.56559e-11
27.356885	3.63628e-11
27.331403	3.70837e-11
27.305921	3.78189e-11
27.280438	3.85685e-11
27.254956	3.93331e-11
27.229474	4.01127e-11
27.203992	4.09078e-11
27.178510	4.17186e-11
27.153028	4.25454e-11
27.127545	4.33886e-11
27.102063	4.42485e-11
27.076581	4.51254e-11
27.051099	4.60196e-11
27.025617	4.69314e-11
27.000134	4.78614e-11
26.974652	4.88097e-11
26.949170	4.97767e-11
26.923688	5.07629e-11
26.898206	5.17686e-11
26.872723	5.27941e-11
26.847241	5.38399e-11
26.821759	5.49064e-11
26.796277	5.5994e-11
26.770795	5.71031e-11
26.745313	5.8234e-11
26.719830	5.93874e-11
26.694348	6.05635e-11
26.668866	6.17629e-11
26.643384	6.29859e-11
26.617902	6.42332e-11
26.592419	6.55051e-11
26.566937	6.68021e-11
26.541455	6.81247e-11
26.515973	6.94734e-11
26.490491	7.08488e-11
26.465009	7.22514e-11
26.439526	7.36817e-11
26.414044	7.51402e-11
26.388562	7.66275e-11
26.363080	7.81442e-11
26.337598	7.96909e-11
26.312115	8.12681e-11
26.286633	8.28764e-11
26.261151	8.45165e-11
26.235669	8.6189e-11
26.210187	8.78945e-11
26.184704	8.96336e-11
26.159222	9.14071e-11
26.133740	9.32157e-11
26.108258	9.50599e-11
26.082776	9.69405e-11
26.057294	9.88582e-11
26.031811	1.00814e-10
26.006329	1.02808e-10
25.980847	1.04841e-10
25.955365	1.06915e-10
25.929883	1.0903e-10
25.904400	1.11186e-10
25.878918	1.13385e-10
25.853436	1.15627e-10
25.827954	1.17913e-10
25.802472	1.20245e-10
25.776989	1.22623e-10
25.751507	1.25047e-10
25.726025	1.27519e-10
25.700543	1.3004e-10
25.675061	1.32611e-10
25.649579	1.35233e-10
25.624096	1.37906e-10
25.598614	1.40632e-10
25.573132	1.43411e-10
25.547650	1.46246e-10
25.522168	1.49136e-10
25.496685	1.52083e-10
25.471203	1.55088e-10
25.445721	1.58153e-10
25.420239	1.61278e-10
25.394757	1.64465e-10
25.369275	1.67714e-10
25.343792	1.71028e-10
25.318310	1.74406e-10
25.292828	1.77852e-10
25.267346	1.81365e-10
25.241864	1.84947e-10
25.216381	1.88601e-10
25.190899	1.92326e-10
25.165417	1.96124e-10
25.139935	1.99997e-10
25.114453	2.03947e-10
25.088970	2.07974e-10
25.063488	2.12081e-10
25.038006	2.16268e-10
25.012524	2.20538e-10
24.987042	2.24892e-10
24.961560	2.29332e-10
24.936077	2.33859e-10
24.910595	2.38476e-10
24.885113	2.43183e-10
24.859631	2.47983e-10
24.834149	2.52878e-10
24.808666	2.57868e-10
24.783184	2.62958e-10
24.757702	2.68147e-10
24.732220	2.73438e-10
24.706738	2.78834e-10
24.681255	2.84335e-10
24.655773	2.89945e-10
24.630291	2.95666e-10
24.604809	3.01499e-10
24.579327	3.07446e-10
24.553845	3.13511e-10
24.528362	3.19695e-10
24.502880	3.26001e-10
24.477398	3.3243e-10
24.451916	3.38986e-10
24.426434	3.45671e-10
24.400951	3.52488e-10
24.375469	3.59439e-10
24.349987	3.66526e-10
24.324505	3.73753e-10
24.299023	3.81121e-10
24.273540	3.88635e-10
24.248058	3.96296e-10
24.222576	4.04108e-10
24.197094	4.12074e-10
24.171612	4.20196e-10
24.146130	4.28478e-10
24.120647	4.36922e-10
24.095165	4.45533e-10
24.069683	4.54313e-10
24.044201	4.63265e-10
24.018719	4.72393e-10
23.993236	4.81701e-10
23.967754	4.91191e-10
23.942272	5.00868e-10
23.916790	5.10735e-10
23.891308	5.20795e-10
23.865826	5.31054e-10
23.840343	5.41514e-10
23.814861	5.52179e-10
23.789379	5.63053e-10
23.763897	5.74142e-10
23.738415	5.85448e-10
23.712932	5.96976e-10
23.687450	6.0873e-10
23.661968	6.20715e-10
23.636486	6.32935e-10
23.611004	6.45396e-10
23.585521	6.581e-10
23.560039	6.71055e-10
23.534557	6.84263e-10
23.509075	6.97731e-10
23.483593	7.11462e-10
23.458111	7.25464e-10
23.432628	7.3974e-10
23.407146	7.54296e-10
23.381664	7.69138e-10
23.356182	7.8427e-10
23.330700	7.997e-10
23.305217	8.15432e-10
23.279735	8.31473e-10
23.254253	8.47829e-10
23.228771	8.64505e-10
23.203289	8.81508e-10
23.177806	8.98845e-10
23.152324	9.16521e-10
23.126842	9.34544e-10
23.101360	9.52921e-10
23.075878	9.71657e-10
23.050396	9.90761e-10
23.024913	1.01024e-09
22.999431	1.0301e-09
22.973949	1.05035e-09
22.948467	1.07099e-09
22.922985	1.09205e-09
22.897502	1.11351e-09
22.872020	1.13539e-09
22.846538	1.1577e-09
22.821056	1.18045e-09
22.795574	1.20365e-09
22.770092	1.2273e-09
22.744609	1.25141e-09
22.719127	1.27599e-09
22.693645	1.30106e-09
22.668163	1.32662e-09
22.642681	1.35267e-09
22.617198	1.37924e-09
22.591716	1.40633e-09
22.566234	1.43395e-09
22.540752	1.4621e-09
22.515270	1.49081e-09
22.489787	1.52009e-09
22.464305	1.54993e-09
22.438823	1.58036e-09
22.413341	1.61138e-09
22.387859	1.64301e-09
22.362377	1.67526e-09
22.336894	1.70814e-09
22.311412	1.74166e-09
22.285930	1.77584e-09
22.260448	1.81069e-09
22.234966	1.84622e-09
22.209483	1.88244e-09
22.184001	1.91937e-09
22.158519	1.95703e-09
22.133037	1.99542e-09
22.107555	2.03456e-09
22.082072	2.07446e-09
22.056590	2.11515e-09
22.031108	2.15663e-09
22.005626	2.19892e-09
21.980144	2.24204e-09
21.954662	2.286e-09
21.929179	2.33082e-09
21.903697	2.37652e-09
21.878215	2.4231e-09
21.852733	2.4706e-09
21.827251	2.51903e-09
21.801768	2.5684e-09
21.776286	2.61874e-09
21.750804	2.67005e-09
21.725322	2.72237e-09
21.699840	2.77572e-09
21.674357	2.8301e-09
21.648875	2.88555e-09
21.623393	2.94207e-09
21.597911	2.9997e-09
21.572429	3.05846e-09
21.546947	3.11836e-09
21.521464	3.17943e-09
21.495982	3.2417e-09
21.470500	3.30518e-09
21.445018	3.36989e-09
21.419536	3.43587e-09
21.394053	3.50314e-09
21.368571	3.57171e-09
21.343089	3.64163e-09
21.317607	3.71291e-09
21.292125	3.78558e-09
21.266643	3.85966e-09
21.241160	3.93519e-09
21.215678	4.01219e-09
21.190196	4.0907e-09
21.164714	4.17073e-09
21.139232	4.25232e-09
21.113749	4.33551e-09
21.088267	4.42031e-09
21.062785	4.50677e-09
21.037303	4.59491e-09
21.011821	4.68477e-09
20.986338	4.77638e-09
20.960856	4.86977e-09
20.935374	4.96498e-09
20.909892	5.06205e-09
20.884410	5.161e-09
20.858928	5.26189e-09
20.833445	5.36473e-09
20.807963	5.46958e-09
20.782481	5.57647e-09
20.756999	5.68545e-09
20.731517	5.79654e-09
20.706034	5.90979e-09
20.680552	6.02525e-09
20.655070	6.14295e-09
20.629588	6.26295e-09
20.604106	6.38528e-09
20.578623	6.50999e-09
20.553141	6.63712e-09
20.527659	6.76673e-09
20.502177	6.89885e-09
20.476695	7.03355e-09
20.451213	7.17087e-09
20.425730	7.31085e-09
20.400248	7.45356e-09
20.374766	7.59904e-09
20.349284	7.74734e-09
20.323802	7.89853e-09
20.298319	8.05266e-09
20.272837	8.20979e-09
20.247355	8.36996e-09
20.221873	8.53325e-09
20.196391	8.69971e-09
20.170909	8.8694e-09
20.145426	9.04239e-09
20.119944	9.21874e-09
20.094462	9.39851e-09
20.068980	9.58177e-09
20.043498	9.76859e-09
20.018015	9.95904e-09
19.992533	1.01532e-08
19.967051	1.03511e-08
19.941569	1.05528e-08
19.916087	1.07585e-08
19.890604	1.09682e-08
19.865122	1.11819e-08
19.839640	1.13998e-08
19.814158	1.16219e-08
19.788676	1.18483e-08
19.763194	1.20791e-08
19.737711	1.23143e-08
19.712229	1.25542e-08
19.686747	1.27987e-08
19.661265	1.30479e-08
19.635783	1.33019e-08
19.610300	1.35609e-08
19.584818	1.38249e-08
19.559336	1.4094e-08
19.533854	1.43683e-08
19.508372	1.4648e-08
19.482889	1.4933e-08
19.457407	1.52236e-08
19.431925	1.55198e-08
19.406443	1.58217e-08
19.380961	1.61295e-08
19.355479	1.64433e-08
19.329996	1.67631e-08
19.304514	1.70891e-08
19.279032	1.74214e-08
19.253550	1.77602e-08
19.228068	1.81055e-08
19.202585	1.84575e-08
19.177103	1.88163e-08
19.151621	1.9182e-08
19.126139	1.95548e-08
19.100657	1.99349e-08
19.075174	2.03222e-08
19.049692	2.07171e-08
19.024210	2.11196e-08
18.998728	2.15299e-08
18.973246	2.19481e-08
18.947764	2.23744e-08
18.922281	2.28089e-08
18.896799	2.32518e-08
18.871317	2.37033e-08
18.845835	2.41635e-08
18.820353	2.46326e-08
18.794870	2.51108e-08
18.769388	2.55982e-08
18.743906	2.6095e-08
18.718424	2.66014e-08
18.692942	2.71175e-08
18.667460	2.76437e-08
18.641977	2.81799e-08
18.616495	2.87266e-08
18.591013	2.92838e-08
18.565531	2.98517e-08
18.540049	3.04306e-08
18.514566	3.10207e-08
18.489084	3.16221e-08
18.463602	3.22351e-08
18.438120	3.286e-08
18.412638	3.34969e-08
18.387155	3.41461e-08
18.361673	3.48078e-08
18.336191	3.54822e-08
18.310709	3.61697e-08
18.285227	3.68704e-08
18.259745	3.75846e-08
18.234262	3.83125e-08
18.208780	3.90545e-08
18.183298	3.98108e-08
18.157816	4.05816e-08
18.132334	4.13673e-08
18.106851	4.2168e-08
18.081369	4.29843e-08
18.055887	4.38162e-08
18.030405	4.46641e-08
18.004923	4.55283e-08
17.979440	4.64092e-08
17.953958	4.7307e-08
17.928476	4.82221e-08
17.902994	4.91548e-08
17.877512	5.01054e-08
17.852030	5.10743e-08
17.826547	5.20618e-08
17.801065	5.30683e-08
17.775583	5.40942e-08
17.750101	5.51397e-08
17.724619	5.62054e-08
17.699136	5.72915e-08
17.673654	5.83985e-08
17.648172	5.95267e-08
17.622690	6.06767e-08
17.597208	6.18487e-08
17.571726	6.30432e-08
17.546243	6.42606e-08
17.520761	6.55014e-08
17.495279	6.6766e-08
17.469797	6.80548e-08
17.444315	6.93684e-08
17.418832	7.07072e-08
17.393350	7.20717e-08
17.367868	7.34624e-08
17.342386	7.48797e-08
17.316904	7.63241e-08
17.291421	7.77963e-08
17.265939	7.92967e-08
17.240457	8.08258e-08
17.214975	8.23843e-08
17.189493	8.39726e-08
17.164011	8.55913e-08
17.138528	8.7241e-08
17.113046	8.89223e-08
17.087564	9.06358e-08
17.062082	9.23821e-08
17.036600	9.41618e-08
17.011117	9.59756e-08
16.985635	9.78241e-08
16.960153	9.9708e-08
16.934671	1.01628e-07
16.909189	1.03585e-07
16.883706	1.05579e-07
16.858224	1.07611e-07
16.832742	1.09682e-07
16.807260	1.11792e-07
16.781778	1.13943e-07
16.756296	1.16135e-07
16.730813	1.18369e-07
16.705331	1.20646e-07
16.679849	1.22966e-07
16.654367	1.25331e-07
16.628885	1.2774e-07
16.603402	1.30196e-07
16.577920	1.32698e-07
16.552438	1.35248e-07
16.526956	1.37847e-07
16.501474	1.40496e-07
16.475992	1.43195e-07
16.450509	1.45945e-07
16.425027	1.48748e-07
16.399545	1.51604e-07
16.374063	1.54515e-07
16.348581	1.57481e-07
16.323098	1.60504e-07
16.297616	1.63584e-07
16.272134	1.66723e-07
16.246652	1.69922e-07
16.221170	1.73182e-07
16.195687	1.76504e-07
16.170205	1.79889e-07
16.144723	1.83339e-07
16.119241	1.86854e-07
16.093759	1.90436e-07
16.068277	1.94086e-07
16.042794	1.97806e-07
16.017312	2.01596e-07
15.991830	2.05458e-07
15.966348	2.09394e-07
15.940866	2.13405e-07
15.915383	2.17492e-07
15.889901	2.21657e-07
15.864419	2.259e-07
15.838937	2.30225e-07
15.813455	2.34631e-07
15.787972	2.39121e-07
15.762490	2.43696e-07
15.737008	2.48359e-07
15.711526	2.53109e-07
15.686044	2.5795e-07
15.660562	2.62883e-07
15.635079	2.67909e-07
15.609597	2.7303e-07
15.584115	2.78249e-07
15.558633	2.83566e-07
15.533151	2.88984e-07
15.507668	2.94505e-07
15.482186	3.00131e-07
15.456704	3.05863e-07
15.431222	3.11704e-07
15.405740	3.17655e-07
15.380257	3.23719e-07
15.354775	3.29897e-07
15.329293	3.36193e-07
15.303811	3.42608e-07
15.278329	3.49143e-07
15.252847	3.55803e-07
15.227364	3.62589e-07
15.201882	3.69502e-07
15.176400	3.76547e-07
15.150918	3.83724e-07
15.125436	3.91037e-07
15.099953	3.98489e-07
15.074471	4.06081e-07
15.048989	4.13816e-07
15.023507	4.21697e-07
14.998025	4.29727e-07
14.972543	4.37909e-07
14.947060	4.46245e-07
14.921578	4.54738e-07
14.896096	4.63391e-07
14.870614	4.72208e-07
14.845132	4.8119e-07
14.819649	4.90342e-07
14.794167	4.99666e-07
14.768685	5.09166e-07
14.743203	5.18845e-07
14.717721	5.28706e-07
14.692238	5.38753e-07
14.666756	5.48988e-07
14.641274	5.59416e-07
14.615792	5.70041e-07
14.590310	5.80865e-07
14.564828	5.91893e-07
14.539345	6.03128e-07
14.513863	6.14574e-07
14.488381	6.26235e-07
14.462899	6.38115e-07
14.437417	6.50219e-07
14.411934	6.62549e-07
14.386452	6.75111e-07
14.360970	6.87909e-07
14.335488	7.00947e-07
14.310006	7.1423e-07
14.284523	7.27761e-07
14.259041	7.41546e-07
14.233559	7.5559e-07
14.208077	7.69897e-07
14.182595	7.84472e-07
14.157113	7.99319e-07
14.131630	8.14445e-07
14.106148	8.29854e-07
14.080666	8.45552e-07
14.055184	8.61543e-07
14.029702	8.77833e-07
14.004219	8.94428e-07
13.978737	9.11333e-07
13.953255	9.28554e-07
13.927773	9.46097e-07
13.902291	9.63968e-07
13.876809	9.82172e-07
13.851326	1.00072e-06
13.825844	1.01961e-06
13.800362	1.03885e-06
13.774880	1.05845e-06
13.749398	1.07842e-06
13.723915	1.09876e-06
13.698433	1.11948e-06
13.672951	1.14058e-06
13.647469	1.16208e-06
13.621987	1.18398e-06
13.596504	1.20629e-06
13.571022	1.22901e-06
13.545540	1.25216e-06
13.520058	1.27573e-06
13.494576	1.29975e-06
13.469094	1.32421e-06
13.443611	1.34912e-06
13.418129	1.3745e-06
13.392647	1.40035e-06
13.367165	1.42668e-06
13.341683	1.4535e-06
13.316200	1.48081e-06
13.290718	1.50864e-06
13.265236	1.53698e-06
13.239754	1.56584e-06
13.214272	1.59524e-06
13.188789	1.62519e-06
13.163307	1.65569e-06
13.137825	1.68675e-06
13.112343	1.71839e-06
13.086861	1.75062e-06
13.061379	1.78344e-06
13.035896	1.81687e-06
13.010414	1.85092e-06
12.984932	1.8856e-06
12.959450	1.92091e-06
12.933968	1.95688e-06
12.908485	1.99352e-06
12.883003	2.03083e-06
12.857521	2.06883e-06
12.832039	2.10753e-06
12.806557	2.14694e-06
12.781074	2.18709e-06
12.755592	2.22797e-06
12.730110	2.2696e-06
12.704628	2.312e-06
12.679146	2.35519e-06
12.653664	2.39916e-06
12.628181	2.44395e-06
12.602699	2.48956e-06
12.577217	2.53601e-06
12.551735	2.58331e-06
12.526253	2.63148e-06
12.500770	2.68054e-06
12.475288	2.7305e-06
12.449806	2.78137e-06
12.424324	2.83318e-06
12.398842	2.88594e-06
12.373360	2.93966e-06
12.347877	2.99437e-06
12.322395	3.05008e-06
12.296913	3.10682e-06
12.271431	3.16459e-06
12.245949	3.22342e-06
12.220466	3.28332e-06
12.194984	3.34432e-06
12.169502	3.40643e-06
12.144020	3.46968e-06
12.118538	3.53409e-06
12.093055	3.59967e-06
12.067573	3.66644e-06
12.042091	3.73444e-06
12.016609	3.80367e-06
11.991127	3.87417e-06
11.965645	3.94595e-06
11.940162	4.01904e-06
11.914680	4.09346e-06
11.889198	4.16923e-06
11.863716	4.24638e-06
11.838234	4.32494e-06
11.812751	4.40492e-06
11.787269	4.48635e-06
11.761787	4.56926e-06
11.736305	4.65368e-06
11.710823	4.73963e-06
11.685340	4.82714e-06
11.659858	4.91623e-06
11.634376	5.00694e-06
11.608894	5.09929e-06
11.583412	5.19331e-06
11.557930	5.28903e-06
11.532447	5.38649e-06
11.506965	5.4857e-06
11.481483	5.58671e-06
11.456001	5.68954e-06
11.430519	5.79423e-06
11.405036	5.9008e-06
11.379554	6.0093e-06
11.354072	6.11975e-06
11.328590	6.23219e-06
11.303108	6.34666e-06
11.277626	6.46319e-06
11.252143	6.58181e-06
11.226661	6.70257e-06
11.201179	6.82549e-06
11.175697	6.95062e-06
11.150215	7.078e-06
11.124732	7.20767e-06
11.099250	7.33965e-06
11.073768	7.47401e-06
11.048286	7.61077e-06
11.022804	7.74998e-06
10.997321	7.89168e-06
10.971839	8.03591e-06
10.946357	8.18272e-06
10.920875	8.33216e-06
10.895393	8.48426e-06
10.869911	8.63907e-06
10.844428	8.79665e-06
10.818946	8.95704e-06
10.793464	9.12028e-06
10.767982	9.28642e-06
10.742500	9.45553e-06
10.717017	9.62764e-06
10.691535	9.8028e-06
10.666053	9.98108e-06
10.640571	1.01625e-05
10.615089	1.03472e-05
10.589606	1.05351e-05
10.564124	1.07264e-05
10.538642	1.0921e-05
10.513160	1.11191e-05
10.487678	1.13207e-05
10.462196	1.15259e-05
10.436713	1.17347e-05
10.411231	1.19471e-05
10.385749	1.21633e-05
10.360267	1.23834e-05
10.334785	1.26073e-05
10.309302	1.28351e-05
10.283820	1.3067e-05
10.258338	1.33029e-05
10.232856	1.35429e-05
10.207374	1.37872e-05
10.181892	1.40358e-05
10.156409	1.42887e-05
10.130927	1.4546e-05
10.105445	1.48079e-05
10.079963	1.50743e-05
10.054481	1.53454e-05
10.028998	1.56212e-05
10.003516	1.59019e-05
9.978034	1.61874e-05
9.952552	1.64779e-05
9.927070	1.67734e-05
9.901587	1.70741e-05
9.876105	1.73801e-05
9.850623	1.76913e-05
9.825141	1.80079e-05
9.799659	1.83301e-05
9.774177	1.86578e-05
9.748694	1.89912e-05
9.723212	1.93303e-05
9.697730	1.96753e-05
9.672248	2.00263e-05
9.646766	2.03833e-05
9.621283	2.07465e-05
9.595801	2.11159e-05
9.570319	2.14917e-05
9.544837	2.1874e-05
9.519355	2.22628e-05
9.493872	2.26583e-05
9.468390	2.30605e-05
9.442908	2.34697e-05
9.417426	2.38858e-05
9.391944	2.43091e-05
9.366462	2.47396e-05
9.340979	2.51774e-05
9.315497	2.56228e-05
9.290015	2.60756e-05
9.264533	2.65362e-05
9.239051	2.70047e-05
9.213568	2.7481e-05
9.188086	2.79655e-05
9.162604	2.84582e-05
9.137122	2.89592e-05
9.111640	2.94686e-05
9.086157	2.99867e-05
9.060675	3.05135e-05
9.035193	3.10492e-05
9.009711	3.15939e-05
8.984229	3.21478e-05
8.958747	3.27109e-05
8.933264	3.32835e-05
8.907782	3.38657e-05
8.882300	3.44577e-05
8.856818	3.50595e-05
8.831336	3.56714e-05
8.805853	3.62935e-05
8.780371	3.6926e-05
8.754889	3.75689e-05
8.729407	3.82226e-05
8.703925	3.88871e-05
8.678443	3.95626e-05
8.652960	4.02493e-05
8.627478	4.09473e-05
8.601996	4.16568e-05
8.576514	4.23781e-05
8.551032	4.31112e-05
8.525549	4.38564e-05
8.500067	4.46138e-05
8.474585	4.53835e-05
8.449103	4.61659e-05
8.423621	4.69611e-05
8.398138	4.77693e-05
8.372656	4.85906e-05
8.347174	4.94253e-05
8.321692	5.02735e-05
8.296210	5.11355e-05
8.270728	5.20114e-05
8.245245	5.29016e-05
8.219763	5.3806e-05
8.194281	5.47251e-05
8.168799	5.56589e-05
8.143317	5.66077e-05
8.117834	5.75717e-05
8.092352	5.85512e-05
8.066870	5.95462e-05
8.041388	6.05572e-05
8.015906	6.15842e-05
7.990423	6.26276e-05
7.964941	6.36875e-05
7.939459	6.47642e-05
7.913977	6.58578e-05
7.888495	6.69688e-05
7.863013	6.80972e-05
7.837530	6.92433e-05
7.812048	7.04073e-05
7.786566	7.15896e-05
7.761084	7.27903e-05
7.735602	7.40097e-05
7.710119	7.52481e-05
7.684637	7.65056e-05
7.659155	7.77826e-05
7.633673	7.90793e-05
7.608191	8.0396e-05
7.582709	8.17329e-05
7.557226	8.30902e-05
7.531744	8.44683e-05
7.506262	8.58675e-05
7.480780	8.72879e-05
7.455298	8.87298e-05
7.429815	9.01936e-05
7.404333	9.16794e-05
7.378851	9.31876e-05
7.353369	9.47185e-05
7.327887	9.62722e-05
7.302404	9.78492e-05
7.276922	9.94496e-05
7.251440	0.000101074
7.225958	0.000102722
7.200476	0.000104394
7.174994	0.000106091
7.149511	0.000107813
7.124029	0.00010956
7.098547	0.000111333
7.073065	0.000113131
7.047583	0.000114955
7.022100	0.000116806
6.996618	0.000118683
6.971136	0.000120587
6.945654	0.000122518
6.920172	0.000124476
6.894689	0.000126462
6.869207	0.000128477
6.843725	0.000130519
6.818243	0.00013259
6.792761	0.00013469
6.767279	0.000136818
6.741796	0.000138977
6.716314	0.000141164
6.690832	0.000143382
6.665350	0.00014563
6.639868	0.000147908
6.614385	0.000150217
6.588903	0.000152557
6.563421	0.000154928
6.537939	0.000157331
6.512457	0.000159765
6.486974	0.000162231
6.461492	0.000164729
6.436010	0.00016726
6.410528	0.000169823
6.385046	0.000172419
6.359564	0.000175048
6.334081	0.00017771
6.308599	0.000180406
6.283117	0.000183135
6.257635	0.000185898
6.232153	0.000188695
6.206670	0.000191526
6.181188	0.000194391
6.155706	0.000197291
6.130224	0.000200225
6.104742	0.000203194
6.079260	0.000206198
6.053777	0.000209236
6.028295	0.000212309
6.002813	0.000215417
5.977331	0.00021856
5.951849	0.000221738
5.926366	0.000224951
5.900884	0.000228199
5.875402	0.000231482
5.849920	0.000234799
5.824438	0.000238152
5.798955	0.000241539
5.773473	0.000244961
5.747991	0.000248417
5.722509	0.000251908
5.697027	0.000255433
5.671545	0.000258991
5.646062	0.000262583
5.620580	0.000266209
5.595098	0.000269867
5.569616	0.000273558
5.544134	0.000277281
5.518651	0.000281037
5.493169	0.000284823
5.467687	0.00028864
5.442205	0.000292488
5.416723	0.000296365
5.391240	0.000300272
5.365758	0.000304206
5.340276	0.000308169
5.314794	0.000312158
5.289312	0.000316173
5.263830	0.000320213
5.238347	0.000324278
5.212865	0.000328365
5.187383	0.000332474
5.161901	0.000336605
5.136419	0.000340754
5.110936	0.000344922
5.085454	0.000349107
5.059972	0.000353307
5.034490	0.00035752
5.009008	0.000361746
4.983526	0.000365982
4.958043	0.000370226
4.932561	0.000374477
4.907079	0.000378732
4.881597	0.000382989
4.856115	0.000387245
4.830632	0.000391499
4.805150	0.000395748
4.779668	0.000399988
4.754186	0.000404217
4.728704	0.000408432
4.703221	0.000412629
4.677739	0.000416805
4.652257	0.000420957
4.626775	0.00042508
4.601293	0.00042917
4.575811	0.000433223
4.550328	0.000437235
4.524846	0.0004412
4.499364	0.000445114
4.473882	0.000448971
4.448400	0.000452764
4.422917	0.000456489
4.397435	0.000460138
4.371953	0.000463703
4.346471	0.000467179
4.320989	0.000470556
4.295506	0.000473826
4.270024	0.000476979
4.244542	0.000480005
4.219060	0.000482893
4.193578	0.000485631
4.168096	0.000488206
4.142613	0.000490602
4.117131	0.000492803
4.091649	0.000494788
4.066167	0.000496536
4.040685	0.000498018
4.015202	0.000499197
3.989720	0.000500021
&
```
