## Supplementary material for "All-at-once RNA folding with 3D motif prediction framed by evolutionary information": RF02187_ST7-OT4_1.cacofold.helixcov

```
# RMs = 4 L = 239

# RM_HELIX NESTED 42-46 59-63, nbp = 5 nbp_cov = 0
# pvals: 0.287428,0.368597,0.614704,0.455342,0.233508
# aggregated NONE
NESTED  ::::::::::::::::::::::::::::::::::::::<<<<<____________>>>>>::::::::::::::::::::::::::::::::::::::::::::::::::::::::::::::::::::::::::::::::::::::::::::::::::::::::::::::::::::::::::::::::::::::::::::::::::::
        ::::::::::::::::::::::::::::::::::::::::::::::::::::::::::::::::::::::::::::::::::::::::::::::::::::::::::::::::::::::::::::::::::::::::::::::::::::::::::::::::::::::::::::::::::::::::::::::::::::::::::::::::

# RM_HELIX NESTED 23-35 71-83, nbp = 13 nbp_cov = 0
# pvals: 0.395792,0.353688,0.0165064,0.368597,0.545485,0.115473,0.469219,0.730788,0.368597,0.353688,0.126384,0.233508,0.263032
# aggregated NONE
NESTED  ::::::::::::::::::::<<<<<<<<<<<<<_________________________________>>>>>>>>>>>>>:::::::::::::::::::::::::::::::::::::::::::::::::::::::::::::::::::::::::::::::::::::::::::::::::::::::::::::::::::::::::::::::::
        ::::::::::::::::::::::::::::::::::::::::::::::::::::::::::::::::::::::::::::::::::::::::::::::::::::::::::::::::::::::::::::::::::::::::::::::::::::::::::::::::::::::::::::::::::::::::::::::::::::::::::::::::

# RM_HELIX NESTED 195-201 210-220, nbp = 7 nbp_cov = 0
# pvals: 0.0772436,0.483452,0.308533,0.395792,0.395792,0.395792,0.940287
# aggregated NONE
NESTED  :::::::::::::::::::::::::::::::::::::::::::::::::::::::::::::::::::::::::::::::::::::::::::::::::::::::::::::::::::::::::::::::::::::::::::::::::::::::::::::::::::::::<<<<<<<________>>>>>>>:::::::::::::::::::
        ::::::::::::::::::::::::::::::::::::::::::::::::::::::::::::::::::::::::::::::::::::::::::::::::::::::::::::::::::::::::::::::::::::::::::::::::::::::::::::::::::::::::::::::::::::::::::::::::::::::::::::::::

# RM_HELIX NESTED 4-12 221-229, nbp = 9 nbp_cov = 0
# pvals: 0.353688,0.0702573,0.19146,0.38341,0.441497,0.153556,0.0295754,0.497996,0.895113
# aggregated NONE
NESTED  :<<<<<<<<<___________________________________________________________________________________________________________________________________________________________________________________>>>>>>>>>::::::::::
        ::::::::::::::::::::::::::::::::::::::::::::::::::::::::::::::::::::::::::::::::::::::::::::::::::::::::::::::::::::::::::::::::::::::::::::::::::::::::::::::::::::::::::::::::::::::::::::::::::::::::::::::::
```
