## Supplementary material for "All-at-once RNA folding with 3D motif prediction framed by evolutionary information": RF02187_ST7-OT4_1.cacofold.power

```
# Power analysis of CaCoFold structure 
#
# Powertype = SINGLE SUBSTITUTIONS
# covary  left_pos      right_pos    substitutions      power
#----------------------------------------------------------------
          4		229		2		0.00
          5		228		3		0.02
          6		227		5		0.11
          7		226		7		0.20
          8		225		9		0.28
          9		224		14		0.45
          10		223		7		0.20
          11		222		11		0.35
          12		221		4		0.07
          23		83		4		0.07
          24		82		1		0.00
          25		81		2		0.00
          26		80		8		0.24
          27		79		6		0.16
          28		78		5		0.11
          29		77		3		0.02
          30		76		4		0.07
          31		75		3		0.02
          32		74		4		0.07
          33		73		9		0.28
          34		72		9		0.28
          35		71		13		0.42
          42		63		10		0.32
          43		62		5		0.11
          44		61		5		0.11
          45		60		2		0.00
          46		59		3		0.02
          195		220		6		0.16
          196		219		8		0.24
          197		218		9		0.28
          198		217		2		0.00
          199		216		1		0.00
          200		215		5		0.11
          201		210		8		0.24
#
# BPAIRS 34
# avg substitutions per BP  5.8
# BPAIRS expected to covary 5.0 +/- 1.9
# BPAIRS observed to covary 0
#
```
