## Supplementary material for "All-at-once RNA folding with 3D motif prediction framed by evolutionary information": RF02187_ST7-OT4_1.surv

```
&
13.900000	4.64511e-05
13.550000	9.29023e-05
12.400000	0.000139353
12.100000	0.000185805
11.700000	0.000232256
11.600000	0.000278707
11.500000	0.000325158
11.250000	0.000371609
11.200000	0.00041806
11.150000	0.000464511
11.000000	0.000557414
10.850000	0.000650316
10.800000	0.000696767
10.650000	0.000789669
10.450000	0.000882572
10.350000	0.000975474
10.300000	0.00106838
10.200000	0.00111483
10.150000	0.00120773
9.950000	0.00125418
9.800000	0.00130063
9.750000	0.00134708
9.600000	0.00139353
9.550000	0.00148644
9.350000	0.00153289
9.250000	0.00157934
9.200000	0.00162579
9.150000	0.00171869
9.000000	0.00181159
8.950000	0.0019045
8.900000	0.00195095
8.850000	0.0019974
8.750000	0.00204385
8.700000	0.00213675
8.650000	0.0021832
8.600000	0.00222965
8.500000	0.00227611
8.450000	0.00241546
8.400000	0.00260126
8.350000	0.00264771
8.250000	0.00269417
8.200000	0.00274062
8.150000	0.00292642
8.100000	0.00301932
8.050000	0.00315868
7.950000	0.00329803
7.900000	0.00348384
7.850000	0.00353029
7.800000	0.00362319
7.750000	0.0039019
7.700000	0.00431996
7.650000	0.00445931
7.600000	0.00464511
7.550000	0.00497027
7.500000	0.00529543
7.450000	0.00557414
7.400000	0.00589929
7.350000	0.0059922
7.300000	0.0062709
7.250000	0.00654961
7.200000	0.00687477
7.150000	0.00729283
7.100000	0.00771089
7.050000	0.00822185
7.000000	0.00877926
6.950000	0.00905797
6.900000	0.00919732
6.850000	0.0100799
6.800000	0.0104515
6.750000	0.0108231
6.700000	0.0111947
6.650000	0.0115663
6.600000	0.011845
6.550000	0.0120308
6.500000	0.0124954
6.450000	0.0128205
6.400000	0.0134244
6.350000	0.0138889
6.300000	0.0143999
6.250000	0.0148179
6.200000	0.0151431
6.150000	0.0158863
6.100000	0.0163508
6.050000	0.0168618
6.000000	0.0171405
5.950000	0.0176979
5.900000	0.018023
5.850000	0.0183017
5.800000	0.0188592
5.750000	0.0194166
5.700000	0.0199275
5.650000	0.0202527
5.600000	0.0207172
5.550000	0.0211817
5.500000	0.0216927
5.450000	0.0221107
5.400000	0.0227146
5.350000	0.0232256
5.300000	0.023783
5.250000	0.024201
5.200000	0.0246656
5.150000	0.0249443
5.100000	0.0254552
5.050000	0.0259662
5.000000	0.0263378
4.950000	0.0267094
4.900000	0.0272204
4.850000	0.0279636
4.800000	0.0286139
4.750000	0.0297752
4.700000	0.030379
4.650000	0.0312152
4.600000	0.0318655
4.550000	0.0322835
4.500000	0.0332126
4.450000	0.0340022
4.400000	0.0346525
4.350000	0.0355816
4.300000	0.0365106
4.250000	0.0374861
4.200000	0.0386938
4.150000	0.0392977
4.100000	0.040366
4.050000	0.0414809
4.000000	0.0426886
3.950000	0.0438499
3.900000	0.0451505
3.850000	0.0461724
3.800000	0.0475195
3.750000	0.0487737
3.700000	0.0503066
3.650000	0.0516072
3.600000	0.0528149
3.550000	0.0539298
3.500000	0.0551375
3.450000	0.0564846
3.400000	0.0582962
3.350000	0.0591323
3.300000	0.0602007
3.250000	0.0615013
3.200000	0.0627555
3.150000	0.0642419
3.100000	0.0659606
3.050000	0.0672148
3.000000	0.0687941
2.950000	0.070327
2.900000	0.0718135
2.850000	0.073207
2.800000	0.0744147
2.750000	0.0756689
2.700000	0.0771553
2.650000	0.0788276
2.600000	0.0804534
2.550000	0.0820792
2.500000	0.0832869
2.450000	0.084634
2.400000	0.0857952
2.350000	0.0872817
2.300000	0.0890004
2.250000	0.0908584
2.200000	0.0930416
2.150000	0.095039
2.100000	0.0977332
2.050000	0.0998235
2.000000	0.101496
1.950000	0.10354
1.900000	0.105351
1.850000	0.108324
1.800000	0.110554
1.750000	0.112551
1.700000	0.115152
1.650000	0.117754
1.600000	0.120541
1.550000	0.123421
1.500000	0.126394
1.450000	0.129088
1.400000	0.131503
1.350000	0.134197
1.300000	0.136799
1.250000	0.139539
1.200000	0.142233
1.150000	0.144742
1.100000	0.147668
1.050000	0.151524
1.000000	0.155611
0.950000	0.15956
0.900000	0.163276
0.850000	0.16741
0.800000	0.172194
0.750000	0.176747
0.700000	0.180927
0.650000	0.185201
0.600000	0.190124
0.550000	0.195977
0.500000	0.201133
0.450000	0.205918
0.400000	0.211771
0.350000	0.217345
0.300000	0.225985
0.250000	0.233231
0.200000	0.239874
0.150000	0.246609
0.100000	0.253112
0.050000	0.259987
0.000000	0.299796
-0.050000	0.410396
-0.100000	0.439056
-0.150000	0.46335
-0.200000	0.479562
-0.250000	0.494194
-0.300000	0.508361
-0.350000	0.525455
-0.400000	0.544268
-0.450000	0.569909
-0.500000	0.595457
-0.550000	0.621377
-0.600000	0.642698
-0.650000	0.659049
-0.700000	0.675771
-0.750000	0.691657
-0.800000	0.709216
-0.850000	0.729515
-0.900000	0.749535
-0.950000	0.769974
-1.000000	0.787718
-1.050000	0.807228
-1.100000	0.820652
-1.150000	0.833008
-1.200000	0.844435
-1.250000	0.852936
-1.300000	0.860832
-1.350000	0.868311
-1.400000	0.875604
-1.450000	0.881968
-1.500000	0.888657
-1.550000	0.896414
-1.600000	0.902731
-1.650000	0.908956
-1.700000	0.91597
-1.750000	0.923123
-1.800000	0.929905
-1.850000	0.936223
-1.900000	0.94254
-1.950000	0.947557
-2.000000	0.952806
-2.050000	0.957311
-2.100000	0.961585
-2.150000	0.965069
-2.200000	0.967949
-2.250000	0.97134
-2.300000	0.974034
-2.350000	0.975567
-2.400000	0.977239
-2.450000	0.978865
-2.500000	0.980351
-2.550000	0.981698
-2.600000	0.982906
-2.650000	0.984114
-2.700000	0.985647
-2.750000	0.986994
-2.800000	0.988062
-2.850000	0.989456
-2.900000	0.990152
-2.950000	0.991453
-3.000000	0.992289
-3.050000	0.993125
-3.100000	0.993776
-3.150000	0.994612
-3.200000	0.995076
-3.250000	0.995912
-3.300000	0.996516
-3.350000	0.996888
-3.400000	0.99712
-3.450000	0.997166
-3.500000	0.997399
-3.550000	0.997677
-3.600000	0.998003
-3.650000	0.998281
-3.700000	0.998328
-3.750000	0.998606
-3.800000	0.998792
-3.850000	0.998839
-3.900000	0.998885
-4.000000	0.998978
-4.050000	0.999025
-4.100000	0.999071
-4.200000	0.999164
-4.250000	0.99921
-4.400000	0.999303
-4.450000	0.999443
-4.500000	0.999489
-4.550000	0.999582
-4.600000	0.999628
-4.650000	0.999768
-4.750000	0.999814
-5.150000	0.999861
-5.200000	0.999907
-5.450000	0.999954
-6.250000	1
&
26.750000	2.32256e-06
23.000000	4.64511e-06
22.950000	6.96767e-06
22.800000	9.29023e-06
22.200000	1.16128e-05
22.100000	1.62579e-05
21.800000	1.85805e-05
21.700000	2.0903e-05
21.100000	2.32256e-05
20.800000	2.55481e-05
20.750000	2.78707e-05
20.700000	3.01932e-05
20.650000	3.25158e-05
20.450000	3.71609e-05
20.300000	4.1806e-05
20.150000	4.41286e-05
20.050000	4.87737e-05
19.900000	5.10962e-05
19.750000	5.34188e-05
19.700000	5.57414e-05
19.600000	6.03865e-05
19.550000	6.73541e-05
19.500000	6.96767e-05
19.350000	7.66444e-05
19.250000	8.12895e-05
19.200000	8.3612e-05
19.050000	8.82572e-05
19.000000	9.52248e-05
18.950000	9.98699e-05
18.900000	0.000102192
18.850000	0.000106838
18.700000	0.00010916
18.650000	0.000113805
18.600000	0.000116128
18.550000	0.000120773
18.450000	0.000123096
18.350000	0.000125418
18.300000	0.000134708
18.250000	0.000139353
18.200000	0.000143999
18.150000	0.000148644
18.100000	0.000150966
18.050000	0.000157934
17.950000	0.000164902
17.900000	0.000169547
17.800000	0.000174192
17.750000	0.000176514
17.700000	0.000183482
17.650000	0.000188127
17.600000	0.000195095
17.550000	0.000202062
17.500000	0.00020903
17.450000	0.00021832
17.350000	0.000222965
17.300000	0.000225288
17.250000	0.000232256
17.200000	0.000241546
17.150000	0.000246191
17.100000	0.000250836
17.050000	0.000255481
17.000000	0.000260126
16.950000	0.000262449
16.900000	0.000271739
16.850000	0.000274062
16.800000	0.000292642
16.750000	0.000306577
16.700000	0.000315868
16.650000	0.000320513
16.600000	0.000325158
16.550000	0.000341416
16.500000	0.000346061
16.450000	0.000350706
16.400000	0.000355351
16.350000	0.000362319
16.300000	0.000369287
16.250000	0.000385544
16.200000	0.00040877
16.150000	0.00041806
16.100000	0.00042735
16.050000	0.000436641
16.000000	0.000443608
15.950000	0.000455221
15.900000	0.000464511
15.850000	0.000480769
15.800000	0.000490059
15.750000	0.000501672
15.700000	0.000513285
15.650000	0.00052722
15.600000	0.000536511
15.550000	0.000545801
15.500000	0.000552768
15.450000	0.000555091
15.400000	0.000559736
15.350000	0.000573671
15.300000	0.000580639
15.250000	0.000592252
15.200000	0.000606187
15.150000	0.000615478
15.100000	0.000629413
15.050000	0.000638703
15.000000	0.000645671
14.950000	0.000659606
14.900000	0.000675864
14.850000	0.000689799
14.800000	0.000706057
14.750000	0.000722315
14.700000	0.000740896
14.650000	0.000752508
14.600000	0.000766444
14.550000	0.000791992
14.500000	0.00080825
14.450000	0.000812895
14.400000	0.000840766
14.350000	0.000875604
14.300000	0.000896507
14.250000	0.000919732
14.200000	0.000929023
14.150000	0.000938313
14.100000	0.000959216
14.050000	0.000980119
14.000000	0.000994054
13.950000	0.00101263
13.900000	0.00103122
13.850000	0.00104051
13.800000	0.00105212
13.750000	0.00107534
13.700000	0.0010916
13.650000	0.00111018
13.600000	0.00112644
13.550000	0.00115431
13.500000	0.00118218
13.450000	0.00121934
13.400000	0.00123096
13.350000	0.00127276
13.300000	0.00130992
13.250000	0.00133082
13.200000	0.00135405
13.150000	0.00138657
13.100000	0.00143302
13.050000	0.00145857
13.000000	0.00150269
12.950000	0.00153289
12.900000	0.0015654
12.850000	0.00159095
12.800000	0.00161418
12.750000	0.00164669
12.700000	0.00169082
12.650000	0.00170708
12.600000	0.00172566
12.550000	0.0017605
12.500000	0.00180927
12.450000	0.00184411
12.400000	0.00188824
12.350000	0.00195792
12.300000	0.00199508
12.250000	0.00205082
12.200000	0.00209959
12.150000	0.00215301
12.100000	0.0022343
12.050000	0.00229933
12.000000	0.00235043
11.950000	0.00238294
11.900000	0.00243868
11.850000	0.00251533
11.800000	0.00256875
11.750000	0.00261752
11.700000	0.00268023
11.650000	0.00272436
11.600000	0.00279868
11.550000	0.00287997
11.500000	0.00295197
11.450000	0.00304255
11.400000	0.00311455
11.350000	0.00320048
11.300000	0.00327945
11.250000	0.00336306
11.200000	0.00345364
11.150000	0.00353958
11.100000	0.00362319
11.050000	0.00373467
11.000000	0.0038299
10.950000	0.00395067
10.900000	0.00404589
10.850000	0.00413183
10.800000	0.00420615
10.750000	0.00429208
10.700000	0.00439195
10.650000	0.00448253
10.600000	0.00457311
10.550000	0.00464976
10.500000	0.00476589
10.450000	0.0048495
10.400000	0.00496098
10.350000	0.00505853
10.300000	0.00518162
10.250000	0.0053024
10.200000	0.00540227
10.150000	0.00549285
10.100000	0.00560201
10.050000	0.00572046
10.000000	0.0058691
9.950000	0.00602007
9.900000	0.00616174
9.850000	0.00632897
9.800000	0.00644974
9.750000	0.00660303
9.700000	0.00672845
9.650000	0.00689335
9.600000	0.00700019
9.550000	0.00720689
9.500000	0.00736018
9.450000	0.00747631
9.400000	0.00764818
9.350000	0.00778521
9.300000	0.00789669
9.250000	0.00806392
9.200000	0.00821721
9.150000	0.00837282
9.100000	0.00851449
9.050000	0.00866314
9.000000	0.00883501
8.950000	0.00899526
8.900000	0.00913462
8.850000	0.00932739
8.800000	0.00951087
8.750000	0.0097199
8.700000	0.00989177
8.650000	0.0101287
8.600000	0.0102982
8.550000	0.0104376
8.500000	0.0106048
8.450000	0.0108115
8.400000	0.0110298
8.350000	0.0112319
8.300000	0.011492
8.250000	0.0117219
8.200000	0.011924
8.150000	0.012133
8.100000	0.0123746
8.050000	0.0126254
8.000000	0.0128716
7.950000	0.0131596
7.900000	0.0134197
7.850000	0.013717
7.800000	0.0140259
7.750000	0.0143348
7.700000	0.0146739
7.650000	0.0150409
7.600000	0.0153893
7.550000	0.0157934
7.500000	0.0161766
7.450000	0.0165064
7.400000	0.0168734
7.350000	0.0172868
7.300000	0.0176816
7.250000	0.0181183
7.200000	0.0185758
7.150000	0.0190612
7.100000	0.019549
7.050000	0.0201041
7.000000	0.0206243
6.950000	0.0212514
6.900000	0.0218158
6.850000	0.0224429
6.800000	0.0230746
6.750000	0.0237087
6.700000	0.0243706
6.650000	0.0251022
6.600000	0.0258036
6.550000	0.0264934
6.500000	0.027232
6.450000	0.0279566
6.400000	0.0287091
6.350000	0.0295754
6.300000	0.0303442
6.250000	0.0310851
6.200000	0.031891
6.150000	0.0327457
6.100000	0.0335888
6.050000	0.0344946
6.000000	0.0353377
5.950000	0.0361901
5.900000	0.0370355
5.850000	0.0379436
5.800000	0.0387774
5.750000	0.0396855
5.700000	0.0406145
5.650000	0.0415761
5.600000	0.0424587
5.550000	0.0434248
5.500000	0.0442633
5.450000	0.0451621
5.400000	0.0460656
5.350000	0.0469714
5.300000	0.0478795
5.250000	0.0488666
5.200000	0.0497677
5.150000	0.0506759
5.100000	0.0515933
5.050000	0.0525711
5.000000	0.0535628
4.950000	0.0545452
4.900000	0.0555045
4.850000	0.0564312
4.800000	0.0575762
4.750000	0.0586585
4.700000	0.0597315
4.650000	0.0608672
4.600000	0.0620494
4.550000	0.0630876
4.500000	0.0643069
4.450000	0.0653358
4.400000	0.0665552
4.350000	0.067821
4.300000	0.0690612
4.250000	0.0702573
4.200000	0.0715998
4.150000	0.0730189
4.100000	0.0743659
4.050000	0.0757641
4.000000	0.0772436
3.950000	0.0786998
3.900000	0.0801329
3.850000	0.0817633
3.800000	0.0833264
3.750000	0.0847617
3.700000	0.0864641
3.650000	0.0880969
3.600000	0.0898504
3.550000	0.0915784
3.500000	0.0933946
3.450000	0.09519
3.400000	0.0971247
3.350000	0.0990176
3.300000	0.100982
3.250000	0.103003
3.200000	0.105012
3.150000	0.107042
3.100000	0.109063
3.050000	0.111209
3.000000	0.113327
2.950000	0.115473
2.900000	0.117572
2.850000	0.119649
2.800000	0.121878
2.750000	0.124171
2.700000	0.126384
2.650000	0.12883
2.600000	0.131224
2.550000	0.133566
2.500000	0.136021
2.450000	0.138364
2.400000	0.140721
2.350000	0.143213
2.300000	0.145724
2.250000	0.148346
2.200000	0.150924
2.150000	0.153556
2.100000	0.156108
2.050000	0.158835
2.000000	0.161541
1.950000	0.164233
1.900000	0.167085
1.850000	0.169981
1.800000	0.172835
1.750000	0.175906
1.700000	0.178823
1.650000	0.181819
1.600000	0.185024
1.550000	0.188292
1.500000	0.19146
1.450000	0.194709
1.400000	0.197982
1.350000	0.201189
1.300000	0.204462
1.250000	0.20786
1.200000	0.211343
1.150000	0.214853
1.100000	0.218434
1.050000	0.222176
1.000000	0.225887
0.950000	0.229629
0.900000	0.233508
0.850000	0.237642
0.800000	0.241525
0.750000	0.245606
0.700000	0.249684
0.650000	0.253992
0.600000	0.25841
0.550000	0.263032
0.500000	0.267816
0.450000	0.272631
0.400000	0.277441
0.350000	0.282416
0.300000	0.287428
0.250000	0.292686
0.200000	0.29807
0.150000	0.303126
0.100000	0.308533
0.050000	0.314244
0.000000	0.32697
-0.050000	0.353688
-0.100000	0.368597
-0.150000	0.38341
-0.200000	0.395792
-0.250000	0.40654
-0.300000	0.417298
-0.350000	0.429027
-0.400000	0.441497
-0.450000	0.455342
-0.500000	0.469219
-0.550000	0.483452
-0.600000	0.497996
-0.650000	0.512967
-0.700000	0.528893
-0.750000	0.545485
-0.800000	0.562809
-0.850000	0.580446
-0.900000	0.597826
-0.950000	0.614704
-1.000000	0.631489
-1.050000	0.647513
-1.100000	0.663194
-1.150000	0.677645
-1.200000	0.691613
-1.250000	0.705226
-1.300000	0.718039
-1.350000	0.730788
-1.400000	0.742777
-1.450000	0.754436
-1.500000	0.765826
-1.550000	0.77663
-1.600000	0.787154
-1.650000	0.79768
-1.700000	0.807627
-1.750000	0.817305
-1.800000	0.826517
-1.850000	0.83553
-1.900000	0.844173
-1.950000	0.852292
-2.000000	0.860217
-2.050000	0.867754
-2.100000	0.874961
-2.150000	0.881787
-2.200000	0.888671
-2.250000	0.895113
-2.300000	0.901219
-2.350000	0.907003
-2.400000	0.912595
-2.450000	0.917791
-2.500000	0.92271
-2.550000	0.927511
-2.600000	0.932088
-2.650000	0.936336
-2.700000	0.940287
-2.750000	0.94401
-2.800000	0.947682
-2.850000	0.951122
-2.900000	0.954383
-2.950000	0.957349
-3.000000	0.960226
-3.050000	0.963004
-3.100000	0.965464
-3.150000	0.967791
-3.200000	0.970037
-3.250000	0.972074
-3.300000	0.973959
-3.350000	0.975757
-3.400000	0.977408
-3.450000	0.978958
-3.500000	0.980407
-3.550000	0.981814
-3.600000	0.983069
-3.650000	0.984223
-3.700000	0.985254
-3.750000	0.986255
-3.800000	0.987233
-3.850000	0.988146
-3.900000	0.988947
-3.950000	0.989813
-4.000000	0.990538
-4.050000	0.99123
-4.100000	0.99185
-4.150000	0.992477
-4.200000	0.9931
-4.250000	0.993587
-4.300000	0.994024
-4.350000	0.99447
-4.400000	0.994893
-4.450000	0.99532
-4.500000	0.995645
-4.550000	0.995994
-4.600000	0.996284
-4.650000	0.996572
-4.700000	0.99686
-4.750000	0.997104
-4.800000	0.997343
-4.850000	0.997619
-4.900000	0.997791
-4.950000	0.997926
-5.000000	0.998123
-5.050000	0.998265
-5.100000	0.998377
-5.150000	0.998507
-5.200000	0.998637
-5.250000	0.998743
-5.300000	0.998809
-5.350000	0.998918
-5.400000	0.999041
-5.450000	0.999113
-5.500000	0.999173
-5.550000	0.999252
-5.600000	0.999315
-5.650000	0.999361
-5.700000	0.999412
-5.750000	0.999475
-5.800000	0.999522
-5.850000	0.999559
-5.900000	0.999591
-5.950000	0.999628
-6.000000	0.999677
-6.050000	0.999714
-6.100000	0.999742
-6.150000	0.999768
-6.200000	0.999782
-6.250000	0.999798
-6.300000	0.999819
-6.350000	0.999835
-6.400000	0.999856
-6.450000	0.999875
-6.500000	0.999879
-6.550000	0.999893
-6.600000	0.999902
-6.650000	0.999909
-6.700000	0.999921
-6.750000	0.999926
-6.800000	0.999933
-6.850000	0.999937
-6.950000	0.999944
-7.000000	0.999949
-7.050000	0.999956
-7.100000	0.999958
-7.150000	0.999963
-7.200000	0.999967
-7.300000	0.999974
-7.350000	0.999977
-7.400000	0.999981
-7.450000	0.999986
-7.500000	0.999988
-7.600000	0.999991
-7.850000	0.999993
-8.200000	0.999995
-8.300000	0.999998
-8.350000	1
&
63.950000	3.62629e-17
63.900000	3.74444e-17
63.850000	3.86643e-17
63.800000	3.9924e-17
63.750000	4.12247e-17
63.700000	4.25678e-17
63.650000	4.39546e-17
63.600000	4.53866e-17
63.550000	4.68652e-17
63.500000	4.8392e-17
63.450000	4.99686e-17
63.400000	5.15964e-17
63.350000	5.32773e-17
63.300000	5.5013e-17
63.250000	5.68051e-17
63.200000	5.86557e-17
63.150000	6.05665e-17
63.100000	6.25395e-17
63.050000	6.45768e-17
63.000000	6.66805e-17
62.950000	6.88527e-17
62.900000	7.10956e-17
62.850000	7.34115e-17
62.800000	7.58029e-17
62.750000	7.82721e-17
62.700000	8.08218e-17
62.650000	8.34545e-17
62.600000	8.6173e-17
62.550000	8.89799e-17
62.500000	9.18783e-17
62.450000	9.48711e-17
62.400000	9.79613e-17
62.350000	1.01152e-16
62.300000	1.04447e-16
62.250000	1.07849e-16
62.200000	1.11362e-16
62.150000	1.14989e-16
62.100000	1.18734e-16
62.050000	1.22602e-16
62.000000	1.26595e-16
61.950000	1.30718e-16
61.900000	1.34976e-16
61.850000	1.39372e-16
61.800000	1.43911e-16
61.750000	1.48598e-16
61.700000	1.53438e-16
61.650000	1.58435e-16
61.600000	1.63595e-16
61.550000	1.68923e-16
61.500000	1.74425e-16
61.450000	1.80106e-16
61.400000	1.85971e-16
61.350000	1.92028e-16
61.300000	1.98281e-16
61.250000	2.04739e-16
61.200000	2.11406e-16
61.150000	2.18291e-16
61.100000	2.254e-16
61.050000	2.3274e-16
61.000000	2.4032e-16
60.950000	2.48146e-16
60.900000	2.56226e-16
60.850000	2.6457e-16
60.800000	2.73186e-16
60.750000	2.82082e-16
60.700000	2.91268e-16
60.650000	3.00752e-16
60.600000	3.10546e-16
60.550000	3.20658e-16
60.500000	3.31099e-16
60.450000	3.41881e-16
60.400000	3.53013e-16
60.350000	3.64508e-16
60.300000	3.76377e-16
60.250000	3.88632e-16
60.200000	4.01286e-16
60.150000	4.14352e-16
60.100000	4.27844e-16
60.050000	4.41774e-16
60.000000	4.56158e-16
59.950000	4.71011e-16
59.900000	4.86346e-16
59.850000	5.02181e-16
59.800000	5.18532e-16
59.750000	5.35414e-16
59.700000	5.52846e-16
59.650000	5.70845e-16
59.600000	5.89431e-16
59.550000	6.08621e-16
59.500000	6.28436e-16
59.450000	6.48895e-16
59.400000	6.70021e-16
59.350000	6.91834e-16
59.300000	7.14357e-16
59.250000	7.37613e-16
59.200000	7.61626e-16
59.150000	7.86421e-16
59.100000	8.12022e-16
59.050000	8.38457e-16
59.000000	8.65752e-16
58.950000	8.93935e-16
58.900000	9.23036e-16
58.850000	9.53083e-16
58.800000	9.84109e-16
58.750000	1.01614e-15
58.700000	1.04922e-15
58.650000	1.08338e-15
58.600000	1.11864e-15
58.550000	1.15505e-15
58.500000	1.19265e-15
58.450000	1.23147e-15
58.400000	1.27156e-15
58.350000	1.31295e-15
58.300000	1.35568e-15
58.250000	1.39981e-15
58.200000	1.44537e-15
58.150000	1.49242e-15
58.100000	1.54099e-15
58.050000	1.59115e-15
58.000000	1.64294e-15
57.950000	1.69641e-15
57.900000	1.75162e-15
57.850000	1.80863e-15
57.800000	1.8675e-15
57.750000	1.92828e-15
57.700000	1.99103e-15
57.650000	2.05583e-15
57.600000	2.12274e-15
57.550000	2.19182e-15
57.500000	2.26316e-15
57.450000	2.33681e-15
57.400000	2.41286e-15
57.350000	2.49138e-15
57.300000	2.57246e-15
57.250000	2.65617e-15
57.200000	2.74261e-15
57.150000	2.83186e-15
57.100000	2.92402e-15
57.050000	3.01917e-15
57.000000	3.11741e-15
56.950000	3.21886e-15
56.900000	3.3236e-15
56.850000	3.43175e-15
56.800000	3.54342e-15
56.750000	3.65872e-15
56.700000	3.77778e-15
56.650000	3.9007e-15
56.600000	4.02762e-15
56.550000	4.15867e-15
56.500000	4.29399e-15
56.450000	4.4337e-15
56.400000	4.57797e-15
56.350000	4.72692e-15
56.300000	4.88072e-15
56.250000	5.03952e-15
56.200000	5.20348e-15
56.150000	5.37278e-15
56.100000	5.54758e-15
56.050000	5.72807e-15
56.000000	5.91443e-15
55.950000	6.10685e-15
55.900000	6.30553e-15
55.850000	6.51067e-15
55.800000	6.72248e-15
55.750000	6.94118e-15
55.700000	7.167e-15
55.650000	7.40016e-15
55.600000	7.64089e-15
55.550000	7.88946e-15
55.500000	8.14611e-15
55.450000	8.41111e-15
55.400000	8.68473e-15
55.350000	8.96724e-15
55.300000	9.25894e-15
55.250000	9.56013e-15
55.200000	9.87111e-15
55.150000	1.01922e-14
55.100000	1.05237e-14
55.050000	1.0866e-14
55.000000	1.12195e-14
54.950000	1.15844e-14
54.900000	1.19612e-14
54.850000	1.23503e-14
54.800000	1.2752e-14
54.750000	1.31668e-14
54.700000	1.3595e-14
54.650000	1.40372e-14
54.600000	1.44937e-14
54.550000	1.49651e-14
54.500000	1.54518e-14
54.450000	1.59544e-14
54.400000	1.64733e-14
54.350000	1.7009e-14
54.300000	1.75622e-14
54.250000	1.81334e-14
54.200000	1.87231e-14
54.150000	1.9332e-14
54.100000	1.99607e-14
54.050000	2.06098e-14
54.000000	2.128e-14
53.950000	2.1972e-14
53.900000	2.26865e-14
53.850000	2.34243e-14
53.800000	2.4186e-14
53.750000	2.49725e-14
53.700000	2.57845e-14
53.650000	2.6623e-14
53.600000	2.74887e-14
53.550000	2.83825e-14
53.500000	2.93054e-14
53.450000	3.02583e-14
53.400000	3.12421e-14
53.350000	3.2258e-14
53.300000	3.33068e-14
53.250000	3.43898e-14
53.200000	3.55079e-14
53.150000	3.66624e-14
53.100000	3.78544e-14
53.050000	3.90851e-14
53.000000	4.03559e-14
52.950000	4.16679e-14
52.900000	4.30226e-14
52.850000	4.44213e-14
52.800000	4.58654e-14
52.750000	4.73565e-14
52.700000	4.88961e-14
52.650000	5.04856e-14
52.600000	5.21269e-14
52.550000	5.38214e-14
52.500000	5.55711e-14
52.450000	5.73775e-14
52.400000	5.92427e-14
52.350000	6.11685e-14
52.300000	6.31569e-14
52.250000	6.52099e-14
52.200000	6.73295e-14
52.150000	6.95181e-14
52.100000	7.17778e-14
52.050000	7.41108e-14
52.000000	7.65197e-14
51.950000	7.90069e-14
51.900000	8.15748e-14
51.850000	8.42262e-14
51.800000	8.69638e-14
51.750000	8.97902e-14
51.700000	9.27085e-14
51.650000	9.57216e-14
51.600000	9.88326e-14
51.550000	1.02045e-13
51.500000	1.05361e-13
51.450000	1.08785e-13
51.400000	1.12321e-13
51.350000	1.15971e-13
51.300000	1.1974e-13
51.250000	1.23631e-13
51.200000	1.27648e-13
51.150000	1.31797e-13
51.100000	1.36079e-13
51.050000	1.40501e-13
51.000000	1.45067e-13
50.950000	1.49781e-13
50.900000	1.54648e-13
50.850000	1.59673e-13
50.800000	1.64861e-13
50.750000	1.70218e-13
50.700000	1.75749e-13
50.650000	1.8146e-13
50.600000	1.87355e-13
50.550000	1.93443e-13
50.500000	1.99728e-13
50.450000	2.06217e-13
50.400000	2.12917e-13
50.350000	2.19835e-13
50.300000	2.26977e-13
50.250000	2.34351e-13
50.200000	2.41964e-13
50.150000	2.49825e-13
50.100000	2.57941e-13
50.050000	2.66321e-13
50.000000	2.74972e-13
49.950000	2.83905e-13
49.900000	2.93128e-13
49.850000	3.0265e-13
49.800000	3.12481e-13
49.750000	3.22632e-13
49.700000	3.33112e-13
49.650000	3.43932e-13
49.600000	3.55104e-13
49.550000	3.66638e-13
49.500000	3.78547e-13
49.450000	3.90842e-13
49.400000	4.03537e-13
49.350000	4.16644e-13
49.300000	4.30176e-13
49.250000	4.44148e-13
49.200000	4.58573e-13
49.150000	4.73466e-13
49.100000	4.88843e-13
49.050000	5.04719e-13
49.000000	5.2111e-13
48.950000	5.38034e-13
48.900000	5.55507e-13
48.850000	5.73547e-13
48.800000	5.92172e-13
48.750000	6.11402e-13
48.700000	6.31256e-13
48.650000	6.51755e-13
48.600000	6.72919e-13
48.550000	6.9477e-13
48.500000	7.1733e-13
48.450000	7.40622e-13
48.400000	7.6467e-13
48.350000	7.89499e-13
48.300000	8.15133e-13
48.250000	8.41599e-13
48.200000	8.68924e-13
48.150000	8.97136e-13
48.100000	9.26264e-13
48.050000	9.56336e-13
48.000000	9.87384e-13
47.950000	1.01944e-12
47.900000	1.05254e-12
47.850000	1.08671e-12
47.800000	1.12198e-12
47.750000	1.15841e-12
47.700000	1.19601e-12
47.650000	1.23484e-12
47.600000	1.27492e-12
47.550000	1.31631e-12
47.500000	1.35904e-12
47.450000	1.40315e-12
47.400000	1.4487e-12
47.350000	1.49572e-12
47.300000	1.54427e-12
47.250000	1.59439e-12
47.200000	1.64614e-12
47.150000	1.69957e-12
47.100000	1.75473e-12
47.050000	1.81168e-12
47.000000	1.87048e-12
46.950000	1.93119e-12
46.900000	1.99386e-12
46.850000	2.05857e-12
46.800000	2.12538e-12
46.750000	2.19435e-12
46.700000	2.26556e-12
46.650000	2.33908e-12
46.600000	2.41498e-12
46.550000	2.49335e-12
46.500000	2.57426e-12
46.450000	2.65779e-12
46.400000	2.74403e-12
46.350000	2.83307e-12
46.300000	2.92499e-12
46.250000	3.0199e-12
46.200000	3.11788e-12
46.150000	3.21904e-12
46.100000	3.32348e-12
46.050000	3.43131e-12
46.000000	3.54263e-12
45.950000	3.65756e-12
45.900000	3.77622e-12
45.850000	3.89873e-12
45.800000	4.02521e-12
45.750000	4.15579e-12
45.700000	4.2906e-12
45.650000	4.42979e-12
45.600000	4.57348e-12
45.550000	4.72184e-12
45.500000	4.875e-12
45.450000	5.03313e-12
45.400000	5.19638e-12
45.350000	5.36493e-12
45.300000	5.53894e-12
45.250000	5.71859e-12
45.200000	5.90407e-12
45.150000	6.09556e-12
45.100000	6.29325e-12
45.050000	6.49735e-12
45.000000	6.70807e-12
44.950000	6.92561e-12
44.900000	7.15021e-12
44.850000	7.38208e-12
44.800000	7.62147e-12
44.750000	7.86862e-12
44.700000	8.12378e-12
44.650000	8.38721e-12
44.600000	8.65917e-12
44.550000	8.93994e-12
44.500000	9.22982e-12
44.450000	9.52909e-12
44.400000	9.83805e-12
44.350000	1.0157e-11
44.300000	1.04863e-11
44.250000	1.08263e-11
44.200000	1.11773e-11
44.150000	1.15397e-11
44.100000	1.19138e-11
44.050000	1.23e-11
44.000000	1.26988e-11
43.950000	1.31104e-11
43.900000	1.35354e-11
43.850000	1.39742e-11
43.800000	1.44271e-11
43.750000	1.48948e-11
43.700000	1.53776e-11
43.650000	1.5876e-11
43.600000	1.63906e-11
43.550000	1.69219e-11
43.500000	1.74703e-11
43.450000	1.80365e-11
43.400000	1.86211e-11
43.350000	1.92246e-11
43.300000	1.98476e-11
43.250000	2.04908e-11
43.200000	2.11548e-11
43.150000	2.18404e-11
43.100000	2.25481e-11
43.050000	2.32788e-11
43.000000	2.40331e-11
42.950000	2.48119e-11
42.900000	2.56158e-11
42.850000	2.64458e-11
42.800000	2.73027e-11
42.750000	2.81873e-11
42.700000	2.91005e-11
42.650000	3.00434e-11
42.600000	3.10167e-11
42.550000	3.20216e-11
42.500000	3.30589e-11
42.450000	3.41299e-11
42.400000	3.52355e-11
42.350000	3.6377e-11
42.300000	3.75553e-11
42.250000	3.87718e-11
42.200000	4.00277e-11
42.150000	4.13243e-11
42.100000	4.26628e-11
42.050000	4.40446e-11
42.000000	4.54711e-11
41.950000	4.69439e-11
41.900000	4.84642e-11
41.850000	5.00338e-11
41.800000	5.16542e-11
41.750000	5.3327e-11
41.700000	5.50539e-11
41.650000	5.68367e-11
41.600000	5.86773e-11
41.550000	6.05773e-11
41.500000	6.25388e-11
41.450000	6.45638e-11
41.400000	6.66544e-11
41.350000	6.88125e-11
41.300000	7.10405e-11
41.250000	7.33405e-11
41.200000	7.5715e-11
41.150000	7.81663e-11
41.100000	8.06968e-11
41.050000	8.33092e-11
41.000000	8.60062e-11
40.950000	8.87903e-11
40.900000	9.16645e-11
40.850000	9.46317e-11
40.800000	9.76948e-11
40.750000	1.00857e-10
40.700000	1.04121e-10
40.650000	1.07492e-10
40.600000	1.10971e-10
40.550000	1.14562e-10
40.500000	1.1827e-10
40.450000	1.22097e-10
40.400000	1.26049e-10
40.350000	1.30128e-10
40.300000	1.34339e-10
40.250000	1.38686e-10
40.200000	1.43173e-10
40.150000	1.47806e-10
40.100000	1.52589e-10
40.050000	1.57526e-10
40.000000	1.62623e-10
39.950000	1.67884e-10
39.900000	1.73316e-10
39.850000	1.78923e-10
39.800000	1.84711e-10
39.750000	1.90687e-10
39.700000	1.96855e-10
39.650000	2.03223e-10
39.600000	2.09797e-10
39.550000	2.16583e-10
39.500000	2.23589e-10
39.450000	2.30821e-10
39.400000	2.38286e-10
39.350000	2.45993e-10
39.300000	2.53949e-10
39.250000	2.62162e-10
39.200000	2.7064e-10
39.150000	2.79392e-10
39.100000	2.88427e-10
39.050000	2.97754e-10
39.000000	3.07382e-10
38.950000	3.17321e-10
38.900000	3.27582e-10
38.850000	3.38173e-10
38.800000	3.49107e-10
38.750000	3.60394e-10
38.700000	3.72046e-10
38.650000	3.84073e-10
38.600000	3.9649e-10
38.550000	4.09307e-10
38.500000	4.22538e-10
38.450000	4.36197e-10
38.400000	4.50296e-10
38.350000	4.64851e-10
38.300000	4.79876e-10
38.250000	4.95386e-10
38.200000	5.11396e-10
38.150000	5.27924e-10
38.100000	5.44985e-10
38.050000	5.62597e-10
38.000000	5.80778e-10
37.950000	5.99545e-10
37.900000	6.18919e-10
37.850000	6.38917e-10
37.800000	6.59561e-10
37.750000	6.80872e-10
37.700000	7.0287e-10
37.650000	7.25578e-10
37.600000	7.49019e-10
37.550000	7.73217e-10
37.500000	7.98195e-10
37.450000	8.23979e-10
37.400000	8.50596e-10
37.350000	8.78071e-10
37.300000	9.06433e-10
37.250000	9.35709e-10
37.200000	9.6593e-10
37.150000	9.97127e-10
37.100000	1.02933e-09
37.050000	1.06257e-09
37.000000	1.09688e-09
36.950000	1.1323e-09
36.900000	1.16887e-09
36.850000	1.20661e-09
36.800000	1.24557e-09
36.750000	1.28579e-09
36.700000	1.3273e-09
36.650000	1.37015e-09
36.600000	1.41438e-09
36.550000	1.46004e-09
36.500000	1.50717e-09
36.450000	1.55583e-09
36.400000	1.60605e-09
36.350000	1.65788e-09
36.300000	1.71139e-09
36.250000	1.76663e-09
36.200000	1.82365e-09
36.150000	1.8825e-09
36.100000	1.94325e-09
36.050000	2.00596e-09
36.000000	2.07069e-09
35.950000	2.1375e-09
35.900000	2.20647e-09
35.850000	2.27766e-09
35.800000	2.35115e-09
35.750000	2.427e-09
35.700000	2.5053e-09
35.650000	2.58612e-09
35.600000	2.66954e-09
35.550000	2.75565e-09
35.500000	2.84454e-09
35.450000	2.93629e-09
35.400000	3.03099e-09
35.350000	3.12874e-09
35.300000	3.22965e-09
35.250000	3.3338e-09
35.200000	3.44131e-09
35.150000	3.55227e-09
35.100000	3.66682e-09
35.050000	3.78505e-09
35.000000	3.90708e-09
34.950000	4.03305e-09
34.900000	4.16307e-09
34.850000	4.29728e-09
34.800000	4.43581e-09
34.750000	4.57879e-09
34.700000	4.72638e-09
34.650000	4.87872e-09
34.600000	5.03597e-09
34.550000	5.19827e-09
34.500000	5.3658e-09
34.450000	5.53872e-09
34.400000	5.7172e-09
34.350000	5.90142e-09
34.300000	6.09158e-09
34.250000	6.28785e-09
34.200000	6.49043e-09
34.150000	6.69953e-09
34.100000	6.91536e-09
34.050000	7.13813e-09
34.000000	7.36807e-09
33.950000	7.6054e-09
33.900000	7.85037e-09
33.850000	8.10321e-09
33.800000	8.36418e-09
33.750000	8.63354e-09
33.700000	8.91157e-09
33.650000	9.19853e-09
33.600000	9.49472e-09
33.550000	9.80044e-09
33.500000	1.0116e-08
33.450000	1.04417e-08
33.400000	1.07778e-08
33.350000	1.11248e-08
33.300000	1.14829e-08
33.250000	1.18525e-08
33.200000	1.2234e-08
33.150000	1.26277e-08
33.100000	1.30341e-08
33.050000	1.34536e-08
33.000000	1.38865e-08
32.950000	1.43333e-08
32.900000	1.47945e-08
32.850000	1.52705e-08
32.800000	1.57618e-08
32.750000	1.62689e-08
32.700000	1.67923e-08
32.650000	1.73324e-08
32.600000	1.78899e-08
32.550000	1.84653e-08
32.500000	1.90592e-08
32.450000	1.96722e-08
32.400000	2.03048e-08
32.350000	2.09577e-08
32.300000	2.16316e-08
32.250000	2.23271e-08
32.200000	2.3045e-08
32.150000	2.37859e-08
32.100000	2.45505e-08
32.050000	2.53397e-08
32.000000	2.61542e-08
31.950000	2.69948e-08
31.900000	2.78624e-08
31.850000	2.87578e-08
31.800000	2.9682e-08
31.750000	3.06358e-08
31.700000	3.16202e-08
31.650000	3.26361e-08
31.600000	3.36846e-08
31.550000	3.47668e-08
31.500000	3.58836e-08
31.450000	3.70362e-08
31.400000	3.82258e-08
31.350000	3.94535e-08
31.300000	4.07206e-08
31.250000	4.20283e-08
31.200000	4.33778e-08
31.150000	4.47707e-08
31.100000	4.62081e-08
31.050000	4.76916e-08
31.000000	4.92226e-08
30.950000	5.08027e-08
30.900000	5.24334e-08
30.850000	5.41163e-08
30.800000	5.58531e-08
30.750000	5.76455e-08
30.700000	5.94953e-08
30.650000	6.14043e-08
30.600000	6.33745e-08
30.550000	6.54077e-08
30.500000	6.7506e-08
30.450000	6.96715e-08
30.400000	7.19062e-08
30.350000	7.42125e-08
30.300000	7.65926e-08
30.250000	7.90488e-08
30.200000	8.15836e-08
30.150000	8.41995e-08
30.100000	8.6899e-08
30.050000	8.9685e-08
30.000000	9.256e-08
29.950000	9.55269e-08
29.900000	9.85887e-08
29.850000	1.01748e-07
29.800000	1.05009e-07
29.750000	1.08374e-07
29.700000	1.11846e-07
29.650000	1.1543e-07
29.600000	1.19128e-07
29.550000	1.22944e-07
29.500000	1.26882e-07
29.450000	1.30946e-07
29.400000	1.3514e-07
29.350000	1.39467e-07
29.300000	1.43933e-07
29.250000	1.48542e-07
29.200000	1.53297e-07
29.150000	1.58205e-07
29.100000	1.63269e-07
29.050000	1.68495e-07
29.000000	1.73887e-07
28.950000	1.79452e-07
28.900000	1.85194e-07
28.850000	1.9112e-07
28.800000	1.97234e-07
28.750000	2.03544e-07
28.700000	2.10055e-07
28.650000	2.16773e-07
28.600000	2.23706e-07
28.550000	2.30859e-07
28.500000	2.38241e-07
28.450000	2.45858e-07
28.400000	2.53718e-07
28.350000	2.61829e-07
28.300000	2.70198e-07
28.250000	2.78833e-07
28.200000	2.87744e-07
28.150000	2.96939e-07
28.100000	3.06426e-07
28.050000	3.16216e-07
28.000000	3.26317e-07
27.950000	3.3674e-07
27.900000	3.47495e-07
27.850000	3.58592e-07
27.800000	3.70042e-07
27.750000	3.81857e-07
27.700000	3.94048e-07
27.650000	4.06626e-07
27.600000	4.19605e-07
27.550000	4.32997e-07
27.500000	4.46814e-07
27.450000	4.61071e-07
27.400000	4.75781e-07
27.350000	4.90958e-07
27.300000	5.06618e-07
27.250000	5.22776e-07
27.200000	5.39447e-07
27.150000	5.56648e-07
27.100000	5.74396e-07
27.050000	5.92707e-07
27.000000	6.11599e-07
26.950000	6.31092e-07
26.900000	6.51203e-07
26.850000	6.71953e-07
26.800000	6.93361e-07
26.750000	7.15449e-07
26.700000	7.38237e-07
26.650000	7.61748e-07
26.600000	7.86005e-07
26.550000	8.11032e-07
26.500000	8.36852e-07
26.450000	8.6349e-07
26.400000	8.90973e-07
26.350000	9.19327e-07
26.300000	9.4858e-07
26.250000	9.78759e-07
26.200000	1.00989e-06
26.150000	1.04202e-06
26.100000	1.07515e-06
26.050000	1.10934e-06
26.000000	1.14461e-06
25.950000	1.181e-06
25.900000	1.21854e-06
25.850000	1.25726e-06
25.800000	1.29721e-06
25.750000	1.33842e-06
25.700000	1.38094e-06
25.650000	1.4248e-06
25.600000	1.47005e-06
25.550000	1.51673e-06
25.500000	1.56488e-06
25.450000	1.61455e-06
25.400000	1.66579e-06
25.350000	1.71865e-06
25.300000	1.77318e-06
25.250000	1.82943e-06
25.200000	1.88746e-06
25.150000	1.94731e-06
25.100000	2.00906e-06
25.050000	2.07275e-06
25.000000	2.13845e-06
24.950000	2.20622e-06
24.900000	2.27612e-06
24.850000	2.34823e-06
24.800000	2.42261e-06
24.750000	2.49933e-06
24.700000	2.57847e-06
24.650000	2.6601e-06
24.600000	2.7443e-06
24.550000	2.83115e-06
24.500000	2.92073e-06
24.450000	3.01313e-06
24.400000	3.10843e-06
24.350000	3.20673e-06
24.300000	3.30811e-06
24.250000	3.41269e-06
24.200000	3.52054e-06
24.150000	3.63179e-06
24.100000	3.74652e-06
24.050000	3.86486e-06
24.000000	3.98691e-06
23.950000	4.11279e-06
23.900000	4.24261e-06
23.850000	4.37651e-06
23.800000	4.5146e-06
23.750000	4.65702e-06
23.700000	4.80389e-06
23.650000	4.95537e-06
23.600000	5.11159e-06
23.550000	5.2727e-06
23.500000	5.43885e-06
23.450000	5.61019e-06
23.400000	5.78689e-06
23.350000	5.96911e-06
23.300000	6.15703e-06
23.250000	6.35081e-06
23.200000	6.55065e-06
23.150000	6.75672e-06
23.100000	6.96922e-06
23.050000	7.18835e-06
23.000000	7.41431e-06
22.950000	7.64732e-06
22.900000	7.88758e-06
22.850000	8.13533e-06
22.800000	8.39078e-06
22.750000	8.65419e-06
22.700000	8.9258e-06
22.650000	9.20585e-06
22.600000	9.4946e-06
22.550000	9.79233e-06
22.500000	1.00993e-05
22.450000	1.04158e-05
22.400000	1.07421e-05
22.350000	1.10786e-05
22.300000	1.14255e-05
22.250000	1.17831e-05
22.200000	1.21518e-05
22.150000	1.25319e-05
22.100000	1.29238e-05
22.050000	1.33278e-05
22.000000	1.37443e-05
21.950000	1.41737e-05
21.900000	1.46163e-05
21.850000	1.50726e-05
21.800000	1.5543e-05
21.750000	1.60279e-05
21.700000	1.65277e-05
21.650000	1.7043e-05
21.600000	1.75741e-05
21.550000	1.81215e-05
21.500000	1.86858e-05
21.450000	1.92674e-05
21.400000	1.98669e-05
21.350000	2.04848e-05
21.300000	2.11217e-05
21.250000	2.17781e-05
21.200000	2.24546e-05
21.150000	2.31518e-05
21.100000	2.38704e-05
21.050000	2.46109e-05
21.000000	2.53741e-05
20.950000	2.61606e-05
20.900000	2.6971e-05
20.850000	2.78062e-05
20.800000	2.86669e-05
20.750000	2.95538e-05
20.700000	3.04676e-05
20.650000	3.14093e-05
20.600000	3.23795e-05
20.550000	3.33792e-05
20.500000	3.44092e-05
20.450000	3.54705e-05
20.400000	3.65639e-05
20.350000	3.76903e-05
20.300000	3.88508e-05
20.250000	4.00463e-05
20.200000	4.12779e-05
20.150000	4.25467e-05
20.100000	4.38536e-05
20.050000	4.51998e-05
20.000000	4.65865e-05
19.950000	4.80148e-05
19.900000	4.94859e-05
19.850000	5.1001e-05
19.800000	5.25615e-05
19.750000	5.41686e-05
19.700000	5.58237e-05
19.650000	5.7528e-05
19.600000	5.92832e-05
19.550000	6.10904e-05
19.500000	6.29514e-05
19.450000	6.48675e-05
19.400000	6.68403e-05
19.350000	6.88714e-05
19.300000	7.09625e-05
19.250000	7.31151e-05
19.200000	7.53311e-05
19.150000	7.76123e-05
19.100000	7.99602e-05
19.050000	8.23769e-05
19.000000	8.48643e-05
18.950000	8.74241e-05
18.900000	9.00585e-05
18.850000	9.27694e-05
18.800000	9.55588e-05
18.750000	9.8429e-05
18.700000	0.000101382
18.650000	0.00010442
18.600000	0.000107545
18.550000	0.00011076
18.500000	0.000114067
18.450000	0.000117468
18.400000	0.000120966
18.350000	0.000124563
18.300000	0.000128261
18.250000	0.000132064
18.200000	0.000135974
18.150000	0.000139993
18.100000	0.000144124
18.050000	0.00014837
18.000000	0.000152733
17.950000	0.000157217
17.900000	0.000161824
17.850000	0.000166557
17.800000	0.000171419
17.750000	0.000176412
17.700000	0.00018154
17.650000	0.000186805
17.600000	0.00019221
17.550000	0.000197759
17.500000	0.000203453
17.450000	0.000209296
17.400000	0.000215291
17.350000	0.00022144
17.300000	0.000227745
17.250000	0.000234211
17.200000	0.000240838
17.150000	0.000247629
17.100000	0.000254587
17.050000	0.000261713
17.000000	0.00026901
16.950000	0.000276478
16.900000	0.000284119
16.850000	0.000291935
16.800000	0.000299925
16.750000	0.00030809
16.700000	0.00031643
16.650000	0.000324942
16.600000	0.000333627
16.550000	0.00034248
16.500000	0.000351498
16.450000	0.000360677
16.400000	0.00037001
16.350000	0.00037949
16.300000	0.000389105
16.250000	0.000398844
16.200000	0.00040869
16.150000	0.000418623
16.100000	0.000428618
16.050000	0.000438642
16.000000	0.000448653
15.950000	0.000458595
15.900000	0.000468389
15.850000	0.000477924
15.800000	0.000487019
15.750000	0.000495333
&
```
