## Supplementary material for "All-at-once RNA folding with 3D motif prediction framed by evolutionary information": RF02188_ST7-OT4_2.cacofold.helixcov

```
# RMs = 5 L = 199

# RM_HELIX NESTED 17-27 42-56, nbp = 11 nbp_cov = 0
# pvals: 0.71394,0.80767,0.970648,0.63963,0.196148,0.584982,0.326231,0.199442,0.61292,0.361291,0.842986
# aggregated NONE
NESTED  :::::::::::<<<<<<<<<<<________>>>>>>>>>>>:::::::::::::::::::::::::::::::::::::::::::::::::::::::::::::::::::::::::::::::::::::::::::::::::::::::::::::::::::::::::::::::::::
        ::::::::::::::::::::::::::::::::::::::::::::::::::::::::::::::::::::::::::::::::::::::::::::::::::::::::::::::::::::::::::::::::::::::::::::::::::::::::::::::::::::::::::::

# RM_HELIX NESTED 69-81 90-101, nbp = 12 nbp_cov = 0
# pvals: 0.736699,0.498412,0.78894,0.512386,0.292727,0.392115,0.512386,0.146294,0.143469,0.584982,0.747651,0.5558
# aggregated NONE
NESTED  :::::::::::::::::::::::::::::::::::::::::::::::::::::<<<<<<<<<<<<________>>>>>>>>>>>>:::::::::::::::::::::::::::::::::::::::::::::::::::::::::::::::::::::::::::::::::::::::
        ::::::::::::::::::::::::::::::::::::::::::::::::::::::::::::::::::::::::::::::::::::::::::::::::::::::::::::::::::::::::::::::::::::::::::::::::::::::::::::::::::::::::::::

# RM_HELIX NESTED 102-114 144-157, nbp = 13 nbp_cov = 0
# pvals: 0.383541,0.392115,0.512386,0.025748,0.599085,0.177795,0.0476948,0.825745,0.0907657,0.934826,0.163114,0.851132,0.725432
# aggregated NONE
NESTED  :::::::::::::::::::::::::::::::::::::::::::::::::::::::::::::::::::::::::::::::::::::<<<<<<<<<<<<<__________________________>>>>>>>>>>>>>:::::::::::::::::::::::::::::::::::
        ::::::::::::::::::::::::::::::::::::::::::::::::::::::::::::::::::::::::::::::::::::::::::::::::::::::::::::::::::::::::::::::::::::::::::::::::::::::::::::::::::::::::::::

# RM_HELIX NESTED 6-16 171-182, nbp = 11 nbp_cov = 0
# pvals: 0.212702,0.541167,0.321294,0.678114,0.154461,0.248232,0.880692,0.498412,0.725432,0.626187,0.97907
# aggregated NONE
NESTED  <<<<<<<<<<<_____________________________________________________________________________________________________________________________________>>>>>>>>>>>:::::::::::::::::
        ::::::::::::::::::::::::::::::::::::::::::::::::::::::::::::::::::::::::::::::::::::::::::::::::::::::::::::::::::::::::::::::::::::::::::::::::::::::::::::::::::::::::::::

# RM_HELIX NESTED 185-189 195-199, nbp = 5 nbp_cov = 0
# pvals: 0.255858,0.0766388,0.472681,0.541167,0.858979
# aggregated NONE
NESTED  :::::::::::::::::::::::::::::::::::::::::::::::::::::::::::::::::::::::::::::::::::::::::::::::::::::::::::::::::::::::::::::::::::::::::::::::::::::::::::::<<<<<_____>>>>>
        ::::::::::::::::::::::::::::::::::::::::::::::::::::::::::::::::::::::::::::::::::::::::::::::::::::::::::::::::::::::::::::::::::::::::::::::::::::::::::::::::::::::::::::
```
