## Supplementary material for "All-at-once RNA folding with 3D motif prediction framed by evolutionary information": RF02188_ST7-OT4_2.cacofold.power

```
# Power analysis of CaCoFold structure
#
# Powertype = SINGLE SUBSTITUTIONS
# covary left_pos right_pos substitutions power
#----------------------------------------------------------------
6		182		9		0.28
7		181		8		0.24
8		180		12		0.39
9		179		6		0.16
10		178		11		0.35
11		177		9		0.28
12		175		6		0.16
13		174		8		0.24
14		173		11		0.35
15		172		7		0.20
16		171		13		0.42
17		56		9		0.28
18		55		4		0.07
19		50		15		0.47
20		49		15		0.47
21		48		12		0.39
22		47		4		0.07
23		46		13		0.42
24		45		12		0.39
25		44		6		0.16
26		43		15		0.47
27		42		8		0.24
69		101		10		0.32
70		100		15		0.47
71		99		6		0.16
72		98		2		0.00
74		97		9		0.28
75		96		6		0.16
76		95		10		0.32
77		94		10		0.32
78		93		5		0.11
79		92		4		0.07
80		91		8		0.24
81		90		11		0.35
102		157		4		0.07
103		156		5		0.11
104		155		6		0.16
105		154		5		0.11
106		153		6		0.16
107		152		6		0.16
108		151		7		0.20
109		150		11		0.35
110		149		7		0.20
111		147		16		0.50
112		146		6		0.16
113		145		13		0.42
114		144		13		0.42
185		199		15		0.47
186		198		4		0.07
187		197		7		0.20
188		196		7		0.20
189		195		8		0.24
#
# BPAIRS 52
# avg substitutions per BP 8.8
# BPAIRS expected to covary 13.5 +/- 3.0
# BPAIRS observed to covary 0
#
```
