## Supplementary material for "All-at-once RNA folding with 3D motif prediction framed by evolutionary information": RF02188_ST7-OT4_2.surv

```
&
18.050000	6.79995e-05
16.200000	0.000135999
15.400000	0.000203998
14.450000	0.000271998
14.000000	0.000339997
13.300000	0.000407997
13.250000	0.000543996
13.000000	0.000611995
12.900000	0.000679995
12.800000	0.000747994
12.700000	0.000815993
12.350000	0.000883993
12.050000	0.000951992
11.950000	0.00101999
11.900000	0.00108799
11.800000	0.00115599
11.750000	0.00122399
11.650000	0.00129199
11.550000	0.00135999
11.100000	0.00149599
10.850000	0.00156399
10.800000	0.00169999
10.550000	0.00183599
10.500000	0.00190398
10.350000	0.00197198
10.250000	0.00203998
10.200000	0.00210798
10.150000	0.00217598
10.050000	0.00231198
10.000000	0.00237998
9.950000	0.00244798
9.850000	0.00251598
9.800000	0.00265198
9.750000	0.00278798
9.600000	0.00292398
9.500000	0.00299198
9.400000	0.00319597
9.350000	0.00346797
9.200000	0.00367197
9.150000	0.00373997
9.100000	0.00380797
9.050000	0.00401197
8.950000	0.00421597
8.900000	0.00428397
8.850000	0.00455596
8.800000	0.00462396
8.750000	0.00489596
8.700000	0.00503196
8.650000	0.00509996
8.600000	0.00516796
8.550000	0.00537196
8.500000	0.00543996
8.450000	0.00557596
8.400000	0.00584795
8.350000	0.00618795
8.300000	0.00645995
8.250000	0.00679995
8.200000	0.00686795
8.150000	0.00700394
8.100000	0.00720794
8.050000	0.00741194
8.000000	0.00761594
7.950000	0.00802394
7.900000	0.00836393
7.850000	0.00856793
7.800000	0.00883993
7.750000	0.00917993
7.700000	0.00945192
7.650000	0.00972392
7.600000	0.0101319
7.550000	0.0104039
7.500000	0.0109479
7.450000	0.0111519
7.400000	0.0115599
7.350000	0.0117639
7.300000	0.0120359
7.250000	0.0126479
7.200000	0.0129879
7.150000	0.0140759
7.100000	0.0146879
7.050000	0.0158439
7.000000	0.0164559
6.950000	0.0167279
6.900000	0.0172719
6.850000	0.0178159
6.800000	0.0184279
6.750000	0.0189718
6.700000	0.0193118
6.650000	0.0197198
6.600000	0.0203998
6.550000	0.0210798
6.500000	0.0212838
6.450000	0.0217598
6.400000	0.0222358
6.350000	0.0231198
6.300000	0.0236638
6.250000	0.0240718
6.200000	0.0246838
6.150000	0.0251598
6.100000	0.0260438
6.050000	0.0267238
6.000000	0.0276078
5.950000	0.0281518
5.900000	0.0287638
5.850000	0.0294438
5.800000	0.0303278
5.750000	0.0309398
5.700000	0.0313477
5.650000	0.0319597
5.600000	0.0322317
5.550000	0.0326397
5.500000	0.0332517
5.450000	0.0337957
5.400000	0.0343397
5.350000	0.0349517
5.300000	0.0356997
5.250000	0.0365157
5.200000	0.0370597
5.150000	0.0378757
5.100000	0.0384877
5.050000	0.0393717
5.000000	0.0402557
4.950000	0.0410037
4.900000	0.0418877
4.850000	0.0429077
4.800000	0.0437916
4.750000	0.0446076
4.700000	0.0454236
4.650000	0.0463756
4.600000	0.0472596
4.550000	0.0482796
4.500000	0.0495036
4.450000	0.0509316
4.400000	0.0520196
4.350000	0.0541276
4.300000	0.0555556
4.250000	0.0567795
4.200000	0.0583435
4.150000	0.0602475
4.100000	0.0614715
4.050000	0.0631715
4.000000	0.0647355
3.950000	0.0656875
3.900000	0.0667755
3.850000	0.0684075
3.800000	0.0703114
3.750000	0.0718074
3.700000	0.0732354
3.650000	0.0750034
3.600000	0.0763634
3.550000	0.0787434
3.500000	0.0804434
3.450000	0.0820753
3.400000	0.0832313
3.350000	0.0852713
3.300000	0.0877873
3.250000	0.0900313
3.200000	0.0914593
3.150000	0.0936353
3.100000	0.0962192
3.050000	0.0979872
3.000000	0.0999592
2.950000	0.101999
2.900000	0.104991
2.850000	0.106623
2.800000	0.108663
2.750000	0.110771
2.700000	0.113219
2.650000	0.116279
2.600000	0.118387
2.550000	0.120291
2.500000	0.122807
2.450000	0.125867
2.400000	0.128451
2.350000	0.131375
2.300000	0.133687
2.250000	0.137291
2.200000	0.139807
2.150000	0.142731
2.100000	0.145587
2.050000	0.148851
2.000000	0.151639
1.950000	0.154427
1.900000	0.157623
1.850000	0.160819
1.800000	0.164695
1.750000	0.167755
1.700000	0.171019
1.650000	0.173671
1.600000	0.177547
1.550000	0.182035
1.500000	0.184687
1.450000	0.188358
1.400000	0.192438
1.350000	0.196178
1.300000	0.199918
1.250000	0.20291
1.200000	0.20631
1.150000	0.210186
1.100000	0.213994
1.050000	0.217802
1.000000	0.221746
0.950000	0.22569
0.900000	0.22909
0.850000	0.23283
0.800000	0.237114
0.750000	0.241874
0.700000	0.247314
0.650000	0.251802
0.600000	0.256222
0.550000	0.260166
0.500000	0.265538
0.450000	0.269278
0.400000	0.274174
0.350000	0.277914
0.300000	0.282742
0.250000	0.287502
0.200000	0.293554
0.150000	0.298042
0.100000	0.304298
0.050000	0.311166
0.000000	0.321433
-0.050000	0.341969
-0.100000	0.358221
-0.150000	0.372569
-0.200000	0.386373
-0.250000	0.401877
-0.300000	0.413777
-0.350000	0.431865
-0.400000	0.450292
-0.450000	0.469128
-0.500000	0.487148
-0.550000	0.503944
-0.600000	0.519788
-0.650000	0.535088
-0.700000	0.552904
-0.750000	0.569427
-0.800000	0.590507
-0.850000	0.611791
-0.900000	0.633211
-0.950000	0.651775
-1.000000	0.670883
-1.050000	0.691418
-1.100000	0.708418
-1.150000	0.722902
-1.200000	0.736978
-1.250000	0.750374
-1.300000	0.761526
-1.350000	0.772814
-1.400000	0.78315
-1.450000	0.793554
-1.500000	0.802258
-1.550000	0.812254
-1.600000	0.822249
-1.650000	0.831225
-1.700000	0.840813
-1.750000	0.850469
-1.800000	0.859241
-1.850000	0.866449
-1.900000	0.873861
-1.950000	0.881001
-2.000000	0.888821
-2.050000	0.896709
-2.100000	0.902897
-2.150000	0.909765
-2.200000	0.916225
-2.250000	0.923297
-2.300000	0.929145
-2.350000	0.934585
-2.400000	0.939004
-2.450000	0.943288
-2.500000	0.948796
-2.550000	0.95376
-2.600000	0.957228
-2.650000	0.960696
-2.700000	0.963144
-2.750000	0.965456
-2.800000	0.96838
-2.850000	0.970896
-2.900000	0.973004
-2.950000	0.975724
-3.000000	0.977356
-3.050000	0.979056
-3.100000	0.980076
-3.150000	0.981844
-3.200000	0.98402
-3.250000	0.985244
-3.300000	0.98606
-3.350000	0.987556
-3.400000	0.988848
-3.450000	0.989324
-3.500000	0.989936
-3.550000	0.991024
-3.600000	0.992248
-3.650000	0.993064
-3.700000	0.993676
-3.750000	0.994016
-3.800000	0.994696
-3.850000	0.995036
-3.900000	0.99558
-3.950000	0.995988
-4.000000	0.996396
-4.050000	0.9966
-4.100000	0.996736
-4.150000	0.997144
-4.200000	0.99728
-4.300000	0.997484
-4.350000	0.997756
-4.400000	0.998028
-4.450000	0.998096
-4.500000	0.998232
-4.550000	0.998368
-4.600000	0.998504
-4.650000	0.99864
-4.750000	0.998776
-4.800000	0.999048
-4.850000	0.999116
-4.950000	0.999184
-5.000000	0.999252
-5.100000	0.99932
-5.200000	0.999388
-5.300000	0.999456
-5.350000	0.999524
-5.400000	0.999592
-5.500000	0.99966
-5.600000	0.999728
-5.650000	0.999796
-5.750000	0.999864
-6.100000	0.999932
-6.200000	1
&
31.650000	3.39997e-06
28.750000	6.79995e-06
26.100000	1.01999e-05
24.400000	1.35999e-05
23.900000	1.69999e-05
23.350000	2.37998e-05
22.750000	2.71998e-05
22.600000	3.05998e-05
22.100000	3.39997e-05
21.900000	3.73997e-05
21.100000	4.07997e-05
20.900000	4.41996e-05
20.850000	4.75996e-05
20.700000	5.09996e-05
20.650000	5.77995e-05
20.600000	6.45995e-05
20.500000	6.79995e-05
20.450000	7.13994e-05
20.400000	7.47994e-05
20.250000	7.81994e-05
20.200000	8.15993e-05
19.850000	8.49993e-05
19.800000	8.83993e-05
19.650000	9.51992e-05
19.550000	9.85992e-05
19.500000	0.000108799
19.450000	0.000115599
19.400000	0.000118999
19.250000	0.000129199
19.150000	0.000132599
19.050000	0.000139399
18.950000	0.000149599
18.900000	0.000152999
18.850000	0.000156399
18.800000	0.000163199
18.700000	0.000166599
18.650000	0.000169999
18.550000	0.000173399
18.500000	0.000180199
18.450000	0.000186999
18.400000	0.000197198
18.350000	0.000210798
18.150000	0.000217598
18.100000	0.000224398
18.050000	0.000237998
18.000000	0.000244798
17.950000	0.000248198
17.900000	0.000258398
17.800000	0.000261798
17.750000	0.000265198
17.700000	0.000268598
17.650000	0.000271998
17.600000	0.000275398
17.550000	0.000285598
17.500000	0.000288998
17.450000	0.000299198
17.400000	0.000302598
17.350000	0.000305998
17.300000	0.000309398
17.250000	0.000322997
17.150000	0.000336597
17.100000	0.000343397
17.050000	0.000346797
17.000000	0.000356997
16.950000	0.000360397
16.900000	0.000363797
16.850000	0.000373997
16.800000	0.000397797
16.750000	0.000401197
16.700000	0.000418197
16.650000	0.000431797
16.550000	0.000452196
16.500000	0.000465796
16.450000	0.000479396
16.400000	0.000496396
16.350000	0.000503196
16.300000	0.000513396
16.250000	0.000526996
16.200000	0.000530396
16.150000	0.000547396
16.100000	0.000564395
16.050000	0.000584795
16.000000	0.000591595
15.950000	0.000598395
15.900000	0.000608595
15.850000	0.000632395
15.800000	0.000642595
15.750000	0.000656195
15.700000	0.000673195
15.650000	0.000683395
15.600000	0.000700394
15.550000	0.000710594
15.500000	0.000720794
15.450000	0.000734394
15.400000	0.000754794
15.350000	0.000768394
15.300000	0.000785394
15.250000	0.000798994
15.200000	0.000809194
15.150000	0.000822793
15.100000	0.000832993
15.050000	0.000846593
15.000000	0.000860193
14.950000	0.000880593
14.900000	0.000911193
14.850000	0.000928193
14.800000	0.000948592
14.750000	0.000968992
14.700000	0.000999592
14.650000	0.00103359
14.600000	0.00106419
14.550000	0.00108799
14.500000	0.00110839
14.450000	0.00112539
14.400000	0.00114579
14.350000	0.00117979
14.300000	0.00119339
14.250000	0.00121379
14.200000	0.00124099
14.150000	0.00126139
14.100000	0.00129879
14.050000	0.00132599
14.000000	0.00135319
13.950000	0.00139399
13.900000	0.00142799
13.850000	0.00145519
13.800000	0.00148239
13.750000	0.00150619
13.700000	0.00152319
13.650000	0.00155039
13.600000	0.00159799
13.550000	0.00162859
13.500000	0.00166939
13.450000	0.00169659
13.400000	0.00171699
13.350000	0.00176119
13.300000	0.00179859
13.250000	0.00181899
13.200000	0.00186659
13.150000	0.00189718
13.100000	0.00195158
13.050000	0.00198558
13.000000	0.00202298
12.950000	0.00205358
12.900000	0.00213178
12.850000	0.00217938
12.800000	0.00222698
12.750000	0.00229158
12.700000	0.00233918
12.650000	0.00240038
12.600000	0.00244118
12.550000	0.00246838
12.500000	0.00251258
12.450000	0.00255338
12.400000	0.00261798
12.350000	0.00268258
12.300000	0.00273698
12.250000	0.00280158
12.200000	0.00284238
12.150000	0.00290358
12.100000	0.00298178
12.050000	0.00303618
12.000000	0.00311778
11.950000	0.00317557
11.900000	0.00325377
11.850000	0.00333877
11.800000	0.00342037
11.750000	0.00349857
11.700000	0.00358697
11.650000	0.00365157
11.600000	0.00371957
11.550000	0.00376717
11.500000	0.00384877
11.450000	0.00393717
11.400000	0.00401537
11.350000	0.00413437
11.300000	0.00421937
11.250000	0.00434177
11.200000	0.00444376
11.150000	0.00452536
11.100000	0.00463416
11.050000	0.00475656
11.000000	0.00484156
10.950000	0.00495036
10.900000	0.00503876
10.850000	0.00515096
10.800000	0.00526656
10.750000	0.00534816
10.700000	0.00546376
10.650000	0.00557256
10.600000	0.00566435
10.550000	0.00575955
10.500000	0.00589555
10.450000	0.00600095
10.400000	0.00616415
10.350000	0.00627295
10.300000	0.00637495
10.250000	0.00654835
10.200000	0.00670135
10.150000	0.00684075
10.100000	0.00699714
10.050000	0.00715014
10.000000	0.00726574
9.950000	0.00739494
9.900000	0.00755134
9.850000	0.00768394
9.800000	0.00781654
9.750000	0.00795594
9.700000	0.00808854
9.650000	0.00825173
9.600000	0.00846593
9.550000	0.00865293
9.500000	0.00881273
9.450000	0.00896233
9.400000	0.00912893
9.350000	0.00931593
9.300000	0.00950632
9.250000	0.00968312
9.200000	0.00985652
9.150000	0.0100367
9.100000	0.0102577
9.050000	0.0104515
9.000000	0.0106555
8.950000	0.0108765
8.900000	0.0111315
8.850000	0.0113831
8.800000	0.0116041
8.750000	0.0118625
8.700000	0.0121175
8.650000	0.0123113
8.600000	0.0125289
8.550000	0.0128145
8.500000	0.0130729
8.450000	0.0133517
8.400000	0.0135829
8.350000	0.0139127
8.300000	0.0142221
8.250000	0.0145451
8.200000	0.0148749
8.150000	0.0151911
8.100000	0.0155107
8.050000	0.0158779
8.000000	0.0162145
7.950000	0.0166157
7.900000	0.0169149
7.850000	0.0172991
7.800000	0.0176187
7.750000	0.0180199
7.700000	0.0184789
7.650000	0.0189412
7.600000	0.0193968
7.550000	0.0198762
7.500000	0.0203522
7.450000	0.0208214
7.400000	0.021294
7.350000	0.021787
7.300000	0.0222902
7.250000	0.0228206
7.200000	0.023368
7.150000	0.0239494
7.100000	0.024524
7.050000	0.0251496
7.000000	0.025748
6.950000	0.0263838
6.900000	0.0270128
6.850000	0.0276724
6.800000	0.0284068
6.750000	0.0290256
6.700000	0.0297702
6.650000	0.0304808
6.600000	0.0313035
6.550000	0.0321229
6.500000	0.0328981
6.450000	0.0337379
6.400000	0.0344927
6.350000	0.0353597
6.300000	0.0362029
6.250000	0.0369577
6.200000	0.0378689
6.150000	0.0387121
6.100000	0.0395451
6.050000	0.0403645
6.000000	0.0412553
5.950000	0.0421529
5.900000	0.0431287
5.850000	0.044067
5.800000	0.0450632
5.750000	0.0459064
5.700000	0.0467394
5.650000	0.0476948
5.600000	0.0486774
5.550000	0.049626
5.500000	0.0506222
5.450000	0.0515504
5.400000	0.0525126
5.350000	0.0534204
5.300000	0.0545016
5.250000	0.0554434
5.200000	0.0565143
5.150000	0.0574867
5.100000	0.0584999
5.050000	0.0596695
5.000000	0.0607609
4.950000	0.0619407
4.900000	0.0629981
4.850000	0.0641439
4.800000	0.0653101
4.750000	0.0663437
4.700000	0.0674113
4.650000	0.0686319
4.600000	0.0699068
4.550000	0.071175
4.500000	0.0723956
4.450000	0.0738712
4.400000	0.0752142
4.350000	0.0766388
4.300000	0.0779206
4.250000	0.0793962
4.200000	0.0810214
4.150000	0.0826125
4.100000	0.0842003
4.050000	0.0857779
4.000000	0.0874031
3.950000	0.0891167
3.900000	0.0907657
3.850000	0.0924929
3.800000	0.0942302
3.750000	0.095971
3.700000	0.0977254
3.650000	0.099745
3.600000	0.101635
3.550000	0.103805
3.500000	0.105794
3.450000	0.107854
3.400000	0.109938
3.350000	0.112033
3.300000	0.114229
3.250000	0.116395
3.200000	0.118802
3.150000	0.12109
3.100000	0.12365
3.050000	0.125945
3.000000	0.128373
2.950000	0.130807
2.900000	0.133306
2.850000	0.135897
2.800000	0.138379
2.750000	0.140953
2.700000	0.143469
2.650000	0.146294
2.600000	0.149038
2.550000	0.15172
2.500000	0.154461
2.450000	0.157191
2.400000	0.160163
2.350000	0.163114
2.300000	0.165919
2.250000	0.168826
2.200000	0.171814
2.150000	0.174864
2.100000	0.177795
2.050000	0.180763
2.000000	0.183854
1.950000	0.186999
1.900000	0.189871
1.850000	0.192918
1.800000	0.196148
1.750000	0.199442
1.700000	0.202795
1.650000	0.20612
1.600000	0.209537
1.550000	0.212702
1.500000	0.216041
1.450000	0.219353
1.400000	0.222732
1.350000	0.226248
1.300000	0.22977
1.250000	0.233384
1.200000	0.236951
1.150000	0.240599
1.100000	0.244444
1.050000	0.248232
1.000000	0.25203
0.950000	0.255858
0.900000	0.259656
0.850000	0.263777
0.800000	0.267724
0.750000	0.271828
0.700000	0.276037
0.650000	0.279964
0.600000	0.284119
0.550000	0.288399
0.500000	0.292727
0.450000	0.297117
0.400000	0.301761
0.350000	0.306304
0.300000	0.311155
0.250000	0.316136
0.200000	0.321294
0.150000	0.326231
0.100000	0.331219
0.050000	0.336529
0.000000	0.344553
-0.050000	0.361291
-0.100000	0.373671
-0.150000	0.383541
-0.200000	0.392115
-0.250000	0.400129
-0.300000	0.408823
-0.350000	0.4182
-0.400000	0.42806
-0.450000	0.438491
-0.500000	0.449242
-0.550000	0.460761
-0.600000	0.472681
-0.650000	0.485234
-0.700000	0.498412
-0.750000	0.512386
-0.800000	0.526618
-0.850000	0.541167
-0.900000	0.5558
-0.950000	0.570111
-1.000000	0.584982
-1.050000	0.599085
-1.100000	0.61292
-1.150000	0.626187
-1.200000	0.63963
-1.250000	0.652822
-1.300000	0.665585
-1.350000	0.678114
-1.400000	0.690201
-1.450000	0.702173
-1.500000	0.71394
-1.550000	0.725432
-1.600000	0.736699
-1.650000	0.747651
-1.700000	0.757959
-1.750000	0.76852
-1.800000	0.778638
-1.850000	0.78894
-1.900000	0.798524
-1.950000	0.80767
-2.000000	0.816891
-2.050000	0.825745
-2.100000	0.834534
-2.150000	0.842986
-2.200000	0.851132
-2.250000	0.858979
-2.300000	0.866544
-2.350000	0.873626
-2.400000	0.880692
-2.450000	0.887288
-2.500000	0.893693
-2.550000	0.89999
-2.600000	0.905658
-2.650000	0.911342
-2.700000	0.916554
-2.750000	0.921522
-2.800000	0.92621
-2.850000	0.93059
-2.900000	0.934826
-2.950000	0.93879
-3.000000	0.942483
-3.050000	0.946212
-3.100000	0.949599
-3.150000	0.952744
-3.200000	0.955726
-3.250000	0.958626
-3.300000	0.961308
-3.350000	0.963882
-3.400000	0.96631
-3.450000	0.968421
-3.500000	0.970648
-3.550000	0.972623
-3.600000	0.974398
-3.650000	0.976088
-3.700000	0.977625
-3.750000	0.97907
-3.800000	0.980535
-3.850000	0.981943
-3.900000	0.983143
-3.950000	0.984343
-4.000000	0.985401
-4.050000	0.986404
-4.100000	0.987328
-4.150000	0.988284
-4.200000	0.989154
-4.250000	0.989953
-4.300000	0.990643
-4.350000	0.991333
-4.400000	0.991952
-4.450000	0.992472
-4.500000	0.993027
-4.550000	0.99353
-4.600000	0.993996
-4.650000	0.994363
-4.700000	0.994727
-4.750000	0.995111
-4.800000	0.995539
-4.850000	0.99592
-4.900000	0.996185
-4.950000	0.996447
-5.000000	0.996722
-5.050000	0.996988
-5.100000	0.997219
-5.150000	0.997402
-5.200000	0.997651
-5.250000	0.997831
-5.300000	0.997987
-5.350000	0.998181
-5.400000	0.998344
-5.450000	0.998453
-5.500000	0.998586
-5.550000	0.998701
-5.600000	0.998776
-5.650000	0.998861
-5.700000	0.998953
-5.750000	0.999031
-5.800000	0.999109
-5.850000	0.999174
-5.900000	0.999252
-5.950000	0.999296
-6.000000	0.999344
-6.050000	0.999415
-6.100000	0.99948
-6.150000	0.999507
-6.200000	0.999527
-6.250000	0.999575
-6.300000	0.999595
-6.350000	0.999612
-6.400000	0.999657
-6.450000	0.999687
-6.500000	0.999728
-6.550000	0.999742
-6.600000	0.999769
-6.650000	0.999779
-6.700000	0.999789
-6.750000	0.999799
-6.800000	0.999813
-6.850000	0.999827
-6.900000	0.99983
-6.950000	0.99984
-7.000000	0.99985
-7.050000	0.999861
-7.100000	0.999874
-7.150000	0.999888
-7.200000	0.999895
-7.250000	0.999901
-7.300000	0.999905
-7.350000	0.999918
-7.400000	0.999929
-7.500000	0.999932
-7.550000	0.999942
-7.650000	0.999949
-7.700000	0.999952
-7.800000	0.999956
-7.850000	0.999959
-7.900000	0.999963
-7.950000	0.999969
-8.000000	0.999973
-8.050000	0.999976
-8.100000	0.99998
-8.150000	0.999986
-8.350000	0.99999
-8.650000	0.999993
-9.000000	0.999997
-9.300000	1
&
73.750000	6.86435e-16
73.700000	7.02996e-16
73.650000	7.19956e-16
73.600000	7.37326e-16
73.550000	7.55114e-16
73.500000	7.73332e-16
73.450000	7.91989e-16
73.400000	8.11096e-16
73.350000	8.30665e-16
73.300000	8.50705e-16
73.250000	8.71229e-16
73.200000	8.92248e-16
73.150000	9.13774e-16
73.100000	9.35819e-16
73.050000	9.58397e-16
73.000000	9.81519e-16
72.950000	1.0052e-15
72.900000	1.02945e-15
72.850000	1.05429e-15
72.800000	1.07972e-15
72.750000	1.10577e-15
72.700000	1.13245e-15
72.650000	1.15977e-15
72.600000	1.18775e-15
72.550000	1.2164e-15
72.500000	1.24575e-15
72.450000	1.2758e-15
72.400000	1.30658e-15
72.350000	1.3381e-15
72.300000	1.37039e-15
72.250000	1.40345e-15
72.200000	1.43731e-15
72.150000	1.47198e-15
72.100000	1.50749e-15
72.050000	1.54386e-15
72.000000	1.58111e-15
71.950000	1.61925e-15
71.900000	1.65832e-15
71.850000	1.69832e-15
71.800000	1.7393e-15
71.750000	1.78126e-15
71.700000	1.82423e-15
71.650000	1.86824e-15
71.600000	1.91331e-15
71.550000	1.95947e-15
71.500000	2.00674e-15
71.450000	2.05516e-15
71.400000	2.10474e-15
71.350000	2.15551e-15
71.300000	2.20751e-15
71.250000	2.26077e-15
71.200000	2.31531e-15
71.150000	2.37117e-15
71.100000	2.42837e-15
71.050000	2.48696e-15
71.000000	2.54695e-15
70.950000	2.6084e-15
70.900000	2.67133e-15
70.850000	2.73577e-15
70.800000	2.80177e-15
70.750000	2.86936e-15
70.700000	2.93859e-15
70.650000	3.00948e-15
70.600000	3.08208e-15
70.550000	3.15644e-15
70.500000	3.23258e-15
70.450000	3.31057e-15
70.400000	3.39043e-15
70.350000	3.47223e-15
70.300000	3.55599e-15
70.250000	3.64178e-15
70.200000	3.72964e-15
70.150000	3.81961e-15
70.100000	3.91176e-15
70.050000	4.00613e-15
70.000000	4.10277e-15
69.950000	4.20175e-15
69.900000	4.30312e-15
69.850000	4.40693e-15
69.800000	4.51324e-15
69.750000	4.62212e-15
69.700000	4.73362e-15
69.650000	4.84782e-15
69.600000	4.96477e-15
69.550000	5.08454e-15
69.500000	5.2072e-15
69.450000	5.33282e-15
69.400000	5.46147e-15
69.350000	5.59323e-15
69.300000	5.72816e-15
69.250000	5.86635e-15
69.200000	6.00787e-15
69.150000	6.1528e-15
69.100000	6.30123e-15
69.050000	6.45324e-15
69.000000	6.60892e-15
68.950000	6.76835e-15
68.900000	6.93163e-15
68.850000	7.09885e-15
68.800000	7.27011e-15
68.750000	7.44549e-15
68.700000	7.6251e-15
68.650000	7.80905e-15
68.600000	7.99744e-15
68.550000	8.19037e-15
68.500000	8.38795e-15
68.450000	8.5903e-15
68.400000	8.79753e-15
68.350000	9.00976e-15
68.300000	9.22711e-15
68.250000	9.4497e-15
68.200000	9.67766e-15
68.150000	9.91112e-15
68.100000	1.01502e-14
68.050000	1.03951e-14
68.000000	1.06458e-14
67.950000	1.09027e-14
67.900000	1.11657e-14
67.850000	1.1435e-14
67.800000	1.17109e-14
67.750000	1.19934e-14
67.700000	1.22827e-14
67.650000	1.2579e-14
67.600000	1.28825e-14
67.550000	1.31932e-14
67.500000	1.35115e-14
67.450000	1.38374e-14
67.400000	1.41712e-14
67.350000	1.45131e-14
67.300000	1.48632e-14
67.250000	1.52218e-14
67.200000	1.5589e-14
67.150000	1.5965e-14
67.100000	1.63501e-14
67.050000	1.67446e-14
67.000000	1.71485e-14
66.950000	1.75622e-14
66.900000	1.79858e-14
66.850000	1.84197e-14
66.800000	1.8864e-14
66.750000	1.93191e-14
66.700000	1.97851e-14
66.650000	2.02624e-14
66.600000	2.07512e-14
66.550000	2.12518e-14
66.500000	2.17644e-14
66.450000	2.22895e-14
66.400000	2.28272e-14
66.350000	2.33778e-14
66.300000	2.39418e-14
66.250000	2.45193e-14
66.200000	2.51108e-14
66.150000	2.57165e-14
66.100000	2.63369e-14
66.050000	2.69722e-14
66.000000	2.76228e-14
65.950000	2.82892e-14
65.900000	2.89716e-14
65.850000	2.96704e-14
65.800000	3.03862e-14
65.750000	3.11192e-14
65.700000	3.18698e-14
65.650000	3.26386e-14
65.600000	3.3426e-14
65.550000	3.42323e-14
65.500000	3.5058e-14
65.450000	3.59037e-14
65.400000	3.67698e-14
65.350000	3.76568e-14
65.300000	3.85652e-14
65.250000	3.94955e-14
65.200000	4.04482e-14
65.150000	4.14239e-14
65.100000	4.24231e-14
65.050000	4.34465e-14
65.000000	4.44945e-14
64.950000	4.55678e-14
64.900000	4.6667e-14
64.850000	4.77927e-14
64.800000	4.89456e-14
64.750000	5.01263e-14
64.700000	5.13354e-14
64.650000	5.25737e-14
64.600000	5.38419e-14
64.550000	5.51407e-14
64.500000	5.64708e-14
64.450000	5.7833e-14
64.400000	5.9228e-14
64.350000	6.06567e-14
64.300000	6.21199e-14
64.250000	6.36183e-14
64.200000	6.51529e-14
64.150000	6.67245e-14
64.100000	6.83341e-14
64.050000	6.99824e-14
64.000000	7.16705e-14
63.950000	7.33993e-14
63.900000	7.51698e-14
63.850000	7.69831e-14
63.800000	7.884e-14
63.750000	8.07418e-14
63.700000	8.26894e-14
63.650000	8.4684e-14
63.600000	8.67267e-14
63.550000	8.88187e-14
63.500000	9.09611e-14
63.450000	9.31553e-14
63.400000	9.54023e-14
63.350000	9.77035e-14
63.300000	1.0006e-13
63.250000	1.02474e-13
63.200000	1.04946e-13
63.150000	1.07477e-13
63.100000	1.1007e-13
63.050000	1.12725e-13
63.000000	1.15444e-13
62.950000	1.18228e-13
62.900000	1.2108e-13
62.850000	1.24001e-13
62.800000	1.26992e-13
62.750000	1.30055e-13
62.700000	1.33192e-13
62.650000	1.36405e-13
62.600000	1.39695e-13
62.550000	1.43065e-13
62.500000	1.46515e-13
62.450000	1.5005e-13
62.400000	1.53669e-13
62.350000	1.57376e-13
62.300000	1.61172e-13
62.250000	1.65059e-13
62.200000	1.69041e-13
62.150000	1.73118e-13
62.100000	1.77294e-13
62.050000	1.8157e-13
62.000000	1.8595e-13
61.950000	1.90435e-13
61.900000	1.95028e-13
61.850000	1.99733e-13
61.800000	2.0455e-13
61.750000	2.09484e-13
61.700000	2.14537e-13
61.650000	2.19712e-13
61.600000	2.25011e-13
61.550000	2.30439e-13
61.500000	2.35997e-13
61.450000	2.41689e-13
61.400000	2.47519e-13
61.350000	2.53489e-13
61.300000	2.59604e-13
61.250000	2.65865e-13
61.200000	2.72278e-13
61.150000	2.78846e-13
61.100000	2.85571e-13
61.050000	2.92459e-13
61.000000	2.99514e-13
60.950000	3.06738e-13
60.900000	3.14136e-13
60.850000	3.21713e-13
60.800000	3.29473e-13
60.750000	3.3742e-13
60.700000	3.45559e-13
60.650000	3.53894e-13
60.600000	3.62429e-13
60.550000	3.71171e-13
60.500000	3.80124e-13
60.450000	3.89292e-13
60.400000	3.98682e-13
60.350000	4.08298e-13
60.300000	4.18146e-13
60.250000	4.28232e-13
60.200000	4.38561e-13
60.150000	4.49139e-13
60.100000	4.59972e-13
60.050000	4.71066e-13
60.000000	4.82428e-13
59.950000	4.94064e-13
59.900000	5.05981e-13
59.850000	5.18185e-13
59.800000	5.30683e-13
59.750000	5.43483e-13
59.700000	5.56591e-13
59.650000	5.70016e-13
59.600000	5.83764e-13
59.550000	5.97844e-13
59.500000	6.12264e-13
59.450000	6.27031e-13
59.400000	6.42155e-13
59.350000	6.57643e-13
59.300000	6.73505e-13
59.250000	6.89749e-13
59.200000	7.06385e-13
59.150000	7.23423e-13
59.100000	7.40871e-13
59.050000	7.5874e-13
59.000000	7.7704e-13
58.950000	7.95781e-13
58.900000	8.14975e-13
58.850000	8.34631e-13
58.800000	8.54762e-13
58.750000	8.75377e-13
58.700000	8.9649e-13
58.650000	9.18113e-13
58.600000	9.40256e-13
58.550000	9.62934e-13
58.500000	9.86159e-13
58.450000	1.00994e-12
58.400000	1.0343e-12
58.350000	1.05925e-12
58.300000	1.0848e-12
58.250000	1.11096e-12
58.200000	1.13775e-12
58.150000	1.16519e-12
58.100000	1.1933e-12
58.050000	1.22208e-12
58.000000	1.25155e-12
57.950000	1.28174e-12
57.900000	1.31265e-12
57.850000	1.34431e-12
57.800000	1.37673e-12
57.750000	1.40994e-12
57.700000	1.44394e-12
57.650000	1.47877e-12
57.600000	1.51443e-12
57.550000	1.55096e-12
57.500000	1.58836e-12
57.450000	1.62667e-12
57.400000	1.6659e-12
57.350000	1.70608e-12
57.300000	1.74723e-12
57.250000	1.78937e-12
57.200000	1.83252e-12
57.150000	1.87672e-12
57.100000	1.92198e-12
57.050000	1.96834e-12
57.000000	2.01581e-12
56.950000	2.06443e-12
56.900000	2.11421e-12
56.850000	2.1652e-12
56.800000	2.21742e-12
56.750000	2.2709e-12
56.700000	2.32567e-12
56.650000	2.38176e-12
56.600000	2.4392e-12
56.550000	2.49803e-12
56.500000	2.55827e-12
56.450000	2.61997e-12
56.400000	2.68316e-12
56.350000	2.74787e-12
56.300000	2.81414e-12
56.250000	2.88201e-12
56.200000	2.95152e-12
56.150000	3.0227e-12
56.100000	3.0956e-12
56.050000	3.17025e-12
56.000000	3.24671e-12
55.950000	3.32501e-12
55.900000	3.4052e-12
55.850000	3.48732e-12
55.800000	3.57143e-12
55.750000	3.65756e-12
55.700000	3.74577e-12
55.650000	3.8361e-12
55.600000	3.92862e-12
55.550000	4.02336e-12
55.500000	4.12039e-12
55.450000	4.21976e-12
55.400000	4.32153e-12
55.350000	4.42575e-12
55.300000	4.53248e-12
55.250000	4.64179e-12
55.200000	4.75373e-12
55.150000	4.86838e-12
55.100000	4.98578e-12
55.050000	5.10602e-12
55.000000	5.22916e-12
54.950000	5.35527e-12
54.900000	5.48442e-12
54.850000	5.61668e-12
54.800000	5.75213e-12
54.750000	5.89085e-12
54.700000	6.03292e-12
54.650000	6.17841e-12
54.600000	6.3274e-12
54.550000	6.48e-12
54.500000	6.63627e-12
54.450000	6.79631e-12
54.400000	6.9602e-12
54.350000	7.12806e-12
54.300000	7.29995e-12
54.250000	7.476e-12
54.200000	7.65629e-12
54.150000	7.84092e-12
54.100000	8.03001e-12
54.050000	8.22366e-12
54.000000	8.42198e-12
53.950000	8.62508e-12
53.900000	8.83307e-12
53.850000	9.04609e-12
53.800000	9.26424e-12
53.750000	9.48765e-12
53.700000	9.71644e-12
53.650000	9.95076e-12
53.600000	1.01907e-11
53.550000	1.04365e-11
53.500000	1.06881e-11
53.450000	1.09459e-11
53.400000	1.12099e-11
53.350000	1.14802e-11
53.300000	1.1757e-11
53.250000	1.20405e-11
53.200000	1.23309e-11
53.150000	1.26283e-11
53.100000	1.29328e-11
53.050000	1.32447e-11
53.000000	1.3564e-11
52.950000	1.38911e-11
52.900000	1.42261e-11
52.850000	1.45692e-11
52.800000	1.49205e-11
52.750000	1.52803e-11
52.700000	1.56488e-11
52.650000	1.60261e-11
52.600000	1.64126e-11
52.550000	1.68084e-11
52.500000	1.72137e-11
52.450000	1.76288e-11
52.400000	1.80539e-11
52.350000	1.84893e-11
52.300000	1.89351e-11
52.250000	1.93917e-11
52.200000	1.98593e-11
52.150000	2.03382e-11
52.100000	2.08287e-11
52.050000	2.13309e-11
52.000000	2.18453e-11
51.950000	2.23721e-11
51.900000	2.29115e-11
51.850000	2.3464e-11
51.800000	2.40298e-11
51.750000	2.46093e-11
51.700000	2.52027e-11
51.650000	2.58104e-11
51.600000	2.64328e-11
51.550000	2.70702e-11
51.500000	2.77229e-11
51.450000	2.83914e-11
51.400000	2.9076e-11
51.350000	2.97771e-11
51.300000	3.04952e-11
51.250000	3.12305e-11
51.200000	3.19836e-11
51.150000	3.27548e-11
51.100000	3.35446e-11
51.050000	3.43535e-11
51.000000	3.51818e-11
50.950000	3.60302e-11
50.900000	3.6899e-11
50.850000	3.77887e-11
50.800000	3.86999e-11
50.750000	3.96331e-11
50.700000	4.05887e-11
50.650000	4.15674e-11
50.600000	4.25697e-11
50.550000	4.35962e-11
50.500000	4.46474e-11
50.450000	4.57239e-11
50.400000	4.68265e-11
50.350000	4.79556e-11
50.300000	4.91119e-11
50.250000	5.02961e-11
50.200000	5.15088e-11
50.150000	5.27508e-11
50.100000	5.40227e-11
50.050000	5.53253e-11
50.000000	5.66593e-11
49.950000	5.80255e-11
49.900000	5.94246e-11
49.850000	6.08575e-11
49.800000	6.23248e-11
49.750000	6.38276e-11
49.700000	6.53666e-11
49.650000	6.69427e-11
49.600000	6.85568e-11
49.550000	7.02098e-11
49.500000	7.19027e-11
49.450000	7.36363e-11
49.400000	7.54118e-11
49.350000	7.72301e-11
49.300000	7.90922e-11
49.250000	8.09992e-11
49.200000	8.29522e-11
49.150000	8.49523e-11
49.100000	8.70006e-11
49.050000	8.90983e-11
49.000000	9.12465e-11
48.950000	9.34466e-11
48.900000	9.56997e-11
48.850000	9.80071e-11
48.800000	1.0037e-10
48.750000	1.0279e-10
48.700000	1.05268e-10
48.650000	1.07807e-10
48.600000	1.10406e-10
48.550000	1.13068e-10
48.500000	1.15794e-10
48.450000	1.18586e-10
48.400000	1.21445e-10
48.350000	1.24373e-10
48.300000	1.27372e-10
48.250000	1.30443e-10
48.200000	1.33588e-10
48.150000	1.36808e-10
48.100000	1.40107e-10
48.050000	1.43485e-10
48.000000	1.46944e-10
47.950000	1.50487e-10
47.900000	1.54115e-10
47.850000	1.57831e-10
47.800000	1.61636e-10
47.750000	1.65533e-10
47.700000	1.69524e-10
47.650000	1.73611e-10
47.600000	1.77797e-10
47.550000	1.82084e-10
47.500000	1.86473e-10
47.450000	1.90969e-10
47.400000	1.95573e-10
47.350000	2.00288e-10
47.300000	2.05117e-10
47.250000	2.10062e-10
47.200000	2.15127e-10
47.150000	2.20313e-10
47.100000	2.25625e-10
47.050000	2.31064e-10
47.000000	2.36635e-10
46.950000	2.4234e-10
46.900000	2.48183e-10
46.850000	2.54166e-10
46.800000	2.60293e-10
46.750000	2.66569e-10
46.700000	2.72995e-10
46.650000	2.79577e-10
46.600000	2.86317e-10
46.550000	2.9322e-10
46.500000	3.00289e-10
46.450000	3.07528e-10
46.400000	3.14942e-10
46.350000	3.22535e-10
46.300000	3.3031e-10
46.250000	3.38273e-10
46.200000	3.46428e-10
46.150000	3.5478e-10
46.100000	3.63333e-10
46.050000	3.72092e-10
46.000000	3.81062e-10
45.950000	3.90249e-10
45.900000	3.99657e-10
45.850000	4.09291e-10
45.800000	4.19158e-10
45.750000	4.29263e-10
45.700000	4.39612e-10
45.650000	4.50209e-10
45.600000	4.61063e-10
45.550000	4.72177e-10
45.500000	4.8356e-10
45.450000	4.95217e-10
45.400000	5.07156e-10
45.350000	5.19381e-10
45.300000	5.31902e-10
45.250000	5.44724e-10
45.200000	5.57856e-10
45.150000	5.71304e-10
45.100000	5.85076e-10
45.050000	5.9918e-10
45.000000	6.13624e-10
44.950000	6.28416e-10
44.900000	6.43565e-10
44.850000	6.59079e-10
44.800000	6.74967e-10
44.750000	6.91237e-10
44.700000	7.079e-10
44.650000	7.24965e-10
44.600000	7.42441e-10
44.550000	7.60338e-10
44.500000	7.78666e-10
44.450000	7.97437e-10
44.400000	8.16659e-10
44.350000	8.36345e-10
44.300000	8.56506e-10
44.250000	8.77152e-10
44.200000	8.98296e-10
44.150000	9.1995e-10
44.100000	9.42125e-10
44.050000	9.64835e-10
44.000000	9.88092e-10
43.950000	1.01191e-09
43.900000	1.0363e-09
43.850000	1.06128e-09
43.800000	1.08686e-09
43.750000	1.11306e-09
43.700000	1.13989e-09
43.650000	1.16737e-09
43.600000	1.19551e-09
43.550000	1.22432e-09
43.500000	1.25384e-09
43.450000	1.28406e-09
43.400000	1.31501e-09
43.350000	1.34671e-09
43.300000	1.37917e-09
43.250000	1.41241e-09
43.200000	1.44646e-09
43.150000	1.48132e-09
43.100000	1.51703e-09
43.050000	1.55359e-09
43.000000	1.59104e-09
42.950000	1.62939e-09
42.900000	1.66866e-09
42.850000	1.70888e-09
42.800000	1.75007e-09
42.750000	1.79225e-09
42.700000	1.83545e-09
42.650000	1.87969e-09
42.600000	1.925e-09
42.550000	1.9714e-09
42.500000	2.01891e-09
42.450000	2.06757e-09
42.400000	2.11741e-09
42.350000	2.16844e-09
42.300000	2.22071e-09
42.250000	2.27423e-09
42.200000	2.32905e-09
42.150000	2.38518e-09
42.100000	2.44267e-09
42.050000	2.50154e-09
42.000000	2.56183e-09
41.950000	2.62358e-09
41.900000	2.68681e-09
41.850000	2.75157e-09
41.800000	2.81789e-09
41.750000	2.8858e-09
41.700000	2.95535e-09
41.650000	3.02658e-09
41.600000	3.09953e-09
41.550000	3.17423e-09
41.500000	3.25073e-09
41.450000	3.32908e-09
41.400000	3.40931e-09
41.350000	3.49148e-09
41.300000	3.57563e-09
41.250000	3.6618e-09
41.200000	3.75005e-09
41.150000	3.84043e-09
41.100000	3.93299e-09
41.050000	4.02777e-09
41.000000	4.12485e-09
40.950000	4.22425e-09
40.900000	4.32606e-09
40.850000	4.43032e-09
40.800000	4.53709e-09
40.750000	4.64643e-09
40.700000	4.75841e-09
40.650000	4.87309e-09
40.600000	4.99052e-09
40.550000	5.11079e-09
40.500000	5.23396e-09
40.450000	5.3601e-09
40.400000	5.48927e-09
40.350000	5.62156e-09
40.300000	5.75703e-09
40.250000	5.89577e-09
40.200000	6.03785e-09
40.150000	6.18335e-09
40.100000	6.33236e-09
40.050000	6.48497e-09
40.000000	6.64124e-09
39.950000	6.80129e-09
39.900000	6.96519e-09
39.850000	7.13303e-09
39.800000	7.30493e-09
39.750000	7.48096e-09
39.700000	7.66124e-09
39.650000	7.84585e-09
39.600000	8.03492e-09
39.550000	8.22854e-09
39.500000	8.42683e-09
39.450000	8.6299e-09
39.400000	8.83785e-09
39.350000	9.05082e-09
39.300000	9.26892e-09
39.250000	9.49227e-09
39.200000	9.72101e-09
39.150000	9.95525e-09
39.100000	1.01951e-08
39.050000	1.04408e-08
39.000000	1.06924e-08
38.950000	1.095e-08
38.900000	1.12139e-08
38.850000	1.14841e-08
38.800000	1.17608e-08
38.750000	1.20442e-08
38.700000	1.23344e-08
38.650000	1.26316e-08
38.600000	1.2936e-08
38.550000	1.32477e-08
38.500000	1.35669e-08
38.450000	1.38938e-08
38.400000	1.42286e-08
38.350000	1.45714e-08
38.300000	1.49225e-08
38.250000	1.52821e-08
38.200000	1.56503e-08
38.150000	1.60274e-08
38.100000	1.64136e-08
38.050000	1.68091e-08
38.000000	1.72141e-08
37.950000	1.76288e-08
37.900000	1.80536e-08
37.850000	1.84886e-08
37.800000	1.8934e-08
37.750000	1.93902e-08
37.700000	1.98574e-08
37.650000	2.03358e-08
37.600000	2.08258e-08
37.550000	2.13275e-08
37.500000	2.18414e-08
37.450000	2.23676e-08
37.400000	2.29065e-08
37.350000	2.34584e-08
37.300000	2.40236e-08
37.250000	2.46024e-08
37.200000	2.51951e-08
37.150000	2.58021e-08
37.100000	2.64238e-08
37.050000	2.70604e-08
37.000000	2.77123e-08
36.950000	2.83799e-08
36.900000	2.90637e-08
36.850000	2.97639e-08
36.800000	3.04809e-08
36.750000	3.12153e-08
36.700000	3.19673e-08
36.650000	3.27374e-08
36.600000	3.35261e-08
36.550000	3.43337e-08
36.500000	3.51609e-08
36.450000	3.60079e-08
36.400000	3.68754e-08
36.350000	3.77637e-08
36.300000	3.86735e-08
36.250000	3.96051e-08
36.200000	4.05592e-08
36.150000	4.15363e-08
36.100000	4.25369e-08
36.050000	4.35616e-08
36.000000	4.46109e-08
35.950000	4.56856e-08
35.900000	4.67861e-08
35.850000	4.79132e-08
35.800000	4.90673e-08
35.750000	5.02493e-08
35.700000	5.14597e-08
35.650000	5.26993e-08
35.600000	5.39688e-08
35.550000	5.52688e-08
35.500000	5.66001e-08
35.450000	5.79635e-08
35.400000	5.93597e-08
35.350000	6.07896e-08
35.300000	6.22538e-08
35.250000	6.37534e-08
35.200000	6.5289e-08
35.150000	6.68616e-08
35.100000	6.84721e-08
35.050000	7.01214e-08
35.000000	7.18104e-08
34.950000	7.35401e-08
34.900000	7.53114e-08
34.850000	7.71254e-08
34.800000	7.8983e-08
34.750000	8.08854e-08
34.700000	8.28336e-08
34.650000	8.48287e-08
34.600000	8.68718e-08
34.550000	8.89642e-08
34.500000	9.11069e-08
34.450000	9.33012e-08
34.400000	9.55484e-08
34.350000	9.78496e-08
34.300000	1.00206e-07
34.250000	1.0262e-07
34.200000	1.05091e-07
34.150000	1.07622e-07
34.100000	1.10214e-07
34.050000	1.12869e-07
34.000000	1.15587e-07
33.950000	1.18371e-07
33.900000	1.21221e-07
33.850000	1.24141e-07
33.800000	1.2713e-07
33.750000	1.30192e-07
33.700000	1.33328e-07
33.650000	1.36538e-07
33.600000	1.39827e-07
33.550000	1.43194e-07
33.500000	1.46642e-07
33.450000	1.50174e-07
33.400000	1.5379e-07
33.350000	1.57494e-07
33.300000	1.61286e-07
33.250000	1.6517e-07
33.200000	1.69148e-07
33.150000	1.73221e-07
33.100000	1.77392e-07
33.050000	1.81664e-07
33.000000	1.86038e-07
32.950000	1.90518e-07
32.900000	1.95106e-07
32.850000	1.99804e-07
32.800000	2.04615e-07
32.750000	2.09542e-07
32.700000	2.14588e-07
32.650000	2.19755e-07
32.600000	2.25046e-07
32.550000	2.30465e-07
32.500000	2.36014e-07
32.450000	2.41697e-07
32.400000	2.47516e-07
32.350000	2.53476e-07
32.300000	2.59579e-07
32.250000	2.65829e-07
32.200000	2.7223e-07
32.150000	2.78784e-07
32.100000	2.85496e-07
32.050000	2.9237e-07
32.000000	2.99409e-07
31.950000	3.06618e-07
31.900000	3.14e-07
31.850000	3.2156e-07
31.800000	3.29302e-07
31.750000	3.3723e-07
31.700000	3.45349e-07
31.650000	3.53663e-07
31.600000	3.62177e-07
31.550000	3.70896e-07
31.500000	3.79825e-07
31.450000	3.88969e-07
31.400000	3.98333e-07
31.350000	4.07923e-07
31.300000	4.17743e-07
31.250000	4.27799e-07
31.200000	4.38098e-07
31.150000	4.48644e-07
31.100000	4.59444e-07
31.050000	4.70504e-07
31.000000	4.8183e-07
30.950000	4.93429e-07
30.900000	5.05306e-07
30.850000	5.1747e-07
30.800000	5.29926e-07
30.750000	5.42682e-07
30.700000	5.55745e-07
30.650000	5.69122e-07
30.600000	5.82821e-07
30.550000	5.96849e-07
30.500000	6.11215e-07
30.450000	6.25927e-07
30.400000	6.40992e-07
30.350000	6.5642e-07
30.300000	6.7222e-07
30.250000	6.88399e-07
30.200000	7.04968e-07
30.150000	7.21935e-07
30.100000	7.3931e-07
30.050000	7.57104e-07
30.000000	7.75325e-07
29.950000	7.93985e-07
29.900000	8.13094e-07
29.850000	8.32662e-07
29.800000	8.52701e-07
29.750000	8.73222e-07
29.700000	8.94237e-07
29.650000	9.15757e-07
29.600000	9.37795e-07
29.550000	9.60363e-07
29.500000	9.83474e-07
29.450000	1.00714e-06
29.400000	1.03138e-06
29.350000	1.0562e-06
29.300000	1.08161e-06
29.250000	1.10764e-06
29.200000	1.13429e-06
29.150000	1.16159e-06
29.100000	1.18954e-06
29.050000	1.21816e-06
29.000000	1.24747e-06
28.950000	1.27749e-06
28.900000	1.30822e-06
28.850000	1.3397e-06
28.800000	1.37193e-06
28.750000	1.40494e-06
28.700000	1.43875e-06
28.650000	1.47336e-06
28.600000	1.50881e-06
28.550000	1.54511e-06
28.500000	1.58228e-06
28.450000	1.62035e-06
28.400000	1.65933e-06
28.350000	1.69925e-06
28.300000	1.74013e-06
28.250000	1.782e-06
28.200000	1.82487e-06
28.150000	1.86877e-06
28.100000	1.91372e-06
28.050000	1.95976e-06
28.000000	2.0069e-06
27.950000	2.05518e-06
27.900000	2.10461e-06
27.850000	2.15524e-06
27.800000	2.20708e-06
27.750000	2.26017e-06
27.700000	2.31453e-06
27.650000	2.37021e-06
27.600000	2.42722e-06
27.550000	2.4856e-06
27.500000	2.54538e-06
27.450000	2.6066e-06
27.400000	2.66929e-06
27.350000	2.73349e-06
27.300000	2.79923e-06
27.250000	2.86655e-06
27.200000	2.93549e-06
27.150000	3.00609e-06
27.100000	3.07838e-06
27.050000	3.15241e-06
27.000000	3.22822e-06
26.950000	3.30585e-06
26.900000	3.38535e-06
26.850000	3.46676e-06
26.800000	3.55012e-06
26.750000	3.63549e-06
26.700000	3.7229e-06
26.650000	3.81242e-06
26.600000	3.90409e-06
26.550000	3.99796e-06
26.500000	4.09409e-06
26.450000	4.19252e-06
26.400000	4.29333e-06
26.350000	4.39655e-06
26.300000	4.50225e-06
26.250000	4.61049e-06
26.200000	4.72133e-06
26.150000	4.83484e-06
26.100000	4.95107e-06
26.050000	5.07009e-06
26.000000	5.19197e-06
25.950000	5.31678e-06
25.900000	5.44459e-06
25.850000	5.57547e-06
25.800000	5.70949e-06
25.750000	5.84673e-06
25.700000	5.98726e-06
25.650000	6.13117e-06
25.600000	6.27854e-06
25.550000	6.42944e-06
25.500000	6.58397e-06
25.450000	6.74221e-06
25.400000	6.90424e-06
25.350000	7.07017e-06
25.300000	7.24008e-06
25.250000	7.41408e-06
25.200000	7.59225e-06
25.150000	7.77469e-06
25.100000	7.96152e-06
25.050000	8.15283e-06
25.000000	8.34873e-06
24.950000	8.54934e-06
24.900000	8.75476e-06
24.850000	8.96512e-06
24.800000	9.18052e-06
24.750000	9.40109e-06
24.700000	9.62695e-06
24.650000	9.85824e-06
24.600000	1.00951e-05
24.550000	1.03376e-05
24.500000	1.05859e-05
24.450000	1.08402e-05
24.400000	1.11006e-05
24.350000	1.13673e-05
24.300000	1.16403e-05
24.250000	1.19199e-05
24.200000	1.22062e-05
24.150000	1.24994e-05
24.100000	1.27996e-05
24.050000	1.3107e-05
24.000000	1.34218e-05
23.950000	1.37441e-05
23.900000	1.40742e-05
23.850000	1.44122e-05
23.800000	1.47582e-05
23.750000	1.51126e-05
23.700000	1.54755e-05
23.650000	1.58471e-05
23.600000	1.62276e-05
23.550000	1.66172e-05
23.500000	1.70162e-05
23.450000	1.74247e-05
23.400000	1.7843e-05
23.350000	1.82714e-05
23.300000	1.871e-05
23.250000	1.91591e-05
23.200000	1.9619e-05
23.150000	2.00899e-05
23.100000	2.05721e-05
23.050000	2.10659e-05
23.000000	2.15714e-05
22.950000	2.20891e-05
22.900000	2.26192e-05
22.850000	2.31621e-05
22.800000	2.37179e-05
22.750000	2.4287e-05
22.700000	2.48698e-05
22.650000	2.54665e-05
22.600000	2.60775e-05
22.550000	2.67031e-05
22.500000	2.73438e-05
22.450000	2.79997e-05
22.400000	2.86714e-05
22.350000	2.93592e-05
22.300000	3.00634e-05
22.250000	3.07845e-05
22.200000	3.15228e-05
22.150000	3.22789e-05
22.100000	3.3053e-05
22.050000	3.38456e-05
22.000000	3.46572e-05
21.950000	3.54883e-05
21.900000	3.63392e-05
21.850000	3.72105e-05
21.800000	3.81026e-05
21.750000	3.90161e-05
21.700000	3.99514e-05
21.650000	4.0909e-05
21.600000	4.18896e-05
21.550000	4.28937e-05
21.500000	4.39217e-05
21.450000	4.49743e-05
21.400000	4.60521e-05
21.350000	4.71557e-05
21.300000	4.82856e-05
21.250000	4.94425e-05
21.200000	5.06271e-05
21.150000	5.184e-05
21.100000	5.30819e-05
21.050000	5.43534e-05
21.000000	5.56553e-05
20.950000	5.69883e-05
20.900000	5.83531e-05
20.850000	5.97505e-05
20.800000	6.11813e-05
20.750000	6.26462e-05
20.700000	6.41461e-05
20.650000	6.56818e-05
20.600000	6.72541e-05
20.550000	6.8864e-05
20.500000	7.05123e-05
20.450000	7.21998e-05
20.400000	7.39276e-05
20.350000	7.56967e-05
20.300000	7.75079e-05
20.250000	7.93622e-05
20.200000	8.12608e-05
20.150000	8.32046e-05
20.100000	8.51947e-05
20.050000	8.72322e-05
20.000000	8.93183e-05
19.950000	9.1454e-05
19.900000	9.36405e-05
19.850000	9.58792e-05
19.800000	9.8171e-05
19.750000	0.000100517
19.700000	0.00010292
19.650000	0.000105379
19.600000	0.000107897
19.550000	0.000110475
19.500000	0.000113114
19.450000	0.000115815
19.400000	0.000118581
19.350000	0.000121413
19.300000	0.000124311
19.250000	0.000127279
19.200000	0.000130317
19.150000	0.000133427
19.100000	0.000136611
19.050000	0.00013987
19.000000	0.000143206
18.950000	0.000146622
18.900000	0.000150118
18.850000	0.000153697
18.800000	0.000157361
18.750000	0.000161112
18.700000	0.000164951
18.650000	0.000168881
18.600000	0.000172903
18.550000	0.000177021
18.500000	0.000181236
18.450000	0.00018555
18.400000	0.000189966
18.350000	0.000194486
18.300000	0.000199112
18.250000	0.000203847
18.200000	0.000208694
18.150000	0.000213654
18.100000	0.000218731
18.050000	0.000223927
18.000000	0.000229245
17.950000	0.000234687
17.900000	0.000240257
17.850000	0.000245957
17.800000	0.000251789
17.750000	0.000257758
17.700000	0.000263866
17.650000	0.000270116
17.600000	0.000276512
17.550000	0.000283055
17.500000	0.00028975
17.450000	0.0002966
17.400000	0.000303608
17.350000	0.000310777
17.300000	0.000318111
17.250000	0.000325613
17.200000	0.000333286
17.150000	0.000341134
17.100000	0.00034916
17.050000	0.000357368
17.000000	0.00036576
16.950000	0.000374339
16.900000	0.00038311
16.850000	0.000392075
16.800000	0.000401235
16.750000	0.000410594
16.700000	0.000420154
16.650000	0.000429914
16.600000	0.000439876
16.550000	0.000450037
16.500000	0.000460393
16.450000	0.000470934
16.400000	0.000481642
16.350000	0.00049247
&
```
