## Supplementary material for "All-at-once RNA folding with 3D motif prediction framed by evolutionary information": RF02189_ST7-OT4_3.cacofold.power

```
# Power analysis of CaCoFold structure
#
# Powertype = SINGLE SUBSTITUTIONS
# covary left_pos right_pos substitutions power
#----------------------------------------------------------------
7		144		5		0.11
8		143		6		0.16
9		142		1		0.00
10		141		2		0.00
11		140		2		0.00
14		139		5		0.11
15		137		4		0.07
16		136		1		0.00
17		135		1		0.00
18		134		4		0.07
19		133		3		0.02
20		132		7		0.20
21		131		6		0.16
22		130		7		0.20
23		129		8		0.24
24		128		9		0.28
25		127		2		0.00
37		120		8		0.24
38		119		2		0.00
39		118		5		0.11
40		117		4		0.07
41		116		11		0.35
42		115		6		0.16
43		114		5		0.11
44		113		3		0.02
45		112		4		0.07
46		103		9		0.28
47		102		4		0.07
48		101		5		0.11
49		100		1		0.00
50		99		3		0.02
51		98		4		0.07
52		97		7		0.20
55		96		2		0.00
56		95		6		0.16
57		94		3		0.02
58		93		7		0.20
59		92		14		0.45
60		91		1		0.00
61		90		3		0.02
66		85		8		0.24
67		84		2		0.00
69		82		11		0.35
70		81		3		0.02
71		80		1		0.00
72		79		2		0.00
151		284		6		0.16
152		283		3		0.02
153		282		4		0.07
154		281		4		0.07
155		280		1		0.00
156		279		4		0.07
157		278		12		0.39
158		277		1		0.00
159		276		2		0.00
160		275		4		0.07
161		274		5		0.11
162		273		3		0.02
164		271		5		0.11
180		270		5		0.11
181		269		4		0.07
182		268		6		0.16
183		267		2		0.00
184		266		1		0.00
185		265		3		0.02
186		264		7		0.20
190		210		3		0.02
191		209		2		0.00
192		208		3		0.02
193		207		7		0.20
194		206		2		0.00
195		205		2		0.00
214		237		2		0.00
215		236		5		0.11
216		235		2		0.00
217		234		4		0.07
218		233		9		0.28
219		232		11		0.35
220		231		8		0.24
221		228		8		0.24
240		260		2		0.00
241		259		3		0.02
242		258		8		0.24
243		257		7		0.20
244		256		3		0.02
303		347		1		0.00
304		346		3		0.02
305		345		2		0.00
306		344		6		0.16
307		343		5		0.11
311		339		2		0.00
312		338		7		0.20
313		337		5		0.11
314		336		1		0.00
315		335		10		0.32
#
# BPAIRS 95
# avg substitutions per BP 4.5
# BPAIRS expected to covary 9.5 +/- 2.7
# BPAIRS observed to covary 0
#
```
