## Supplementary material for "All-at-once RNA folding with 3D motif prediction framed by evolutionary information": RF02189_ST7-OT4_3.surv

```
&
15.000000	1.98401e-05
12.300000	3.96802e-05
12.100000	5.95203e-05
11.650000	7.93604e-05
11.550000	9.92004e-05
11.300000	0.000119041
11.000000	0.000138881
10.950000	0.000158721
10.900000	0.000198401
10.700000	0.000218241
10.550000	0.000238081
10.500000	0.000277761
10.450000	0.000297601
10.200000	0.000337282
10.050000	0.000357122
9.950000	0.000396802
9.900000	0.000436482
9.850000	0.000456322
9.750000	0.000476162
9.700000	0.000515842
9.600000	0.000575363
9.550000	0.000595203
9.350000	0.000615043
9.300000	0.000634883
9.000000	0.000654723
8.750000	0.000694403
8.700000	0.000734083
8.650000	0.000753923
8.600000	0.000813444
8.500000	0.000853124
8.450000	0.000872964
8.300000	0.000912644
8.250000	0.000972164
8.150000	0.00101184
8.100000	0.00107136
8.050000	0.00113089
8.000000	0.00117057
7.950000	0.00123009
7.900000	0.00132929
7.850000	0.00134913
7.800000	0.00138881
7.750000	0.00146817
7.700000	0.00154753
7.650000	0.00162689
7.600000	0.00176577
7.550000	0.00188481
7.500000	0.00198401
7.450000	0.00220225
7.400000	0.00242049
7.350000	0.00255937
7.300000	0.00271809
7.250000	0.00275777
7.200000	0.00297601
7.150000	0.00329345
7.100000	0.00365058
7.050000	0.00386882
7.000000	0.00422594
6.950000	0.00448386
6.900000	0.00476162
6.850000	0.00501954
6.800000	0.00553538
6.750000	0.00591235
6.700000	0.00611075
6.650000	0.00652739
6.600000	0.00698371
6.550000	0.00738051
6.500000	0.00771779
6.450000	0.0082138
6.400000	0.00868996
6.350000	0.00912644
6.300000	0.00958276
6.250000	0.00997956
6.200000	0.0106343
6.150000	0.0110311
6.100000	0.0114279
6.050000	0.0118644
6.000000	0.0121421
5.950000	0.0125389
5.900000	0.0129754
5.850000	0.0134317
5.800000	0.0139476
5.750000	0.0145825
5.700000	0.0152372
5.650000	0.015634
5.600000	0.0160506
5.550000	0.0166062
5.500000	0.0169236
5.450000	0.0174196
5.400000	0.0177966
5.350000	0.0182529
5.300000	0.0187489
5.250000	0.0192846
5.200000	0.0198004
5.150000	0.0202567
5.100000	0.0207131
5.050000	0.0211297
5.000000	0.0214868
4.950000	0.0219828
4.900000	0.0224788
4.850000	0.0228955
4.800000	0.02357
4.750000	0.0242843
4.700000	0.0247208
4.650000	0.025316
4.600000	0.0258913
4.550000	0.026308
4.500000	0.0268635
4.450000	0.0273992
4.400000	0.0278753
4.350000	0.0286094
4.300000	0.0292245
4.250000	0.0296411
4.200000	0.0304545
4.150000	0.0310497
4.100000	0.0317243
4.050000	0.0325576
4.000000	0.033371
3.950000	0.0343035
3.900000	0.035236
3.850000	0.0360098
3.800000	0.0369621
3.750000	0.0378747
3.700000	0.0386088
3.650000	0.0394818
3.600000	0.0405531
3.550000	0.0414261
3.500000	0.0423387
3.450000	0.0434696
3.400000	0.0445608
3.350000	0.045414
3.300000	0.0465647
3.250000	0.0472789
3.200000	0.0482511
3.150000	0.0496201
3.100000	0.0506914
3.050000	0.051981
3.000000	0.053231
2.950000	0.0545602
2.900000	0.0556316
2.850000	0.0568022
2.800000	0.0579727
2.750000	0.0595401
2.700000	0.0605718
2.650000	0.0618019
2.600000	0.0631312
2.550000	0.0644604
2.500000	0.0657897
2.450000	0.067
2.400000	0.0687062
2.350000	0.0700752
2.300000	0.0716227
2.250000	0.0735274
2.200000	0.0751543
2.150000	0.0772573
2.100000	0.0788842
2.050000	0.080273
2.000000	0.0818602
1.950000	0.0836657
1.900000	0.086225
1.850000	0.0883479
1.800000	0.0907089
1.750000	0.0930699
1.700000	0.0949745
1.650000	0.0975339
1.600000	0.0999742
1.550000	0.102911
1.500000	0.105529
1.450000	0.108128
1.400000	0.110767
1.350000	0.113386
1.300000	0.116084
1.250000	0.118921
1.200000	0.122076
1.150000	0.12537
1.100000	0.12904
1.050000	0.132849
1.000000	0.136936
0.950000	0.141162
0.900000	0.144813
0.850000	0.14888
0.800000	0.153761
0.750000	0.158483
0.700000	0.163343
0.650000	0.168244
0.600000	0.173621
0.550000	0.179473
0.500000	0.186239
0.450000	0.193123
0.400000	0.199234
0.350000	0.205841
0.300000	0.212428
0.250000	0.219967
0.200000	0.227447
0.150000	0.23578
0.100000	0.243438
0.050000	0.251176
0.000000	0.302958
-0.050000	0.412932
-0.100000	0.459119
-0.150000	0.498403
-0.200000	0.526576
-0.250000	0.547725
-0.300000	0.563875
-0.350000	0.580442
-0.400000	0.598496
-0.450000	0.618812
-0.500000	0.644446
-0.550000	0.668928
-0.600000	0.693094
-0.650000	0.714104
-0.700000	0.73321
-0.750000	0.749916
-0.800000	0.764915
-0.850000	0.780251
-0.900000	0.794576
-0.950000	0.810646
-1.000000	0.825764
-1.050000	0.840188
-1.100000	0.853144
-1.150000	0.866119
-1.200000	0.877309
-1.250000	0.888082
-1.300000	0.89707
-1.350000	0.905383
-1.400000	0.912644
-1.450000	0.919291
-1.500000	0.925262
-1.550000	0.930956
-1.600000	0.936115
-1.650000	0.941412
-1.700000	0.945837
-1.750000	0.950499
-1.800000	0.954467
-1.850000	0.958256
-1.900000	0.961867
-1.950000	0.965954
-2.000000	0.969069
-2.050000	0.972184
-2.100000	0.974962
-2.150000	0.977303
-2.200000	0.979783
-2.250000	0.981946
-2.300000	0.984029
-2.350000	0.985636
-2.400000	0.987144
-2.450000	0.988453
-2.500000	0.989782
-2.550000	0.990715
-2.600000	0.991608
-2.650000	0.992362
-2.700000	0.993076
-2.750000	0.993572
-2.800000	0.994028
-2.850000	0.994484
-2.900000	0.994961
-2.950000	0.995318
-3.000000	0.995774
-3.050000	0.996092
-3.100000	0.996508
-3.150000	0.996806
-3.200000	0.997262
-3.250000	0.997441
-3.300000	0.997659
-3.350000	0.997917
-3.400000	0.998214
-3.450000	0.998433
-3.500000	0.998572
-3.550000	0.99881
-3.600000	0.998988
-3.650000	0.999107
-3.700000	0.999187
-3.750000	0.999246
-3.800000	0.999325
-3.850000	0.999365
-3.900000	0.999444
-3.950000	0.999583
-4.000000	0.999663
-4.050000	0.999722
-4.100000	0.999782
-4.200000	0.999802
-4.250000	0.999841
-4.600000	0.999861
-4.650000	0.999881
-4.850000	0.999921
-4.950000	0.99994
-5.050000	0.99998
-5.800000	1
&
22.950000	9.92004e-07
20.900000	1.98401e-06
20.800000	2.97601e-06
20.550000	3.96802e-06
20.250000	4.96002e-06
20.200000	5.95203e-06
20.150000	7.93604e-06
19.900000	9.92004e-06
19.550000	1.19041e-05
19.450000	1.28961e-05
19.350000	1.38881e-05
19.250000	1.48801e-05
19.150000	1.58721e-05
19.050000	1.68641e-05
19.000000	1.88481e-05
18.950000	2.08321e-05
18.650000	2.18241e-05
18.600000	2.38081e-05
18.550000	2.48001e-05
18.500000	2.57921e-05
18.400000	2.87681e-05
18.300000	2.97601e-05
18.200000	3.07521e-05
18.050000	3.17441e-05
18.000000	3.27361e-05
17.950000	3.57122e-05
17.850000	3.76962e-05
17.800000	3.96802e-05
17.700000	4.26562e-05
17.650000	4.46402e-05
17.600000	4.66242e-05
17.500000	4.86082e-05
17.450000	5.05922e-05
17.400000	5.25762e-05
17.350000	5.35682e-05
17.300000	5.85283e-05
17.250000	5.95203e-05
17.200000	6.24963e-05
17.100000	6.54723e-05
17.050000	6.74563e-05
17.000000	7.04323e-05
16.950000	7.24163e-05
16.900000	7.53923e-05
16.800000	7.63843e-05
16.750000	7.93604e-05
16.650000	8.13444e-05
16.600000	8.43204e-05
16.550000	8.53124e-05
16.500000	8.63044e-05
16.450000	9.02724e-05
16.400000	9.22564e-05
16.350000	9.42404e-05
16.300000	9.72164e-05
16.250000	9.92004e-05
16.200000	0.000100192
16.100000	0.000101184
16.050000	0.00010416
16.000000	0.000105152
15.950000	0.00010912
15.900000	0.000113089
15.850000	0.000118049
15.800000	0.000120033
15.750000	0.000125985
15.700000	0.000133921
15.650000	0.000140865
15.600000	0.000143841
15.550000	0.000145825
15.500000	0.000148801
15.450000	0.000150785
15.400000	0.000153761
15.350000	0.000156737
15.300000	0.000160705
15.250000	0.000163681
15.200000	0.000168641
15.150000	0.000172609
15.100000	0.000174593
15.050000	0.000179553
15.000000	0.000182529
14.950000	0.000190465
14.900000	0.000192449
14.850000	0.000199393
14.800000	0.000208321
14.750000	0.000214273
14.700000	0.000221217
14.650000	0.000228161
14.600000	0.000236097
14.550000	0.000247009
14.500000	0.000252961
14.450000	0.000257921
14.400000	0.000261889
14.350000	0.000268833
14.300000	0.000275777
14.250000	0.000284705
14.200000	0.000296609
14.150000	0.000308513
14.100000	0.000317441
14.050000	0.000331329
14.000000	0.000343234
13.950000	0.000349186
13.900000	0.000354146
13.850000	0.00036605
13.800000	0.000378946
13.750000	0.000387874
13.700000	0.000397794
13.650000	0.000406722
13.600000	0.00042061
13.550000	0.000432514
13.500000	0.00044045
13.450000	0.000459298
13.400000	0.000476162
13.350000	0.000488066
13.300000	0.000496002
13.250000	0.000512866
13.200000	0.000526754
13.150000	0.000545602
13.100000	0.000565443
13.050000	0.000582307
13.000000	0.000596195
12.950000	0.000615043
12.900000	0.000625955
12.850000	0.000642819
12.800000	0.000657699
12.750000	0.000682499
12.700000	0.000697379
12.650000	0.000710275
12.600000	0.000728131
12.550000	0.000752931
12.500000	0.000773763
12.450000	0.000788644
12.400000	0.000810468
12.350000	0.000834276
12.300000	0.000848164
12.250000	0.000865028
12.200000	0.000886852
12.150000	0.000904708
12.100000	0.0009305
12.050000	0.000957284
12.000000	0.000979108
11.950000	0.00100192
11.900000	0.00102871
11.850000	0.00105152
11.800000	0.00107632
11.750000	0.00110311
11.700000	0.00113188
11.650000	0.00116461
11.600000	0.00118842
11.550000	0.00121025
11.500000	0.00124199
11.450000	0.00127969
11.400000	0.00131837
11.350000	0.00135508
11.300000	0.0013769
11.250000	0.00141063
11.200000	0.00145527
11.150000	0.00149892
11.100000	0.00153066
11.050000	0.0015763
11.000000	0.00161201
10.950000	0.00165169
10.900000	0.00169831
10.850000	0.00173898
10.800000	0.00177966
10.750000	0.00182727
10.700000	0.00186894
10.650000	0.0019106
10.600000	0.00197012
10.550000	0.00202964
10.500000	0.00207527
10.450000	0.00212785
10.400000	0.00218737
10.350000	0.00224887
10.300000	0.00231137
10.250000	0.00236791
10.200000	0.00242743
10.150000	0.00249787
10.100000	0.00256334
10.050000	0.00263972
10.000000	0.00271115
9.950000	0.00277364
9.900000	0.00284209
9.850000	0.00290459
9.800000	0.00297205
9.750000	0.00305835
9.700000	0.00313077
9.650000	0.0032012
9.600000	0.00327857
9.550000	0.00335
9.500000	0.0034363
9.450000	0.00352459
9.400000	0.00359899
9.350000	0.00367438
9.300000	0.00374978
9.250000	0.00383707
9.200000	0.00391743
9.150000	0.00400373
9.100000	0.0040821
9.050000	0.00418427
9.000000	0.00429637
8.950000	0.00438863
8.900000	0.00449973
8.850000	0.00459397
8.800000	0.00468623
8.750000	0.0047894
8.700000	0.0049005
8.650000	0.00500268
8.600000	0.00510981
8.550000	0.00521199
8.500000	0.0053231
8.450000	0.00544908
8.400000	0.0055701
8.350000	0.00568319
8.300000	0.00579331
8.250000	0.00593219
8.200000	0.00604428
8.150000	0.00617324
8.100000	0.00630419
8.050000	0.006451
8.000000	0.00658691
7.950000	0.00675158
7.900000	0.00691229
7.850000	0.00708291
7.800000	0.00723568
7.750000	0.00739341
7.700000	0.00756106
7.650000	0.00775946
7.600000	0.00794893
7.550000	0.00814138
7.500000	0.00832292
7.450000	0.00853223
7.400000	0.00874154
7.350000	0.0089826
7.300000	0.00918695
7.250000	0.00942305
7.200000	0.00969784
7.150000	0.00994484
7.100000	0.0102434
7.050000	0.0105301
7.000000	0.0108436
6.950000	0.011168
6.900000	0.0115142
6.850000	0.0118425
6.800000	0.0122046
6.750000	0.0125399
6.700000	0.0129427
6.650000	0.0133276
6.600000	0.0137551
6.550000	0.014148
6.500000	0.0145964
6.450000	0.0150854
6.400000	0.0155507
6.350000	0.0160863
6.300000	0.0166478
6.250000	0.0171617
6.200000	0.017747
6.150000	0.0183412
6.100000	0.0189493
6.050000	0.0195822
6.000000	0.0202051
5.950000	0.0208281
5.900000	0.0214521
5.850000	0.0221048
5.800000	0.0227655
5.750000	0.0234182
5.700000	0.0240938
5.650000	0.0248477
5.600000	0.0255153
5.550000	0.0262038
5.500000	0.026917
5.450000	0.027663
5.400000	0.0284259
5.350000	0.0291501
5.300000	0.029903
5.250000	0.0305775
5.200000	0.0313166
5.150000	0.0321161
5.100000	0.032878
5.050000	0.0336409
5.000000	0.0344434
4.950000	0.0352072
4.900000	0.0360187
4.850000	0.0368163
4.800000	0.0376198
4.750000	0.0383856
4.700000	0.0391544
4.650000	0.0399867
4.600000	0.0407694
4.550000	0.0416463
4.500000	0.0424727
4.450000	0.0433536
4.400000	0.0442007
4.350000	0.0450648
4.300000	0.045905
4.250000	0.0468127
4.200000	0.0477055
4.150000	0.0485884
4.100000	0.0495109
4.050000	0.0504434
4.000000	0.0514454
3.950000	0.0525008
3.900000	0.0535276
3.850000	0.054586
3.800000	0.0556981
3.750000	0.0568696
3.700000	0.0580194
3.650000	0.0592266
3.600000	0.0604577
3.550000	0.0617106
3.500000	0.0629843
3.450000	0.064274
3.400000	0.0656439
3.350000	0.0670694
3.300000	0.0685941
3.250000	0.0700782
3.200000	0.0715711
3.150000	0.073074
3.100000	0.0746801
3.050000	0.0763695
3.000000	0.0781094
2.950000	0.079778
2.900000	0.0814991
2.850000	0.083252
2.800000	0.0851299
2.750000	0.0869561
2.700000	0.0888122
2.650000	0.0907248
2.600000	0.0926155
2.550000	0.0945896
2.500000	0.0966768
2.450000	0.0986538
2.400000	0.100747
2.350000	0.102856
2.300000	0.104991
2.250000	0.107196
2.200000	0.109444
2.150000	0.111805
2.100000	0.114203
2.050000	0.11663
2.000000	0.119079
1.950000	0.121697
1.900000	0.124298
1.850000	0.127138
1.800000	0.12986
1.750000	0.132763
1.700000	0.135714
1.650000	0.139048
1.600000	0.142326
1.550000	0.145569
1.500000	0.148972
1.450000	0.152547
1.400000	0.156116
1.350000	0.159869
1.300000	0.163528
1.250000	0.167303
1.200000	0.171223
1.150000	0.175321
1.100000	0.179437
1.050000	0.183677
1.000000	0.188121
0.950000	0.192469
0.900000	0.197019
0.850000	0.201681
0.800000	0.206418
0.750000	0.211237
0.700000	0.21608
0.650000	0.221204
0.600000	0.226367
0.550000	0.231688
0.500000	0.237178
0.450000	0.2428
0.400000	0.248841
0.350000	0.254954
0.300000	0.261267
0.250000	0.267757
0.200000	0.27451
0.150000	0.281653
0.100000	0.288978
0.050000	0.296715
0.000000	0.31465
-0.050000	0.347574
-0.100000	0.378818
-0.150000	0.411199
-0.200000	0.438844
-0.250000	0.461826
-0.300000	0.481564
-0.350000	0.499604
-0.400000	0.516899
-0.450000	0.534804
-0.500000	0.553925
-0.550000	0.574134
-0.600000	0.594324
-0.650000	0.613608
-0.700000	0.631861
-0.750000	0.649091
-0.800000	0.665906
-0.850000	0.682449
-0.900000	0.698953
-0.950000	0.715386
-1.000000	0.731809
-1.050000	0.747539
-1.100000	0.762565
-1.150000	0.776883
-1.200000	0.790433
-1.250000	0.803178
-1.300000	0.815028
-1.350000	0.825808
-1.400000	0.836095
-1.450000	0.845795
-1.500000	0.854749
-1.550000	0.8632
-1.600000	0.871285
-1.650000	0.878924
-1.700000	0.886194
-1.750000	0.8931
-1.800000	0.899709
-1.850000	0.905888
-1.900000	0.911946
-1.950000	0.917562
-2.000000	0.922897
-2.050000	0.928022
-2.100000	0.932843
-2.150000	0.937341
-2.200000	0.94167
-2.250000	0.945566
-2.300000	0.949352
-2.350000	0.952785
-2.400000	0.956132
-2.450000	0.95917
-2.500000	0.962031
-2.550000	0.964736
-2.600000	0.967289
-2.650000	0.969685
-2.700000	0.971978
-2.750000	0.973944
-2.800000	0.975839
-2.850000	0.977669
-2.900000	0.97937
-2.950000	0.981009
-3.000000	0.982462
-3.050000	0.983847
-3.100000	0.985145
-3.150000	0.986354
-3.200000	0.98744
-3.250000	0.988417
-3.300000	0.989326
-3.350000	0.990182
-3.400000	0.991
-3.450000	0.991704
-3.500000	0.992361
-3.550000	0.992969
-3.600000	0.993532
-3.650000	0.994067
-3.700000	0.994523
-3.750000	0.994968
-3.800000	0.995399
-3.850000	0.995802
-3.900000	0.996152
-3.950000	0.996455
-4.000000	0.996747
-4.050000	0.997035
-4.100000	0.997278
-4.150000	0.997503
-4.200000	0.997726
-4.250000	0.997935
-4.300000	0.998119
-4.350000	0.998304
-4.400000	0.998451
-4.450000	0.998581
-4.500000	0.998693
-4.550000	0.998808
-4.600000	0.998926
-4.650000	0.999018
-4.700000	0.999113
-4.750000	0.99918
-4.800000	0.999262
-4.850000	0.999331
-4.900000	0.999392
-4.950000	0.999436
-5.000000	0.999482
-5.050000	0.999524
-5.100000	0.999556
-5.150000	0.999603
-5.200000	0.999646
-5.250000	0.999687
-5.300000	0.999706
-5.350000	0.999738
-5.400000	0.999758
-5.450000	0.999788
-5.500000	0.999803
-5.550000	0.999819
-5.600000	0.999843
-5.650000	0.999855
-5.700000	0.999869
-5.750000	0.999882
-5.800000	0.999898
-5.850000	0.999905
-5.900000	0.999914
-5.950000	0.999927
-6.000000	0.999932
-6.050000	0.999939
-6.100000	0.999942
-6.150000	0.999946
-6.200000	0.99996
-6.250000	0.999963
-6.300000	0.999965
-6.350000	0.999967
-6.400000	0.999971
-6.450000	0.999975
-6.500000	0.999977
-6.550000	0.999979
-6.600000	0.999982
-6.700000	0.999985
-6.750000	0.999987
-6.850000	0.999989
-7.000000	0.99999
-7.150000	0.999992
-7.250000	0.999993
-7.350000	0.999995
-7.500000	0.999996
-7.750000	0.999998
-8.350000	0.999999
-8.600000	1
&
56.350000	2.85038e-16
56.300000	2.94721e-16
56.250000	3.04733e-16
56.200000	3.15085e-16
56.150000	3.25788e-16
56.100000	3.36854e-16
56.050000	3.48297e-16
56.000000	3.60128e-16
55.950000	3.72361e-16
55.900000	3.85009e-16
55.850000	3.98087e-16
55.800000	4.11609e-16
55.750000	4.25591e-16
55.700000	4.40047e-16
55.650000	4.54993e-16
55.600000	4.70448e-16
55.550000	4.86427e-16
55.500000	5.02949e-16
55.450000	5.20032e-16
55.400000	5.37695e-16
55.350000	5.55957e-16
55.300000	5.7484e-16
55.250000	5.94364e-16
55.200000	6.14551e-16
55.150000	6.35424e-16
55.100000	6.57005e-16
55.050000	6.79319e-16
55.000000	7.0239e-16
54.950000	7.26245e-16
54.900000	7.5091e-16
54.850000	7.76412e-16
54.800000	8.02781e-16
54.750000	8.30044e-16
54.700000	8.58233e-16
54.650000	8.87379e-16
54.600000	9.17515e-16
54.550000	9.48674e-16
54.500000	9.80891e-16
54.450000	1.0142e-15
54.400000	1.04864e-15
54.350000	1.08425e-15
54.300000	1.12107e-15
54.250000	1.15914e-15
54.200000	1.1985e-15
54.150000	1.2392e-15
54.100000	1.28128e-15
54.050000	1.32479e-15
54.000000	1.36978e-15
53.950000	1.41629e-15
53.900000	1.46438e-15
53.850000	1.51411e-15
53.800000	1.56552e-15
53.750000	1.61868e-15
53.700000	1.67364e-15
53.650000	1.73047e-15
53.600000	1.78922e-15
53.550000	1.84997e-15
53.500000	1.91279e-15
53.450000	1.97773e-15
53.400000	2.04488e-15
53.350000	2.11431e-15
53.300000	2.1861e-15
53.250000	2.26032e-15
53.200000	2.33706e-15
53.150000	2.41641e-15
53.100000	2.49845e-15
53.050000	2.58327e-15
53.000000	2.67097e-15
52.950000	2.76165e-15
52.900000	2.85541e-15
52.850000	2.95235e-15
52.800000	3.05258e-15
52.750000	3.15621e-15
52.700000	3.26336e-15
52.650000	3.37414e-15
52.600000	3.48869e-15
52.550000	3.60712e-15
52.500000	3.72957e-15
52.450000	3.85618e-15
52.400000	3.98708e-15
52.350000	4.12243e-15
52.300000	4.26236e-15
52.250000	4.40705e-15
52.200000	4.55665e-15
52.150000	4.71132e-15
52.100000	4.87125e-15
52.050000	5.0366e-15
52.000000	5.20756e-15
51.950000	5.38432e-15
51.900000	5.56708e-15
51.850000	5.75604e-15
51.800000	5.95141e-15
51.750000	6.15342e-15
51.700000	6.36227e-15
51.650000	6.57822e-15
51.600000	6.80149e-15
51.550000	7.03233e-15
51.500000	7.27101e-15
51.450000	7.51779e-15
51.400000	7.77294e-15
51.350000	8.03675e-15
51.300000	8.30951e-15
51.250000	8.59152e-15
51.200000	8.8831e-15
51.150000	9.18457e-15
51.100000	9.49627e-15
51.050000	9.81855e-15
51.000000	1.01518e-14
50.950000	1.04963e-14
50.900000	1.08525e-14
50.850000	1.12208e-14
50.800000	1.16015e-14
50.750000	1.19952e-14
50.700000	1.24023e-14
50.650000	1.28231e-14
50.600000	1.32583e-14
50.550000	1.37082e-14
50.500000	1.41733e-14
50.450000	1.46543e-14
50.400000	1.51515e-14
50.350000	1.56656e-14
50.300000	1.61972e-14
50.250000	1.67468e-14
50.200000	1.7315e-14
50.150000	1.79025e-14
50.100000	1.851e-14
50.050000	1.9138e-14
50.000000	1.97873e-14
49.950000	2.04587e-14
49.900000	2.11528e-14
49.850000	2.18705e-14
49.800000	2.26125e-14
49.750000	2.33797e-14
49.700000	2.41729e-14
49.650000	2.4993e-14
49.600000	2.5841e-14
49.550000	2.67176e-14
49.500000	2.7624e-14
49.450000	2.85612e-14
49.400000	2.95301e-14
49.350000	3.05319e-14
49.300000	3.15677e-14
49.250000	3.26386e-14
49.200000	3.37458e-14
49.150000	3.48905e-14
49.100000	3.60741e-14
49.050000	3.72978e-14
49.000000	3.8563e-14
48.950000	3.98711e-14
48.900000	4.12235e-14
48.850000	4.26218e-14
48.800000	4.40676e-14
48.750000	4.55623e-14
48.700000	4.71078e-14
48.650000	4.87056e-14
48.600000	5.03576e-14
48.550000	5.20656e-14
48.500000	5.38316e-14
48.450000	5.56574e-14
48.400000	5.75451e-14
48.350000	5.94968e-14
48.300000	6.15147e-14
48.250000	6.3601e-14
48.200000	6.5758e-14
48.150000	6.79881e-14
48.100000	7.02939e-14
48.050000	7.26778e-14
48.000000	7.51426e-14
47.950000	7.76909e-14
47.900000	8.03256e-14
47.850000	8.30496e-14
47.800000	8.58659e-14
47.750000	8.87777e-14
47.700000	9.17883e-14
47.650000	9.49008e-14
47.600000	9.81189e-14
47.550000	1.01446e-13
47.500000	1.04886e-13
47.450000	1.08443e-13
47.400000	1.1212e-13
47.350000	1.15921e-13
47.300000	1.19852e-13
47.250000	1.23916e-13
47.200000	1.28117e-13
47.150000	1.32461e-13
47.100000	1.36952e-13
47.050000	1.41596e-13
47.000000	1.46397e-13
46.950000	1.5136e-13
46.900000	1.56492e-13
46.850000	1.61797e-13
46.800000	1.67283e-13
46.750000	1.72954e-13
46.700000	1.78817e-13
46.650000	1.8488e-13
46.600000	1.91147e-13
46.550000	1.97627e-13
46.500000	2.04327e-13
46.450000	2.11253e-13
46.400000	2.18415e-13
46.350000	2.25819e-13
46.300000	2.33474e-13
46.250000	2.41388e-13
46.200000	2.4957e-13
46.150000	2.5803e-13
46.100000	2.66776e-13
46.050000	2.75819e-13
46.000000	2.85168e-13
45.950000	2.94833e-13
45.900000	3.04827e-13
45.850000	3.15159e-13
45.800000	3.2584e-13
45.750000	3.36884e-13
45.700000	3.48302e-13
45.650000	3.60107e-13
45.600000	3.72311e-13
45.550000	3.84929e-13
45.500000	3.97975e-13
45.450000	4.11462e-13
45.400000	4.25407e-13
45.350000	4.39823e-13
45.300000	4.54728e-13
45.250000	4.70138e-13
45.200000	4.8607e-13
45.150000	5.02542e-13
45.100000	5.19571e-13
45.050000	5.37178e-13
45.000000	5.5538e-13
44.950000	5.74199e-13
44.900000	5.93656e-13
44.850000	6.13772e-13
44.800000	6.34568e-13
44.750000	6.5607e-13
44.700000	6.78299e-13
44.650000	7.01281e-13
44.600000	7.25042e-13
44.550000	7.49607e-13
44.500000	7.75004e-13
44.450000	8.01262e-13
44.400000	8.28408e-13
44.350000	8.56474e-13
44.300000	8.8549e-13
44.250000	9.15488e-13
44.200000	9.46503e-13
44.150000	9.78568e-13
44.100000	1.01172e-12
44.050000	1.04599e-12
44.000000	1.08142e-12
43.950000	1.11806e-12
43.900000	1.15593e-12
43.850000	1.19509e-12
43.800000	1.23557e-12
43.750000	1.27742e-12
43.700000	1.32069e-12
43.650000	1.36542e-12
43.600000	1.41167e-12
43.550000	1.45949e-12
43.500000	1.50892e-12
43.450000	1.56002e-12
43.400000	1.61286e-12
43.350000	1.66749e-12
43.300000	1.72396e-12
43.250000	1.78234e-12
43.200000	1.84271e-12
43.150000	1.90511e-12
43.100000	1.96963e-12
43.050000	2.03633e-12
43.000000	2.10529e-12
42.950000	2.17658e-12
42.900000	2.25029e-12
42.850000	2.32649e-12
42.800000	2.40527e-12
42.750000	2.48672e-12
42.700000	2.57092e-12
42.650000	2.65797e-12
42.600000	2.74797e-12
42.550000	2.84101e-12
42.500000	2.93721e-12
42.450000	3.03665e-12
42.400000	3.13947e-12
42.350000	3.24576e-12
42.300000	3.35565e-12
42.250000	3.46926e-12
42.200000	3.58671e-12
42.150000	3.70814e-12
42.100000	3.83367e-12
42.050000	3.96345e-12
42.000000	4.09763e-12
41.950000	4.23634e-12
41.900000	4.37975e-12
41.850000	4.528e-12
41.800000	4.68128e-12
41.750000	4.83974e-12
41.700000	5.00356e-12
41.650000	5.17292e-12
41.600000	5.34801e-12
41.550000	5.52903e-12
41.500000	5.71616e-12
41.450000	5.90963e-12
41.400000	6.10965e-12
41.350000	6.31642e-12
41.300000	6.5302e-12
41.250000	6.7512e-12
41.200000	6.97968e-12
41.150000	7.21589e-12
41.100000	7.46008e-12
41.050000	7.71254e-12
41.000000	7.97353e-12
40.950000	8.24335e-12
40.900000	8.5223e-12
40.850000	8.81067e-12
40.800000	9.10881e-12
40.750000	9.41702e-12
40.700000	9.73566e-12
40.650000	1.00651e-11
40.600000	1.04056e-11
40.550000	1.07577e-11
40.500000	1.11217e-11
40.450000	1.14979e-11
40.400000	1.18869e-11
40.350000	1.22891e-11
40.300000	1.27048e-11
40.250000	1.31346e-11
40.200000	1.3579e-11
40.150000	1.40383e-11
40.100000	1.45132e-11
40.050000	1.50042e-11
40.000000	1.55117e-11
39.950000	1.60364e-11
39.900000	1.65788e-11
39.850000	1.71396e-11
39.800000	1.77194e-11
39.750000	1.83187e-11
39.700000	1.89383e-11
39.650000	1.95788e-11
39.600000	2.0241e-11
39.550000	2.09255e-11
39.500000	2.16332e-11
39.450000	2.23648e-11
39.400000	2.31212e-11
39.350000	2.39031e-11
39.300000	2.47114e-11
39.250000	2.5547e-11
39.200000	2.64109e-11
39.150000	2.7304e-11
39.100000	2.82272e-11
39.050000	2.91817e-11
39.000000	3.01684e-11
38.950000	3.11884e-11
38.900000	3.22429e-11
38.850000	3.3333e-11
38.800000	3.446e-11
38.750000	3.56251e-11
38.700000	3.68295e-11
38.650000	3.80746e-11
38.600000	3.93617e-11
38.550000	4.06923e-11
38.500000	4.20679e-11
38.450000	4.349e-11
38.400000	4.49601e-11
38.350000	4.64799e-11
38.300000	4.80509e-11
38.250000	4.96751e-11
38.200000	5.13541e-11
38.150000	5.30898e-11
38.100000	5.48842e-11
38.050000	5.67392e-11
38.000000	5.86568e-11
37.950000	6.06391e-11
37.900000	6.26884e-11
37.850000	6.48069e-11
37.800000	6.6997e-11
37.750000	6.9261e-11
37.700000	7.16015e-11
37.650000	7.40209e-11
37.600000	7.65221e-11
37.550000	7.91078e-11
37.500000	8.17807e-11
37.450000	8.45439e-11
37.400000	8.74004e-11
37.350000	9.03533e-11
37.300000	9.34059e-11
37.250000	9.65615e-11
37.200000	9.98237e-11
37.150000	1.03196e-10
37.100000	1.06682e-10
37.050000	1.10286e-10
37.000000	1.14011e-10
36.950000	1.17863e-10
36.900000	1.21844e-10
36.850000	1.25959e-10
36.800000	1.30214e-10
36.750000	1.34612e-10
36.700000	1.39158e-10
36.650000	1.43858e-10
36.600000	1.48717e-10
36.550000	1.53739e-10
36.500000	1.58931e-10
36.450000	1.64298e-10
36.400000	1.69847e-10
36.350000	1.75582e-10
36.300000	1.81511e-10
36.250000	1.8764e-10
36.200000	1.93976e-10
36.150000	2.00525e-10
36.100000	2.07296e-10
36.050000	2.14295e-10
36.000000	2.2153e-10
35.950000	2.29009e-10
35.900000	2.3674e-10
35.850000	2.44732e-10
35.800000	2.52994e-10
35.750000	2.61534e-10
35.700000	2.70363e-10
35.650000	2.79489e-10
35.600000	2.88923e-10
35.550000	2.98675e-10
35.500000	3.08756e-10
35.450000	3.19177e-10
35.400000	3.29949e-10
35.350000	3.41085e-10
35.300000	3.52596e-10
35.250000	3.64495e-10
35.200000	3.76795e-10
35.150000	3.8951e-10
35.100000	4.02654e-10
35.050000	4.16241e-10
35.000000	4.30286e-10
34.950000	4.44804e-10
34.900000	4.59812e-10
34.850000	4.75325e-10
34.800000	4.91362e-10
34.750000	5.07939e-10
34.700000	5.25075e-10
34.650000	5.42788e-10
34.600000	5.61098e-10
34.550000	5.80026e-10
34.500000	5.99591e-10
34.450000	6.19815e-10
34.400000	6.40722e-10
34.350000	6.62332e-10
34.300000	6.84671e-10
34.250000	7.07762e-10
34.200000	7.31632e-10
34.150000	7.56305e-10
34.100000	7.8181e-10
34.050000	8.08174e-10
34.000000	8.35426e-10
33.950000	8.63596e-10
33.900000	8.92716e-10
33.850000	9.22815e-10
33.800000	9.53929e-10
33.750000	9.86091e-10
33.700000	1.01934e-09
33.650000	1.0537e-09
33.600000	1.08922e-09
33.550000	1.12594e-09
33.500000	1.1639e-09
33.450000	1.20313e-09
33.400000	1.24368e-09
33.350000	1.2856e-09
33.300000	1.32893e-09
33.250000	1.37372e-09
33.200000	1.42002e-09
33.150000	1.46787e-09
33.100000	1.51734e-09
33.050000	1.56847e-09
33.000000	1.62132e-09
32.950000	1.67596e-09
32.900000	1.73243e-09
32.850000	1.7908e-09
32.800000	1.85114e-09
32.750000	1.9135e-09
32.700000	1.97797e-09
32.650000	2.0446e-09
32.600000	2.11348e-09
32.550000	2.18467e-09
32.500000	2.25826e-09
32.450000	2.33433e-09
32.400000	2.41295e-09
32.350000	2.49422e-09
32.300000	2.57823e-09
32.250000	2.66506e-09
32.200000	2.75481e-09
32.150000	2.84758e-09
32.100000	2.94346e-09
32.050000	3.04258e-09
32.000000	3.14503e-09
31.950000	3.25092e-09
31.900000	3.36037e-09
31.850000	3.47351e-09
31.800000	3.59045e-09
31.750000	3.71132e-09
31.700000	3.83625e-09
31.650000	3.96539e-09
31.600000	4.09886e-09
31.550000	4.23682e-09
31.500000	4.37942e-09
31.450000	4.52682e-09
31.400000	4.67917e-09
31.350000	4.83664e-09
31.300000	4.9994e-09
31.250000	5.16763e-09
31.200000	5.34151e-09
31.150000	5.52124e-09
31.100000	5.707e-09
31.050000	5.89901e-09
31.000000	6.09747e-09
30.950000	6.3026e-09
30.900000	6.51461e-09
30.850000	6.73375e-09
30.800000	6.96026e-09
30.750000	7.19436e-09
30.700000	7.43634e-09
30.650000	7.68644e-09
30.600000	7.94493e-09
30.550000	8.21211e-09
30.500000	8.48827e-09
30.450000	8.77369e-09
30.400000	9.0687e-09
30.350000	9.37361e-09
30.300000	9.68876e-09
30.250000	1.00145e-08
30.200000	1.03512e-08
30.150000	1.06991e-08
30.100000	1.10588e-08
30.050000	1.14305e-08
30.000000	1.18147e-08
29.950000	1.22117e-08
29.900000	1.26222e-08
29.850000	1.30463e-08
29.800000	1.34847e-08
29.750000	1.39379e-08
29.700000	1.44062e-08
29.650000	1.48902e-08
29.600000	1.53905e-08
29.550000	1.59076e-08
29.500000	1.64419e-08
29.450000	1.69943e-08
29.400000	1.75651e-08
29.350000	1.81551e-08
29.300000	1.87649e-08
29.250000	1.93951e-08
29.200000	2.00464e-08
29.150000	2.07196e-08
29.100000	2.14154e-08
29.050000	2.21344e-08
29.000000	2.28776e-08
28.950000	2.36457e-08
28.900000	2.44395e-08
28.850000	2.526e-08
28.800000	2.61079e-08
28.750000	2.69842e-08
28.700000	2.78899e-08
28.650000	2.8826e-08
28.600000	2.97934e-08
28.550000	3.07932e-08
28.500000	3.18265e-08
28.450000	3.28944e-08
28.400000	3.39981e-08
28.350000	3.51387e-08
28.300000	3.63176e-08
28.250000	3.75359e-08
28.200000	3.8795e-08
28.150000	4.00963e-08
28.100000	4.14411e-08
28.050000	4.28309e-08
28.000000	4.42673e-08
27.950000	4.57518e-08
27.900000	4.72859e-08
27.850000	4.88713e-08
27.800000	5.05099e-08
27.750000	5.22032e-08
27.700000	5.39532e-08
27.650000	5.57617e-08
27.600000	5.76308e-08
27.550000	5.95624e-08
27.500000	6.15585e-08
27.450000	6.36215e-08
27.400000	6.57534e-08
27.350000	6.79566e-08
27.300000	7.02334e-08
27.250000	7.25864e-08
27.200000	7.50181e-08
27.150000	7.7531e-08
27.100000	8.0128e-08
27.050000	8.28117e-08
27.000000	8.55851e-08
26.950000	8.84512e-08
26.900000	9.14131e-08
26.850000	9.44739e-08
26.800000	9.76369e-08
26.750000	1.00906e-07
26.700000	1.04284e-07
26.650000	1.07774e-07
26.600000	1.11382e-07
26.550000	1.15109e-07
26.500000	1.18962e-07
26.450000	1.22942e-07
26.400000	1.27056e-07
26.350000	1.31307e-07
26.300000	1.357e-07
26.250000	1.4024e-07
26.200000	1.44931e-07
26.150000	1.49778e-07
26.100000	1.54787e-07
26.050000	1.59964e-07
26.000000	1.65313e-07
25.950000	1.7084e-07
25.900000	1.76552e-07
25.850000	1.82454e-07
25.800000	1.88553e-07
25.750000	1.94856e-07
25.700000	2.01368e-07
25.650000	2.08098e-07
25.600000	2.15052e-07
25.550000	2.22237e-07
25.500000	2.29662e-07
25.450000	2.37335e-07
25.400000	2.45263e-07
25.350000	2.53455e-07
25.300000	2.6192e-07
25.250000	2.70667e-07
25.200000	2.79705e-07
25.150000	2.89044e-07
25.100000	2.98694e-07
25.050000	3.08665e-07
25.000000	3.18969e-07
24.950000	3.29615e-07
24.900000	3.40615e-07
24.850000	3.51981e-07
24.800000	3.63726e-07
24.750000	3.75861e-07
24.700000	3.88399e-07
24.650000	4.01355e-07
24.600000	4.14741e-07
24.550000	4.28573e-07
24.500000	4.42864e-07
24.450000	4.57631e-07
24.400000	4.72888e-07
24.350000	4.88652e-07
24.300000	5.0494e-07
24.250000	5.21769e-07
24.200000	5.39157e-07
24.150000	5.57122e-07
24.100000	5.75684e-07
24.050000	5.94863e-07
24.000000	6.14678e-07
23.950000	6.3515e-07
23.900000	6.56303e-07
23.850000	6.78157e-07
23.800000	7.00736e-07
23.750000	7.24064e-07
23.700000	7.48166e-07
23.650000	7.73067e-07
23.600000	7.98795e-07
23.550000	8.25375e-07
23.500000	8.52836e-07
23.450000	8.81207e-07
23.400000	9.10518e-07
23.350000	9.40801e-07
23.300000	9.72087e-07
23.250000	1.00441e-06
23.200000	1.0378e-06
23.150000	1.0723e-06
23.100000	1.10794e-06
23.050000	1.14476e-06
23.000000	1.1828e-06
22.950000	1.22209e-06
22.900000	1.26269e-06
22.850000	1.30463e-06
22.800000	1.34796e-06
22.750000	1.39272e-06
22.700000	1.43896e-06
22.650000	1.48673e-06
22.600000	1.53607e-06
22.550000	1.58705e-06
22.500000	1.63971e-06
22.450000	1.69411e-06
22.400000	1.7503e-06
22.350000	1.80836e-06
22.300000	1.86832e-06
22.250000	1.93027e-06
22.200000	1.99426e-06
22.150000	2.06036e-06
22.100000	2.12864e-06
22.050000	2.19918e-06
22.000000	2.27204e-06
21.950000	2.3473e-06
21.900000	2.42504e-06
21.850000	2.50534e-06
21.800000	2.58828e-06
21.750000	2.67396e-06
21.700000	2.76246e-06
21.650000	2.85387e-06
21.600000	2.94829e-06
21.550000	3.04582e-06
21.500000	3.14655e-06
21.450000	3.2506e-06
21.400000	3.35807e-06
21.350000	3.46907e-06
21.300000	3.58371e-06
21.250000	3.70213e-06
21.200000	3.82443e-06
21.150000	3.95075e-06
21.100000	4.08121e-06
21.050000	4.21596e-06
21.000000	4.35513e-06
20.950000	4.49886e-06
20.900000	4.6473e-06
20.850000	4.80061e-06
20.800000	4.95895e-06
20.750000	5.12247e-06
20.700000	5.29135e-06
20.650000	5.46576e-06
20.600000	5.64587e-06
20.550000	5.83188e-06
20.500000	6.02398e-06
20.450000	6.22235e-06
20.400000	6.42722e-06
20.350000	6.63877e-06
20.300000	6.85724e-06
20.250000	7.08285e-06
20.200000	7.31581e-06
20.150000	7.55639e-06
20.100000	7.80481e-06
20.050000	8.06133e-06
20.000000	8.32622e-06
19.950000	8.59974e-06
19.900000	8.88217e-06
19.850000	9.17379e-06
19.800000	9.47492e-06
19.750000	9.78584e-06
19.700000	1.01069e-05
19.650000	1.04383e-05
19.600000	1.07806e-05
19.550000	1.1134e-05
19.500000	1.14988e-05
19.450000	1.18755e-05
19.400000	1.22644e-05
19.350000	1.26659e-05
19.300000	1.30804e-05
19.250000	1.35084e-05
19.200000	1.39502e-05
19.150000	1.44064e-05
19.100000	1.48773e-05
19.050000	1.53634e-05
19.000000	1.58652e-05
18.950000	1.63833e-05
18.900000	1.69181e-05
18.850000	1.74701e-05
18.800000	1.804e-05
18.750000	1.86282e-05
18.700000	1.92354e-05
18.650000	1.98621e-05
18.600000	2.0509e-05
18.550000	2.11767e-05
18.500000	2.18659e-05
18.450000	2.25772e-05
18.400000	2.33114e-05
18.350000	2.40691e-05
18.300000	2.48511e-05
18.250000	2.56582e-05
18.200000	2.64912e-05
18.150000	2.73508e-05
18.100000	2.82379e-05
18.050000	2.91533e-05
18.000000	3.0098e-05
17.950000	3.10728e-05
17.900000	3.20787e-05
17.850000	3.31166e-05
17.800000	3.41877e-05
17.750000	3.52927e-05
17.700000	3.64329e-05
17.650000	3.76093e-05
17.600000	3.88231e-05
17.550000	4.00753e-05
17.500000	4.13672e-05
17.450000	4.27e-05
17.400000	4.40749e-05
17.350000	4.54932e-05
17.300000	4.69563e-05
17.250000	4.84655e-05
17.200000	5.00222e-05
17.150000	5.16279e-05
17.100000	5.3284e-05
17.050000	5.49921e-05
17.000000	5.67537e-05
16.950000	5.85705e-05
16.900000	6.04441e-05
16.850000	6.23762e-05
16.800000	6.43685e-05
16.750000	6.64229e-05
16.700000	6.85412e-05
16.650000	7.07253e-05
16.600000	7.29771e-05
16.550000	7.52987e-05
16.500000	7.7692e-05
16.450000	8.01592e-05
16.400000	8.27024e-05
16.350000	8.53238e-05
16.300000	8.80258e-05
16.250000	9.08106e-05
16.200000	9.36805e-05
16.150000	9.66381e-05
16.100000	9.96858e-05
16.050000	0.000102826
16.000000	0.000106062
15.950000	0.000109395
15.900000	0.000112829
15.850000	0.000116367
15.800000	0.000120011
15.750000	0.000123764
15.700000	0.00012763
15.650000	0.00013161
15.600000	0.000135709
15.550000	0.000139929
15.500000	0.000144273
15.450000	0.000148746
15.400000	0.000153349
15.350000	0.000158087
15.300000	0.000162963
15.250000	0.00016798
15.200000	0.000173141
15.150000	0.00017845
15.100000	0.000183911
15.050000	0.000189528
15.000000	0.000195302
14.950000	0.000201239
14.900000	0.000207342
14.850000	0.000213614
14.800000	0.000220058
14.750000	0.000226679
14.700000	0.000233479
14.650000	0.000240461
14.600000	0.000247629
14.550000	0.000254986
14.500000	0.000262535
14.450000	0.000270277
14.400000	0.000278217
14.350000	0.000286354
14.300000	0.000294693
14.250000	0.000303233
14.200000	0.000311975
14.150000	0.000320921
14.100000	0.000330068
14.050000	0.000339417
14.000000	0.000348964
13.950000	0.000358706
13.900000	0.000368639
13.850000	0.000378756
13.800000	0.000389047
13.750000	0.000399502
13.700000	0.000410106
13.650000	0.000420839
13.600000	0.000431679
13.550000	0.000442592
13.500000	0.000453537
13.450000	0.000464457
13.400000	0.000475275
13.350000	0.000485873
13.300000	0.000496065
13.250000	0.000505491
&
```
