## Supplementary material for "All-at-once RNA folding with 3D motif prediction framed by evolutionary information": RF02190_ST7-OT4_4.cacofold.helixcov

```
# RMs = 5 L = 249

# RM_HELIX NESTED 5-13 22-30, nbp = 9 nbp_cov = 0
# pvals: 0.801928,0.452663,0.537576,0.398006,0.234564,0.57508,0.537576,0.0681036,0.612737
# aggregated NONE
NESTED  ::::<<<<<<<<<________>>>>>>>>>::::::::::::::::::::::::::::::::::::::::::::::::::::::::::::::::::::::::::::::::::::::::::::::::::::::::::::::::::::::::::::::::::::::::::::::::::::::::::::::::::::::::::::::::::::::::
        ::::::::::::::::::::::::::::::::::::::::::::::::::::::::::::::::::::::::::::::::::::::::::::::::::::::::::::::::::::::::::::::::::::::::::::::::::::::::::::::::::::::::::::::::::::::::::::::::::::::::::::::::::::::

# RM_HELIX NESTED 58-70 79-92, nbp = 13 nbp_cov = 0
# pvals: 0.437958,0.106415,0.923865,0.666695,0.714525,0.106415,0.779577,0.841646,0.755265,0.812395,0.901656,0.94932,0.593748
# aggregated NONE
NESTED  ::::::::::::::::::::::::::::::::::::::::::::::::::::::::<<<<<<<<<<<<<_____>>>>>->>>>>>>>::::::::::::::::::::::::::::::::::::::::::::::::::::::::::::::::::::::::::::::::::::::::::::::::::::::::::::::::::::::::::::::
        ::::::::::::::::::::::::::::::::::::::::::::::::::::::::::::::::::::::::::::::::::::::::::::::::::::::::::::::::::::::::::::::::::::::::::::::::::::::::::::::::::::::::::::::::::::::::::::::::::::::::::::::::::::::

# RM_HELIX NESTED 123-170 177-211, nbp = 26 nbp_cov = 0
# pvals: 0.537576,0.501955,0.195825,0.33386,0.33386,0.630854,0.593748,0.984411,0.246672,0.259993,0.76759,0.666695,0.362621,0.858832,0.33386,0.33386,0.383221,0.0806612,0.33386,0.484549,0.052795,0.33386,0.124124,0.683011,0.801928,0.973538
# aggregated NONE
NESTED  :::::::::::::::::::::::::::::::::::::::::::::::::::::::::::::::::::::::::::::::::::::::::::::::::::::::::::::::::::::<<<<<<<<<<<<<<<<<<<<<<<<<<______>>>>>>>->>>>>>>>>>>>>>>>>>>::::::::::::::::::::::::::::::::::::::
        ::::::::::::::::::::::::::::::::::::::::::::::::::::::::::::::::::::::::::::::::::::::::::::::::::::::::::::::::::::::::::::::::::::::::::::::::::::::::::::::::::::::::::::::::::::::::::::::::::::::::::::::::::::::

# RM_HELIX NESTED 34-39 212-217, nbp = 6 nbp_cov = 0
# pvals: 0.0611491,0.519468,0.612737,0.649028,0.383221,0.33386
# aggregated NONE
NESTED  :::::::::::::::::::::::::::::::::<<<<<<_________________________________________________________________________________________________________________________________________>>>>>>::::::::::::::::::::::::::::::::
        ::::::::::::::::::::::::::::::::::::::::::::::::::::::::::::::::::::::::::::::::::::::::::::::::::::::::::::::::::::::::::::::::::::::::::::::::::::::::::::::::::::::::::::::::::::::::::::::::::::::::::::::::::::::

# RM_HELIX NESTED 218-220 229-231, nbp = 3 nbp_cov = 0
# pvals: 0.468286,0.728667,0.293673
# aggregated NONE
NESTED  ::::::::::::::::::::::::::::::::::::::::::::::::::::::::::::::::::::::::::::::::::::::::::::::::::::::::::::::::::::::::::::::::::::::::::::::::::::::::::::::::::::::::::::::::::::::<<<________>>>::::::::::::::::::
        ::::::::::::::::::::::::::::::::::::::::::::::::::::::::::::::::::::::::::::::::::::::::::::::::::::::::::::::::::::::::::::::::::::::::::::::::::::::::::::::::::::::::::::::::::::::::::::::::::::::::::::::::::::::
```
