## Supplementary material for "All-at-once RNA folding with 3D motif prediction framed by evolutionary information": RF02190_ST7-OT4_4.cacofold.power

```
# Power analysis of CaCoFold structure
#
# Powertype = SINGLE SUBSTITUTIONS
# covary left_pos right_pos substitutions power
#----------------------------------------------------------------
5		30		7		0.20
6		29		2		0.00
7		28		4		0.07
8		27		13		0.42
9		26		12		0.39
10		25		5		0.11
11		24		5		0.11
12		23		5		0.11
13		22		4		0.07
34		217		4		0.07
35		216		6		0.16
36		215		3		0.02
37		214		5		0.11
38		213		2		0.00
39		212		13		0.42
58		92		2		0.00
59		91		8		0.24
60		90		10		0.32
61		89		5		0.11
62		88		5		0.11
63		87		6		0.16
64		86		7		0.20
65		85		5		0.11
66		83		5		0.11
67		82		6		0.16
68		81		4		0.07
69		80		15		0.47
70		79		6		0.16
123		211		4		0.07
146		209		6		0.16
147		202		8		0.24
148		201		12		0.39
149		200		0		0.00
150		199		4		0.07
151		198		3		0.02
152		197		12		0.39
153		196		9		0.28
154		195		3		0.02
155		194		6		0.16
156		193		3		0.02
157		192		3		0.02
158		191		6		0.16
159		190		2		0.00
160		188		1		0.00
161		187		1		0.00
162		186		5		0.11
163		185		3		0.02
164		183		5		0.11
165		182		3		0.02
166		181		3		0.02
167		180		6		0.16
168		179		5		0.11
169		178		6		0.16
170		177		13		0.42
218		231		6		0.16
219		230		6		0.16
220		229		5		0.11
#
# BPAIRS 57
# avg substitutions per BP 5.7
# BPAIRS expected to covary 8.0 +/- 2.4
# BPAIRS observed to covary 0
#
```
