## Supplementary material for "All-at-once RNA folding with 3D motif prediction framed by evolutionary information": RF02190_ST7-OT4_4.surv

```
&
15.150000	4.3877e-05
14.400000	8.77539e-05
14.300000	0.000131631
14.200000	0.000175508
13.750000	0.000219385
13.650000	0.000263262
13.600000	0.000307139
13.500000	0.000351016
13.000000	0.000394893
12.900000	0.00043877
12.250000	0.000526524
12.200000	0.000570401
12.150000	0.000614278
12.000000	0.000658155
11.950000	0.000745908
11.850000	0.000789785
11.800000	0.000833662
11.650000	0.000877539
11.450000	0.000921416
11.400000	0.00100917
11.150000	0.00105305
11.050000	0.0011408
11.000000	0.00118468
10.950000	0.00122856
10.650000	0.00131631
10.500000	0.00136019
10.350000	0.00140406
10.300000	0.00144794
10.200000	0.00149182
10.150000	0.00153569
10.100000	0.00162345
10.000000	0.00166732
9.900000	0.0017112
9.850000	0.00175508
9.800000	0.00179896
9.750000	0.00184283
9.700000	0.00188671
9.650000	0.00193059
9.500000	0.00197446
9.450000	0.00201834
9.400000	0.00210609
9.350000	0.00214997
9.300000	0.00219385
9.250000	0.0022816
9.200000	0.00232548
9.150000	0.00236936
9.100000	0.00241323
9.000000	0.00258874
8.950000	0.00276425
8.900000	0.002852
8.800000	0.00289588
8.750000	0.00293976
8.700000	0.00307139
8.650000	0.0032469
8.600000	0.00351016
8.550000	0.00372954
8.500000	0.00394893
8.450000	0.00403668
8.400000	0.00408056
8.350000	0.00425607
8.300000	0.0045632
8.250000	0.00465096
8.200000	0.00478259
8.150000	0.00508973
8.100000	0.00539687
8.050000	0.00557238
8.000000	0.00583564
7.950000	0.0060989
7.900000	0.00631828
7.850000	0.00658155
7.800000	0.00671318
7.750000	0.00697644
7.700000	0.00715195
7.650000	0.00741521
7.600000	0.00772235
7.550000	0.00798561
7.500000	0.00824887
7.450000	0.00851213
7.400000	0.00917029
7.350000	0.00947743
7.300000	0.0102233
7.250000	0.010706
7.200000	0.0113203
7.150000	0.0118029
7.100000	0.01211
7.050000	0.0125488
7.000000	0.013207
6.950000	0.013558
6.900000	0.0138212
6.850000	0.0146549
6.800000	0.0151376
6.750000	0.0157957
6.700000	0.0162784
6.650000	0.0170243
6.600000	0.017463
6.550000	0.0180773
6.500000	0.01856
6.450000	0.019262
6.400000	0.0198324
6.350000	0.0204028
6.300000	0.0207977
6.250000	0.0211926
6.200000	0.0215875
6.150000	0.0219824
6.100000	0.0224211
6.050000	0.0226405
6.000000	0.0233425
5.950000	0.0236936
5.900000	0.0242201
5.850000	0.0246589
5.800000	0.0252293
5.750000	0.0259313
5.700000	0.0265456
5.650000	0.0273792
5.600000	0.027818
5.550000	0.0283445
5.500000	0.0292221
5.450000	0.0297486
5.400000	0.0301874
5.350000	0.0309333
5.300000	0.0317669
5.250000	0.0322057
5.200000	0.0327322
5.150000	0.0333026
5.100000	0.0336536
5.050000	0.0341363
5.000000	0.0348383
4.950000	0.0355842
4.900000	0.0362424
4.850000	0.0368567
4.800000	0.0375587
4.750000	0.038173
4.700000	0.0391383
4.650000	0.0397964
4.600000	0.0405862
4.550000	0.0416392
4.500000	0.04278
4.450000	0.0436137
4.400000	0.0442719
4.350000	0.0453688
4.300000	0.0465096
4.250000	0.0475188
4.200000	0.0485279
4.150000	0.0496249
4.100000	0.0505463
4.050000	0.0516432
4.000000	0.0527401
3.950000	0.0535738
3.900000	0.0546268
3.850000	0.055636
3.800000	0.0566452
3.750000	0.0576543
3.700000	0.0590584
3.650000	0.0601114
3.600000	0.0612961
3.550000	0.0627002
3.500000	0.0642359
3.450000	0.0655961
3.400000	0.0671756
3.350000	0.0685797
3.300000	0.0697644
3.250000	0.0710368
3.200000	0.0725286
3.150000	0.0738449
3.100000	0.0756878
3.050000	0.0773551
3.000000	0.0791102
2.950000	0.080953
2.900000	0.0824009
2.850000	0.0845509
2.800000	0.0860866
2.750000	0.0877978
2.700000	0.0896406
2.650000	0.09201
2.600000	0.0935457
2.550000	0.0951691
2.500000	0.0973191
2.450000	0.0987671
2.400000	0.100654
2.350000	0.102102
2.300000	0.103945
2.250000	0.105612
2.200000	0.107191
2.150000	0.108683
2.100000	0.110043
2.050000	0.112018
2.000000	0.113773
1.950000	0.115396
1.900000	0.117766
1.850000	0.119872
1.800000	0.12189
1.750000	0.12325
1.700000	0.125269
1.650000	0.127419
1.600000	0.129876
1.550000	0.131675
1.500000	0.134044
1.450000	0.136852
1.400000	0.139178
1.350000	0.141679
1.300000	0.144311
1.250000	0.147076
1.200000	0.14984
1.150000	0.152034
1.100000	0.155193
1.050000	0.158308
1.000000	0.160985
0.950000	0.163354
0.900000	0.16625
0.850000	0.169716
0.800000	0.17349
0.750000	0.176385
0.700000	0.17972
0.650000	0.182572
0.600000	0.185994
0.550000	0.189943
0.500000	0.193717
0.450000	0.197753
0.400000	0.20201
0.350000	0.20552
0.300000	0.209776
0.250000	0.214515
0.200000	0.219385
0.150000	0.224606
0.100000	0.229257
0.050000	0.234522
0.000000	0.27445
-0.050000	0.378702
-0.100000	0.401738
-0.150000	0.422535
-0.200000	0.439208
-0.250000	0.453644
-0.300000	0.46922
-0.350000	0.487868
-0.400000	0.508841
-0.450000	0.530122
-0.500000	0.550875
-0.550000	0.570883
-0.600000	0.59326
-0.650000	0.61498
-0.700000	0.638191
-0.750000	0.662762
-0.800000	0.683252
-0.850000	0.706068
-0.900000	0.726559
-0.950000	0.745777
-1.000000	0.762494
-1.050000	0.777149
-1.100000	0.791146
-1.150000	0.804879
-1.200000	0.818042
-1.250000	0.82945
-1.300000	0.841297
-1.350000	0.852749
-1.400000	0.863543
-1.450000	0.873898
-1.500000	0.883375
-1.550000	0.893598
-1.600000	0.900663
-1.650000	0.907025
-1.700000	0.913518
-1.750000	0.919968
-1.800000	0.926594
-1.850000	0.932386
-1.900000	0.938265
-1.950000	0.943399
-2.000000	0.948401
-2.050000	0.951779
-2.100000	0.95564
-2.150000	0.959545
-2.200000	0.962705
-2.250000	0.966083
-2.300000	0.969067
-2.350000	0.971304
-2.400000	0.973674
-2.450000	0.976614
-2.500000	0.978983
-2.550000	0.980826
-2.600000	0.982581
-2.650000	0.984073
-2.700000	0.985477
-2.750000	0.98653
-2.800000	0.987714
-2.850000	0.989206
-2.900000	0.990259
-2.950000	0.991093
-3.000000	0.991576
-3.050000	0.992804
-3.100000	0.993287
-3.150000	0.993813
-3.200000	0.994208
-3.250000	0.994515
-3.300000	0.994691
-3.350000	0.995042
-3.400000	0.995568
-3.450000	0.996007
-3.500000	0.996358
-3.550000	0.996578
-3.600000	0.996841
-3.650000	0.997148
-3.700000	0.997499
-3.750000	0.997806
-3.800000	0.99785
-3.850000	0.998026
-3.900000	0.998201
-3.950000	0.998289
-4.000000	0.998377
-4.050000	0.998464
-4.100000	0.998552
-4.150000	0.998728
-4.200000	0.998815
-4.250000	0.998859
-4.300000	0.998947
-4.350000	0.999035
-4.400000	0.999122
-4.450000	0.999166
-4.500000	0.999298
-4.550000	0.999386
-4.650000	0.999473
-4.700000	0.999561
-4.750000	0.999605
-4.800000	0.999649
-4.850000	0.999693
-5.000000	0.999737
-5.050000	0.999781
-5.100000	0.999868
-5.150000	0.999912
-5.250000	0.999956
-5.900000	1
&
28.350000	2.19385e-06
27.750000	4.3877e-06
25.050000	6.58155e-06
24.650000	8.77539e-06
24.250000	1.09692e-05
23.850000	1.31631e-05
23.500000	1.53569e-05
23.400000	1.75508e-05
23.250000	1.97446e-05
22.000000	2.19385e-05
21.600000	2.63262e-05
21.450000	2.852e-05
21.400000	3.07139e-05
21.300000	3.29077e-05
21.100000	3.72954e-05
21.050000	3.94893e-05
20.750000	4.16831e-05
20.700000	4.60708e-05
20.600000	4.82647e-05
20.550000	5.04585e-05
20.500000	5.26524e-05
20.450000	5.48462e-05
20.350000	5.70401e-05
20.250000	6.14278e-05
20.200000	6.36216e-05
19.900000	6.58155e-05
19.850000	6.80093e-05
19.700000	7.02032e-05
19.650000	7.2397e-05
19.600000	7.67847e-05
19.500000	8.33662e-05
19.450000	8.99478e-05
19.400000	9.21416e-05
19.350000	9.43355e-05
19.300000	0.000103111
19.250000	0.000109692
19.200000	0.000111886
19.150000	0.00011408
19.100000	0.000116274
19.050000	0.000120662
18.950000	0.000127243
18.900000	0.000129437
18.850000	0.000133825
18.750000	0.000138212
18.700000	0.000146988
18.650000	0.000151376
18.600000	0.000157957
18.550000	0.000164539
18.500000	0.000166732
18.400000	0.000168926
18.350000	0.00017112
18.200000	0.000173314
18.100000	0.000177702
18.000000	0.000179896
17.950000	0.000182089
17.900000	0.000184283
17.850000	0.000186477
17.800000	0.000193059
17.700000	0.000201834
17.650000	0.000204028
17.600000	0.000206222
17.500000	0.000210609
17.450000	0.000212803
17.400000	0.000217191
17.350000	0.000221579
17.250000	0.000225966
17.200000	0.000232548
17.150000	0.000236936
17.100000	0.000245711
17.050000	0.000250099
17.000000	0.000258874
16.900000	0.000265456
16.800000	0.00026765
16.750000	0.000272037
16.700000	0.000278619
16.650000	0.000287394
16.600000	0.000293976
16.550000	0.000304945
16.500000	0.00031372
16.450000	0.000320302
16.400000	0.000329077
16.350000	0.000337853
16.300000	0.000340047
16.250000	0.00035321
16.200000	0.000364179
16.150000	0.000368567
16.100000	0.000377342
16.050000	0.000383923
16.000000	0.000390505
15.950000	0.000403668
15.900000	0.00041025
15.850000	0.000419025
15.800000	0.000425607
15.750000	0.00043877
15.700000	0.000454127
15.650000	0.000471677
15.550000	0.000478259
15.500000	0.000491422
15.450000	0.000500197
15.400000	0.000517748
15.350000	0.000530911
15.300000	0.000537493
15.250000	0.000548462
15.200000	0.000555044
15.150000	0.000561625
15.100000	0.000583564
15.050000	0.000590145
15.000000	0.000605502
14.950000	0.000616471
14.900000	0.000629635
14.850000	0.000651573
14.800000	0.000662542
14.750000	0.000675705
14.700000	0.000693256
14.650000	0.000710807
14.600000	0.000732745
14.550000	0.000745908
14.500000	0.000772235
14.450000	0.000794173
14.400000	0.000805142
14.350000	0.000822693
14.300000	0.000835856
14.250000	0.000857795
14.200000	0.000881927
14.150000	0.000892896
14.100000	0.000910447
14.050000	0.000943355
14.000000	0.000971875
13.950000	0.000987232
13.900000	0.00100917
13.850000	0.00104208
13.800000	0.00106621
13.750000	0.00108815
13.700000	0.00111228
13.650000	0.00113641
13.600000	0.00114958
13.550000	0.0011781
13.500000	0.00120004
13.450000	0.00122636
13.400000	0.00124391
13.350000	0.00127024
13.300000	0.00129437
13.250000	0.00132728
13.200000	0.00136019
13.150000	0.0013909
13.100000	0.00143258
13.050000	0.00146549
13.000000	0.00148743
12.950000	0.00152472
12.900000	0.0015708
12.850000	0.00159932
12.800000	0.0016388
12.750000	0.00168268
12.700000	0.00170462
12.650000	0.00172875
12.600000	0.00175947
12.550000	0.00179896
12.500000	0.00183406
12.450000	0.00188232
12.400000	0.00191962
12.350000	0.00194814
12.300000	0.00197885
12.250000	0.00202492
12.200000	0.00207757
12.150000	0.00209951
12.100000	0.0021412
12.050000	0.00220482
12.000000	0.0022465
11.950000	0.00230135
11.900000	0.00236058
11.850000	0.0023891
11.800000	0.00245053
11.750000	0.00252512
11.700000	0.0026041
11.650000	0.00265236
11.600000	0.00272476
11.550000	0.00279716
11.500000	0.00286078
11.450000	0.00293318
11.400000	0.00299241
11.350000	0.00304726
11.300000	0.00309333
11.250000	0.00315695
11.200000	0.00321838
11.150000	0.00330832
11.100000	0.0033873
11.050000	0.00344434
11.000000	0.00351893
10.950000	0.00359572
10.900000	0.00365056
10.850000	0.00371638
10.800000	0.00379755
10.750000	0.00387653
10.700000	0.00394893
10.650000	0.00401255
10.600000	0.00408495
10.550000	0.00418148
10.500000	0.00426484
10.450000	0.00436356
10.400000	0.00443596
10.350000	0.00451275
10.300000	0.00460928
10.250000	0.00471897
10.200000	0.00480672
10.150000	0.00488351
10.100000	0.00495152
10.050000	0.00501514
10.000000	0.00513361
9.950000	0.00519723
9.900000	0.00528059
9.850000	0.00539029
9.800000	0.00546926
9.750000	0.00557457
9.700000	0.00566671
9.650000	0.00578298
9.600000	0.00587732
9.550000	0.00596946
9.500000	0.00607038
9.450000	0.00617568
9.400000	0.00626783
9.350000	0.00637532
9.300000	0.00647405
9.250000	0.00660129
9.200000	0.00673073
9.150000	0.00686016
9.100000	0.00703348
9.050000	0.00719363
9.000000	0.00734281
8.950000	0.00745689
8.900000	0.00762362
8.850000	0.00775745
8.800000	0.00793076
8.750000	0.00810627
8.700000	0.00830372
8.650000	0.00853846
8.600000	0.00868325
8.550000	0.0088434
8.500000	0.00899697
8.450000	0.00919881
8.400000	0.00944013
8.350000	0.00964855
8.300000	0.00990084
8.250000	0.0101531
8.200000	0.0104317
8.150000	0.0107169
8.100000	0.0109539
8.050000	0.0111952
8.000000	0.0114804
7.950000	0.0117524
7.900000	0.0120925
7.850000	0.0124742
7.800000	0.0127814
7.750000	0.013139
7.700000	0.0135119
7.650000	0.0139222
7.600000	0.0143171
7.550000	0.014747
7.500000	0.015188
7.450000	0.0156465
7.400000	0.0161774
7.350000	0.0166886
7.300000	0.0172239
7.250000	0.0177395
7.200000	0.0183121
7.150000	0.0188846
7.100000	0.0194792
7.050000	0.0200584
7.000000	0.0207033
6.950000	0.0213088
6.900000	0.0219582
6.850000	0.0225484
6.800000	0.023235
6.750000	0.0239546
6.700000	0.0246698
6.650000	0.0253806
6.600000	0.0260125
6.550000	0.0267781
6.500000	0.0274758
6.450000	0.028327
6.400000	0.029086
6.350000	0.0297815
6.300000	0.0305691
6.250000	0.0312185
6.200000	0.0320148
6.150000	0.0327717
6.100000	0.0335834
6.050000	0.0342723
6.000000	0.0349305
5.950000	0.0356917
5.900000	0.0364179
5.850000	0.0372055
5.800000	0.0379426
5.750000	0.0386293
5.700000	0.0393664
5.650000	0.0401716
5.600000	0.0409877
5.550000	0.0417007
5.500000	0.0424532
5.450000	0.04321
5.400000	0.0438397
5.350000	0.0445966
5.300000	0.0453227
5.250000	0.0460752
5.200000	0.0467882
5.150000	0.0476043
5.100000	0.0484029
5.050000	0.0492124
5.000000	0.0500856
4.950000	0.0509126
4.900000	0.0518626
4.850000	0.052795
4.800000	0.0537471
4.750000	0.0547036
4.700000	0.0557764
4.650000	0.0568229
4.600000	0.0578781
4.550000	0.0589641
4.500000	0.0599908
4.450000	0.0611491
4.400000	0.0622877
4.350000	0.0634154
4.300000	0.0645101
4.250000	0.0657628
4.200000	0.0668926
4.150000	0.0681036
4.100000	0.0693673
4.050000	0.0706858
4.000000	0.0720482
3.950000	0.0733623
3.900000	0.0747444
3.850000	0.0761441
3.800000	0.077682
3.750000	0.0791716
3.700000	0.0806612
3.650000	0.0820675
3.600000	0.0835747
3.550000	0.0851433
3.500000	0.0869027
3.450000	0.0884867
3.400000	0.0901803
3.350000	0.0919837
3.300000	0.0936664
3.250000	0.0954412
3.200000	0.097216
3.150000	0.0989842
3.100000	0.100836
3.050000	0.102624
3.000000	0.104432
2.950000	0.106415
2.900000	0.108273
2.850000	0.110168
2.800000	0.112106
2.750000	0.114128
2.700000	0.115945
2.650000	0.118018
2.600000	0.120036
2.550000	0.122055
2.500000	0.124124
2.450000	0.126166
2.400000	0.128252
2.350000	0.130418
2.300000	0.13262
2.250000	0.134751
2.200000	0.136984
2.150000	0.139252
2.100000	0.14153
2.050000	0.143884
2.000000	0.146128
1.950000	0.148398
1.900000	0.150742
1.850000	0.153089
1.800000	0.155539
1.750000	0.158223
1.700000	0.16098
1.650000	0.163681
1.600000	0.166386
1.550000	0.169133
1.500000	0.171897
1.450000	0.174852
1.400000	0.177803
1.350000	0.180615
1.300000	0.183614
1.250000	0.186628
1.200000	0.189674
1.150000	0.192734
1.100000	0.195825
1.050000	0.198914
1.000000	0.202178
0.950000	0.20557
0.900000	0.209067
0.850000	0.212514
0.800000	0.215903
0.750000	0.219497
0.700000	0.223222
0.650000	0.226868
0.600000	0.230725
0.550000	0.234564
0.500000	0.23857
0.450000	0.242398
0.400000	0.246672
0.350000	0.250994
0.300000	0.255382
0.250000	0.259993
0.200000	0.264819
0.150000	0.269639
0.100000	0.274758
0.050000	0.280304
0.000000	0.293673
-0.050000	0.33386
-0.100000	0.362621
-0.150000	0.383221
-0.200000	0.398006
-0.250000	0.410862
-0.300000	0.423808
-0.350000	0.437958
-0.400000	0.452663
-0.450000	0.468286
-0.500000	0.484549
-0.550000	0.501955
-0.600000	0.519468
-0.650000	0.537576
-0.700000	0.55634
-0.750000	0.57508
-0.800000	0.593748
-0.850000	0.612737
-0.900000	0.630854
-0.950000	0.649028
-1.000000	0.666695
-1.050000	0.683011
-1.100000	0.699228
-1.150000	0.714525
-1.200000	0.728667
-1.250000	0.742348
-1.300000	0.755265
-1.350000	0.76759
-1.400000	0.779577
-1.450000	0.791034
-1.500000	0.801928
-1.550000	0.812395
-1.600000	0.822454
-1.650000	0.832236
-1.700000	0.841646
-1.750000	0.850502
-1.800000	0.858832
-1.850000	0.866897
-1.900000	0.874569
-1.950000	0.881806
-2.000000	0.8888
-2.050000	0.895463
-2.100000	0.901656
-2.150000	0.907455
-2.200000	0.913343
-2.250000	0.918771
-2.300000	0.923865
-2.350000	0.928733
-2.400000	0.933232
-2.450000	0.937638
-2.500000	0.941644
-2.550000	0.945632
-2.600000	0.94932
-2.650000	0.952628
-2.700000	0.955965
-2.750000	0.958975
-2.800000	0.961818
-2.850000	0.964407
-2.900000	0.966989
-2.950000	0.969295
-3.000000	0.971445
-3.050000	0.973538
-3.100000	0.975394
-3.150000	0.977239
-3.200000	0.978926
-3.250000	0.980446
-3.300000	0.981833
-3.350000	0.983158
-3.400000	0.984411
-3.450000	0.985514
-3.500000	0.986499
-3.550000	0.987464
-3.600000	0.988381
-3.650000	0.989241
-3.700000	0.989979
-3.750000	0.990764
-3.800000	0.991433
-3.850000	0.992089
-3.900000	0.99264
-3.950000	0.993182
-4.000000	0.993671
-4.050000	0.994129
-4.100000	0.994597
-4.150000	0.995022
-4.200000	0.995448
-4.250000	0.995805
-4.300000	0.996145
-4.350000	0.996439
-4.400000	0.996762
-4.450000	0.997014
-4.500000	0.997262
-4.550000	0.997479
-4.600000	0.99769
-4.650000	0.997914
-4.700000	0.99808
-4.750000	0.998254
-4.800000	0.998377
-4.850000	0.998508
-4.900000	0.998627
-4.950000	0.998732
-5.000000	0.998833
-5.050000	0.998929
-5.100000	0.999033
-5.150000	0.999125
-5.200000	0.999197
-5.250000	0.999269
-5.300000	0.999351
-5.350000	0.999394
-5.400000	0.999449
-5.450000	0.999493
-5.500000	0.999555
-5.550000	0.99959
-5.600000	0.999612
-5.650000	0.999656
-5.700000	0.999686
-5.750000	0.999713
-5.800000	0.999726
-5.850000	0.999743
-5.900000	0.999767
-5.950000	0.999783
-6.000000	0.999796
-6.050000	0.999811
-6.100000	0.999838
-6.150000	0.999853
-6.200000	0.999877
-6.250000	0.999884
-6.300000	0.999895
-6.350000	0.999912
-6.400000	0.999921
-6.450000	0.999925
-6.500000	0.999932
-6.550000	0.999939
-6.600000	0.99995
-6.700000	0.999954
-6.750000	0.999956
-6.800000	0.999958
-6.850000	0.999961
-6.900000	0.999965
-6.950000	0.999969
-7.000000	0.999971
-7.050000	0.999974
-7.100000	0.999976
-7.200000	0.999978
-7.250000	0.999985
-7.300000	0.999989
-7.350000	0.999991
-7.600000	0.999993
-7.900000	0.999998
-8.300000	1
&
67.150000	1.14078e-14
67.100000	1.16854e-14
67.050000	1.19698e-14
67.000000	1.2261e-14
66.950000	1.25594e-14
66.900000	1.2865e-14
66.850000	1.3178e-14
66.800000	1.34987e-14
66.750000	1.38271e-14
66.700000	1.41636e-14
66.650000	1.45082e-14
66.600000	1.48612e-14
66.550000	1.52229e-14
66.500000	1.55933e-14
66.450000	1.59727e-14
66.400000	1.63613e-14
66.350000	1.67594e-14
66.300000	1.71672e-14
66.250000	1.75849e-14
66.200000	1.80128e-14
66.150000	1.8451e-14
66.100000	1.89e-14
66.050000	1.93598e-14
66.000000	1.98309e-14
65.950000	2.03134e-14
65.900000	2.08076e-14
65.850000	2.13139e-14
65.800000	2.18324e-14
65.750000	2.23636e-14
65.700000	2.29077e-14
65.650000	2.34651e-14
65.600000	2.4036e-14
65.550000	2.46208e-14
65.500000	2.52198e-14
65.450000	2.58334e-14
65.400000	2.64619e-14
65.350000	2.71057e-14
65.300000	2.77651e-14
65.250000	2.84406e-14
65.200000	2.91325e-14
65.150000	2.98413e-14
65.100000	3.05673e-14
65.050000	3.13109e-14
65.000000	3.20727e-14
64.950000	3.2853e-14
64.900000	3.36522e-14
64.850000	3.44709e-14
64.800000	3.53095e-14
64.750000	3.61685e-14
64.700000	3.70484e-14
64.650000	3.79497e-14
64.600000	3.88729e-14
64.550000	3.98185e-14
64.500000	4.07872e-14
64.450000	4.17794e-14
64.400000	4.27958e-14
64.350000	4.38368e-14
64.300000	4.49032e-14
64.250000	4.59956e-14
64.200000	4.71144e-14
64.150000	4.82606e-14
64.100000	4.94345e-14
64.050000	5.06371e-14
64.000000	5.18688e-14
63.950000	5.31306e-14
63.900000	5.4423e-14
63.850000	5.57468e-14
63.800000	5.71029e-14
63.750000	5.84919e-14
63.700000	5.99147e-14
63.650000	6.13721e-14
63.600000	6.28649e-14
63.550000	6.43941e-14
63.500000	6.59604e-14
63.450000	6.75648e-14
63.400000	6.92083e-14
63.350000	7.08917e-14
63.300000	7.2616e-14
63.250000	7.43823e-14
63.200000	7.61915e-14
63.150000	7.80447e-14
63.100000	7.9943e-14
63.050000	8.18875e-14
63.000000	8.38792e-14
62.950000	8.59194e-14
62.900000	8.80091e-14
62.850000	9.01497e-14
62.800000	9.23424e-14
62.750000	9.45883e-14
62.700000	9.68889e-14
62.650000	9.92454e-14
62.600000	1.01659e-13
62.550000	1.04132e-13
62.500000	1.06664e-13
62.450000	1.09259e-13
62.400000	1.11916e-13
62.350000	1.14638e-13
62.300000	1.17426e-13
62.250000	1.20282e-13
62.200000	1.23207e-13
62.150000	1.26203e-13
62.100000	1.29273e-13
62.050000	1.32417e-13
62.000000	1.35637e-13
61.950000	1.38936e-13
61.900000	1.42314e-13
61.850000	1.45775e-13
61.800000	1.49321e-13
61.750000	1.52952e-13
61.700000	1.56672e-13
61.650000	1.60482e-13
61.600000	1.64384e-13
61.550000	1.68382e-13
61.500000	1.72477e-13
61.450000	1.76671e-13
61.400000	1.80967e-13
61.350000	1.85368e-13
61.300000	1.89876e-13
61.250000	1.94493e-13
61.200000	1.99223e-13
61.150000	2.04067e-13
61.100000	2.09029e-13
61.050000	2.14112e-13
61.000000	2.19319e-13
60.950000	2.24652e-13
60.900000	2.30115e-13
60.850000	2.3571e-13
60.800000	2.41442e-13
60.750000	2.47313e-13
60.700000	2.53326e-13
60.650000	2.59486e-13
60.600000	2.65796e-13
60.550000	2.72259e-13
60.500000	2.78879e-13
60.450000	2.8566e-13
60.400000	2.92606e-13
60.350000	2.9972e-13
60.300000	3.07008e-13
60.250000	3.14473e-13
60.200000	3.22119e-13
60.150000	3.29951e-13
60.100000	3.37973e-13
60.050000	3.46191e-13
60.000000	3.54608e-13
59.950000	3.63229e-13
59.900000	3.72061e-13
59.850000	3.81107e-13
59.800000	3.90373e-13
59.750000	3.99864e-13
59.700000	4.09585e-13
59.650000	4.19543e-13
59.600000	4.29743e-13
59.550000	4.40191e-13
59.500000	4.50893e-13
59.450000	4.61855e-13
59.400000	4.73084e-13
59.350000	4.84585e-13
59.300000	4.96366e-13
59.250000	5.08433e-13
59.200000	5.20794e-13
59.150000	5.33455e-13
59.100000	5.46424e-13
59.050000	5.59707e-13
59.000000	5.73314e-13
58.950000	5.87251e-13
58.900000	6.01527e-13
58.850000	6.1615e-13
58.800000	6.31129e-13
58.750000	6.46471e-13
58.700000	6.62187e-13
58.650000	6.78284e-13
58.600000	6.94772e-13
58.550000	7.11661e-13
58.500000	7.28961e-13
58.450000	7.4668e-13
58.400000	7.64831e-13
58.350000	7.83423e-13
58.300000	8.02466e-13
58.250000	8.21972e-13
58.200000	8.41952e-13
58.150000	8.62418e-13
58.100000	8.83381e-13
58.050000	9.04853e-13
58.000000	9.26847e-13
57.950000	9.49376e-13
57.900000	9.72452e-13
57.850000	9.96089e-13
57.800000	1.0203e-12
57.750000	1.0451e-12
57.700000	1.0705e-12
57.650000	1.09652e-12
57.600000	1.12317e-12
57.550000	1.15047e-12
57.500000	1.17843e-12
57.450000	1.20707e-12
57.400000	1.23641e-12
57.350000	1.26646e-12
57.300000	1.29724e-12
57.250000	1.32877e-12
57.200000	1.36107e-12
57.150000	1.39415e-12
57.100000	1.42803e-12
57.050000	1.46273e-12
57.000000	1.49828e-12
56.950000	1.5347e-12
56.900000	1.57199e-12
56.850000	1.6102e-12
56.800000	1.64933e-12
56.750000	1.68941e-12
56.700000	1.73047e-12
56.650000	1.77252e-12
56.600000	1.8156e-12
56.550000	1.85972e-12
56.500000	1.90491e-12
56.450000	1.9512e-12
56.400000	1.99862e-12
56.350000	2.04719e-12
56.300000	2.09694e-12
56.250000	2.14789e-12
56.200000	2.20009e-12
56.150000	2.25355e-12
56.100000	2.30831e-12
56.050000	2.3644e-12
56.000000	2.42185e-12
55.950000	2.4807e-12
55.900000	2.54098e-12
55.850000	2.60273e-12
55.800000	2.66597e-12
55.750000	2.73075e-12
55.700000	2.7971e-12
55.650000	2.86506e-12
55.600000	2.93468e-12
55.550000	3.00599e-12
55.500000	3.07902e-12
55.450000	3.15383e-12
55.400000	3.23046e-12
55.350000	3.30895e-12
55.300000	3.38935e-12
55.250000	3.4717e-12
55.200000	3.55605e-12
55.150000	3.64245e-12
55.100000	3.73094e-12
55.050000	3.82159e-12
55.000000	3.91444e-12
54.950000	4.00954e-12
54.900000	4.10695e-12
54.850000	4.20673e-12
54.800000	4.30893e-12
54.750000	4.41361e-12
54.700000	4.52084e-12
54.650000	4.63067e-12
54.600000	4.74317e-12
54.550000	4.85839e-12
54.500000	4.97642e-12
54.450000	5.09731e-12
54.400000	5.22114e-12
54.350000	5.34798e-12
54.300000	5.4779e-12
54.250000	5.61097e-12
54.200000	5.74727e-12
54.150000	5.88688e-12
54.100000	6.02988e-12
54.050000	6.17636e-12
54.000000	6.32639e-12
53.950000	6.48007e-12
53.900000	6.63747e-12
53.850000	6.7987e-12
53.800000	6.96385e-12
53.750000	7.133e-12
53.700000	7.30626e-12
53.650000	7.48373e-12
53.600000	7.6655e-12
53.550000	7.85169e-12
53.500000	8.04241e-12
53.450000	8.23775e-12
53.400000	8.43783e-12
53.350000	8.64277e-12
53.300000	8.85269e-12
53.250000	9.06771e-12
53.200000	9.28794e-12
53.150000	9.51352e-12
53.100000	9.74458e-12
53.050000	9.98125e-12
53.000000	1.02237e-11
52.950000	1.0472e-11
52.900000	1.07263e-11
52.850000	1.09868e-11
52.800000	1.12536e-11
52.750000	1.15269e-11
52.700000	1.18069e-11
52.650000	1.20936e-11
52.600000	1.23873e-11
52.550000	1.26881e-11
52.500000	1.29962e-11
52.450000	1.33118e-11
52.400000	1.36351e-11
52.350000	1.39662e-11
52.300000	1.43054e-11
52.250000	1.46528e-11
52.200000	1.50086e-11
52.150000	1.5373e-11
52.100000	1.57463e-11
52.050000	1.61287e-11
52.000000	1.65203e-11
51.950000	1.69215e-11
51.900000	1.73324e-11
51.850000	1.77532e-11
51.800000	1.81843e-11
51.750000	1.86258e-11
51.700000	1.90781e-11
51.650000	1.95413e-11
51.600000	2.00158e-11
51.550000	2.05018e-11
51.500000	2.09996e-11
51.450000	2.15094e-11
51.400000	2.20317e-11
51.350000	2.25666e-11
51.300000	2.31145e-11
51.250000	2.36756e-11
51.200000	2.42505e-11
51.150000	2.48392e-11
51.100000	2.54423e-11
51.050000	2.60599e-11
51.000000	2.66926e-11
50.950000	2.73406e-11
50.900000	2.80044e-11
50.850000	2.86842e-11
50.800000	2.93806e-11
50.750000	3.00938e-11
50.700000	3.08244e-11
50.650000	3.15727e-11
50.600000	3.23391e-11
50.550000	3.31242e-11
50.500000	3.39282e-11
50.450000	3.47518e-11
50.400000	3.55954e-11
50.350000	3.64595e-11
50.300000	3.73445e-11
50.250000	3.8251e-11
50.200000	3.91795e-11
50.150000	4.01305e-11
50.100000	4.11045e-11
50.050000	4.21023e-11
50.000000	4.31242e-11
49.950000	4.41709e-11
49.900000	4.5243e-11
49.850000	4.63411e-11
49.800000	4.74659e-11
49.750000	4.86179e-11
49.700000	4.97979e-11
49.650000	5.10065e-11
49.600000	5.22445e-11
49.550000	5.35124e-11
49.500000	5.48112e-11
49.450000	5.61414e-11
49.400000	5.75039e-11
49.350000	5.88995e-11
49.300000	6.03289e-11
49.250000	6.1793e-11
49.200000	6.32926e-11
49.150000	6.48285e-11
49.100000	6.64017e-11
49.050000	6.80131e-11
49.000000	6.96636e-11
48.950000	7.13541e-11
48.900000	7.30856e-11
48.850000	7.48591e-11
48.800000	7.66756e-11
48.750000	7.85362e-11
48.700000	8.04419e-11
48.650000	8.23938e-11
48.600000	8.43931e-11
48.550000	8.64408e-11
48.500000	8.85383e-11
48.450000	9.06865e-11
48.400000	9.28869e-11
48.350000	9.51407e-11
48.300000	9.7449e-11
48.250000	9.98134e-11
48.200000	1.02235e-10
48.150000	1.04716e-10
48.100000	1.07256e-10
48.050000	1.09858e-10
48.000000	1.12524e-10
47.950000	1.15254e-10
47.900000	1.1805e-10
47.850000	1.20914e-10
47.800000	1.23847e-10
47.750000	1.26852e-10
47.700000	1.29929e-10
47.650000	1.33081e-10
47.600000	1.36309e-10
47.550000	1.39616e-10
47.500000	1.43003e-10
47.450000	1.46472e-10
47.400000	1.50025e-10
47.350000	1.53664e-10
47.300000	1.57391e-10
47.250000	1.61209e-10
47.200000	1.65119e-10
47.150000	1.69125e-10
47.100000	1.73227e-10
47.050000	1.77429e-10
47.000000	1.81732e-10
46.950000	1.8614e-10
46.900000	1.90655e-10
46.850000	1.95279e-10
46.800000	2.00015e-10
46.750000	2.04866e-10
46.700000	2.09835e-10
46.650000	2.14924e-10
46.600000	2.20137e-10
46.550000	2.25475e-10
46.500000	2.30944e-10
46.450000	2.36544e-10
46.400000	2.42281e-10
46.350000	2.48156e-10
46.300000	2.54174e-10
46.250000	2.60338e-10
46.200000	2.66651e-10
46.150000	2.73118e-10
46.100000	2.79741e-10
46.050000	2.86524e-10
46.000000	2.93472e-10
45.950000	3.00588e-10
45.900000	3.07877e-10
45.850000	3.15342e-10
45.800000	3.22988e-10
45.750000	3.3082e-10
45.700000	3.38841e-10
45.650000	3.47057e-10
45.600000	3.55472e-10
45.550000	3.6409e-10
45.500000	3.72918e-10
45.450000	3.81959e-10
45.400000	3.9122e-10
45.350000	4.00704e-10
45.300000	4.10419e-10
45.250000	4.20369e-10
45.200000	4.3056e-10
45.150000	4.40998e-10
45.100000	4.51689e-10
45.050000	4.62639e-10
45.000000	4.73854e-10
44.950000	4.85341e-10
44.900000	4.97107e-10
44.850000	5.09157e-10
44.800000	5.21499e-10
44.750000	5.3414e-10
44.700000	5.47088e-10
44.650000	5.60349e-10
44.600000	5.73931e-10
44.550000	5.87842e-10
44.500000	6.02091e-10
44.450000	6.16684e-10
44.400000	6.31631e-10
44.350000	6.4694e-10
44.300000	6.6262e-10
44.250000	6.78679e-10
44.200000	6.95128e-10
44.150000	7.11974e-10
44.100000	7.29229e-10
44.050000	7.46902e-10
44.000000	7.65003e-10
43.950000	7.83542e-10
43.900000	8.02531e-10
43.850000	8.21979e-10
43.800000	8.41898e-10
43.750000	8.62299e-10
43.700000	8.83195e-10
43.650000	9.04596e-10
43.600000	9.26516e-10
43.550000	9.48966e-10
43.500000	9.7196e-10
43.450000	9.95511e-10
43.400000	1.01963e-09
43.350000	1.04434e-09
43.300000	1.06964e-09
43.250000	1.09556e-09
43.200000	1.1221e-09
43.150000	1.14929e-09
43.100000	1.17713e-09
43.050000	1.20565e-09
43.000000	1.23486e-09
42.950000	1.26478e-09
42.900000	1.29542e-09
42.850000	1.3268e-09
42.800000	1.35894e-09
42.750000	1.39186e-09
42.700000	1.42558e-09
42.650000	1.46011e-09
42.600000	1.49548e-09
42.550000	1.5317e-09
42.500000	1.56881e-09
42.450000	1.60681e-09
42.400000	1.64573e-09
42.350000	1.68559e-09
42.300000	1.72641e-09
42.250000	1.76823e-09
42.200000	1.81106e-09
42.150000	1.85492e-09
42.100000	1.89984e-09
42.050000	1.94586e-09
42.000000	1.99298e-09
41.950000	2.04125e-09
41.900000	2.09068e-09
41.850000	2.14131e-09
41.800000	2.19317e-09
41.750000	2.24628e-09
41.700000	2.30067e-09
41.650000	2.35638e-09
41.600000	2.41344e-09
41.550000	2.47188e-09
41.500000	2.53174e-09
41.450000	2.59304e-09
41.400000	2.65583e-09
41.350000	2.72013e-09
41.300000	2.78599e-09
41.250000	2.85345e-09
41.200000	2.92253e-09
41.150000	2.99329e-09
41.100000	3.06576e-09
41.050000	3.13998e-09
41.000000	3.216e-09
40.950000	3.29385e-09
40.900000	3.37359e-09
40.850000	3.45526e-09
40.800000	3.5389e-09
40.750000	3.62457e-09
40.700000	3.71231e-09
40.650000	3.80217e-09
40.600000	3.8942e-09
40.550000	3.98846e-09
40.500000	4.085e-09
40.450000	4.18388e-09
40.400000	4.28514e-09
40.350000	4.38886e-09
40.300000	4.49508e-09
40.250000	4.60387e-09
40.200000	4.71529e-09
40.150000	4.82941e-09
40.100000	4.94629e-09
40.050000	5.06599e-09
40.000000	5.18858e-09
39.950000	5.31414e-09
39.900000	5.44274e-09
39.850000	5.57445e-09
39.800000	5.70933e-09
39.750000	5.84749e-09
39.700000	5.98898e-09
39.650000	6.13389e-09
39.600000	6.2823e-09
39.550000	6.4343e-09
39.500000	6.58998e-09
39.450000	6.74942e-09
39.400000	6.91271e-09
39.350000	7.07995e-09
39.300000	7.25124e-09
39.250000	7.42666e-09
39.200000	7.60632e-09
39.150000	7.79033e-09
39.100000	7.97878e-09
39.050000	8.17178e-09
39.000000	8.36946e-09
38.950000	8.5719e-09
38.900000	8.77924e-09
38.850000	8.99159e-09
38.800000	9.20908e-09
38.750000	9.43181e-09
38.700000	9.65993e-09
38.650000	9.89356e-09
38.600000	1.01328e-08
38.550000	1.03779e-08
38.500000	1.06289e-08
38.450000	1.08859e-08
38.400000	1.11492e-08
38.350000	1.14188e-08
38.300000	1.16949e-08
38.250000	1.19777e-08
38.200000	1.22673e-08
38.150000	1.2564e-08
38.100000	1.28677e-08
38.050000	1.31789e-08
38.000000	1.34975e-08
37.950000	1.38238e-08
37.900000	1.41581e-08
37.850000	1.45004e-08
37.800000	1.48509e-08
37.750000	1.52099e-08
37.700000	1.55776e-08
37.650000	1.59542e-08
37.600000	1.63399e-08
37.550000	1.67349e-08
37.500000	1.71394e-08
37.450000	1.75537e-08
37.400000	1.7978e-08
37.350000	1.84125e-08
37.300000	1.88575e-08
37.250000	1.93133e-08
37.200000	1.97801e-08
37.150000	2.02581e-08
37.100000	2.07477e-08
37.050000	2.12491e-08
37.000000	2.17626e-08
36.950000	2.22885e-08
36.900000	2.28271e-08
36.850000	2.33787e-08
36.800000	2.39436e-08
36.750000	2.45221e-08
36.700000	2.51146e-08
36.650000	2.57214e-08
36.600000	2.63429e-08
36.550000	2.69793e-08
36.500000	2.76312e-08
36.450000	2.82987e-08
36.400000	2.89823e-08
36.350000	2.96825e-08
36.300000	3.03995e-08
36.250000	3.11338e-08
36.200000	3.18859e-08
36.150000	3.26561e-08
36.100000	3.34449e-08
36.050000	3.42527e-08
36.000000	3.508e-08
35.950000	3.59272e-08
35.900000	3.67949e-08
35.850000	3.76835e-08
35.800000	3.85936e-08
35.750000	3.95256e-08
35.700000	4.04801e-08
35.650000	4.14576e-08
35.600000	4.24586e-08
35.550000	4.34839e-08
35.500000	4.45338e-08
35.450000	4.56091e-08
35.400000	4.67103e-08
35.350000	4.7838e-08
35.300000	4.89929e-08
35.250000	5.01757e-08
35.200000	5.1387e-08
35.150000	5.26275e-08
35.100000	5.38979e-08
35.050000	5.5199e-08
35.000000	5.65314e-08
34.950000	5.78959e-08
34.900000	5.92933e-08
34.850000	6.07244e-08
34.800000	6.219e-08
34.750000	6.36909e-08
34.700000	6.5228e-08
34.650000	6.68021e-08
34.600000	6.84142e-08
34.550000	7.00651e-08
34.500000	7.17558e-08
34.450000	7.34872e-08
34.400000	7.52603e-08
34.350000	7.70762e-08
34.300000	7.89358e-08
34.250000	8.08403e-08
34.200000	8.27906e-08
34.150000	8.47879e-08
34.100000	8.68333e-08
34.050000	8.8928e-08
34.000000	9.10731e-08
33.950000	9.32699e-08
33.900000	9.55196e-08
33.850000	9.78235e-08
33.800000	1.00183e-07
33.750000	1.02599e-07
33.700000	1.05073e-07
33.650000	1.07607e-07
33.600000	1.10202e-07
33.550000	1.1286e-07
33.500000	1.15581e-07
33.450000	1.18368e-07
33.400000	1.21222e-07
33.350000	1.24145e-07
33.300000	1.27138e-07
33.250000	1.30203e-07
33.200000	1.33342e-07
33.150000	1.36557e-07
33.100000	1.39849e-07
33.050000	1.4322e-07
33.000000	1.46672e-07
32.950000	1.50208e-07
32.900000	1.53828e-07
32.850000	1.57535e-07
32.800000	1.61332e-07
32.750000	1.6522e-07
32.700000	1.69202e-07
32.650000	1.73279e-07
32.600000	1.77455e-07
32.550000	1.81731e-07
32.500000	1.8611e-07
32.450000	1.90594e-07
32.400000	1.95186e-07
32.350000	1.99888e-07
32.300000	2.04704e-07
32.250000	2.09635e-07
32.200000	2.14685e-07
32.150000	2.19856e-07
32.100000	2.25152e-07
32.050000	2.30575e-07
32.000000	2.36128e-07
31.950000	2.41815e-07
31.900000	2.47639e-07
31.850000	2.53602e-07
31.800000	2.59709e-07
31.750000	2.65963e-07
31.700000	2.72367e-07
31.650000	2.78925e-07
31.600000	2.8564e-07
31.550000	2.92517e-07
31.500000	2.99559e-07
31.450000	3.06771e-07
31.400000	3.14155e-07
31.350000	3.21717e-07
31.300000	3.29461e-07
31.250000	3.37391e-07
31.200000	3.45511e-07
31.150000	3.53826e-07
31.100000	3.62341e-07
31.050000	3.71061e-07
31.000000	3.7999e-07
30.950000	3.89133e-07
30.900000	3.98496e-07
30.850000	4.08083e-07
30.800000	4.17901e-07
30.750000	4.27955e-07
30.700000	4.3825e-07
30.650000	4.48792e-07
30.600000	4.59587e-07
30.550000	4.70641e-07
30.500000	4.8196e-07
30.450000	4.93552e-07
30.400000	5.05421e-07
30.350000	5.17575e-07
30.300000	5.30021e-07
30.250000	5.42765e-07
30.200000	5.55815e-07
30.150000	5.69178e-07
30.100000	5.82862e-07
30.050000	5.96874e-07
30.000000	6.11222e-07
29.950000	6.25914e-07
29.900000	6.40958e-07
29.850000	6.56364e-07
29.800000	6.72138e-07
29.750000	6.88291e-07
29.700000	7.04831e-07
29.650000	7.21768e-07
29.600000	7.3911e-07
29.550000	7.56868e-07
29.500000	7.75052e-07
29.450000	7.93672e-07
29.400000	8.12738e-07
29.350000	8.3226e-07
29.300000	8.52251e-07
29.250000	8.7272e-07
29.200000	8.9368e-07
29.150000	9.15142e-07
29.100000	9.37118e-07
29.050000	9.5962e-07
29.000000	9.82662e-07
28.950000	1.00625e-06
28.900000	1.03041e-06
28.850000	1.05515e-06
28.800000	1.08048e-06
28.750000	1.10641e-06
28.700000	1.13297e-06
28.650000	1.16016e-06
28.600000	1.188e-06
28.550000	1.21651e-06
28.500000	1.2457e-06
28.450000	1.27559e-06
28.400000	1.3062e-06
28.350000	1.33753e-06
28.300000	1.36962e-06
28.250000	1.40247e-06
28.200000	1.43611e-06
28.150000	1.47056e-06
28.100000	1.50582e-06
28.050000	1.54193e-06
28.000000	1.57891e-06
27.950000	1.61677e-06
27.900000	1.65553e-06
27.850000	1.69522e-06
27.800000	1.73586e-06
27.750000	1.77747e-06
27.700000	1.82007e-06
27.650000	1.86369e-06
27.600000	1.90836e-06
27.550000	1.95409e-06
27.500000	2.00091e-06
27.450000	2.04885e-06
27.400000	2.09794e-06
27.350000	2.14819e-06
27.300000	2.19965e-06
27.250000	2.25234e-06
27.200000	2.30628e-06
27.150000	2.36152e-06
27.100000	2.41807e-06
27.050000	2.47597e-06
27.000000	2.53525e-06
26.950000	2.59594e-06
26.900000	2.65809e-06
26.850000	2.72171e-06
26.800000	2.78686e-06
26.750000	2.85355e-06
26.700000	2.92184e-06
26.650000	2.99175e-06
26.600000	3.06334e-06
26.550000	3.13663e-06
26.500000	3.21166e-06
26.450000	3.28848e-06
26.400000	3.36714e-06
26.350000	3.44767e-06
26.300000	3.53011e-06
26.250000	3.61452e-06
26.200000	3.70094e-06
26.150000	3.78942e-06
26.100000	3.88001e-06
26.050000	3.97275e-06
26.000000	4.0677e-06
25.950000	4.16491e-06
25.900000	4.26443e-06
25.850000	4.36632e-06
25.800000	4.47063e-06
25.750000	4.57743e-06
25.700000	4.68677e-06
25.650000	4.7987e-06
25.600000	4.9133e-06
25.550000	5.03063e-06
25.500000	5.15074e-06
25.450000	5.27371e-06
25.400000	5.39959e-06
25.350000	5.52848e-06
25.300000	5.66042e-06
25.250000	5.79549e-06
25.200000	5.93378e-06
25.150000	6.07535e-06
25.100000	6.22028e-06
25.050000	6.36865e-06
25.000000	6.52054e-06
24.950000	6.67604e-06
24.900000	6.83523e-06
24.850000	6.99819e-06
24.800000	7.16502e-06
24.750000	7.33581e-06
24.700000	7.51064e-06
24.650000	7.68962e-06
24.600000	7.87284e-06
24.550000	8.06041e-06
24.500000	8.25242e-06
24.450000	8.44898e-06
24.400000	8.6502e-06
24.350000	8.85618e-06
24.300000	9.06704e-06
24.250000	9.28289e-06
24.200000	9.50385e-06
24.150000	9.73003e-06
24.100000	9.96158e-06
24.050000	1.01986e-05
24.000000	1.04412e-05
23.950000	1.06896e-05
23.900000	1.09438e-05
23.850000	1.12041e-05
23.800000	1.14704e-05
23.750000	1.17431e-05
23.700000	1.20223e-05
23.650000	1.2308e-05
23.600000	1.26005e-05
23.550000	1.28998e-05
23.500000	1.32063e-05
23.450000	1.35199e-05
23.400000	1.3841e-05
23.350000	1.41696e-05
23.300000	1.4506e-05
23.250000	1.48504e-05
23.200000	1.52028e-05
23.150000	1.55635e-05
23.100000	1.59328e-05
23.050000	1.63107e-05
23.000000	1.66975e-05
22.950000	1.70935e-05
22.900000	1.74987e-05
22.850000	1.79135e-05
22.800000	1.83381e-05
22.750000	1.87726e-05
22.700000	1.92174e-05
22.650000	1.96726e-05
22.600000	2.01384e-05
22.550000	2.06153e-05
22.500000	2.11033e-05
22.450000	2.16028e-05
22.400000	2.2114e-05
22.350000	2.26372e-05
22.300000	2.31727e-05
22.250000	2.37207e-05
22.200000	2.42816e-05
22.150000	2.48556e-05
22.100000	2.54431e-05
22.050000	2.60443e-05
22.000000	2.66596e-05
21.950000	2.72893e-05
21.900000	2.79337e-05
21.850000	2.85932e-05
21.800000	2.92681e-05
21.750000	2.99588e-05
21.700000	3.06656e-05
21.650000	3.13889e-05
21.600000	3.21291e-05
21.550000	3.28865e-05
21.500000	3.36616e-05
21.450000	3.44548e-05
21.400000	3.52665e-05
21.350000	3.60971e-05
21.300000	3.6947e-05
21.250000	3.78167e-05
21.200000	3.87066e-05
21.150000	3.96173e-05
21.100000	4.05491e-05
21.050000	4.15025e-05
21.000000	4.24781e-05
20.950000	4.34763e-05
20.900000	4.44977e-05
20.850000	4.55427e-05
20.800000	4.6612e-05
20.750000	4.77061e-05
20.700000	4.88254e-05
20.650000	4.99707e-05
20.600000	5.11425e-05
20.550000	5.23413e-05
20.500000	5.35679e-05
20.450000	5.48227e-05
20.400000	5.61065e-05
20.350000	5.74199e-05
20.300000	5.87636e-05
20.250000	6.01382e-05
20.200000	6.15445e-05
20.150000	6.29831e-05
20.100000	6.44548e-05
20.050000	6.59602e-05
20.000000	6.75003e-05
19.950000	6.90756e-05
19.900000	7.06871e-05
19.850000	7.23354e-05
19.800000	7.40215e-05
19.750000	7.57462e-05
19.700000	7.75102e-05
19.650000	7.93146e-05
19.600000	8.11601e-05
19.550000	8.30476e-05
19.500000	8.49781e-05
19.450000	8.69526e-05
19.400000	8.89719e-05
19.350000	9.10371e-05
19.300000	9.31491e-05
19.250000	9.5309e-05
19.200000	9.75178e-05
19.150000	9.97766e-05
19.100000	0.000102086
19.050000	0.000104448
19.000000	0.000106863
18.950000	0.000109333
18.900000	0.000111858
18.850000	0.00011444
18.800000	0.000117079
18.750000	0.000119778
18.700000	0.000122537
18.650000	0.000125358
18.600000	0.000128242
18.550000	0.00013119
18.500000	0.000134203
18.450000	0.000137283
18.400000	0.000140432
18.350000	0.00014365
18.300000	0.000146939
18.250000	0.000150301
18.200000	0.000153737
18.150000	0.000157248
18.100000	0.000160836
18.050000	0.000164503
18.000000	0.000168249
17.950000	0.000172078
17.900000	0.000175989
17.850000	0.000179985
17.800000	0.000184067
17.750000	0.000188237
17.700000	0.000192497
17.650000	0.000196848
17.600000	0.000201291
17.550000	0.00020583
17.500000	0.000210464
17.450000	0.000215197
17.400000	0.000220029
17.350000	0.000224962
17.300000	0.000229998
17.250000	0.000235139
17.200000	0.000240386
17.150000	0.000245741
17.100000	0.000251205
17.050000	0.00025678
17.000000	0.000262469
16.950000	0.000268271
16.900000	0.000274189
16.850000	0.000280224
16.800000	0.000286378
16.750000	0.000292651
16.700000	0.000299046
16.650000	0.000305562
16.600000	0.000312201
16.550000	0.000318963
16.500000	0.00032585
16.450000	0.000332861
16.400000	0.000339998
16.350000	0.000347258
16.300000	0.000354643
16.250000	0.000362151
16.200000	0.00036978
16.150000	0.00037753
16.100000	0.000385396
16.050000	0.000393376
16.000000	0.000401466
15.950000	0.000409659
15.900000	0.000417948
15.850000	0.000426325
15.800000	0.000434775
15.750000	0.000443285
15.700000	0.000451834
15.650000	0.000460392
15.600000	0.00046892
15.550000	0.00047736
15.500000	0.000485612
15.450000	0.000493481
&
```
