## Supplementary material for "All-at-once RNA folding with 3D motif prediction framed by evolutionary information": RF02191_TCL6_1.cacofold.cov

```
#
# Method Target_E-val [cov_min,cov_max] [FP | TP True Found | Sen PPV F] 
# GTp    0.05           [-3.47,9.84]    [0 | 1 123 1 | 0.81 100.00 1.61] 
#
# in_CaCoFold in_given  left_pos      right_pos  score            E-value       pvalue       substitutions    power
#------------------------------------------------------------------------------------------------------------------------
*	~	        48	        74	9.84294	0.0478466	7.56109e-06	4		0.07
```
