## Supplementary material for "All-at-once RNA folding with 3D motif prediction framed by evolutionary information": RF02191_TCL6_1.cacofold.helixcov

```
# RMs = 4 L = 115

# RM_HELIX NESTED 46-48 74-76, nbp = 3 nbp_cov = 1
# pvals: 0.639444,0.185659,7.56109e-06
# aggregated NONE
NESTED  :::::::::::::::::::::::::::::::::::::::::::<<<_________________________>>>:::::::::::::::::::::::::::::::::::::::
        :::::::::::::::::::::::::::::::::::::::::::::<_________________________>:::::::::::::::::::::::::::::::::::::::::

# RM_HELIX NESTED 41-42 80-81, nbp = 2 nbp_cov = 0
# pvals: 0.639444,0.132514
# aggregated NONE
NESTED  ::::::::::::::::::::::::::::::::::::::<<_____________________________________>>::::::::::::::::::::::::::::::::::
        :::::::::::::::::::::::::::::::::::::::::::::::::::::::::::::::::::::::::::::::::::::::::::::::::::::::::::::::::

# RM_HELIX NESTED 86-91 96-101, nbp = 6 nbp_cov = 0
# pvals: 0.639444,0.639444,0.696895,0.696895,0.849218,0.639444
# aggregated NONE
NESTED  :::::::::::::::::::::::::::::::::::::::::::::::::::::::::::::::::::::::::::::::::::<<<<<<____>>>>>>::::::::::::::
        :::::::::::::::::::::::::::::::::::::::::::::::::::::::::::::::::::::::::::::::::::::::::::::::::::::::::::::::::

# RM_HL T-loop-tetraloop 92-95, nbp = 0 nbp_cov = 0 nhl_b_cov 0/1
# aggregated NONE
RM_HL   :::::::::::::::::::::::::::::::::::::::::::::::::::::::::::::::::::::::::::::::::::::::::xxxx:::::::::::::::::::: T-loop-tetraloop
```
