## Supplementary material for "All-at-once RNA folding with 3D motif prediction framed by evolutionary information": RF02191_TCL6_1.cacofold.power

```
# Power analysis of CaCoFold structure 
#
# Powertype = SINGLE SUBSTITUTIONS
# covary  left_pos      right_pos    substitutions      power
#----------------------------------------------------------------
          41		81		2		0.00
          42		80		3		0.02
          46		76		3		0.02
          47		75		1		0.00
     *    48		74		4		0.07
          86		101		0		0.00
          87		100		3		0.02
          88		99		2		0.00
          89		98		1		0.00
          90		97		2		0.00
          91		96		1		0.00
#
# BPAIRS 11
# avg substitutions per BP  2.0
# BPAIRS expected to covary 0.1 +/- 0.3
# BPAIRS observed to covary 1
#
```
