## Supplementary material for "All-at-once RNA folding with 3D motif prediction framed by evolutionary information": RF02191_TCL6_1.surv

```
&
9.820426	0.000158028
8.717248	0.000316056
8.606930	0.000474083
8.239204	0.000632111
6.915391	0.000790139
5.996076	0.000948167
5.959304	0.00110619
5.665123	0.00126422
5.591578	0.00142225
5.554805	0.00189633
5.518033	0.00205436
5.481260	0.00268647
5.444487	0.0028445
5.334170	0.00379267
5.260625	0.0039507
5.223852	0.00458281
5.113534	0.00616308
5.003216	0.00663717
4.892899	0.00790139
4.856126	0.0085335
4.819353	0.00869153
4.709036	0.00884956
4.598718	0.00979772
4.561945	0.0102718
4.451628	0.0110619
4.414855	0.011378
4.267765	0.011536
4.230992	0.0116941
4.194219	0.0118521
4.157447	0.0123262
4.120674	0.0126422
4.083902	0.0131163
4.047129	0.0132743
4.010356	0.0134324
3.936811	0.0137484
3.900039	0.0139064
3.826494	0.0143805
3.752948	0.0148546
3.679403	0.0151707
3.642631	0.0159608
3.605858	0.0167509
3.569085	0.0176991
3.532313	0.0183312
3.421995	0.0184893
3.385222	0.0188053
3.311677	0.0197535
3.201360	0.0199115
3.091042	0.0202276
3.054269	0.0208597
3.017497	0.0211757
2.980724	0.0216498
2.943951	0.0222819
2.907179	0.0230721
2.833634	0.0233881
2.796861	0.0238622
2.686543	0.0240202
2.649771	0.0241783
2.576226	0.0244943
2.539453	0.0254425
2.465908	0.0257585
2.429135	0.0259166
2.392363	0.0263906
2.355590	0.0265487
2.318817	0.0273388
2.282045	0.0274968
2.245272	0.028445
2.208500	0.0293932
2.171727	0.0298673
2.134954	0.0300253
2.098182	0.0311315
2.061409	0.0312895
2.024637	0.0317636
1.987864	0.0319216
1.951091	0.0320796
1.914319	0.0322377
1.840774	0.0333439
1.804001	0.0347661
1.767229	0.0365044
1.730456	0.0371365
1.693683	0.0390329
1.656911	0.0407712
1.620138	0.0417193
1.583366	0.0429836
1.546593	0.0450379
1.509820	0.045512
1.473048	0.0475664
1.436275	0.0491466
1.399503	0.0500948
1.362730	0.0524652
1.325957	0.0529393
1.289185	0.0537295
1.252412	0.0545196
1.215640	0.0554678
1.178867	0.057048
1.142095	0.0584703
1.105322	0.0587863
1.068549	0.0608407
1.031777	0.0640013
0.995004	0.0657396
0.958232	0.0666877
0.921459	0.068268
0.884686	0.0700063
0.847914	0.0709545
0.811141	0.0726928
0.774369	0.074115
0.737596	0.0752212
0.700823	0.0758534
0.664051	0.0768015
0.627278	0.0788559
0.590506	0.0807522
0.553733	0.0829646
0.516961	0.0856511
0.480188	0.0872314
0.443415	0.0892857
0.406643	0.0922882
0.369870	0.0938685
0.333098	0.0971871
0.296325	0.0982933
0.259552	0.100506
0.222780	0.102244
0.186007	0.106669
0.149235	0.109829
0.112462	0.112516
0.075689	0.115676
0.038917	0.117257
0.002144	0.17146
-0.034628	0.774494
-0.071401	0.778603
-0.108174	0.784292
-0.144946	0.795038
-0.181719	0.801517
-0.218491	0.811157
-0.255264	0.814159
-0.292036	0.81969
-0.328809	0.824431
-0.365582	0.830594
-0.402354	0.836757
-0.439127	0.842762
-0.475899	0.852244
-0.512672	0.855721
-0.549445	0.861884
-0.586217	0.866308
-0.622990	0.869785
-0.659762	0.875158
-0.696535	0.878003
-0.733308	0.881479
-0.770080	0.88543
-0.806853	0.894279
-0.843625	0.902023
-0.880398	0.904235
-0.917170	0.912611
-0.953943	0.91988
-0.990716	0.923357
-1.027488	0.927307
-1.064261	0.932364
-1.101033	0.934576
-1.137806	0.940582
-1.174579	0.942794
-1.211351	0.948957
-1.248124	0.952118
-1.284896	0.957491
-1.321669	0.959071
-1.358442	0.963338
-1.395214	0.966024
-1.431987	0.96713
-1.468759	0.969659
-1.505532	0.972187
-1.542304	0.974241
-1.579077	0.976138
-1.615850	0.978192
-1.652622	0.980088
-1.689395	0.980563
-1.726167	0.981985
-1.762940	0.982933
-1.799713	0.984039
-1.836485	0.985936
-1.873258	0.987516
-1.910030	0.98878
-1.946803	0.990518
-1.983576	0.99115
-2.020348	0.991466
-2.057121	0.991783
-2.093893	0.991941
-2.130666	0.993047
-2.167438	0.993521
-2.204211	0.993679
-2.240984	0.993837
-2.277756	0.993995
-2.314529	0.994785
-2.351301	0.995575
-2.388074	0.995733
-2.424847	0.996049
-2.461619	0.996681
-2.498392	0.996997
-2.535164	0.997472
-2.571937	0.99763
-2.608710	0.997946
-2.755800	0.998262
-2.792573	0.99842
-2.829345	0.998736
-2.866118	0.999052
-3.086753	0.99921
-3.160298	0.999368
-3.344161	0.999526
-3.417707	0.999684
-3.454479	0.999842
-3.491252	1
&
10.298469	7.90139e-06
10.151379	1.58028e-05
9.893971	2.37042e-05
9.268837	3.16056e-05
9.158519	3.9507e-05
9.121746	4.74083e-05
9.084974	5.53097e-05
9.048201	7.11125e-05
8.937883	7.90139e-05
8.827566	9.48167e-05
8.790793	0.000102718
8.754020	0.000110619
8.717248	0.000150126
8.606930	0.000165929
8.496612	0.000197535
8.459840	0.000205436
8.423067	0.000213338
8.386295	0.000237042
8.349522	0.000268647
8.312749	0.00028445
8.239204	0.000323957
8.202432	0.000347661
8.165659	0.000379267
8.128886	0.00039507
8.055341	0.000434576
8.018569	0.000466182
7.981796	0.000474083
7.945024	0.000489886
7.871478	0.000497788
7.834706	0.000537295
7.797933	0.000560999
7.724388	0.0005689
7.687615	0.00062421
7.650843	0.000655815
7.614070	0.000711125
7.577298	0.000782238
7.540525	0.000790139
7.503752	0.000813843
7.466980	0.000821745
7.430207	0.000845449
7.393435	0.000900759
7.356662	0.00090866
7.319890	0.00096397
7.283117	0.000987674
7.246344	0.00105879
7.209572	0.0011141
7.172799	0.0011457
7.136027	0.00119311
7.099254	0.00120891
7.062481	0.00124842
7.025709	0.00129583
6.988936	0.00133534
6.952164	0.00135904
6.915391	0.00141435
6.878618	0.00147756
6.841846	0.00152497
6.805073	0.00158028
6.768301	0.00160398
6.731528	0.00167509
6.694756	0.0017225
6.657983	0.00175411
6.621210	0.00179362
6.584438	0.00185683
6.547665	0.00188843
6.510893	0.00200695
6.474120	0.00203856
6.437347	0.00209387
6.400575	0.00212547
6.363802	0.00217288
6.327030	0.0022519
6.290257	0.00231511
6.253484	0.00233091
6.216712	0.00239412
6.179939	0.00248104
6.143167	0.00250474
6.106394	0.00260746
6.069621	0.00264697
6.032849	0.00271808
5.996076	0.0028366
5.959304	0.00293932
5.922531	0.00297882
5.885759	0.00301043
5.848986	0.00308154
5.812213	0.00319216
5.775441	0.00348451
5.738668	0.00372155
5.701896	0.00392699
5.665123	0.0045591
5.628350	0.00470923
5.591578	0.0051122
5.554805	0.0056574
5.518033	0.00612358
5.481260	0.00634482
5.444487	0.00687421
5.407715	0.00769595
5.370942	0.00822535
5.334170	0.00882585
5.297397	0.00936315
5.260625	0.010098
5.223852	0.0108249
5.187079	0.011781
5.150307	0.0123341
5.113534	0.0126659
5.076762	0.012982
5.039989	0.013543
5.003216	0.0139697
4.966444	0.0143489
4.929671	0.014586
4.892899	0.0150442
4.856126	0.015787
4.819353	0.0163006
4.782581	0.0169169
4.745808	0.0170749
4.709036	0.0173594
4.672263	0.0177228
4.635491	0.0181258
4.598718	0.0185604
4.561945	0.019074
4.525173	0.0196508
4.488400	0.0200695
4.451628	0.0207728
4.414855	0.0214602
4.378082	0.0222898
4.341310	0.0227244
4.304537	0.0231906
4.267765	0.0236726
4.230992	0.0242336
4.194219	0.0248894
4.157447	0.0254346
4.120674	0.0258217
4.083902	0.026525
4.047129	0.0272835
4.010356	0.0278919
3.973584	0.0284845
3.936811	0.0289349
3.900039	0.0293458
3.863266	0.0299542
3.826494	0.0305626
3.789721	0.0311868
3.752948	0.0314396
3.716176	0.0320401
3.679403	0.0324194
3.642631	0.0329409
3.605858	0.033494
3.569085	0.0341893
3.532313	0.0347582
3.495540	0.0352797
3.458768	0.0357459
3.421995	0.0363306
3.385222	0.0368126
3.348450	0.0372155
3.311677	0.0376264
3.274905	0.0379978
3.238132	0.0383771
3.201360	0.0388353
3.164587	0.039183
3.127814	0.0395307
3.091042	0.0398704
3.054269	0.0402418
3.017497	0.0407949
2.980724	0.041103
2.943951	0.0415218
2.907179	0.041909
2.870406	0.0425016
2.833634	0.0429678
2.796861	0.0433312
2.760088	0.0437579
2.723316	0.0441451
2.686543	0.0444769
2.649771	0.0449431
2.612998	0.0453935
2.576226	0.0458913
2.539453	0.0466577
2.502680	0.0473214
2.465908	0.0479535
2.429135	0.0485066
2.392363	0.0492336
2.355590	0.0498341
2.318817	0.0502765
2.282045	0.0508138
2.245272	0.0514618
2.208500	0.0521413
2.171727	0.0528603
2.134954	0.053603
2.098182	0.0542509
2.061409	0.0550095
2.024637	0.0556574
1.987864	0.0563527
1.951091	0.056969
1.914319	0.057696
1.877546	0.0583044
1.840774	0.0592999
1.804001	0.0601612
1.767229	0.0609829
1.730456	0.0624605
1.693683	0.0643015
1.656911	0.0667035
1.620138	0.0683075
1.583366	0.0697693
1.546593	0.0710888
1.509820	0.0725348
1.473048	0.0738464
1.436275	0.0750316
1.399503	0.0763511
1.362730	0.077884
1.325957	0.0791719
1.289185	0.0803255
1.252412	0.0818742
1.215640	0.0832728
1.178867	0.0842604
1.142095	0.0856827
1.105322	0.0869232
1.068549	0.0880926
1.031777	0.0892857
0.995004	0.0906369
0.958232	0.0917668
0.921459	0.0928492
0.884686	0.0939238
0.847914	0.0948404
0.811141	0.0960493
0.774369	0.0973925
0.737596	0.0989491
0.700823	0.100735
0.664051	0.102378
0.627278	0.103698
0.590506	0.105594
0.553733	0.107127
0.516961	0.108771
0.480188	0.110454
0.443415	0.112603
0.406643	0.115044
0.369870	0.116696
0.333098	0.118647
0.296325	0.120544
0.259552	0.122835
0.222780	0.125087
0.186007	0.127789
0.149235	0.130326
0.112462	0.132514
0.075689	0.135193
0.038917	0.137705
0.002144	0.185659
-0.034628	0.639444
-0.071401	0.644611
-0.108174	0.654204
-0.144946	0.666561
-0.181719	0.681321
-0.218491	0.696895
-0.255264	0.71088
-0.292036	0.722116
-0.328809	0.732735
-0.365582	0.741901
-0.402354	0.752426
-0.439127	0.761757
-0.475899	0.772511
-0.512672	0.78464
-0.549445	0.795828
-0.586217	0.804614
-0.622990	0.81318
-0.659762	0.81969
-0.696535	0.827252
-0.733308	0.83415
-0.770080	0.842059
-0.806853	0.849218
-0.843625	0.857546
-0.880398	0.864712
-0.917170	0.873056
-0.953943	0.880247
-0.990716	0.888393
-1.027488	0.895583
-1.064261	0.902884
-1.101033	0.908241
-1.137806	0.914254
-1.174579	0.918884
-1.211351	0.923396
-1.248124	0.927299
-1.284896	0.931756
-1.321669	0.935936
-1.358442	0.938938
-1.395214	0.942675
-1.431987	0.945646
-1.468759	0.94857
-1.505532	0.951651
-1.542304	0.954433
-1.579077	0.957111
-1.615850	0.960635
-1.652622	0.962824
-1.689395	0.96525
-1.726167	0.967462
-1.762940	0.969603
-1.799713	0.971895
-1.836485	0.973665
-1.873258	0.975158
-1.910030	0.976857
-1.946803	0.978508
-1.983576	0.980333
-2.020348	0.981835
-2.057121	0.983731
-2.093893	0.984924
-2.130666	0.985912
-2.167438	0.98705
-2.204211	0.988409
-2.240984	0.989412
-2.277756	0.990052
-2.314529	0.991079
-2.351301	0.99164
-2.388074	0.992162
-2.424847	0.992826
-2.461619	0.993347
-2.498392	0.993892
-2.535164	0.994366
-2.571937	0.994667
-2.608710	0.995046
-2.645482	0.995433
-2.682255	0.995883
-2.719027	0.996184
-2.755800	0.996405
-2.792573	0.996689
-2.829345	0.996911
-2.866118	0.997219
-2.902890	0.997551
-2.939663	0.997748
-2.976435	0.997954
-3.013208	0.998104
-3.049981	0.998301
-3.086753	0.998451
-3.123526	0.998594
-3.160298	0.998696
-3.197071	0.998838
-3.233844	0.99891
-3.270616	0.998965
-3.307389	0.99906
-3.344161	0.999123
-3.380934	0.999226
-3.417707	0.999273
-3.454479	0.99932
-3.491252	0.999376
-3.528024	0.999407
-3.564797	0.999471
-3.601569	0.999534
-3.638342	0.999589
-3.675115	0.999629
-3.711887	0.999676
-3.748660	0.999723
-3.785432	0.999739
-3.822205	0.999755
-3.858978	0.999771
-3.895750	0.999795
-3.932523	0.999818
-3.969295	0.999858
-4.006068	0.999881
-4.042841	0.999889
-4.079613	0.999913
-4.116386	0.999929
-4.189931	0.999953
-4.226703	0.99996
-4.337021	0.999968
-4.557657	0.999976
-4.815065	0.999984
-5.219563	0.999992
-5.440199	1
&
30.927892	2.4265e-33
30.891119	2.71723e-33
30.854347	3.04277e-33
30.817574	3.40731e-33
30.780801	3.81551e-33
30.744029	4.27261e-33
30.707256	4.78445e-33
30.670484	5.35759e-33
30.633711	5.99938e-33
30.596938	6.71802e-33
30.560166	7.52273e-33
30.523393	8.4238e-33
30.486621	9.43278e-33
30.449848	1.05626e-32
30.413076	1.18277e-32
30.376303	1.32442e-32
30.339530	1.48304e-32
30.302758	1.66065e-32
30.265985	1.85953e-32
30.229213	2.08222e-32
30.192440	2.33157e-32
30.155667	2.61077e-32
30.118895	2.92339e-32
30.082122	3.27345e-32
30.045350	3.6654e-32
30.008577	4.10428e-32
29.971804	4.59569e-32
29.935032	5.14593e-32
29.898259	5.76203e-32
29.861487	6.45187e-32
29.824714	7.22428e-32
29.787942	8.08913e-32
29.751169	9.0575e-32
29.714396	1.01418e-31
29.677624	1.13558e-31
29.640851	1.27151e-31
29.604079	1.42371e-31
29.567306	1.59412e-31
29.530533	1.78492e-31
29.493761	1.99855e-31
29.456988	2.23775e-31
29.420216	2.50556e-31
29.383443	2.80542e-31
29.346670	3.14116e-31
29.309898	3.51706e-31
29.273125	3.93794e-31
29.236353	4.40917e-31
29.199580	4.93677e-31
29.162808	5.52748e-31
29.126035	6.18886e-31
29.089262	6.92936e-31
29.052490	7.75843e-31
29.015717	8.68666e-31
28.978945	9.72592e-31
28.942172	1.08895e-30
28.905399	1.21922e-30
28.868627	1.36507e-30
28.831854	1.52837e-30
28.795082	1.71119e-30
28.758309	1.91588e-30
28.721536	2.14504e-30
28.684764	2.40161e-30
28.647991	2.68886e-30
28.611219	3.01045e-30
28.574446	3.37049e-30
28.537673	3.77359e-30
28.500901	4.22487e-30
28.464128	4.73011e-30
28.427356	5.29575e-30
28.390583	5.92901e-30
28.353811	6.63797e-30
28.317038	7.43169e-30
28.280265	8.32027e-30
28.243493	9.31508e-30
28.206720	1.04288e-29
28.169948	1.16756e-29
28.133175	1.30715e-29
28.096402	1.46341e-29
28.059630	1.63835e-29
28.022857	1.8342e-29
27.986085	2.05346e-29
27.949312	2.29891e-29
27.912539	2.5737e-29
27.875767	2.88132e-29
27.838994	3.22569e-29
27.802222	3.61122e-29
27.765449	4.0428e-29
27.728677	4.52595e-29
27.691904	5.06682e-29
27.655131	5.6723e-29
27.618359	6.35012e-29
27.581586	7.1089e-29
27.544814	7.95833e-29
27.508041	8.90922e-29
27.471268	9.97368e-29
27.434496	1.11653e-28
27.397723	1.24992e-28
27.360951	1.39925e-28
27.324178	1.5664e-28
27.287405	1.75352e-28
27.250633	1.96299e-28
27.213860	2.19747e-28
27.177088	2.45994e-28
27.140315	2.75376e-28
27.103543	3.08266e-28
27.066770	3.45083e-28
27.029997	3.86296e-28
26.993225	4.32429e-28
26.956452	4.84069e-28
26.919680	5.41874e-28
26.882907	6.06579e-28
26.846134	6.79008e-28
26.809362	7.60083e-28
26.772589	8.50834e-28
26.735817	9.52418e-28
26.699044	1.06612e-27
26.662271	1.1934e-27
26.625499	1.33587e-27
26.588726	1.49534e-27
26.551954	1.67384e-27
26.515181	1.87363e-27
26.478408	2.09727e-27
26.441636	2.34759e-27
26.404863	2.62778e-27
26.368091	2.9414e-27
26.331318	3.29243e-27
26.294546	3.68534e-27
26.257773	4.12512e-27
26.221000	4.61736e-27
26.184228	5.16832e-27
26.147455	5.785e-27
26.110683	6.47522e-27
26.073910	7.24777e-27
26.037137	8.11246e-27
26.000365	9.08027e-27
25.963592	1.01635e-26
25.926820	1.13759e-26
25.890047	1.27328e-26
25.853274	1.42516e-26
25.816502	1.59515e-26
25.779729	1.7854e-26
25.742957	1.99833e-26
25.706184	2.23665e-26
25.669412	2.50338e-26
25.632639	2.80191e-26
25.595866	3.13602e-26
25.559094	3.50996e-26
25.522321	3.92846e-26
25.485549	4.39685e-26
25.448776	4.92106e-26
25.412003	5.50774e-26
25.375231	6.16433e-26
25.338458	6.89917e-26
25.301686	7.72157e-26
25.264913	8.64196e-26
25.228140	9.67202e-26
25.191368	1.08248e-25
25.154595	1.21149e-25
25.117823	1.35587e-25
25.081050	1.51745e-25
25.044278	1.69828e-25
25.007505	1.90065e-25
24.970732	2.12712e-25
24.933960	2.38056e-25
24.897187	2.66419e-25
24.860415	2.9816e-25
24.823642	3.3368e-25
24.786869	3.73431e-25
24.750097	4.17914e-25
24.713324	4.67695e-25
24.676552	5.23402e-25
24.639779	5.85741e-25
24.603006	6.55502e-25
24.566234	7.33568e-25
24.529461	8.20927e-25
24.492689	9.18684e-25
24.455916	1.02808e-24
24.419144	1.15049e-24
24.382371	1.28747e-24
24.345598	1.44076e-24
24.308826	1.61228e-24
24.272053	1.80422e-24
24.235281	2.019e-24
24.198508	2.25933e-24
24.161735	2.52825e-24
24.124963	2.82917e-24
24.088190	3.16589e-24
24.051418	3.54267e-24
24.014645	3.96426e-24
23.977872	4.436e-24
23.941100	4.96385e-24
23.904327	5.55448e-24
23.867555	6.21535e-24
23.830782	6.95481e-24
23.794009	7.78221e-24
23.757237	8.70799e-24
23.720464	9.74385e-24
23.683692	1.09029e-23
23.646919	1.21997e-23
23.610147	1.36507e-23
23.573374	1.52741e-23
23.536601	1.70906e-23
23.499829	1.91229e-23
23.463056	2.13968e-23
23.426284	2.3941e-23
23.389511	2.67875e-23
23.352738	2.99722e-23
23.315966	3.35354e-23
23.279193	3.7522e-23
23.242421	4.19823e-23
23.205648	4.69724e-23
23.168875	5.25554e-23
23.132103	5.88016e-23
23.095330	6.57898e-23
23.058558	7.3608e-23
23.021785	8.23548e-23
22.985013	9.21404e-23
22.948240	1.03088e-22
22.911467	1.15336e-22
22.874695	1.29038e-22
22.837922	1.44367e-22
22.801150	1.61516e-22
22.764377	1.80701e-22
22.727604	2.02163e-22
22.690832	2.26173e-22
22.654059	2.53033e-22
22.617287	2.83081e-22
22.580514	3.16695e-22
22.543741	3.54299e-22
22.506969	3.96364e-22
22.470196	4.43421e-22
22.433424	4.96062e-22
22.396651	5.54948e-22
22.359879	6.2082e-22
22.323106	6.94506e-22
22.286333	7.76933e-22
22.249561	8.69137e-22
22.212788	9.72277e-22
22.176016	1.08765e-21
22.139243	1.2167e-21
22.102470	1.36106e-21
22.065698	1.52253e-21
22.028925	1.70315e-21
21.992153	1.90518e-21
21.955380	2.13116e-21
21.918607	2.38393e-21
21.881835	2.66666e-21
21.845062	2.98291e-21
21.808290	3.33663e-21
21.771517	3.73226e-21
21.734744	4.17478e-21
21.697972	4.66973e-21
21.661199	5.22333e-21
21.624427	5.84251e-21
21.587654	6.53503e-21
21.550882	7.3096e-21
21.514109	8.1759e-21
21.477336	9.1448e-21
21.440564	1.02285e-20
21.403791	1.14404e-20
21.367019	1.27959e-20
21.330246	1.43119e-20
21.293473	1.60073e-20
21.256701	1.79035e-20
21.219928	2.00241e-20
21.183156	2.23957e-20
21.146383	2.5048e-20
21.109610	2.80142e-20
21.072838	3.13314e-20
21.036065	3.50411e-20
20.999293	3.91897e-20
20.962520	4.38291e-20
20.925748	4.90173e-20
20.888975	5.48193e-20
20.852202	6.13075e-20
20.815430	6.8563e-20
20.778657	7.66766e-20
20.741885	8.57496e-20
20.705112	9.58953e-20
20.668339	1.07241e-19
20.631567	1.19927e-19
20.594794	1.34113e-19
20.558022	1.49976e-19
20.521249	1.67714e-19
20.484476	1.87548e-19
20.447704	2.09725e-19
20.410931	2.34523e-19
20.374159	2.62251e-19
20.337386	2.93254e-19
20.300614	3.2792e-19
20.263841	3.6668e-19
20.227068	4.10018e-19
20.190296	4.58474e-19
20.153523	5.12651e-19
20.116751	5.73225e-19
20.079978	6.40951e-19
20.043205	7.16672e-19
20.006433	8.0133e-19
19.969660	8.95981e-19
19.932888	1.0018e-18
19.896115	1.12011e-18
19.859342	1.25238e-18
19.822570	1.40025e-18
19.785797	1.56557e-18
19.749025	1.75038e-18
19.712252	1.957e-18
19.675479	2.18798e-18
19.638707	2.4462e-18
19.601934	2.73487e-18
19.565162	3.05757e-18
19.528389	3.41832e-18
19.491617	3.82158e-18
19.454844	4.27238e-18
19.418071	4.7763e-18
19.381299	5.33961e-18
19.344526	5.96928e-18
19.307754	6.67314e-18
19.270981	7.45992e-18
19.234208	8.33937e-18
19.197436	9.32239e-18
19.160663	1.04212e-17
19.123891	1.16493e-17
19.087118	1.30221e-17
19.050345	1.45565e-17
19.013573	1.62715e-17
18.976800	1.81883e-17
18.940028	2.03307e-17
18.903255	2.27253e-17
18.866483	2.54015e-17
18.829710	2.83926e-17
18.792937	3.17355e-17
18.756165	3.54716e-17
18.719392	3.96471e-17
18.682620	4.43136e-17
18.645847	4.95287e-17
18.609074	5.53569e-17
18.572302	6.18702e-17
18.535529	6.91491e-17
18.498757	7.72832e-17
18.461984	8.63732e-17
18.425211	9.65312e-17
18.388439	1.07882e-16
18.351666	1.20567e-16
18.314894	1.34741e-16
18.278121	1.5058e-16
18.241349	1.68278e-16
18.204576	1.88054e-16
18.167803	2.10151e-16
18.131031	2.34842e-16
18.094258	2.62431e-16
18.057486	2.93256e-16
18.020713	3.27698e-16
17.983940	3.6618e-16
17.947168	4.09176e-16
17.910395	4.57214e-16
17.873623	5.10884e-16
17.836850	5.70846e-16
17.800077	6.37838e-16
17.763305	7.12681e-16
17.726532	7.96295e-16
17.689760	8.89707e-16
17.652987	9.94062e-16
17.616214	1.11064e-15
17.579442	1.24087e-15
17.542669	1.38636e-15
17.505897	1.54887e-15
17.469124	1.73042e-15
17.432352	1.93321e-15
17.395579	2.15973e-15
17.358806	2.41277e-15
17.322034	2.6954e-15
17.285261	3.0111e-15
17.248489	3.36372e-15
17.211716	3.75758e-15
17.174943	4.19749e-15
17.138171	4.68882e-15
17.101398	5.23759e-15
17.064626	5.85048e-15
17.027853	6.53499e-15
16.991080	7.29947e-15
16.954308	8.15324e-15
16.917535	9.10672e-15
16.880763	1.01715e-14
16.843990	1.13607e-14
16.807218	1.26886e-14
16.770445	1.41715e-14
16.733672	1.58274e-14
16.696900	1.76766e-14
16.660127	1.97414e-14
16.623355	2.2047e-14
16.586582	2.46215e-14
16.549809	2.7496e-14
16.513037	3.07057e-14
16.476264	3.42893e-14
16.439492	3.82905e-14
16.402719	4.27579e-14
16.365946	4.77455e-14
16.329174	5.33139e-14
16.292401	5.95306e-14
16.255629	6.64709e-14
16.218856	7.42189e-14
16.182084	8.28684e-14
16.145311	9.25241e-14
16.108538	1.03303e-13
16.071766	1.15335e-13
16.034993	1.28766e-13
15.998221	1.43758e-13
15.961448	1.60492e-13
15.924675	1.7917e-13
15.887903	2.00018e-13
15.851130	2.23288e-13
15.814358	2.49259e-13
15.777585	2.78244e-13
15.740812	3.10594e-13
15.704040	3.46697e-13
15.667267	3.86988e-13
15.630495	4.31952e-13
15.593722	4.8213e-13
15.556950	5.38124e-13
15.520177	6.00607e-13
15.483404	6.7033e-13
15.446632	7.4813e-13
15.409859	8.34939e-13
15.373087	9.318e-13
15.336314	1.03987e-12
15.299541	1.16045e-12
15.262769	1.29498e-12
15.225996	1.44507e-12
15.189224	1.61251e-12
15.152451	1.79931e-12
15.115678	2.0077e-12
15.078906	2.24017e-12
15.042133	2.49949e-12
15.005361	2.78875e-12
14.968588	3.11141e-12
14.931815	3.47131e-12
14.895043	3.87274e-12
14.858270	4.32046e-12
14.821498	4.81982e-12
14.784725	5.37675e-12
14.747953	5.99786e-12
14.711180	6.69052e-12
14.674407	7.46297e-12
14.637635	8.32437e-12
14.600862	9.28491e-12
14.564090	1.0356e-11
14.527317	1.15503e-11
14.490544	1.28819e-11
14.453772	1.43666e-11
14.416999	1.6022e-11
14.380227	1.78675e-11
14.343454	1.9925e-11
14.306681	2.22187e-11
14.269909	2.47756e-11
14.233136	2.76259e-11
14.196364	3.08032e-11
14.159591	3.43447e-11
14.122819	3.8292e-11
14.086046	4.26917e-11
14.049273	4.75952e-11
14.012501	5.306e-11
13.975728	5.91503e-11
13.938956	6.59373e-11
13.902183	7.35004e-11
13.865410	8.19281e-11
13.828638	9.13187e-11
13.791865	1.01782e-10
13.755093	1.1344e-10
13.718320	1.26428e-10
13.681547	1.40898e-10
13.644775	1.57018e-10
13.608002	1.74976e-10
13.571230	1.94979e-10
13.534457	2.1726e-10
13.497685	2.42078e-10
13.460912	2.6972e-10
13.424139	3.00505e-10
13.387367	3.34791e-10
13.350594	3.72971e-10
13.313822	4.15488e-10
13.277049	4.62832e-10
13.240276	5.15547e-10
13.203504	5.74241e-10
13.166731	6.39587e-10
13.129959	7.12337e-10
13.093186	7.93325e-10
13.056413	8.83478e-10
13.019641	9.8383e-10
12.982868	1.09553e-09
12.946096	1.21984e-09
12.909323	1.3582e-09
12.872550	1.51218e-09
12.835778	1.68352e-09
12.799005	1.87418e-09
12.762233	2.08632e-09
12.725460	2.32235e-09
12.688688	2.58494e-09
12.651915	2.87707e-09
12.615142	3.20203e-09
12.578370	3.56349e-09
12.541597	3.96553e-09
12.504825	4.41268e-09
12.468052	4.90995e-09
12.431279	5.46293e-09
12.394507	6.07782e-09
12.357734	6.7615e-09
12.320962	7.52162e-09
12.284189	8.36666e-09
12.247416	9.30603e-09
12.210644	1.03502e-08
12.173871	1.15107e-08
12.137099	1.28006e-08
12.100326	1.42339e-08
12.063554	1.58267e-08
12.026781	1.75965e-08
11.990008	1.95627e-08
11.953236	2.1747e-08
11.916463	2.41735e-08
11.879691	2.68686e-08
11.842918	2.98619e-08
11.806145	3.31861e-08
11.769373	3.68774e-08
11.732600	4.0976e-08
11.695828	4.55263e-08
11.659055	5.05777e-08
11.622282	5.61848e-08
11.585510	6.24081e-08
11.548737	6.93145e-08
11.511965	7.69783e-08
11.475192	8.54817e-08
11.438420	9.49155e-08
11.401647	1.0538e-07
11.364874	1.16988e-07
11.328102	1.29861e-07
11.291329	1.44136e-07
11.254557	1.59964e-07
11.217784	1.77511e-07
11.181011	1.96962e-07
11.144239	2.18521e-07
11.107466	2.42413e-07
11.070694	2.68886e-07
11.033921	2.98216e-07
10.997148	3.30707e-07
10.960376	3.66693e-07
10.923603	4.06545e-07
10.886831	4.50671e-07
10.850058	4.99523e-07
10.813285	5.53598e-07
10.776513	6.13444e-07
10.739740	6.79667e-07
10.702968	7.52933e-07
10.666195	8.33977e-07
10.629423	9.2361e-07
10.592650	1.02272e-06
10.555877	1.1323e-06
10.519105	1.25341e-06
10.482332	1.38726e-06
10.445560	1.53515e-06
10.408787	1.69851e-06
10.372014	1.87894e-06
10.335242	2.07816e-06
10.298469	2.29809e-06
10.261697	2.54081e-06
10.224924	2.80863e-06
10.188151	3.10407e-06
10.151379	3.42988e-06
10.114606	3.78911e-06
10.077834	4.18507e-06
10.041061	4.62139e-06
10.004289	5.10203e-06
9.967516	5.63136e-06
9.930743	6.21411e-06
9.893971	6.85546e-06
9.857198	7.56109e-06
9.820426	8.33715e-06
9.783653	9.19038e-06
9.746880	1.01281e-05
9.710108	1.11583e-05
9.673335	1.22895e-05
9.636563	1.35313e-05
9.599790	1.48939e-05
9.563017	1.63882e-05
9.526245	1.80263e-05
9.489472	1.98211e-05
9.452700	2.17866e-05
9.415927	2.39379e-05
9.379155	2.62913e-05
9.342382	2.88642e-05
9.305609	3.16753e-05
9.268837	3.47448e-05
9.232064	3.80941e-05
9.195292	4.17462e-05
9.158519	4.57255e-05
9.121746	5.00578e-05
9.084974	5.47706e-05
9.048201	5.98928e-05
9.011429	6.54547e-05
8.974656	7.14883e-05
8.937883	7.80265e-05
8.901111	8.51038e-05
8.864338	9.27554e-05
8.827566	0.000101017
8.790793	0.000109927
8.754020	0.000119519
8.717248	0.000129832
8.680475	0.000140899
8.643703	0.000152755
8.606930	0.00016543
8.570158	0.000178951
8.533385	0.00019334
8.496612	0.000208612
8.459840	0.000224775
8.423067	0.000241825
8.386295	0.000259746
8.349522	0.000278505
8.312749	0.000298052
8.275977	0.000318312
8.239204	0.000339185
8.202432	0.000360535
8.165659	0.000382192
8.128886	0.000403939
8.092114	0.000425509
8.055341	0.000446575
8.018569	0.000466744
7.981796	0.00048555
7.945024	0.000502442
7.908251	0.000516787
7.871478	0.000527871
7.834706	0.00053493
&
```
