## Supplementary material for "All-at-once RNA folding with 3D motif prediction framed by evolutionary information": RF02192_TCL6_2.cacofold.helixcov

```
# RMs = 4 L = 131

# RM_HELIX NESTED 30-38 46-54, nbp = 9 nbp_cov = 0
# pvals: 0.416578,0.641406,0.53977,0.659375,0.572767,0.185267,0.416578,0.00678519,0.842821
# aggregated NONE
NESTED  :::::::::::::::::::::::::::::<<<<<<<<<_______>>>>>>>>>::::::::::::::::::::::::::::::::::::::::::::::::::::::::::::::::::::::::::
        ::::::::::::::::::::::::::::::::::::::::::::::::::::::::::::::::::::::::::::::::::::::::::::::::::::::::::::::::::::::::::::::::

# RM_HELIX NESTED 22-26 55-59, nbp = 5 nbp_cov = 0
# pvals: 0.416578,0.659375,0.842821,0.132554,0.659375
# aggregated NONE
NESTED  :::::::::::::::::::::<<<<<____________________________>>>>>:::::::::::::::::::::::::::::::::::::::::::::::::::::::::::::::::::::
        ::::::::::::::::::::::::::::::::::::::::::::::::::::::::::::::::::::::::::::::::::::::::::::::::::::::::::::::::::::::::::::::::

# RM_HELIX NESTED 64-68 87-91, nbp = 5 nbp_cov = 0
# pvals: 0.416578,0.416578,0.606551,0.416578,0.556336
# aggregated NONE
NESTED  :::::::::::::::::::::::::::::::::::::::::::::::::::::::::::::::<<<<<__________________>>>>>:::::::::::::::::::::::::::::::::::::
        ::::::::::::::::::::::::::::::::::::::::::::::::::::::::::::::::::::::::::::::::::::::::::::::::::::::::::::::::::::::::::::::::

# RM_HELIX NESTED 7-16 119-128, nbp = 10 nbp_cov = 0
# pvals: 0.147496,0.416578,0.810618,0.416578,0.889407,0.589493,0.0803826,0.785698,0.942815,0.416578
# aggregated NONE
NESTED  ::::::<<<<<<<<<<___________________________________________________________________________________________________>>>>>>>>>>:::
        ::::::::::::::::::::::::::::::::::::::::::::::::::::::::::::::::::::::::::::::::::::::::::::::::::::::::::::::::::::::::::::::::
```
