## Supplementary material for "All-at-once RNA folding with 3D motif prediction framed by evolutionary information": RF02192_TCL6_2.cacofold.power

```
# Power analysis of CaCoFold structure 
#
# Powertype = SINGLE SUBSTITUTIONS
# covary  left_pos      right_pos    substitutions      power
#----------------------------------------------------------------
          7		128		6		0.16
          8		127		4		0.07
          9		126		5		0.11
          10		125		1		0.00
          11		124		6		0.16
          12		123		2		0.00
          13		122		8		0.24
          14		121		5		0.11
          15		120		7		0.20
          16		119		2		0.00
          22		59		1		0.00
          23		58		3		0.02
          24		57		3		0.02
          25		56		4		0.07
          26		55		2		0.00
          30		54		1		0.00
          31		53		2		0.00
          32		52		5		0.11
          33		51		3		0.02
          34		50		4		0.07
          35		49		4		0.07
          36		48		1		0.00
          37		47		2		0.00
          38		46		4		0.07
          64		91		2		0.00
          65		90		0		0.00
          66		89		3		0.02
          67		88		1		0.00
          68		87		3		0.02
#
# BPAIRS 29
# avg substitutions per BP  3.2
# BPAIRS expected to covary 1.5 +/- 1.1
# BPAIRS observed to covary 0
#
```
