## Supplementary material for "All-at-once RNA folding with 3D motif prediction framed by evolutionary information": RF02192_TCL6_2.surv

```
&
12.461652	0.000123031
12.076870	0.000246063
11.259209	0.000369094
11.018720	0.000492126
10.249156	0.000615157
9.575787	0.00086122
9.046712	0.000984252
8.806223	0.00110728
8.758125	0.00123031
8.661930	0.00147638
8.613832	0.00172244
8.325245	0.00184547
8.036659	0.00209154
7.411388	0.00221457
7.315192	0.0023376
7.218997	0.00246063
7.170899	0.00270669
7.074704	0.00295276
6.978508	0.00332185
6.930410	0.00344488
6.641824	0.00356791
6.545628	0.00369094
6.497531	0.00381398
6.449433	0.00418307
6.401335	0.00541339
6.353237	0.00553642
6.305140	0.00590551
6.257042	0.00602854
6.208944	0.0066437
6.160846	0.00676673
6.112749	0.00750492
6.064651	0.00836614
5.968455	0.00885827
5.920358	0.00959646
5.824162	0.00971949
5.776064	0.00996555
5.727967	0.0104577
5.679869	0.0105807
5.583673	0.0114419
5.535575	0.0121801
5.487478	0.0124262
5.439380	0.0130413
5.391282	0.0134104
5.343184	0.0143947
5.295087	0.0146407
5.198891	0.0153789
5.150793	0.015748
5.102696	0.0163632
5.054598	0.0179626
5.006500	0.0193159
4.958402	0.019439
4.910305	0.0214075
4.862207	0.0217766
4.814109	0.0218996
4.766011	0.0220226
4.717914	0.0225148
4.669816	0.023253
4.621718	0.0250984
4.573620	0.0255906
4.525523	0.0265748
4.477425	0.0268209
4.429327	0.0276821
4.381229	0.0285433
4.333132	0.0289124
4.285034	0.0295276
4.236936	0.0301427
4.188838	0.031127
4.140741	0.03125
4.092643	0.0321112
4.044545	0.0327264
3.996447	0.0335876
3.948350	0.0337106
3.900252	0.0340797
3.804056	0.0345719
3.755958	0.03531
3.707861	0.0367864
3.659763	0.0372785
3.611665	0.0380167
3.563567	0.0387549
3.515470	0.0398622
3.467372	0.0401083
3.419274	0.0412156
3.371176	0.0413386
3.323079	0.0423228
3.274981	0.0425689
3.226883	0.0442913
3.178785	0.0453986
3.130688	0.0463829
3.082590	0.0473671
3.034492	0.0477362
2.986394	0.0494587
2.938297	0.0503199
2.890199	0.0519193
2.842101	0.0531496
2.794003	0.054626
2.745906	0.0558563
2.697808	0.0573327
2.649710	0.05844
2.601612	0.0594242
2.553515	0.0615157
2.505417	0.062623
2.457319	0.0643455
2.409221	0.0656988
2.361124	0.0668061
2.313026	0.0690207
2.264928	0.0707431
2.216830	0.0734498
2.168733	0.0755413
2.120635	0.0767717
2.072537	0.0793553
2.024439	0.0809547
1.976341	0.0829232
1.928244	0.0848917
1.880146	0.0884596
1.832048	0.0926427
1.783950	0.0954724
1.735853	0.0989173
1.687755	0.101132
1.639657	0.104208
1.591559	0.106791
1.543462	0.109129
1.495364	0.111713
1.447266	0.114173
1.399168	0.116388
1.351071	0.118725
1.302973	0.122539
1.254875	0.125492
1.206777	0.127707
1.158680	0.129675
1.110582	0.133366
1.062484	0.136073
1.014386	0.138656
0.966289	0.140502
0.918191	0.143209
0.870093	0.147638
0.821995	0.150468
0.773898	0.152928
0.725800	0.156373
0.677702	0.158834
0.629604	0.162525
0.581507	0.166585
0.533409	0.17126
0.485311	0.174951
0.437213	0.178765
0.389115	0.183686
0.341018	0.187992
0.292920	0.192421
0.244822	0.196358
0.196724	0.200172
0.148627	0.202756
0.100529	0.2094
0.052431	0.214075
0.004333	0.260704
-0.043764	0.513533
-0.091862	0.523499
-0.139960	0.536786
-0.188058	0.549336
-0.236155	0.560655
-0.284253	0.575418
-0.332351	0.587229
-0.380449	0.598056
-0.428546	0.616757
-0.476644	0.642347
-0.524742	0.659941
-0.572840	0.67938
-0.620937	0.695497
-0.669035	0.718135
-0.717133	0.741757
-0.765231	0.759719
-0.813328	0.781742
-0.861426	0.798597
-0.909524	0.814961
-0.957622	0.82874
-1.005719	0.839321
-1.053817	0.851624
-1.101915	0.858391
-1.150013	0.867741
-1.198110	0.877215
-1.246208	0.886811
-1.294306	0.895423
-1.342404	0.90219
-1.390502	0.908342
-1.438599	0.915846
-1.486697	0.921752
-1.534795	0.928519
-1.582893	0.934055
-1.630990	0.939345
-1.679088	0.947589
-1.727186	0.953371
-1.775284	0.956816
-1.823381	0.96063
-1.871479	0.963583
-1.919577	0.966043
-1.967675	0.969488
-2.015772	0.97281
-2.063870	0.975025
-2.111968	0.97687
-2.160066	0.978962
-2.208163	0.981422
-2.256261	0.983268
-2.304359	0.985359
-2.352457	0.986713
-2.400554	0.988312
-2.448652	0.98905
-2.496750	0.990034
-2.544848	0.991019
-2.592945	0.99188
-2.641043	0.992618
-2.689141	0.992987
-2.737239	0.993725
-2.785336	0.994833
-2.833434	0.995448
-2.881532	0.995694
-2.929630	0.996555
-2.977727	0.996924
-3.025825	0.997293
-3.073923	0.997662
-3.122021	0.997785
-3.170119	0.998031
-3.218216	0.998524
-3.266314	0.998647
-3.362510	0.99877
-3.410607	0.999016
-3.651096	0.999139
-3.795389	0.999385
-4.035878	0.999754
-4.324465	0.999877
-4.420660	1
&
13.856487	6.15157e-06
13.615999	1.23031e-05
13.519803	1.84547e-05
13.038826	2.46063e-05
12.509750	3.07579e-05
12.173066	3.69094e-05
11.980675	4.3061e-05
11.836382	4.92126e-05
11.643991	6.15157e-05
11.595893	7.38189e-05
11.403502	7.99705e-05
11.355404	8.6122e-05
11.211111	9.84252e-05
11.163013	0.000129183
11.114915	0.000153789
11.066818	0.000159941
11.018720	0.000172244
10.970622	0.000178396
10.922524	0.000184547
10.826329	0.00019685
10.778231	0.000203002
10.682035	0.000215305
10.633938	0.00023376
10.585840	0.000246063
10.537742	0.000252215
10.489644	0.000264518
10.441547	0.000270669
10.393449	0.000289124
10.345351	0.00031373
10.297253	0.000344488
10.249156	0.000362943
10.201058	0.000375246
10.152960	0.000393701
10.104862	0.000418307
10.056765	0.00043061
10.008667	0.000449065
9.960569	0.000461368
9.912471	0.000485974
9.864374	0.000504429
9.816276	0.000529035
9.768178	0.00054749
9.720080	0.000572096
9.671983	0.000590551
9.623885	0.000615157
9.575787	0.000633612
9.527689	0.000688976
9.479592	0.00070128
9.431494	0.000719734
9.383396	0.000750492
9.335298	0.000775098
9.287201	0.000818159
9.239103	0.000836614
9.191005	0.00089813
9.142907	0.000935039
9.094810	0.000990404
9.046712	0.00103962
8.998614	0.00109498
8.950516	0.00111959
8.902418	0.00118725
8.854321	0.00121186
8.806223	0.00126722
8.758125	0.00131644
8.710027	0.00139641
8.661930	0.00145177
8.613832	0.00150714
8.565734	0.0015625
8.517636	0.00161171
8.469539	0.00166093
8.421441	0.00174705
8.373343	0.00181471
8.325245	0.00190084
8.277148	0.0019685
8.229050	0.00205463
8.180952	0.00215305
8.132854	0.00228839
8.084757	0.00238681
8.036659	0.00247293
7.988561	0.00256521
7.940463	0.00264518
7.892366	0.0027436
7.844268	0.00284818
7.796170	0.00290354
7.748072	0.00299582
7.699975	0.00308194
7.651877	0.00317421
7.603779	0.0033157
7.555681	0.00340182
7.507584	0.00349409
7.459486	0.00366019
7.411388	0.00374016
7.363290	0.00382628
7.315192	0.00391855
7.267095	0.00399852
7.218997	0.0041154
7.170899	0.00423228
7.122801	0.00433071
7.074704	0.00441683
7.026606	0.00454601
6.978508	0.0046875
6.930410	0.00477977
6.882313	0.00493356
6.834215	0.00502584
6.786117	0.00517963
6.738019	0.00532111
6.689922	0.00551181
6.641824	0.00569636
6.593726	0.00590551
6.545628	0.0060716
6.497531	0.00636688
6.449433	0.00655143
6.401335	0.00678519
6.353237	0.00707431
6.305140	0.0074065
6.257042	0.00775098
6.208944	0.00800935
6.160846	0.00855069
6.112749	0.00903666
6.064651	0.00939345
6.016553	0.0099717
5.968455	0.01039
5.920358	0.0108514
5.872260	0.0112512
5.824162	0.0117741
5.776064	0.0122601
5.727967	0.0127645
5.679869	0.0132812
5.631771	0.0138656
5.583673	0.0145608
5.535575	0.0152682
5.487478	0.0160187
5.439380	0.0168369
5.391282	0.0177165
5.343184	0.0185655
5.295087	0.0193775
5.246989	0.0203371
5.198891	0.0212721
5.150793	0.0222749
5.102696	0.0234252
5.054598	0.0242372
5.006500	0.025283
4.958402	0.0263595
4.910305	0.0273376
4.862207	0.0283834
4.814109	0.0293799
4.766011	0.0303519
4.717914	0.031373
4.669816	0.0324373
4.621718	0.0335691
4.573620	0.0347995
4.525523	0.0359252
4.477425	0.0369402
4.429327	0.0379983
4.381229	0.0390933
4.333132	0.0402559
4.285034	0.0413324
4.236936	0.0424274
4.188838	0.0433809
4.140741	0.0443529
4.092643	0.0454601
4.044545	0.0464813
3.996447	0.0475025
3.948350	0.0486959
3.900252	0.0496863
3.852154	0.0507443
3.804056	0.051784
3.755958	0.0527251
3.707861	0.0538755
3.659763	0.0549705
3.611665	0.0561147
3.563567	0.0571973
3.515470	0.0584338
3.467372	0.0594427
3.419274	0.0605069
3.371176	0.0616695
3.323079	0.062906
3.274981	0.0640625
3.226883	0.0653174
3.178785	0.0665293
3.130688	0.0678088
3.082590	0.0690945
3.034492	0.0704109
2.986394	0.0716843
2.938297	0.0729331
2.890199	0.0743971
2.842101	0.0757812
2.794003	0.0773622
2.745906	0.0788386
2.697808	0.0803826
2.649710	0.0819267
2.601612	0.0833907
2.553515	0.0850886
2.505417	0.0867311
2.457319	0.0885027
2.409221	0.090139
2.361124	0.0920337
2.313026	0.0939653
2.264928	0.0957923
2.216830	0.0977178
2.168733	0.0998647
2.120635	0.101698
2.072537	0.103783
2.024439	0.105721
1.976341	0.108083
1.928244	0.110525
1.880146	0.113195
1.832048	0.116308
1.783950	0.119421
1.735853	0.122392
1.687755	0.125917
1.639657	0.129269
1.591559	0.132554
1.543462	0.135396
1.495364	0.138441
1.447266	0.141492
1.399168	0.144802
1.351071	0.147496
1.302973	0.150381
1.254875	0.153328
1.206777	0.156711
1.158680	0.160009
1.110582	0.163361
1.062484	0.166757
1.014386	0.170177
0.966289	0.173856
0.918191	0.177621
0.870093	0.181342
0.821995	0.185267
0.773898	0.189124
0.725800	0.192993
0.677702	0.196869
0.629604	0.200769
0.581507	0.204804
0.533409	0.208784
0.485311	0.213017
0.437213	0.217753
0.389115	0.222798
0.341018	0.228051
0.292920	0.233237
0.244822	0.238583
0.196724	0.244224
0.148627	0.249723
0.100529	0.255721
0.052431	0.261953
0.004333	0.269962
-0.043764	0.416578
-0.091862	0.434578
-0.139960	0.459775
-0.188058	0.484123
-0.236155	0.504706
-0.284253	0.52265
-0.332351	0.53977
-0.380449	0.556336
-0.428546	0.572767
-0.476644	0.589493
-0.524742	0.606551
-0.572840	0.623001
-0.620937	0.641406
-0.669035	0.659375
-0.717133	0.678266
-0.765231	0.694753
-0.813328	0.712389
-0.861426	0.729355
-0.909524	0.745048
-0.957622	0.759498
-1.005719	0.773327
-1.053817	0.785698
-1.101915	0.798647
-1.150013	0.810618
-1.198110	0.821549
-1.246208	0.832714
-1.294306	0.842821
-1.342404	0.852897
-1.390502	0.8629
-1.438599	0.871943
-1.486697	0.880518
-1.534795	0.889407
-1.582893	0.897921
-1.630990	0.905217
-1.679088	0.911682
-1.727186	0.917692
-1.775284	0.923419
-1.823381	0.928697
-1.871479	0.933821
-1.919577	0.938435
-1.967675	0.942815
-2.015772	0.946893
-2.063870	0.950523
-2.111968	0.953943
-2.160066	0.957087
-2.208163	0.960402
-2.256261	0.963607
-2.304359	0.966468
-2.352457	0.969076
-2.400554	0.971567
-2.448652	0.973954
-2.496750	0.975997
-2.544848	0.97815
-2.592945	0.980032
-2.641043	0.981742
-2.689141	0.983305
-2.737239	0.984843
-2.785336	0.986048
-2.833434	0.987297
-2.881532	0.988306
-2.929630	0.989247
-2.977727	0.990176
-3.025825	0.991142
-3.073923	0.991892
-3.122021	0.992643
-3.170119	0.993246
-3.218216	0.993824
-3.266314	0.994445
-3.314412	0.994857
-3.362510	0.995313
-3.410607	0.995743
-3.458705	0.996137
-3.506803	0.996487
-3.554901	0.996795
-3.602998	0.997078
-3.651096	0.997367
-3.699194	0.997619
-3.747292	0.997835
-3.795389	0.99805
-3.843487	0.998259
-3.891585	0.998413
-3.939683	0.998567
-3.987780	0.998702
-4.035878	0.998844
-4.083976	0.998979
-4.132074	0.999108
-4.180171	0.9992
-4.228269	0.999293
-4.276367	0.99936
-4.324465	0.999446
-4.372562	0.99952
-4.420660	0.999569
-4.468758	0.999625
-4.516856	0.999649
-4.564953	0.99968
-4.613051	0.999723
-4.661149	0.99976
-4.709247	0.999785
-4.757344	0.999803
-4.805442	0.99984
-4.853540	0.999859
-4.901638	0.999865
-4.949736	0.999883
-4.997833	0.999908
-5.045931	0.999926
-5.094029	0.999938
-5.142127	0.999945
-5.286420	0.999951
-5.334518	0.999957
-5.382615	0.999969
-5.430713	0.999975
-5.478811	0.999982
-5.526909	0.999988
-5.575006	0.999994
-5.863593	1
&
38.145855	2.51454e-21
38.097757	2.69643e-21
38.049659	2.89148e-21
38.001561	3.10064e-21
37.953464	3.32492e-21
37.905366	3.56541e-21
37.857268	3.8233e-21
37.809170	4.09984e-21
37.761073	4.39638e-21
37.712975	4.71436e-21
37.664877	5.05533e-21
37.616779	5.42095e-21
37.568682	5.81301e-21
37.520584	6.23342e-21
37.472486	6.68422e-21
37.424388	7.16762e-21
37.376291	7.68597e-21
37.328193	8.2418e-21
37.280095	8.8378e-21
37.231997	9.4769e-21
37.183900	1.01622e-20
37.135802	1.0897e-20
37.087704	1.1685e-20
37.039606	1.25299e-20
36.991509	1.34359e-20
36.943411	1.44074e-20
36.895313	1.54492e-20
36.847215	1.65662e-20
36.799117	1.7764e-20
36.751020	1.90483e-20
36.702922	2.04255e-20
36.654824	2.19022e-20
36.606726	2.34857e-20
36.558629	2.51835e-20
36.510531	2.70042e-20
36.462433	2.89563e-20
36.414335	3.10496e-20
36.366238	3.32942e-20
36.318140	3.57009e-20
36.270042	3.82816e-20
36.221944	4.10488e-20
36.173847	4.4016e-20
36.125749	4.71976e-20
36.077651	5.0609e-20
36.029553	5.4267e-20
35.981456	5.81893e-20
35.933358	6.23951e-20
35.885260	6.69046e-20
35.837162	7.17401e-20
35.789065	7.69249e-20
35.740967	8.24843e-20
35.692869	8.84453e-20
35.644771	9.48371e-20
35.596674	1.01691e-19
35.548576	1.09039e-19
35.500478	1.16919e-19
35.452380	1.25367e-19
35.404283	1.34426e-19
35.356185	1.4414e-19
35.308087	1.54555e-19
35.259989	1.65722e-19
35.211892	1.77697e-19
35.163794	1.90535e-19
35.115696	2.04302e-19
35.067598	2.19062e-19
35.019500	2.34889e-19
34.971403	2.51859e-19
34.923305	2.70054e-19
34.875207	2.89564e-19
34.827109	3.10482e-19
34.779012	3.32912e-19
34.730914	3.56961e-19
34.682816	3.82746e-19
34.634718	4.10394e-19
34.586621	4.40038e-19
34.538523	4.71822e-19
34.490425	5.05902e-19
34.442327	5.42443e-19
34.394230	5.81622e-19
34.346132	6.23629e-19
34.298034	6.6867e-19
34.249936	7.16962e-19
34.201839	7.68741e-19
34.153741	8.24259e-19
34.105643	8.83784e-19
34.057545	9.47607e-19
34.009448	1.01604e-18
33.961350	1.08941e-18
33.913252	1.16807e-18
33.865154	1.25242e-18
33.817057	1.34285e-18
33.768959	1.43981e-18
33.720861	1.54377e-18
33.672763	1.65523e-18
33.624666	1.77474e-18
33.576568	1.90287e-18
33.528470	2.04025e-18
33.480372	2.18754e-18
33.432275	2.34547e-18
33.384177	2.51479e-18
33.336079	2.69633e-18
33.287981	2.89097e-18
33.239883	3.09965e-18
33.191786	3.3234e-18
33.143688	3.56329e-18
33.095590	3.82048e-18
33.047492	4.09624e-18
32.999395	4.39189e-18
32.951297	4.70887e-18
32.903199	5.04872e-18
32.855101	5.41309e-18
32.807004	5.80375e-18
32.758906	6.22259e-18
32.710808	6.67164e-18
32.662710	7.15309e-18
32.614613	7.66926e-18
32.566515	8.22267e-18
32.518417	8.81599e-18
32.470319	9.45212e-18
32.422222	1.01341e-17
32.374124	1.08653e-17
32.326026	1.16492e-17
32.277928	1.24897e-17
32.229831	1.33908e-17
32.181733	1.43568e-17
32.133635	1.53926e-17
32.085537	1.6503e-17
32.037440	1.76935e-17
31.989342	1.89698e-17
31.941244	2.03382e-17
31.893146	2.18052e-17
31.845049	2.3378e-17
31.796951	2.50642e-17
31.748853	2.6872e-17
31.700755	2.88101e-17
31.652658	3.08879e-17
31.604560	3.31155e-17
31.556462	3.55037e-17
31.508364	3.80641e-17
31.460266	4.0809e-17
31.412169	4.37518e-17
31.364071	4.69067e-17
31.315973	5.0289e-17
31.267875	5.3915e-17
31.219778	5.78024e-17
31.171680	6.197e-17
31.123582	6.64379e-17
31.075484	7.12278e-17
31.027387	7.63629e-17
30.979289	8.1868e-17
30.931191	8.77698e-17
30.883093	9.40969e-17
30.834996	1.0088e-16
30.786898	1.08152e-16
30.738800	1.15947e-16
30.690702	1.24304e-16
30.642605	1.33264e-16
30.594507	1.42869e-16
30.546409	1.53165e-16
30.498311	1.64204e-16
30.450214	1.76037e-16
30.402116	1.88723e-16
30.354018	2.02323e-16
30.305920	2.16903e-16
30.257823	2.32532e-16
30.209725	2.49287e-16
30.161627	2.67249e-16
30.113529	2.86504e-16
30.065432	3.07146e-16
30.017334	3.29275e-16
29.969236	3.52997e-16
29.921138	3.78427e-16
29.873040	4.05688e-16
29.824943	4.34912e-16
29.776845	4.66241e-16
29.728747	4.99824e-16
29.680649	5.35826e-16
29.632552	5.74419e-16
29.584454	6.15791e-16
29.536356	6.60141e-16
29.488258	7.07683e-16
29.440161	7.58647e-16
29.392063	8.1328e-16
29.343965	8.71845e-16
29.295867	9.34624e-16
29.247770	1.00192e-15
29.199672	1.07406e-15
29.151574	1.1514e-15
29.103476	1.23429e-15
29.055379	1.32316e-15
29.007281	1.41841e-15
28.959183	1.52053e-15
28.911085	1.62998e-15
28.862988	1.74732e-15
28.814890	1.87309e-15
28.766792	2.00792e-15
28.718694	2.15244e-15
28.670597	2.30736e-15
28.622499	2.47342e-15
28.574401	2.65142e-15
28.526303	2.84223e-15
28.478206	3.04677e-15
28.430108	3.26601e-15
28.382010	3.50102e-15
28.333912	3.75293e-15
28.285815	4.02296e-15
28.237717	4.31241e-15
28.189619	4.62266e-15
28.141521	4.95523e-15
28.093423	5.3117e-15
28.045326	5.69381e-15
27.997228	6.10338e-15
27.949130	6.5424e-15
27.901032	7.01298e-15
27.852935	7.51739e-15
27.804837	8.05805e-15
27.756739	8.63757e-15
27.708641	9.25875e-15
27.660544	9.92457e-15
27.612446	1.06382e-14
27.564348	1.14032e-14
27.516250	1.22231e-14
27.468153	1.3102e-14
27.420055	1.4044e-14
27.371957	1.50536e-14
27.323859	1.61358e-14
27.275762	1.72958e-14
27.227664	1.85391e-14
27.179566	1.98717e-14
27.131468	2.13e-14
27.083371	2.2831e-14
27.035273	2.44719e-14
26.987175	2.62306e-14
26.939077	2.81157e-14
26.890980	3.01361e-14
26.842882	3.23016e-14
26.794784	3.46226e-14
26.746686	3.71103e-14
26.698589	3.97766e-14
26.650491	4.26343e-14
26.602393	4.56972e-14
26.554295	4.898e-14
26.506198	5.24985e-14
26.458100	5.62695e-14
26.410002	6.03111e-14
26.361904	6.46429e-14
26.313806	6.92855e-14
26.265709	7.42614e-14
26.217611	7.95943e-14
26.169513	8.53099e-14
26.121415	9.14356e-14
26.073318	9.80009e-14
26.025220	1.05037e-13
25.977122	1.12578e-13
25.929024	1.2066e-13
25.880927	1.29322e-13
25.832829	1.38605e-13
25.784731	1.48555e-13
25.736633	1.59217e-13
25.688536	1.70644e-13
25.640438	1.82891e-13
25.592340	1.96016e-13
25.544242	2.10083e-13
25.496145	2.25157e-13
25.448047	2.41313e-13
25.399949	2.58627e-13
25.351851	2.77182e-13
25.303754	2.97067e-13
25.255656	3.18378e-13
25.207558	3.41216e-13
25.159460	3.65691e-13
25.111363	3.91919e-13
25.063265	4.20028e-13
25.015167	4.50151e-13
24.967069	4.82432e-13
24.918972	5.17026e-13
24.870874	5.54099e-13
24.822776	5.93827e-13
24.774678	6.36401e-13
24.726581	6.82025e-13
24.678483	7.30917e-13
24.630385	7.83311e-13
24.582287	8.39456e-13
24.534189	8.99623e-13
24.486092	9.64098e-13
24.437994	1.03319e-12
24.389896	1.10723e-12
24.341798	1.18657e-12
24.293701	1.27158e-12
24.245603	1.36269e-12
24.197505	1.46031e-12
24.149407	1.56492e-12
24.101310	1.67702e-12
24.053212	1.79714e-12
24.005114	1.92586e-12
23.957016	2.06379e-12
23.908919	2.21158e-12
23.860821	2.36995e-12
23.812723	2.53964e-12
23.764625	2.72148e-12
23.716528	2.91632e-12
23.668430	3.12509e-12
23.620332	3.3488e-12
23.572234	3.5885e-12
23.524137	3.84534e-12
23.476039	4.12055e-12
23.427941	4.41543e-12
23.379843	4.73138e-12
23.331746	5.06993e-12
23.283648	5.43267e-12
23.235550	5.82134e-12
23.187452	6.23778e-12
23.139355	6.68398e-12
23.091257	7.16206e-12
23.043159	7.6743e-12
22.995061	8.22313e-12
22.946963	8.81116e-12
22.898866	9.4412e-12
22.850768	1.01162e-11
22.802670	1.08395e-11
22.754572	1.16144e-11
22.706475	1.24446e-11
22.658377	1.33341e-11
22.610279	1.42871e-11
22.562181	1.53081e-11
22.514084	1.6402e-11
22.465986	1.7574e-11
22.417888	1.88296e-11
22.369790	2.01748e-11
22.321693	2.1616e-11
22.273595	2.316e-11
22.225497	2.48141e-11
22.177399	2.65863e-11
22.129302	2.84848e-11
22.081204	3.05187e-11
22.033106	3.26977e-11
21.985008	3.50321e-11
21.936911	3.75328e-11
21.888813	4.02119e-11
21.840715	4.30819e-11
21.792617	4.61565e-11
21.744520	4.94502e-11
21.696422	5.29786e-11
21.648324	5.67584e-11
21.600226	6.08074e-11
21.552129	6.5145e-11
21.504031	6.97915e-11
21.455933	7.47689e-11
21.407835	8.01008e-11
21.359738	8.58124e-11
21.311640	9.19306e-11
21.263542	9.84843e-11
21.215444	1.05505e-10
21.167346	1.13025e-10
21.119249	1.2108e-10
21.071151	1.29708e-10
21.023053	1.3895e-10
20.974955	1.4885e-10
20.926858	1.59454e-10
20.878760	1.70812e-10
20.830662	1.82978e-10
20.782564	1.96009e-10
20.734467	2.09966e-10
20.686369	2.24916e-10
20.638271	2.40928e-10
20.590173	2.58079e-10
20.542076	2.76448e-10
20.493978	2.96122e-10
20.445880	3.17194e-10
20.397782	3.39763e-10
20.349685	3.63935e-10
20.301587	3.89824e-10
20.253489	4.1755e-10
20.205391	4.47246e-10
20.157294	4.79049e-10
20.109196	5.1311e-10
20.061098	5.49588e-10
20.013000	5.88655e-10
19.964903	6.30493e-10
19.916805	6.75299e-10
19.868707	7.23283e-10
19.820609	7.7467e-10
19.772512	8.29701e-10
19.724414	8.88633e-10
19.676316	9.51743e-10
19.628218	1.01933e-09
19.580121	1.0917e-09
19.532023	1.1692e-09
19.483925	1.25219e-09
19.435827	1.34106e-09
19.387729	1.43622e-09
19.339632	1.53812e-09
19.291534	1.64723e-09
19.243436	1.76407e-09
19.195338	1.88918e-09
19.147241	2.02314e-09
19.099143	2.16658e-09
19.051045	2.32016e-09
19.002947	2.48461e-09
18.954850	2.66069e-09
18.906752	2.84921e-09
18.858654	3.05106e-09
18.810556	3.26718e-09
18.762459	3.49857e-09
18.714361	3.7463e-09
18.666263	4.01154e-09
18.618165	4.2955e-09
18.570068	4.59952e-09
18.521970	4.925e-09
18.473872	5.27345e-09
18.425774	5.64649e-09
18.377677	6.04585e-09
18.329579	6.47339e-09
18.281481	6.93107e-09
18.233383	7.42103e-09
18.185286	7.94552e-09
18.137188	8.50699e-09
18.089090	9.10801e-09
18.040992	9.75138e-09
17.992895	1.04401e-08
17.944797	1.11773e-08
17.896699	1.19663e-08
17.848601	1.2811e-08
17.800504	1.3715e-08
17.752406	1.46827e-08
17.704308	1.57184e-08
17.656210	1.6827e-08
17.608112	1.80135e-08
17.560015	1.92834e-08
17.511917	2.06425e-08
17.463819	2.20972e-08
17.415721	2.3654e-08
17.367624	2.53201e-08
17.319526	2.71031e-08
17.271428	2.90113e-08
17.223330	3.10534e-08
17.175233	3.32387e-08
17.127135	3.55773e-08
17.079037	3.80798e-08
17.030939	4.07577e-08
16.982842	4.36232e-08
16.934744	4.66894e-08
16.886646	4.99703e-08
16.838548	5.34809e-08
16.790451	5.72372e-08
16.742353	6.12563e-08
16.694255	6.55564e-08
16.646157	7.01572e-08
16.598060	7.50796e-08
16.549962	8.03459e-08
16.501864	8.598e-08
16.453766	9.20076e-08
16.405669	9.84558e-08
16.357571	1.05354e-07
16.309473	1.12733e-07
16.261375	1.20627e-07
16.213278	1.29072e-07
16.165180	1.38104e-07
16.117082	1.47766e-07
16.068984	1.581e-07
16.020886	1.69154e-07
15.972789	1.80976e-07
15.924691	1.93621e-07
15.876593	2.07145e-07
15.828495	2.21609e-07
15.780398	2.37077e-07
15.732300	2.53619e-07
15.684202	2.71309e-07
15.636104	2.90227e-07
15.588007	3.10456e-07
15.539909	3.32087e-07
15.491811	3.55217e-07
15.443713	3.79948e-07
15.395616	4.06391e-07
15.347518	4.34664e-07
15.299420	4.64891e-07
15.251322	4.97207e-07
15.203225	5.31755e-07
15.155127	5.68689e-07
15.107029	6.08171e-07
15.058931	6.50376e-07
15.010834	6.9549e-07
14.962736	7.43711e-07
14.914638	7.95253e-07
14.866540	8.50342e-07
14.818443	9.09219e-07
14.770345	9.72142e-07
14.722247	1.03939e-06
14.674149	1.11125e-06
14.626052	1.18804e-06
14.577954	1.27009e-06
14.529856	1.35777e-06
14.481758	1.45145e-06
14.433661	1.55154e-06
14.385563	1.65846e-06
14.337465	1.7727e-06
14.289367	1.89473e-06
14.241269	2.02509e-06
14.193172	2.16433e-06
14.145074	2.31306e-06
14.096976	2.4719e-06
14.048878	2.64155e-06
14.000781	2.82272e-06
13.952683	3.01619e-06
13.904585	3.22278e-06
13.856487	3.44336e-06
13.808390	3.67888e-06
13.760292	3.93032e-06
13.712194	4.19876e-06
13.664096	4.4853e-06
13.615999	4.79117e-06
13.567901	5.11764e-06
13.519803	5.46607e-06
13.471705	5.83792e-06
13.423608	6.23473e-06
13.375510	6.65814e-06
13.327412	7.1099e-06
13.279314	7.59188e-06
13.231217	8.10604e-06
13.183119	8.65451e-06
13.135021	9.23951e-06
13.086923	9.86343e-06
13.038826	1.05288e-05
12.990728	1.12383e-05
12.942630	1.19947e-05
12.894532	1.28012e-05
12.846435	1.3661e-05
12.798337	1.45773e-05
12.750239	1.5554e-05
12.702141	1.65948e-05
12.654044	1.77038e-05
12.605946	1.88853e-05
12.557848	2.0144e-05
12.509750	2.14846e-05
12.461652	2.29124e-05
12.413555	2.44328e-05
12.365457	2.60515e-05
12.317359	2.77748e-05
12.269261	2.9609e-05
12.221164	3.15609e-05
12.173066	3.36379e-05
12.124968	3.58474e-05
12.076870	3.81976e-05
12.028773	4.0697e-05
11.980675	4.33544e-05
11.932577	4.61793e-05
11.884479	4.91816e-05
11.836382	5.23718e-05
11.788284	5.57608e-05
11.740186	5.93601e-05
11.692088	6.31817e-05
11.643991	6.72383e-05
11.595893	7.15431e-05
11.547795	7.611e-05
11.499697	8.09533e-05
11.451600	8.6088e-05
11.403502	9.15297e-05
11.355404	9.72947e-05
11.307306	0.0001034
11.259209	0.000109862
11.211111	0.000116699
11.163013	0.000123929
11.114915	0.000131572
11.066818	0.000139645
11.018720	0.000148168
10.970622	0.00015716
10.922524	0.00016664
10.874427	0.000176628
10.826329	0.000187141
10.778231	0.000198197
10.730133	0.000209812
10.682035	0.000222001
10.633938	0.000234776
10.585840	0.000248147
10.537742	0.00026212
10.489644	0.000276696
10.441547	0.000291871
10.393449	0.000307631
10.345351	0.000323956
10.297253	0.000340811
10.249156	0.000358147
10.201058	0.000375891
10.152960	0.000393947
10.104862	0.000412181
10.056765	0.000430407
10.008667	0.000448366
9.960569	0.000465682
9.912471	0.000481776
9.864374	0.000495633
&
```
