## Supplementary material for "All-at-once RNA folding with 3D motif prediction framed by evolutionary information": RF02193_TCL6_3.cacofold.helixcov

```
# RMs = 3 L = 154

# RM_HELIX NESTED 21-25 37-41, nbp = 5 nbp_cov = 0
# pvals: 0.779964,0.450617,0.154687,0.4202,0.340334
# aggregated NONE
NESTED  ::::::::::::::::::::<<<<<___________>>>>>:::::::::::::::::::::::::::::::::::::::::::::::::::::::::::::::::::::::::::::::::::::::::::::::::::
        ::::::::::::::::::::::::::::::::::::::::::::::::::::::::::::::::::::::::::::::::::::::::::::::::::::::::::::::::::::::::::::::::::::::::::::

# RM_HELIX NESTED 52-55 60-63, nbp = 4 nbp_cov = 0
# pvals: 0.672539,0.686614,0.340334,0.340334
# aggregated NONE
NESTED  :::::::::::::::::::::::::::::::::::::::::::::::::::<<<<____>>>>:::::::::::::::::::::::::::::::::::::::::::::::::::::::::::::::::::::::::::::
        ::::::::::::::::::::::::::::::::::::::::::::::::::::::::::::::::::::::::::::::::::::::::::::::::::::::::::::::::::::::::::::::::::::::::::::

# RM_HELIX NESTED 75-104 130-152, nbp = 22 nbp_cov = 0
# pvals: 0.0319065,0.82648,0.769573,0.747749,0.565822,0.82648,0.613453,0.0830935,0.274162,0.747749,0.30666,0.4202,0.85779,0.269599,0.565822,0.240971,0.283767,0.842826,0.85779,0.920591,0.340334,0.466326
# aggregated NONE
NESTED  ::::::::::::::::::::::::::::::::::::::::::::::::::::::::::::::::::::::::::<<<<<<<<<<<<<<<<<<<<<<____________________>>>>>>>>>>>>>>>>>>>>>>::
        ::::::::::::::::::::::::::::::::::::::::::::::::::::::::::::::::::::::::::::::::::::::::::::::::::::::::::::::::::::::::::::::::::::::::::::
```
