## Supplementary material for "All-at-once RNA folding with 3D motif prediction framed by evolutionary information": RF02193_TCL6_3.cacofold.power

```
# Power analysis of CaCoFold structure 
#
# Powertype = SINGLE SUBSTITUTIONS
# covary  left_pos      right_pos    substitutions      power
#----------------------------------------------------------------
          21		41		4		0.07
          22		40		2		0.00
          23		39		2		0.00
          24		38		5		0.11
          25		37		0		0.00
          52		63		3		0.02
          53		62		3		0.02
          54		61		1		0.00
          55		60		2		0.00
          75		152		9		0.28
          76		151		3		0.02
          77		150		15		0.47
          78		149		5		0.11
          79		148		4		0.07
          80		146		6		0.16
          81		145		13		0.42
          82		144		10		0.32
          83		143		12		0.39
          84		142		9		0.28
          85		141		8		0.24
          86		140		15		0.47
          87		139		7		0.20
          88		138		10		0.32
          89		137		10		0.32
          97		136		7		0.20
          98		135		10		0.32
          100		134		10		0.32
          101		133		10		0.32
          102		132		9		0.28
          103		131		1		0.00
          104		130		6		0.16
#
# BPAIRS 31
# avg substitutions per BP  6.8
# BPAIRS expected to covary 5.9 +/- 2.0
# BPAIRS observed to covary 0
#
```
