## Supplementary material for "All-at-once RNA folding with 3D motif prediction framed by evolutionary information": RF02193_TCL6_3.surv

```
&
15.800000	0.000102775
14.650000	0.00020555
13.550000	0.000308325
11.400000	0.0004111
11.100000	0.000513875
11.000000	0.00061665
10.850000	0.000719424
10.750000	0.000822199
10.650000	0.000924974
10.250000	0.00102775
10.050000	0.00113052
10.000000	0.0012333
9.750000	0.00143885
9.650000	0.00154162
9.600000	0.0016444
9.550000	0.00174717
9.500000	0.00184995
9.450000	0.00195272
9.400000	0.0020555
9.300000	0.00226105
9.250000	0.00236382
9.000000	0.00267215
8.900000	0.00277492
8.850000	0.00339157
8.750000	0.0036999
8.700000	0.00400822
8.650000	0.00421377
8.600000	0.00431655
8.550000	0.0045221
8.500000	0.00483042
8.450000	0.00503597
8.400000	0.00513875
8.350000	0.00565262
8.300000	0.00606372
8.250000	0.00626927
8.200000	0.00637205
8.150000	0.0065776
8.050000	0.00698869
8.000000	0.00760534
7.950000	0.00781089
7.900000	0.00791367
7.850000	0.00811922
7.800000	0.00832477
7.750000	0.00873587
7.700000	0.00904419
7.650000	0.00924974
7.600000	0.00955807
7.550000	0.0100719
7.500000	0.0103803
7.450000	0.010483
7.400000	0.0106886
7.350000	0.0109969
7.300000	0.0115108
7.250000	0.0119219
7.200000	0.0120247
7.150000	0.0124358
7.100000	0.0126413
7.050000	0.0130524
7.000000	0.0133607
6.950000	0.0138746
6.900000	0.0142857
6.850000	0.0143885
6.800000	0.0147996
6.750000	0.0152107
6.700000	0.0154162
6.600000	0.0160329
6.550000	0.0167523
6.500000	0.0170606
6.450000	0.017369
6.400000	0.0176773
6.350000	0.0181912
6.300000	0.0184995
6.250000	0.0189106
6.200000	0.0193217
6.150000	0.0195272
6.100000	0.0203494
6.050000	0.020555
6.000000	0.0211716
5.950000	0.0212744
5.900000	0.0217883
5.850000	0.0227133
5.800000	0.0234327
5.750000	0.023741
5.700000	0.0243577
5.650000	0.0247688
5.550000	0.0249743
5.500000	0.0254882
5.450000	0.0263104
5.400000	0.026927
5.350000	0.0275437
5.300000	0.0281603
5.250000	0.0288798
5.200000	0.0291881
5.150000	0.0299075
5.100000	0.0305242
5.050000	0.0313464
5.000000	0.0322713
4.950000	0.032888
4.900000	0.0335046
4.850000	0.0343268
4.800000	0.0349435
4.750000	0.0359712
4.700000	0.0366906
4.650000	0.0373073
4.600000	0.038335
4.550000	0.0391572
4.500000	0.0397739
4.450000	0.040185
4.400000	0.0412127
4.350000	0.0423433
4.300000	0.0429599
4.250000	0.0434738
4.200000	0.0441932
4.150000	0.0449126
4.100000	0.0457348
4.050000	0.0468654
4.000000	0.0479959
3.950000	0.0491264
3.900000	0.0504625
3.850000	0.0514902
3.800000	0.0524152
3.750000	0.0537513
3.700000	0.0541624
3.650000	0.0554985
3.600000	0.0563207
3.550000	0.0570401
3.500000	0.0584789
3.450000	0.0601233
3.400000	0.0611511
3.350000	0.063001
3.300000	0.0643371
3.250000	0.065776
3.200000	0.0672148
3.150000	0.0684481
3.100000	0.0695786
3.050000	0.0706064
3.000000	0.072148
2.950000	0.0736896
2.900000	0.0745118
2.850000	0.076259
2.800000	0.0783145
2.750000	0.0796506
2.700000	0.0810894
2.650000	0.0825283
2.600000	0.0834532
2.550000	0.0852004
2.500000	0.0872559
2.450000	0.0890031
2.400000	0.0900308
2.350000	0.0922919
2.300000	0.0933196
2.250000	0.0956835
2.200000	0.0981501
2.150000	0.100103
2.100000	0.102364
2.050000	0.105139
2.000000	0.108016
1.950000	0.112333
1.900000	0.115211
1.850000	0.117369
1.800000	0.11963
1.750000	0.122199
1.700000	0.125283
1.650000	0.127338
1.600000	0.129085
1.550000	0.131346
1.500000	0.133916
1.450000	0.135971
1.400000	0.138027
1.350000	0.140288
1.300000	0.142035
1.250000	0.14481
1.200000	0.146865
1.150000	0.149538
1.100000	0.152312
1.050000	0.154985
1.000000	0.158479
0.950000	0.161459
0.900000	0.164851
0.850000	0.16814
0.800000	0.170915
0.750000	0.174512
0.700000	0.17852
0.650000	0.182323
0.600000	0.186536
0.550000	0.19075
0.500000	0.194656
0.450000	0.200719
0.400000	0.204317
0.350000	0.207914
0.300000	0.213155
0.250000	0.217986
0.200000	0.223638
0.150000	0.229702
0.100000	0.234738
0.050000	0.243371
0.000000	0.26927
-0.050000	0.370298
-0.100000	0.427133
-0.150000	0.473073
-0.200000	0.498972
-0.250000	0.521274
-0.300000	0.537718
-0.350000	0.553957
-0.400000	0.573587
-0.450000	0.594245
-0.500000	0.611819
-0.550000	0.628983
-0.600000	0.647893
-0.650000	0.665468
-0.700000	0.682323
-0.750000	0.699281
-0.800000	0.716033
-0.850000	0.731244
-0.900000	0.746763
-0.950000	0.759096
-1.000000	0.770812
-1.050000	0.78335
-1.100000	0.79815
-1.150000	0.80853
-1.200000	0.819322
-1.250000	0.829702
-1.300000	0.840082
-1.350000	0.84851
-1.400000	0.856835
-1.450000	0.866187
-1.500000	0.874409
-1.550000	0.881089
-1.600000	0.889003
-1.650000	0.895581
-1.700000	0.903803
-1.750000	0.911202
-1.800000	0.916752
-1.850000	0.921172
-1.900000	0.927133
-1.950000	0.93186
-2.000000	0.936896
-2.050000	0.940391
-2.100000	0.944399
-2.150000	0.947688
-2.200000	0.951799
-2.250000	0.954882
-2.300000	0.958171
-2.350000	0.960637
-2.400000	0.963926
-2.450000	0.965776
-2.500000	0.968037
-2.550000	0.970298
-2.600000	0.972765
-2.650000	0.975231
-2.700000	0.97739
-2.750000	0.978828
-2.800000	0.979856
-2.850000	0.980884
-2.900000	0.981809
-2.950000	0.983659
-3.000000	0.984481
-3.050000	0.985406
-3.100000	0.986228
-3.150000	0.98705
-3.200000	0.988078
-3.250000	0.988798
-3.300000	0.98962
-3.350000	0.990545
-3.400000	0.991059
-3.450000	0.99147
-3.500000	0.992497
-3.550000	0.993422
-3.600000	0.993834
-3.650000	0.994553
-3.700000	0.995067
-3.750000	0.995786
-3.800000	0.996403
-3.850000	0.996711
-3.900000	0.996917
-3.950000	0.997328
-4.000000	0.997636
-4.050000	0.997842
-4.100000	0.997945
-4.150000	0.99815
-4.250000	0.998356
-4.300000	0.998664
-4.350000	0.998869
-4.500000	0.998972
-4.600000	0.999281
-4.650000	0.999383
-4.700000	0.999486
-4.750000	0.999589
-4.950000	0.999692
-5.150000	0.999794
-5.200000	0.999897
-5.250000	1
&
26.350000	5.13875e-06
24.150000	1.02775e-05
23.150000	1.54162e-05
21.900000	2.0555e-05
21.850000	2.56937e-05
21.450000	3.08325e-05
20.850000	4.111e-05
20.650000	4.62487e-05
20.600000	5.65262e-05
20.450000	6.1665e-05
20.250000	6.68037e-05
20.150000	7.19424e-05
20.000000	7.70812e-05
19.800000	8.73587e-05
19.650000	9.76362e-05
19.600000	0.000102775
19.450000	0.000107914
19.400000	0.000113052
19.200000	0.000118191
19.100000	0.00012333
18.950000	0.000128469
18.750000	0.000133607
18.650000	0.000138746
18.550000	0.000149024
18.500000	0.000159301
18.450000	0.00016444
18.400000	0.000169579
18.300000	0.000174717
18.250000	0.000179856
18.150000	0.000190134
18.100000	0.000195272
18.050000	0.000200411
18.000000	0.00020555
17.950000	0.000210689
17.900000	0.000215827
17.800000	0.000220966
17.750000	0.000236382
17.700000	0.000251799
17.650000	0.000262076
17.400000	0.000272354
17.350000	0.000277492
17.300000	0.00028777
17.250000	0.000292909
17.200000	0.000308325
17.150000	0.000313464
17.100000	0.00032888
17.000000	0.000334018
16.950000	0.000344296
16.900000	0.000349435
16.850000	0.000359712
16.800000	0.000364851
16.700000	0.000375128
16.650000	0.000385406
16.600000	0.0004111
16.500000	0.000431655
16.450000	0.000441932
16.400000	0.000447071
16.350000	0.000457348
16.300000	0.000462487
16.150000	0.000467626
16.050000	0.000472765
16.000000	0.000477903
15.950000	0.00049332
15.850000	0.000508736
15.800000	0.000513875
15.750000	0.000539568
15.700000	0.000560123
15.650000	0.00057554
15.600000	0.000590956
15.450000	0.000606372
15.400000	0.000611511
15.300000	0.000626927
15.250000	0.000632066
15.200000	0.000652621
15.150000	0.000662898
15.100000	0.000673176
15.050000	0.000688592
15.000000	0.000719424
14.950000	0.000729702
14.900000	0.000765673
14.850000	0.000775951
14.800000	0.000801644
14.750000	0.000811922
14.650000	0.000822199
14.600000	0.000853032
14.550000	0.000889003
14.500000	0.000909558
14.450000	0.000940391
14.400000	0.000955807
14.350000	0.000986639
14.300000	0.00100719
14.250000	0.00102775
14.200000	0.00103803
14.150000	0.00108428
14.100000	0.00110483
14.050000	0.00112539
14.000000	0.00114594
13.950000	0.0011665
13.900000	0.00120761
13.850000	0.00123844
13.800000	0.00126413
13.750000	0.00128469
13.700000	0.0013258
13.650000	0.00133607
13.600000	0.00139774
13.550000	0.00142343
13.500000	0.00143885
13.450000	0.00147482
13.400000	0.00149538
13.350000	0.00153135
13.300000	0.00156732
13.250000	0.00158787
13.200000	0.00163926
13.150000	0.00169579
13.100000	0.0017369
13.050000	0.00179856
13.000000	0.00187564
12.950000	0.00192703
12.900000	0.0020298
12.850000	0.00206064
12.800000	0.00211716
12.750000	0.00213258
12.700000	0.00218911
12.650000	0.00225077
12.600000	0.00227133
12.550000	0.00231244
12.500000	0.00235868
12.450000	0.00243577
12.400000	0.00247174
12.350000	0.00251285
12.300000	0.0025591
12.250000	0.00260021
12.200000	0.00266701
12.150000	0.00273381
12.100000	0.0027852
12.050000	0.00282631
12.000000	0.00289825
11.950000	0.00298561
11.900000	0.00305755
11.850000	0.00310894
11.800000	0.00315005
11.750000	0.00323741
11.700000	0.00332991
11.650000	0.00341727
11.600000	0.00347379
11.550000	0.00353546
11.500000	0.00358684
11.450000	0.0036742
11.400000	0.00372045
11.350000	0.00378212
11.300000	0.00384892
11.250000	0.00391059
11.200000	0.00399794
11.150000	0.00407503
11.100000	0.00415211
11.050000	0.00424974
11.000000	0.00435252
10.950000	0.00443474
10.900000	0.00454265
10.850000	0.00464543
10.800000	0.00475848
10.750000	0.00483556
10.700000	0.00490236
10.650000	0.00502569
10.600000	0.00511305
10.550000	0.00523638
10.500000	0.00532374
10.450000	0.00542138
10.400000	0.00555498
10.350000	0.00571942
10.300000	0.00580678
10.250000	0.00590442
10.200000	0.00600719
10.150000	0.00613566
10.100000	0.00629496
10.050000	0.00637718
10.000000	0.00653649
9.950000	0.00670092
9.900000	0.00682425
9.850000	0.00695786
9.800000	0.00709661
9.750000	0.00724049
9.700000	0.00735868
9.650000	0.00751285
9.600000	0.00768756
9.550000	0.00784173
9.500000	0.00799589
9.450000	0.0081295
9.400000	0.00832477
9.350000	0.00848921
9.300000	0.00867934
9.250000	0.00882837
9.200000	0.00898253
9.150000	0.00916752
9.100000	0.00931141
9.050000	0.00951696
9.000000	0.00970709
8.950000	0.00985098
8.900000	0.0100565
8.850000	0.0102312
8.800000	0.0104368
8.750000	0.0106526
8.700000	0.0109404
8.650000	0.0112487
8.600000	0.0115365
8.550000	0.0117934
8.500000	0.0120504
8.450000	0.012369
8.400000	0.012631
8.350000	0.0130062
8.300000	0.0133607
8.250000	0.0136999
8.200000	0.0140185
8.150000	0.0143268
8.100000	0.0147071
8.050000	0.0151439
8.000000	0.0154933
7.950000	0.0159507
7.900000	0.0163566
7.850000	0.016778
7.800000	0.0172045
7.750000	0.0176721
7.700000	0.0181449
7.650000	0.0185406
7.600000	0.0189517
7.550000	0.0194964
7.500000	0.0199486
7.450000	0.0204111
7.400000	0.0209507
7.350000	0.0214594
7.300000	0.0221017
7.250000	0.0226413
7.200000	0.0231655
7.150000	0.0236125
7.100000	0.0242806
7.050000	0.0248561
7.000000	0.0255242
6.950000	0.0261922
6.900000	0.0267986
6.850000	0.0274152
6.800000	0.0280267
6.750000	0.0284995
6.700000	0.0291572
6.650000	0.0298921
6.600000	0.0306321
6.550000	0.0313309
6.500000	0.0319065
6.450000	0.0327338
6.400000	0.0334224
6.350000	0.0341059
6.300000	0.0350565
6.250000	0.0357143
6.200000	0.0364388
6.150000	0.0372199
6.100000	0.0380935
6.050000	0.0389157
6.000000	0.0396968
5.950000	0.0405755
5.900000	0.0414234
5.850000	0.0421788
5.800000	0.0429188
5.750000	0.0437564
5.700000	0.044481
5.650000	0.0453803
5.600000	0.0461973
5.550000	0.0470606
5.500000	0.0480473
5.450000	0.0488849
5.400000	0.0496711
5.350000	0.0507091
5.300000	0.0517163
5.250000	0.0526876
5.200000	0.0534892
5.150000	0.0544604
5.100000	0.0554573
5.050000	0.0564029
5.000000	0.0574872
4.950000	0.0584892
4.900000	0.0595683
4.850000	0.0605704
4.800000	0.0615005
4.750000	0.0626002
4.700000	0.0636999
4.650000	0.0648561
4.600000	0.0660175
4.550000	0.0672199
4.500000	0.068371
4.450000	0.06963
4.400000	0.0708684
4.350000	0.072112
4.300000	0.0732888
4.250000	0.0745838
4.200000	0.0758736
4.150000	0.0772919
4.100000	0.0787153
4.050000	0.0801747
4.000000	0.0815725
3.950000	0.0830935
3.900000	0.0846146
3.850000	0.086038
3.800000	0.0875745
3.750000	0.0891984
3.700000	0.0908633
3.650000	0.0925848
3.600000	0.0942446
3.550000	0.0959712
3.500000	0.0978006
3.450000	0.0995324
3.400000	0.101182
3.350000	0.103047
3.300000	0.104908
3.250000	0.106732
3.200000	0.10851
3.150000	0.110427
3.100000	0.112492
3.050000	0.11445
3.000000	0.116367
2.950000	0.118371
2.900000	0.12036
2.850000	0.122205
2.800000	0.124142
2.750000	0.126238
2.700000	0.128227
2.650000	0.130252
2.600000	0.13221
2.550000	0.134337
2.500000	0.136429
2.450000	0.13851
2.400000	0.140704
2.350000	0.142939
2.300000	0.1452
2.250000	0.147528
2.200000	0.14981
2.150000	0.152276
2.100000	0.154687
2.050000	0.156953
2.000000	0.159645
1.950000	0.162205
1.900000	0.164666
1.850000	0.167338
1.800000	0.170015
1.750000	0.172477
1.700000	0.175057
1.650000	0.178042
1.600000	0.180812
1.550000	0.183679
1.500000	0.186377
1.450000	0.188787
1.400000	0.191876
1.350000	0.195098
1.300000	0.19816
1.250000	0.201125
1.200000	0.2039
1.150000	0.207025
1.100000	0.210062
1.050000	0.213155
1.000000	0.216521
0.950000	0.219882
0.900000	0.223104
0.850000	0.226588
0.800000	0.230026
0.750000	0.233577
0.700000	0.237246
0.650000	0.240971
0.600000	0.244928
0.550000	0.248597
0.500000	0.252991
0.450000	0.256922
0.400000	0.26091
0.350000	0.26517
0.300000	0.269599
0.250000	0.274162
0.200000	0.278849
0.150000	0.283767
0.100000	0.288977
0.050000	0.295298
0.000000	0.30666
-0.050000	0.340334
-0.100000	0.359018
-0.150000	0.376326
-0.200000	0.391074
-0.250000	0.405725
-0.300000	0.4202
-0.350000	0.435036
-0.400000	0.450617
-0.450000	0.466326
-0.500000	0.482451
-0.550000	0.498998
-0.600000	0.515576
-0.650000	0.532528
-0.700000	0.549358
-0.750000	0.565822
-0.800000	0.581644
-0.850000	0.597667
-0.900000	0.613453
-0.950000	0.628885
-1.000000	0.643484
-1.050000	0.658253
-1.100000	0.672539
-1.150000	0.686614
-1.200000	0.699532
-1.250000	0.711778
-1.300000	0.724152
-1.350000	0.735987
-1.400000	0.747749
-1.450000	0.758618
-1.500000	0.769573
-1.550000	0.779964
-1.600000	0.789764
-1.650000	0.799363
-1.700000	0.80888
-1.750000	0.817657
-1.800000	0.82648
-1.850000	0.834717
-1.900000	0.842826
-1.950000	0.850493
-2.000000	0.85779
-2.050000	0.864933
-2.100000	0.871706
-2.150000	0.878088
-2.200000	0.884599
-2.250000	0.890478
-2.300000	0.89611
-2.350000	0.901449
-2.400000	0.906341
-2.450000	0.911244
-2.500000	0.915899
-2.550000	0.920591
-2.600000	0.925103
-2.650000	0.929121
-2.700000	0.933037
-2.750000	0.93668
-2.800000	0.94019
-2.850000	0.943607
-2.900000	0.946737
-2.950000	0.949933
-3.000000	0.952903
-3.050000	0.955673
-3.100000	0.958299
-3.150000	0.960786
-3.200000	0.963058
-3.250000	0.965257
-3.300000	0.967133
-3.350000	0.969054
-3.400000	0.970874
-3.450000	0.972749
-3.500000	0.974409
-3.550000	0.975982
-3.600000	0.977364
-3.650000	0.978736
-3.700000	0.980031
-3.750000	0.98129
-3.800000	0.982528
-3.850000	0.983674
-3.900000	0.984723
-3.950000	0.985745
-4.000000	0.986675
-4.050000	0.987518
-4.100000	0.988335
-4.150000	0.989044
-4.200000	0.98983
-4.250000	0.990483
-4.300000	0.991064
-4.350000	0.99168
-4.400000	0.992235
-4.450000	0.992826
-4.500000	0.993314
-4.550000	0.993792
-4.600000	0.994229
-4.650000	0.994589
-4.700000	0.994949
-4.750000	0.995277
-4.800000	0.995586
-4.850000	0.99591
-4.900000	0.996151
-4.950000	0.996485
-5.000000	0.996686
-5.050000	0.996978
-5.100000	0.997174
-5.150000	0.997374
-5.200000	0.997621
-5.250000	0.997795
-5.300000	0.997924
-5.350000	0.998099
-5.400000	0.998248
-5.450000	0.998361
-5.500000	0.998464
-5.550000	0.998566
-5.600000	0.998654
-5.650000	0.998741
-5.700000	0.998808
-5.750000	0.9989
-5.800000	0.998977
-5.850000	0.999049
-5.900000	0.999116
-5.950000	0.999168
-6.000000	0.999219
-6.050000	0.999322
-6.100000	0.999353
-6.150000	0.999404
-6.200000	0.999466
-6.250000	0.999532
-6.300000	0.999568
-6.350000	0.999599
-6.400000	0.999661
-6.450000	0.999707
-6.500000	0.999738
-6.550000	0.999758
-6.600000	0.999779
-6.650000	0.999784
-6.700000	0.9998
-6.750000	0.999815
-6.800000	0.999825
-6.850000	0.999841
-6.900000	0.999861
-6.950000	0.999866
-7.000000	0.999887
-7.050000	0.999897
-7.100000	0.999918
-7.150000	0.999928
-7.250000	0.999938
-7.350000	0.999943
-7.500000	0.999949
-7.550000	0.999954
-7.650000	0.999959
-7.850000	0.999969
-7.900000	0.999974
-8.100000	0.999979
-8.400000	0.999985
-8.450000	0.99999
-8.650000	0.999995
-8.750000	1
&
63.150000	3.65916e-17
63.100000	3.78433e-17
63.050000	3.91378e-17
63.000000	4.04766e-17
62.950000	4.18611e-17
62.900000	4.3293e-17
62.850000	4.47738e-17
62.800000	4.63052e-17
62.750000	4.78889e-17
62.700000	4.95269e-17
62.650000	5.12208e-17
62.600000	5.29726e-17
62.550000	5.47842e-17
62.500000	5.66578e-17
62.450000	5.85955e-17
62.400000	6.05993e-17
62.350000	6.26717e-17
62.300000	6.48149e-17
62.250000	6.70313e-17
62.200000	6.93235e-17
62.150000	7.1694e-17
62.100000	7.41456e-17
62.050000	7.66809e-17
62.000000	7.93029e-17
61.950000	8.20144e-17
61.900000	8.48186e-17
61.850000	8.77187e-17
61.800000	9.07178e-17
61.750000	9.38195e-17
61.700000	9.70271e-17
61.650000	1.00344e-16
61.600000	1.03775e-16
61.550000	1.07323e-16
61.500000	1.10992e-16
61.450000	1.14786e-16
61.400000	1.1871e-16
61.350000	1.22768e-16
61.300000	1.26965e-16
61.250000	1.31305e-16
61.200000	1.35793e-16
61.150000	1.40435e-16
61.100000	1.45235e-16
61.050000	1.50199e-16
61.000000	1.55333e-16
60.950000	1.60642e-16
60.900000	1.66132e-16
60.850000	1.7181e-16
60.800000	1.77682e-16
60.750000	1.83755e-16
60.700000	1.90034e-16
60.650000	1.96529e-16
60.600000	2.03245e-16
60.550000	2.10191e-16
60.500000	2.17373e-16
60.450000	2.24801e-16
60.400000	2.32483e-16
60.350000	2.40427e-16
60.300000	2.48643e-16
60.250000	2.57139e-16
60.200000	2.65925e-16
60.150000	2.75011e-16
60.100000	2.84407e-16
60.050000	2.94124e-16
60.000000	3.04173e-16
59.950000	3.14565e-16
59.900000	3.25312e-16
59.850000	3.36425e-16
59.800000	3.47919e-16
59.750000	3.59804e-16
59.700000	3.72095e-16
59.650000	3.84806e-16
59.600000	3.97951e-16
59.550000	4.11545e-16
59.500000	4.25603e-16
59.450000	4.4014e-16
59.400000	4.55174e-16
59.350000	4.70721e-16
59.300000	4.86798e-16
59.250000	5.03425e-16
59.200000	5.20619e-16
59.150000	5.38399e-16
59.100000	5.56787e-16
59.050000	5.75802e-16
59.000000	5.95466e-16
58.950000	6.15801e-16
58.900000	6.3683e-16
58.850000	6.58577e-16
58.800000	6.81066e-16
58.750000	7.04322e-16
58.700000	7.28372e-16
58.650000	7.53243e-16
58.600000	7.78962e-16
58.550000	8.05559e-16
58.500000	8.33063e-16
58.450000	8.61506e-16
58.400000	8.90919e-16
58.350000	9.21336e-16
58.300000	9.52791e-16
58.250000	9.85318e-16
58.200000	1.01896e-15
58.150000	1.05374e-15
58.100000	1.08971e-15
58.050000	1.12691e-15
58.000000	1.16538e-15
57.950000	1.20516e-15
57.900000	1.24629e-15
57.850000	1.28883e-15
57.800000	1.33282e-15
57.750000	1.37832e-15
57.700000	1.42536e-15
57.650000	1.47401e-15
57.600000	1.52431e-15
57.550000	1.57633e-15
57.500000	1.63013e-15
57.450000	1.68576e-15
57.400000	1.74329e-15
57.350000	1.80278e-15
57.300000	1.8643e-15
57.250000	1.92791e-15
57.200000	1.9937e-15
57.150000	2.06173e-15
57.100000	2.13207e-15
57.050000	2.20482e-15
57.000000	2.28005e-15
56.950000	2.35784e-15
56.900000	2.43828e-15
56.850000	2.52147e-15
56.800000	2.60749e-15
56.750000	2.69645e-15
56.700000	2.78843e-15
56.650000	2.88356e-15
56.600000	2.98192e-15
56.550000	3.08364e-15
56.500000	3.18883e-15
56.450000	3.2976e-15
56.400000	3.41008e-15
56.350000	3.52639e-15
56.300000	3.64666e-15
56.250000	3.77104e-15
56.200000	3.89965e-15
56.150000	4.03265e-15
56.100000	4.17018e-15
56.050000	4.3124e-15
56.000000	4.45946e-15
55.950000	4.61153e-15
55.900000	4.76879e-15
55.850000	4.93141e-15
55.800000	5.09956e-15
55.750000	5.27345e-15
55.700000	5.45325e-15
55.650000	5.63919e-15
55.600000	5.83146e-15
55.550000	6.03028e-15
55.500000	6.23587e-15
55.450000	6.44847e-15
55.400000	6.66831e-15
55.350000	6.89564e-15
55.300000	7.13071e-15
55.250000	7.37379e-15
55.200000	7.62515e-15
55.150000	7.88507e-15
55.100000	8.15385e-15
55.050000	8.43177e-15
55.000000	8.71917e-15
54.950000	9.01635e-15
54.900000	9.32365e-15
54.850000	9.64142e-15
54.800000	9.97001e-15
54.750000	1.03098e-14
54.700000	1.06611e-14
54.650000	1.10244e-14
54.600000	1.14001e-14
54.550000	1.17886e-14
54.500000	1.21903e-14
54.450000	1.26057e-14
54.400000	1.30352e-14
54.350000	1.34793e-14
54.300000	1.39386e-14
54.250000	1.44135e-14
54.200000	1.49046e-14
54.150000	1.54124e-14
54.100000	1.59374e-14
54.050000	1.64804e-14
54.000000	1.70418e-14
53.950000	1.76223e-14
53.900000	1.82226e-14
53.850000	1.88433e-14
53.800000	1.94852e-14
53.750000	2.01488e-14
53.700000	2.08351e-14
53.650000	2.15447e-14
53.600000	2.22785e-14
53.550000	2.30373e-14
53.500000	2.38218e-14
53.450000	2.46331e-14
53.400000	2.54719e-14
53.350000	2.63393e-14
53.300000	2.72363e-14
53.250000	2.81637e-14
53.200000	2.91227e-14
53.150000	3.01143e-14
53.100000	3.11396e-14
53.050000	3.21999e-14
53.000000	3.32961e-14
52.950000	3.44297e-14
52.900000	3.56019e-14
52.850000	3.68139e-14
52.800000	3.80671e-14
52.750000	3.93629e-14
52.700000	4.07029e-14
52.650000	4.20884e-14
52.600000	4.3521e-14
52.550000	4.50023e-14
52.500000	4.6534e-14
52.450000	4.81178e-14
52.400000	4.97555e-14
52.350000	5.14488e-14
52.300000	5.31997e-14
52.250000	5.50101e-14
52.200000	5.68821e-14
52.150000	5.88178e-14
52.100000	6.08192e-14
52.050000	6.28887e-14
52.000000	6.50285e-14
51.950000	6.72411e-14
51.900000	6.95289e-14
51.850000	7.18944e-14
51.800000	7.43404e-14
51.750000	7.68694e-14
51.700000	7.94845e-14
51.650000	8.21884e-14
51.600000	8.49842e-14
51.550000	8.78751e-14
51.500000	9.08641e-14
51.450000	9.39548e-14
51.400000	9.71504e-14
51.350000	1.00455e-13
51.300000	1.03871e-13
51.250000	1.07404e-13
51.200000	1.11056e-13
51.150000	1.14833e-13
51.100000	1.18738e-13
51.050000	1.22776e-13
51.000000	1.26951e-13
50.950000	1.31267e-13
50.900000	1.35731e-13
50.850000	1.40346e-13
50.800000	1.45117e-13
50.750000	1.50051e-13
50.700000	1.55152e-13
50.650000	1.60427e-13
50.600000	1.65881e-13
50.550000	1.7152e-13
50.500000	1.7735e-13
50.450000	1.83378e-13
50.400000	1.89611e-13
50.350000	1.96056e-13
50.300000	2.0272e-13
50.250000	2.0961e-13
50.200000	2.16733e-13
50.150000	2.24099e-13
50.100000	2.31714e-13
50.050000	2.39589e-13
50.000000	2.4773e-13
49.950000	2.56148e-13
49.900000	2.64851e-13
49.850000	2.7385e-13
49.800000	2.83155e-13
49.750000	2.92775e-13
49.700000	3.02722e-13
49.650000	3.13006e-13
49.600000	3.23639e-13
49.550000	3.34633e-13
49.500000	3.46e-13
49.450000	3.57753e-13
49.400000	3.69905e-13
49.350000	3.82469e-13
49.300000	3.95459e-13
49.250000	4.0889e-13
49.200000	4.22776e-13
49.150000	4.37134e-13
49.100000	4.51979e-13
49.050000	4.67327e-13
49.000000	4.83196e-13
48.950000	4.99603e-13
48.900000	5.16567e-13
48.850000	5.34106e-13
48.800000	5.52239e-13
48.750000	5.70988e-13
48.700000	5.90372e-13
48.650000	6.10414e-13
48.600000	6.31136e-13
48.550000	6.5256e-13
48.500000	6.7471e-13
48.450000	6.97612e-13
48.400000	7.2129e-13
48.350000	7.4577e-13
48.300000	7.71081e-13
48.250000	7.97249e-13
48.200000	8.24305e-13
48.150000	8.52277e-13
48.100000	8.81198e-13
48.050000	9.11099e-13
48.000000	9.42014e-13
47.950000	9.73976e-13
47.900000	1.00702e-12
47.850000	1.04119e-12
47.800000	1.07651e-12
47.750000	1.11303e-12
47.700000	1.15079e-12
47.650000	1.18982e-12
47.600000	1.23018e-12
47.550000	1.27191e-12
47.500000	1.31505e-12
47.450000	1.35965e-12
47.400000	1.40576e-12
47.350000	1.45343e-12
47.300000	1.50272e-12
47.250000	1.55368e-12
47.200000	1.60636e-12
47.150000	1.66083e-12
47.100000	1.71715e-12
47.050000	1.77537e-12
47.000000	1.83556e-12
46.950000	1.89779e-12
46.900000	1.96212e-12
46.850000	2.02864e-12
46.800000	2.0974e-12
46.750000	2.1685e-12
46.700000	2.242e-12
46.650000	2.31799e-12
46.600000	2.39655e-12
46.550000	2.47777e-12
46.500000	2.56174e-12
46.450000	2.64855e-12
46.400000	2.7383e-12
46.350000	2.83109e-12
46.300000	2.92702e-12
46.250000	3.02619e-12
46.200000	3.12872e-12
46.150000	3.23471e-12
46.100000	3.3443e-12
46.050000	3.45759e-12
46.000000	3.57471e-12
45.950000	3.6958e-12
45.900000	3.82098e-12
45.850000	3.9504e-12
45.800000	4.08419e-12
45.750000	4.22251e-12
45.700000	4.36551e-12
45.650000	4.51334e-12
45.600000	4.66617e-12
45.550000	4.82417e-12
45.500000	4.98752e-12
45.450000	5.15638e-12
45.400000	5.33096e-12
45.350000	5.51143e-12
45.300000	5.69801e-12
45.250000	5.8909e-12
45.200000	6.0903e-12
45.150000	6.29645e-12
45.100000	6.50956e-12
45.050000	6.72988e-12
45.000000	6.95764e-12
44.950000	7.1931e-12
44.900000	7.43652e-12
44.850000	7.68816e-12
44.800000	7.94831e-12
44.750000	8.21724e-12
44.700000	8.49526e-12
44.650000	8.78267e-12
44.600000	9.0798e-12
44.550000	9.38696e-12
44.500000	9.70449e-12
44.450000	1.00327e-11
44.400000	1.03721e-11
44.350000	1.07229e-11
44.300000	1.10856e-11
44.250000	1.14605e-11
44.200000	1.1848e-11
44.150000	1.22487e-11
44.100000	1.26628e-11
44.050000	1.3091e-11
44.000000	1.35336e-11
43.950000	1.39912e-11
43.900000	1.44642e-11
43.850000	1.49531e-11
43.800000	1.54586e-11
43.750000	1.59811e-11
43.700000	1.65213e-11
43.650000	1.70797e-11
43.600000	1.76569e-11
43.550000	1.82536e-11
43.500000	1.88705e-11
43.450000	1.95081e-11
43.400000	2.01673e-11
43.350000	2.08487e-11
43.300000	2.15531e-11
43.250000	2.22813e-11
43.200000	2.3034e-11
43.150000	2.38121e-11
43.100000	2.46164e-11
43.050000	2.54479e-11
43.000000	2.63074e-11
42.950000	2.71959e-11
42.900000	2.81143e-11
42.850000	2.90637e-11
42.800000	3.00451e-11
42.750000	3.10596e-11
42.700000	3.21083e-11
42.650000	3.31924e-11
42.600000	3.43129e-11
42.550000	3.54713e-11
42.500000	3.66687e-11
42.450000	3.79064e-11
42.400000	3.91858e-11
42.350000	4.05084e-11
42.300000	4.18755e-11
42.250000	4.32887e-11
42.200000	4.47494e-11
42.150000	4.62594e-11
42.100000	4.78203e-11
42.050000	4.94337e-11
42.000000	5.11014e-11
41.950000	5.28253e-11
41.900000	5.46073e-11
41.850000	5.64493e-11
41.800000	5.83533e-11
41.750000	6.03214e-11
41.700000	6.23557e-11
41.650000	6.44585e-11
41.600000	6.66322e-11
41.550000	6.88789e-11
41.500000	7.12013e-11
41.450000	7.36019e-11
41.400000	7.60832e-11
41.350000	7.86481e-11
41.300000	8.12992e-11
41.250000	8.40396e-11
41.200000	8.68721e-11
41.150000	8.97999e-11
41.100000	9.28262e-11
41.050000	9.59543e-11
41.000000	9.91876e-11
40.950000	1.0253e-10
40.900000	1.05984e-10
40.850000	1.09555e-10
40.800000	1.13245e-10
40.750000	1.1706e-10
40.700000	1.21003e-10
40.650000	1.25079e-10
40.600000	1.29291e-10
40.550000	1.33645e-10
40.500000	1.38146e-10
40.450000	1.42798e-10
40.400000	1.47606e-10
40.350000	1.52575e-10
40.300000	1.57712e-10
40.250000	1.63021e-10
40.200000	1.68508e-10
40.150000	1.7418e-10
40.100000	1.80043e-10
40.050000	1.86102e-10
40.000000	1.92365e-10
39.950000	1.98838e-10
39.900000	2.05528e-10
39.850000	2.12443e-10
39.800000	2.19591e-10
39.750000	2.26978e-10
39.700000	2.34613e-10
39.650000	2.42504e-10
39.600000	2.50661e-10
39.550000	2.59091e-10
39.500000	2.67804e-10
39.450000	2.76809e-10
39.400000	2.86117e-10
39.350000	2.95737e-10
39.300000	3.05679e-10
39.250000	3.15955e-10
39.200000	3.26576e-10
39.150000	3.37553e-10
39.100000	3.48898e-10
39.050000	3.60623e-10
39.000000	3.72742e-10
38.950000	3.85267e-10
38.900000	3.98212e-10
38.850000	4.11591e-10
38.800000	4.25418e-10
38.750000	4.39709e-10
38.700000	4.54479e-10
38.650000	4.69743e-10
38.600000	4.8552e-10
38.550000	5.01824e-10
38.500000	5.18675e-10
38.450000	5.36091e-10
38.400000	5.5409e-10
38.350000	5.72692e-10
38.300000	5.91916e-10
38.250000	6.11785e-10
38.200000	6.32319e-10
38.150000	6.5354e-10
38.100000	6.75472e-10
38.050000	6.98138e-10
38.000000	7.21563e-10
37.950000	7.45772e-10
37.900000	7.70791e-10
37.850000	7.96647e-10
37.800000	8.23369e-10
37.750000	8.50984e-10
37.700000	8.79524e-10
37.650000	9.09018e-10
37.600000	9.39498e-10
37.550000	9.70998e-10
37.500000	1.00355e-09
37.450000	1.03719e-09
37.400000	1.07196e-09
37.350000	1.10789e-09
37.300000	1.14502e-09
37.250000	1.18339e-09
37.200000	1.22305e-09
37.150000	1.26403e-09
37.100000	1.30637e-09
37.050000	1.35014e-09
37.000000	1.39536e-09
36.950000	1.4421e-09
36.900000	1.4904e-09
36.850000	1.54031e-09
36.800000	1.59189e-09
36.750000	1.64519e-09
36.700000	1.70027e-09
36.650000	1.75718e-09
36.600000	1.816e-09
36.550000	1.87678e-09
36.500000	1.9396e-09
36.450000	2.0045e-09
36.400000	2.07157e-09
36.350000	2.14089e-09
36.300000	2.21251e-09
36.250000	2.28652e-09
36.200000	2.363e-09
36.150000	2.44203e-09
36.100000	2.5237e-09
36.050000	2.60809e-09
36.000000	2.69529e-09
35.950000	2.7854e-09
35.900000	2.87852e-09
35.850000	2.97473e-09
35.800000	3.07416e-09
35.750000	3.1769e-09
35.700000	3.28306e-09
35.650000	3.39275e-09
35.600000	3.5061e-09
35.550000	3.62323e-09
35.500000	3.74426e-09
35.450000	3.86931e-09
35.400000	3.99853e-09
35.350000	4.13205e-09
35.300000	4.27002e-09
35.250000	4.41258e-09
35.200000	4.55988e-09
35.150000	4.71209e-09
35.100000	4.86935e-09
35.050000	5.03185e-09
35.000000	5.19976e-09
34.950000	5.37325e-09
34.900000	5.55251e-09
34.850000	5.73773e-09
34.800000	5.92911e-09
34.750000	6.12685e-09
34.700000	6.33116e-09
34.650000	6.54226e-09
34.600000	6.76038e-09
34.550000	6.98574e-09
34.500000	7.21859e-09
34.450000	7.45918e-09
34.400000	7.70775e-09
34.350000	7.96459e-09
34.300000	8.22994e-09
34.250000	8.50411e-09
34.200000	8.78738e-09
34.150000	9.08006e-09
34.100000	9.38244e-09
34.050000	9.69486e-09
34.000000	1.00176e-08
33.950000	1.03511e-08
33.900000	1.06957e-08
33.850000	1.10517e-08
33.800000	1.14195e-08
33.750000	1.17994e-08
33.700000	1.2192e-08
33.650000	1.25976e-08
33.600000	1.30166e-08
33.550000	1.34495e-08
33.500000	1.38968e-08
33.450000	1.43589e-08
33.400000	1.48362e-08
33.350000	1.53294e-08
33.300000	1.58389e-08
33.250000	1.63653e-08
33.200000	1.69091e-08
33.150000	1.74709e-08
33.100000	1.80513e-08
33.050000	1.86509e-08
33.000000	1.92704e-08
32.950000	1.99103e-08
32.900000	2.05714e-08
32.850000	2.12543e-08
32.800000	2.19599e-08
32.750000	2.26887e-08
32.700000	2.34417e-08
32.650000	2.42195e-08
32.600000	2.5023e-08
32.550000	2.58531e-08
32.500000	2.67106e-08
32.450000	2.75964e-08
32.400000	2.85114e-08
32.350000	2.94567e-08
32.300000	3.04332e-08
32.250000	3.14419e-08
32.200000	3.24838e-08
32.150000	3.35602e-08
32.100000	3.46721e-08
32.050000	3.58206e-08
32.000000	3.7007e-08
31.950000	3.82325e-08
31.900000	3.94984e-08
31.850000	4.08061e-08
31.800000	4.21568e-08
31.750000	4.3552e-08
31.700000	4.49932e-08
31.650000	4.64819e-08
31.600000	4.80195e-08
31.550000	4.96078e-08
31.500000	5.12484e-08
31.450000	5.2943e-08
31.400000	5.46933e-08
31.350000	5.65012e-08
31.300000	5.83686e-08
31.250000	6.02974e-08
31.200000	6.22896e-08
31.150000	6.43473e-08
31.100000	6.64726e-08
31.050000	6.86678e-08
31.000000	7.09351e-08
30.950000	7.32768e-08
30.900000	7.56955e-08
30.850000	7.81936e-08
30.800000	8.07737e-08
30.750000	8.34385e-08
30.700000	8.61907e-08
30.650000	8.90332e-08
30.600000	9.19689e-08
30.550000	9.50009e-08
30.500000	9.81324e-08
30.450000	1.01366e-07
30.400000	1.04707e-07
30.350000	1.08156e-07
30.300000	1.11719e-07
30.250000	1.15398e-07
30.200000	1.19197e-07
30.150000	1.23122e-07
30.100000	1.27174e-07
30.050000	1.31359e-07
30.000000	1.35681e-07
29.950000	1.40145e-07
29.900000	1.44754e-07
29.850000	1.49514e-07
29.800000	1.5443e-07
29.750000	1.59506e-07
29.700000	1.64748e-07
29.650000	1.70162e-07
29.600000	1.75752e-07
29.550000	1.81524e-07
29.500000	1.87485e-07
29.450000	1.93641e-07
29.400000	1.99997e-07
29.350000	2.06561e-07
29.300000	2.13339e-07
29.250000	2.20337e-07
29.200000	2.27564e-07
29.150000	2.35026e-07
29.100000	2.42732e-07
29.050000	2.50688e-07
29.000000	2.58903e-07
28.950000	2.67386e-07
28.900000	2.76145e-07
28.850000	2.85188e-07
28.800000	2.94526e-07
28.750000	3.04167e-07
28.700000	3.14122e-07
28.650000	3.244e-07
28.600000	3.35012e-07
28.550000	3.45969e-07
28.500000	3.57282e-07
28.450000	3.68961e-07
28.400000	3.8102e-07
28.350000	3.9347e-07
28.300000	4.06324e-07
28.250000	4.19594e-07
28.200000	4.33295e-07
28.150000	4.47439e-07
28.100000	4.62042e-07
28.050000	4.77117e-07
28.000000	4.92681e-07
27.950000	5.08748e-07
27.900000	5.25335e-07
27.850000	5.42458e-07
27.800000	5.60136e-07
27.750000	5.78384e-07
27.700000	5.97222e-07
27.650000	6.16669e-07
27.600000	6.36743e-07
27.550000	6.57465e-07
27.500000	6.78856e-07
27.450000	7.00938e-07
27.400000	7.23731e-07
27.350000	7.47259e-07
27.300000	7.71545e-07
27.250000	7.96613e-07
27.200000	8.22489e-07
27.150000	8.49197e-07
27.100000	8.76765e-07
27.050000	9.0522e-07
27.000000	9.3459e-07
26.950000	9.64903e-07
26.900000	9.96191e-07
26.850000	1.02848e-06
26.800000	1.06181e-06
26.750000	1.09621e-06
26.700000	1.13171e-06
26.650000	1.16836e-06
26.600000	1.20617e-06
26.550000	1.2452e-06
26.500000	1.28548e-06
26.450000	1.32704e-06
26.400000	1.36994e-06
26.350000	1.41421e-06
26.300000	1.4599e-06
26.250000	1.50704e-06
26.200000	1.5557e-06
26.150000	1.6059e-06
26.100000	1.65771e-06
26.050000	1.71117e-06
26.000000	1.76634e-06
25.950000	1.82327e-06
25.900000	1.88201e-06
25.850000	1.94262e-06
25.800000	2.00516e-06
25.750000	2.06969e-06
25.700000	2.13627e-06
25.650000	2.20497e-06
25.600000	2.27585e-06
25.550000	2.34899e-06
25.500000	2.42444e-06
25.450000	2.50229e-06
25.400000	2.58261e-06
25.350000	2.66547e-06
25.300000	2.75096e-06
25.250000	2.83916e-06
25.200000	2.93015e-06
25.150000	3.02401e-06
25.100000	3.12085e-06
25.050000	3.22074e-06
25.000000	3.32379e-06
24.950000	3.43009e-06
24.900000	3.53974e-06
24.850000	3.65285e-06
24.800000	3.76952e-06
24.750000	3.88987e-06
24.700000	4.014e-06
24.650000	4.14204e-06
24.600000	4.2741e-06
24.550000	4.41031e-06
24.500000	4.5508e-06
24.450000	4.6957e-06
24.400000	4.84513e-06
24.350000	4.99925e-06
24.300000	5.1582e-06
24.250000	5.32212e-06
24.200000	5.49117e-06
24.150000	5.66549e-06
24.100000	5.84527e-06
24.050000	6.03065e-06
24.000000	6.22182e-06
23.950000	6.41894e-06
23.900000	6.6222e-06
23.850000	6.83179e-06
23.800000	7.04789e-06
23.750000	7.27071e-06
23.700000	7.50044e-06
23.650000	7.73731e-06
23.600000	7.98151e-06
23.550000	8.23329e-06
23.500000	8.49285e-06
23.450000	8.76044e-06
23.400000	9.0363e-06
23.350000	9.32068e-06
23.300000	9.61383e-06
23.250000	9.91602e-06
23.200000	1.02275e-05
23.150000	1.05486e-05
23.100000	1.08795e-05
23.050000	1.12206e-05
23.000000	1.15722e-05
22.950000	1.19346e-05
22.900000	1.2308e-05
22.850000	1.26929e-05
22.800000	1.30896e-05
22.750000	1.34983e-05
22.700000	1.39196e-05
22.650000	1.43536e-05
22.600000	1.48009e-05
22.550000	1.52618e-05
22.500000	1.57367e-05
22.450000	1.6226e-05
22.400000	1.67301e-05
22.350000	1.72495e-05
22.300000	1.77846e-05
22.250000	1.83359e-05
22.200000	1.89037e-05
22.150000	1.94888e-05
22.100000	2.00914e-05
22.050000	2.07121e-05
22.000000	2.13515e-05
21.950000	2.201e-05
21.900000	2.26883e-05
21.850000	2.33869e-05
21.800000	2.41063e-05
21.750000	2.48472e-05
21.700000	2.56101e-05
21.650000	2.63957e-05
21.600000	2.72047e-05
21.550000	2.80376e-05
21.500000	2.88952e-05
21.450000	2.97782e-05
21.400000	3.06872e-05
21.350000	3.1623e-05
21.300000	3.25864e-05
21.250000	3.3578e-05
21.200000	3.45987e-05
21.150000	3.56493e-05
21.100000	3.67306e-05
21.050000	3.78434e-05
21.000000	3.89887e-05
20.950000	4.01672e-05
20.900000	4.13799e-05
20.850000	4.26276e-05
20.800000	4.39115e-05
20.750000	4.52323e-05
20.700000	4.65912e-05
20.650000	4.7989e-05
20.600000	4.94269e-05
20.550000	5.09059e-05
20.500000	5.2427e-05
20.450000	5.39914e-05
20.400000	5.56002e-05
20.350000	5.72546e-05
20.300000	5.89557e-05
20.250000	6.07046e-05
20.200000	6.25027e-05
20.150000	6.43512e-05
20.100000	6.62513e-05
20.050000	6.82044e-05
20.000000	7.02117e-05
19.950000	7.22745e-05
19.900000	7.43943e-05
19.850000	7.65725e-05
19.800000	7.88104e-05
19.750000	8.11094e-05
19.700000	8.34711e-05
19.650000	8.58969e-05
19.600000	8.83882e-05
19.550000	9.09468e-05
19.500000	9.35739e-05
19.450000	9.62713e-05
19.400000	9.90405e-05
19.350000	0.000101883
19.300000	0.000104801
19.250000	0.000107795
19.200000	0.000110867
19.150000	0.00011402
19.100000	0.000117254
19.050000	0.000120571
19.000000	0.000123974
18.950000	0.000127463
18.900000	0.00013104
18.850000	0.000134708
18.800000	0.000138467
18.750000	0.000142319
18.700000	0.000146267
18.650000	0.000150311
18.600000	0.000154454
18.550000	0.000158697
18.500000	0.000163041
18.450000	0.000167489
18.400000	0.000172041
18.350000	0.000176699
18.300000	0.000181465
18.250000	0.00018634
18.200000	0.000191326
18.150000	0.000196422
18.100000	0.000201632
18.050000	0.000206955
18.000000	0.000212393
17.950000	0.000217947
17.900000	0.000223616
17.850000	0.000229403
17.800000	0.000235307
17.750000	0.000241328
17.700000	0.000247467
17.650000	0.000253723
17.600000	0.000260096
17.550000	0.000266585
17.500000	0.00027319
17.450000	0.000279909
17.400000	0.000286741
17.350000	0.000293683
17.300000	0.000300734
17.250000	0.00030789
17.200000	0.000315148
17.150000	0.000322505
17.100000	0.000329956
17.050000	0.000337496
17.000000	0.000345119
16.950000	0.000352819
16.900000	0.000360589
16.850000	0.000368419
16.800000	0.0003763
16.750000	0.000384223
16.700000	0.000392174
16.650000	0.000400141
16.600000	0.000408108
16.550000	0.000416058
16.500000	0.000423972
16.450000	0.000431829
16.400000	0.000439603
16.350000	0.000447268
16.300000	0.000454791
16.250000	0.000462136
16.200000	0.00046926
16.150000	0.000476115
16.100000	0.000482642
16.050000	0.000488771
16.000000	0.000494414
15.950000	0.000499458
15.900000	0.000503746
15.850000	0.000507033
&
```
