## Supplementary material for "All-at-once RNA folding with 3D motif prediction framed by evolutionary information": RF02194_HPnc0260.cacofold.helixcov

```
# RMs = 3 L = 199

# RM_HELIX NESTED 11-37 47-82, nbp = 23 nbp_cov = 0
# pvals: 0.968374,0.177311,0.597739,0.312921,0.944232,0.332406,0.425834,0.132669,0.272275,0.106182,0.531435,0.916507,0.524413,0.732243,0.636068,0.575312,0.89871,0.560294,0.85578,0.0134305,0.489877,0.00761086,0.476777
# aggregated NONE
NESTED  :::::::::<<<<<<<<<<<<<<<<<<<<<<<________>>>>>>>>>>>>>>>>>>>>>>>::::::::::::::::::::::::::::::::::::::::::::::::::::::::::::::::::::::::::::::::::::::::::::::::
        :::::::::::::::::::::::::::::::::::::::::::::::::::::::::::::::::::::::::::::::::::::::::::::::::::::::::::::::::::::::::::::::::::::::::::::::::::::::::::::::

# RM_HELIX NESTED 170-176 184-189, nbp = 6 nbp_cov = 0
# pvals: 0.432127,0.432127,0.552786,0.134953,0.432127,0.432127
# aggregated NONE
NESTED  :::::::::::::::::::::::::::::::::::::::::::::::::::::::::::::::::::::::::::::::::::::::::::::::::::::::::::::::::::::::::::::::::<<-<<<<_______>>>>>>::::::::::
        :::::::::::::::::::::::::::::::::::::::::::::::::::::::::::::::::::::::::::::::::::::::::::::::::::::::::::::::::::::::::::::::::::::::::::::::::::::::::::::::

# RM_HELIX NESTED 161-166 194-199, nbp = 6 nbp_cov = 0
# pvals: 0.425834,0.432127,0.432127,0.56802,0.613164,0.438158
# aggregated NONE
NESTED  ::::::::::::::::::::::::::::::::::::::::::::::::::::::::::::::::::::::::::::::::::::::::::::::::::::::::::::::::::::::::<<<<<<___________________________>>>>>>
        :::::::::::::::::::::::::::::::::::::::::::::::::::::::::::::::::::::::::::::::::::::::::::::::::::::::::::::::::::::::::::::::::::::::::::::::::::::::::::::::
```
