## Supplementary material for "All-at-once RNA folding with 3D motif prediction framed by evolutionary information": RF02194_HPnc0260.cacofold.power

```
# Power analysis of CaCoFold structure 
#
# Powertype = SINGLE SUBSTITUTIONS
# covary  left_pos      right_pos    substitutions      power
#----------------------------------------------------------------
          11		82		18		0.55
          12		81		20		0.59
          13		79		17		0.52
          14		78		12		0.39
          15		77		24		0.66
          16		76		19		0.57
          17		75		10		0.32
          18		74		12		0.39
          19		73		14		0.45
          20		72		18		0.55
          21		71		21		0.61
          22		70		20		0.59
          23		63		17		0.52
          24		62		17		0.52
          25		56		11		0.35
          26		55		24		0.66
          27		54		22		0.63
          28		53		17		0.52
          33		52		14		0.45
          34		51		26		0.69
          35		49		21		0.61
          36		48		21		0.61
          37		47		24		0.66
          161		199		2		0.00
          162		198		0		0.00
          163		197		1		0.00
          164		196		3		0.02
          165		195		12		0.39
          166		194		10		0.32
          170		189		1		0.00
          171		188		1		0.00
          173		187		25		0.67
          174		186		6		0.16
          175		185		0		0.00
          176		184		0		0.00
#
# BPAIRS 35
# avg substitutions per BP  13.7
# BPAIRS expected to covary 14.0 +/- 2.5
# BPAIRS observed to covary 0
#
```
