## Supplementary material for "All-at-once RNA folding with 3D motif prediction framed by evolutionary information": RF02194_HPnc0260.power

```
# Power analysis of given structure 
#
# Powertype = SINGLE SUBSTITUTIONS
# covary  left_pos      right_pos    substitutions      power
#----------------------------------------------------------------
          25		56		11		0.35
          26		55		24		0.66
          27		54		22		0.63
          35		49		21		0.61
          36		48		21		0.61
          37		47		24		0.66
          38		46		16		0.50
          85		104		11		0.35
          86		103		15		0.47
          87		102		7		0.20
          161		196		1		0.00
          162		195		8		0.24
          163		194		1		0.00
          164		193		11		0.35
          165		192		5		0.11
          166		191		10		0.32
          170		189		1		0.00
          171		188		1		0.00
          173		187		25		0.67
          174		186		6		0.16
          175		185		0		0.00
          176		184		0		0.00
#
# BPAIRS 22
# avg substitutions per BP  11.0
# BPAIRS expected to covary 6.9 +/- 1.8
# BPAIRS observed to covary 0
#
```
