## Supplementary material for "All-at-once RNA folding with 3D motif prediction framed by evolutionary information": RF02194_HPnc0260.surv

```
11.200000	0.0454545
3.600000	0.0909091
2.500000	0.136364
1.800000	0.181818
0.000000	0.272727
-0.050000	0.5
-0.100000	0.545455
-0.300000	0.590909
-0.400000	0.636364
-0.500000	0.681818
-0.950000	0.727273
-1.100000	0.772727
-1.500000	0.818182
-1.750000	0.863636
-2.050000	0.909091
-3.650000	0.954545
-4.700000	1
&
18.200000	7.97512e-05
17.100000	0.000159502
16.200000	0.000239254
15.850000	0.000319005
15.400000	0.000398756
13.750000	0.000478507
12.800000	0.000558258
12.500000	0.000638009
12.300000	0.000717761
12.050000	0.000877263
12.000000	0.000957014
11.850000	0.00103677
11.750000	0.00111652
11.550000	0.00119627
11.450000	0.00127602
11.400000	0.00135577
11.350000	0.00143552
11.300000	0.00151527
11.250000	0.00159502
11.200000	0.00167477
11.150000	0.00175453
11.000000	0.00183428
10.950000	0.00207353
10.850000	0.00231278
10.650000	0.00247229
10.600000	0.00255204
10.550000	0.00271154
10.500000	0.00279129
10.400000	0.00295079
10.250000	0.0031103
10.200000	0.00334955
10.150000	0.00350905
10.100000	0.0035888
10.000000	0.00366855
9.950000	0.00390781
9.850000	0.00430656
9.800000	0.00446607
9.750000	0.00470532
9.650000	0.00494457
9.450000	0.00502432
9.400000	0.00510408
9.350000	0.00526358
9.300000	0.00550283
9.250000	0.00566233
9.200000	0.00582184
9.150000	0.00630034
9.100000	0.00638009
9.050000	0.0065396
9.000000	0.0066991
8.950000	0.00677885
8.900000	0.0068586
8.800000	0.0070181
8.750000	0.00717761
8.700000	0.00733711
8.650000	0.00757636
8.600000	0.00781562
8.500000	0.00813462
8.450000	0.00837387
8.350000	0.00845362
8.300000	0.00861313
8.250000	0.00877263
8.200000	0.00917139
8.150000	0.00941064
8.100000	0.00957014
8.050000	0.00964989
8.000000	0.00972964
7.950000	0.0102082
7.900000	0.0102879
7.850000	0.0106069
7.800000	0.0108462
7.750000	0.0113247
7.700000	0.0114842
7.650000	0.0118032
7.600000	0.0122019
7.500000	0.0124412
7.450000	0.0127602
7.400000	0.0130792
7.350000	0.0138767
7.300000	0.0140362
7.250000	0.014435
7.200000	0.014754
7.150000	0.015073
7.100000	0.0153122
7.050000	0.015392
7.000000	0.0155515
6.950000	0.0159502
6.900000	0.0161097
6.850000	0.0165882
6.800000	0.0168275
6.750000	0.0172263
6.700000	0.017625
6.650000	0.017944
6.600000	0.018263
6.550000	0.0185023
6.500000	0.018901
6.450000	0.0193795
6.400000	0.019858
6.350000	0.0204163
6.300000	0.0211341
6.250000	0.0220911
6.200000	0.0227291
6.150000	0.0232873
6.100000	0.0236861
6.050000	0.0244039
6.000000	0.0251216
5.950000	0.0257596
5.900000	0.0261584
5.850000	0.0265571
5.800000	0.0272749
5.750000	0.0279129
5.700000	0.0284712
5.650000	0.0289497
5.600000	0.0294282
5.550000	0.0297472
5.500000	0.0303054
5.450000	0.031103
5.400000	0.0313422
5.350000	0.0319802
5.300000	0.032698
5.250000	0.0334157
5.200000	0.0341335
5.150000	0.0348513
5.100000	0.035569
5.050000	0.0363665
5.000000	0.0375628
4.950000	0.0389186
4.900000	0.0403541
4.850000	0.0414706
4.800000	0.0421884
4.750000	0.0432251
4.700000	0.0439429
4.650000	0.0451392
4.600000	0.0465747
4.550000	0.0474519
4.500000	0.0486482
4.450000	0.0496052
4.400000	0.050323
4.350000	0.0515193
4.300000	0.0527155
4.250000	0.054151
4.200000	0.0554271
4.150000	0.0564638
4.100000	0.0577399
4.050000	0.0591754
4.000000	0.0603716
3.950000	0.0617274
3.900000	0.0631629
3.850000	0.0646782
3.800000	0.0661137
3.750000	0.0677885
3.700000	0.0693038
3.650000	0.0708988
3.600000	0.0724141
3.550000	0.0746471
3.500000	0.0760826
3.450000	0.0778371
3.400000	0.0794322
3.350000	0.0813462
3.300000	0.0831805
3.250000	0.0846957
3.200000	0.0861313
3.150000	0.088125
3.100000	0.0898796
3.050000	0.0921126
3.000000	0.0950634
2.950000	0.0980939
2.900000	0.100088
2.850000	0.101842
2.800000	0.104713
2.750000	0.107824
2.700000	0.110615
2.650000	0.112928
2.600000	0.116516
2.550000	0.119148
2.500000	0.121062
2.450000	0.123694
2.400000	0.126406
2.350000	0.128798
2.300000	0.132307
2.250000	0.134859
2.200000	0.139006
2.150000	0.142515
2.100000	0.145386
2.050000	0.148497
2.000000	0.151368
1.950000	0.154478
1.900000	0.15719
1.850000	0.159343
1.800000	0.162772
1.750000	0.165882
1.700000	0.168993
1.650000	0.172342
1.600000	0.176808
1.550000	0.180078
1.500000	0.184385
1.450000	0.187974
1.400000	0.193078
1.350000	0.196826
1.300000	0.200654
1.250000	0.20504
1.200000	0.209746
1.150000	0.214212
1.100000	0.217322
1.050000	0.221389
1.000000	0.225058
0.950000	0.23088
0.900000	0.235266
0.850000	0.239493
0.800000	0.244597
0.750000	0.249302
0.700000	0.253369
0.650000	0.258474
0.600000	0.263737
0.550000	0.268044
0.500000	0.273706
0.450000	0.28216
0.400000	0.288301
0.350000	0.294681
0.300000	0.30122
0.250000	0.308637
0.200000	0.317489
0.150000	0.326182
0.100000	0.337826
0.050000	0.358801
0.000000	0.389584
-0.050000	0.472605
-0.100000	0.53529
-0.150000	0.566313
-0.200000	0.575883
-0.250000	0.582503
-0.300000	0.58984
-0.350000	0.597815
-0.400000	0.604195
-0.450000	0.61217
-0.500000	0.620225
-0.550000	0.629077
-0.600000	0.637531
-0.650000	0.645028
-0.700000	0.651567
-0.750000	0.661775
-0.800000	0.66991
-0.850000	0.678364
-0.900000	0.688572
-0.950000	0.697105
-1.000000	0.705798
-1.050000	0.713374
-1.100000	0.721589
-1.150000	0.730601
-1.200000	0.739373
-1.250000	0.746551
-1.300000	0.752771
-1.350000	0.761145
-1.400000	0.767765
-1.450000	0.773826
-1.500000	0.779727
-1.550000	0.786426
-1.600000	0.793524
-1.650000	0.798628
-1.700000	0.806045
-1.750000	0.812505
-1.800000	0.818247
-1.850000	0.825265
-1.900000	0.831725
-1.950000	0.837228
-2.000000	0.841455
-2.050000	0.846878
-2.100000	0.851105
-2.150000	0.855571
-2.200000	0.860834
-2.250000	0.866736
-2.300000	0.871521
-2.350000	0.875987
-2.400000	0.880612
-2.450000	0.885318
-2.500000	0.889146
-2.550000	0.893532
-2.600000	0.897679
-2.650000	0.902066
-2.700000	0.906771
-2.750000	0.910838
-2.800000	0.914347
-2.850000	0.917856
-2.900000	0.921046
-2.950000	0.924236
-3.000000	0.927426
-3.050000	0.931175
-3.100000	0.933886
-3.150000	0.936438
-3.200000	0.939868
-3.250000	0.942101
-3.300000	0.944812
-3.350000	0.947284
-3.400000	0.948879
-3.450000	0.950953
-3.500000	0.953027
-3.550000	0.955339
-3.600000	0.957732
-3.650000	0.959805
-3.700000	0.961321
-3.750000	0.963394
-3.800000	0.965388
-3.850000	0.966983
-3.900000	0.968658
-3.950000	0.970492
-4.000000	0.972087
-4.050000	0.973762
-4.100000	0.974878
-4.150000	0.976952
-4.200000	0.97767
-4.250000	0.979424
-4.300000	0.980461
-4.350000	0.981577
-4.400000	0.982694
-4.450000	0.983811
-4.500000	0.984449
-4.550000	0.985964
-4.600000	0.986761
-4.650000	0.987399
-4.700000	0.988516
-4.750000	0.989154
-4.800000	0.989553
-4.850000	0.99051
-4.900000	0.990749
-4.950000	0.991307
-5.000000	0.992105
-5.050000	0.992822
-5.100000	0.99346
-5.150000	0.99362
-5.200000	0.994178
-5.250000	0.994736
-5.300000	0.994976
-5.350000	0.995454
-5.400000	0.995614
-5.450000	0.995853
-5.500000	0.996252
-5.550000	0.996491
-5.600000	0.99681
-5.700000	0.997049
-5.750000	0.997129
-5.800000	0.997209
-5.850000	0.997288
-5.900000	0.997368
-5.950000	0.997528
-6.000000	0.997767
-6.050000	0.997847
-6.100000	0.998086
-6.150000	0.998325
-6.200000	0.998405
-6.250000	0.998485
-6.300000	0.998564
-6.350000	0.998883
-6.400000	0.998963
-6.450000	0.999043
-6.550000	0.999202
-6.600000	0.999362
-6.700000	0.999442
-6.950000	0.999521
-7.000000	0.999601
-7.050000	0.999681
-7.150000	0.999761
-7.250000	0.99984
-7.300000	0.99992
-7.950000	1
&
27.800000	3.98057e-06
27.400000	7.96115e-06
26.450000	1.19417e-05
24.550000	1.59223e-05
24.450000	1.99029e-05
24.300000	2.38834e-05
23.900000	3.18446e-05
23.500000	3.58252e-05
23.450000	3.98057e-05
22.800000	4.37863e-05
22.650000	5.17475e-05
22.350000	5.5728e-05
21.800000	5.97086e-05
21.650000	6.36892e-05
21.600000	6.76698e-05
21.450000	7.16503e-05
21.350000	7.56309e-05
21.300000	7.96115e-05
21.200000	8.35921e-05
21.150000	8.75726e-05
21.050000	9.15532e-05
21.000000	9.95144e-05
20.800000	0.000103495
20.750000	0.000107476
20.650000	0.000111456
20.600000	0.000115437
20.450000	0.000123398
20.400000	0.00013534
20.350000	0.00013932
20.300000	0.000147281
20.250000	0.000151262
20.200000	0.000155242
20.100000	0.000163204
20.050000	0.000171165
20.000000	0.000175145
19.900000	0.000179126
19.850000	0.000191068
19.800000	0.000195048
19.750000	0.000199029
19.700000	0.000203009
19.650000	0.000218932
19.600000	0.000222912
19.550000	0.000234854
19.450000	0.000238834
19.350000	0.000242815
19.200000	0.000246796
19.150000	0.000250776
19.100000	0.000254757
19.050000	0.000262718
19.000000	0.00027864
18.950000	0.000282621
18.850000	0.000286601
18.750000	0.000294563
18.700000	0.000298543
18.650000	0.000306504
18.550000	0.000322427
18.500000	0.000330388
18.400000	0.000334368
18.350000	0.000338349
18.300000	0.000354271
18.250000	0.000362232
18.200000	0.000390096
18.150000	0.00041796
18.100000	0.000421941
18.050000	0.000429902
18.000000	0.000437863
17.950000	0.000453786
17.900000	0.000461747
17.850000	0.000469708
17.700000	0.000497572
17.650000	0.000505533
17.600000	0.000509514
17.550000	0.000513494
17.500000	0.000521455
17.450000	0.000533397
17.400000	0.000549319
17.350000	0.000573203
17.300000	0.000585144
17.250000	0.000597086
17.200000	0.00062495
17.150000	0.000644853
17.100000	0.000660775
17.050000	0.000672717
17.000000	0.000704562
16.950000	0.000716503
16.900000	0.000724465
16.850000	0.000748348
16.800000	0.00076427
16.750000	0.000776212
16.700000	0.000804076
16.650000	0.000819998
16.600000	0.000847862
16.550000	0.000867765
16.500000	0.000879707
16.450000	0.00089961
16.400000	0.000919513
16.350000	0.000935435
16.300000	0.000963299
16.250000	0.000995144
16.200000	0.00102301
16.150000	0.00103495
16.100000	0.00104689
16.050000	0.00109068
16.000000	0.00110262
15.950000	0.0011265
15.900000	0.00115039
15.850000	0.00117029
15.800000	0.00119815
15.750000	0.00122602
15.700000	0.0012499
15.650000	0.00128573
15.600000	0.00129369
15.550000	0.00131359
15.500000	0.00134543
15.450000	0.0013733
15.400000	0.00140912
15.350000	0.00143301
15.300000	0.00145291
15.250000	0.00150466
15.200000	0.00152854
15.150000	0.00155242
15.100000	0.00158029
15.050000	0.00160417
15.000000	0.00162806
14.950000	0.00167582
14.900000	0.00172359
14.850000	0.00174747
14.800000	0.00183504
14.750000	0.00188281
14.700000	0.0019067
14.650000	0.00193456
14.600000	0.00199029
14.550000	0.00201019
14.500000	0.00204203
14.450000	0.00207786
14.400000	0.0021097
14.350000	0.00215747
14.300000	0.00219728
14.250000	0.00222514
14.200000	0.00226495
14.150000	0.00231669
14.100000	0.00236844
14.050000	0.00242815
14.000000	0.00247194
13.950000	0.00255553
13.900000	0.00259932
13.850000	0.002663
13.800000	0.00272271
13.750000	0.0027864
13.700000	0.00285805
13.650000	0.00293368
13.600000	0.00299737
13.550000	0.0030531
13.500000	0.00314067
13.450000	0.0031964
13.400000	0.00324417
13.350000	0.00332378
13.300000	0.00341135
13.250000	0.00349096
13.200000	0.00359844
13.150000	0.00367407
13.100000	0.00374572
13.050000	0.00380941
13.000000	0.00387708
12.950000	0.00390892
12.900000	0.00398456
12.850000	0.00405621
12.800000	0.00411989
12.750000	0.00419155
12.700000	0.00425523
12.650000	0.00436271
12.600000	0.00444232
12.550000	0.00450203
12.500000	0.00455776
12.450000	0.00468912
12.400000	0.00482048
12.350000	0.00489213
12.300000	0.00497174
12.250000	0.00503543
12.200000	0.00517873
12.150000	0.00527824
12.100000	0.00535387
12.050000	0.00544543
12.000000	0.00556086
11.950000	0.00566834
11.900000	0.00577979
11.850000	0.00590717
11.800000	0.00604649
11.750000	0.00617387
11.700000	0.00627339
11.650000	0.0063928
11.600000	0.00648834
11.550000	0.00660377
11.500000	0.00675105
11.450000	0.00690232
11.400000	0.0070496
11.350000	0.00716105
11.300000	0.00732028
11.250000	0.00746756
11.200000	0.00761086
11.150000	0.00772232
11.100000	0.00784173
11.050000	0.00798105
11.000000	0.00819998
10.950000	0.00835921
10.900000	0.00854231
10.850000	0.00878115
10.800000	0.00891251
10.750000	0.00910756
10.700000	0.00929464
10.650000	0.00949765
10.600000	0.00968474
10.550000	0.00991561
10.500000	0.0101067
10.450000	0.0102858
10.400000	0.0104888
10.350000	0.0107555
10.300000	0.0109466
10.250000	0.0111496
10.200000	0.0113924
10.150000	0.0116551
10.100000	0.0119298
10.050000	0.0121885
10.000000	0.0124512
9.950000	0.01271
9.900000	0.0129329
9.850000	0.0131638
9.800000	0.0134305
9.750000	0.0136693
9.700000	0.0139121
9.650000	0.014143
9.600000	0.0144137
9.550000	0.0146923
9.500000	0.0149829
9.450000	0.0152615
9.400000	0.0155282
9.350000	0.0158666
9.300000	0.0162049
9.250000	0.0164955
9.200000	0.0167781
9.150000	0.0170369
9.100000	0.0174071
9.050000	0.0177175
9.000000	0.0181673
8.950000	0.0184778
8.900000	0.0189157
8.850000	0.0193098
8.800000	0.0196441
8.750000	0.0200024
8.700000	0.0203248
8.650000	0.0207269
8.600000	0.0211408
8.550000	0.0216105
8.500000	0.0220006
8.450000	0.0224823
8.400000	0.022944
8.350000	0.0233859
8.300000	0.0238874
8.250000	0.0243253
8.200000	0.0248587
8.150000	0.0253364
8.100000	0.0257822
8.050000	0.0262638
8.000000	0.0268211
7.950000	0.0273107
7.900000	0.0278521
7.850000	0.0284133
7.800000	0.0289268
7.750000	0.0295558
7.700000	0.0300931
7.650000	0.0306345
7.600000	0.0312873
7.550000	0.0319362
7.500000	0.0326089
7.450000	0.0332099
7.400000	0.0338309
7.350000	0.0344877
7.300000	0.0351525
7.250000	0.0357694
7.200000	0.0364501
7.150000	0.0371507
7.100000	0.0379269
7.050000	0.0387071
7.000000	0.0394515
6.950000	0.0401202
6.900000	0.0409681
6.850000	0.041804
6.800000	0.0425762
6.750000	0.0433405
6.700000	0.0441048
6.650000	0.0449168
6.600000	0.0458085
6.550000	0.046716
6.500000	0.0476634
6.450000	0.0485033
6.400000	0.0494706
6.350000	0.0504339
6.300000	0.0513614
6.250000	0.0523923
6.200000	0.0534074
6.150000	0.0544702
6.100000	0.0555171
6.050000	0.0564883
6.000000	0.0575631
5.950000	0.0586498
5.900000	0.0597882
5.850000	0.060867
5.800000	0.0619059
5.750000	0.0630284
5.700000	0.0643261
5.650000	0.0655402
5.600000	0.0667503
5.550000	0.0680638
5.500000	0.0694212
5.450000	0.0707149
5.400000	0.0720404
5.350000	0.0733023
5.300000	0.0744646
5.250000	0.0758061
5.200000	0.0772112
5.150000	0.0785925
5.100000	0.0800135
5.050000	0.0814505
5.000000	0.082983
4.950000	0.0844917
4.900000	0.086068
4.850000	0.0876483
4.800000	0.0891689
4.750000	0.0907651
4.700000	0.0923055
4.650000	0.0939416
4.600000	0.0957288
4.550000	0.0973091
4.500000	0.0990287
4.450000	0.100728
4.400000	0.102512
4.350000	0.104351
4.300000	0.106182
4.250000	0.108013
4.200000	0.109904
4.150000	0.11183
4.100000	0.113856
4.050000	0.115898
4.000000	0.117984
3.950000	0.119959
3.900000	0.121913
3.850000	0.124126
3.800000	0.126176
3.750000	0.128461
3.700000	0.130595
3.650000	0.132669
3.600000	0.134953
3.550000	0.137194
3.500000	0.139571
3.450000	0.142051
3.400000	0.144535
3.350000	0.147027
3.300000	0.149443
3.250000	0.151911
3.200000	0.154681
3.150000	0.157428
3.100000	0.160302
3.050000	0.162869
3.000000	0.165508
2.950000	0.168406
2.900000	0.17124
2.850000	0.174274
2.800000	0.177311
2.750000	0.180336
2.700000	0.183457
2.650000	0.186633
2.600000	0.19008
2.550000	0.193344
2.500000	0.196485
2.450000	0.199697
2.400000	0.203025
2.350000	0.206341
2.300000	0.209776
2.250000	0.213259
2.200000	0.216786
2.150000	0.220392
2.100000	0.223979
2.050000	0.227776
2.000000	0.231566
1.950000	0.235399
1.900000	0.239201
1.850000	0.243141
1.800000	0.247166
1.750000	0.251286
1.700000	0.25535
1.650000	0.259338
1.600000	0.263689
1.550000	0.267936
1.500000	0.272275
1.450000	0.276606
1.400000	0.280762
1.350000	0.285256
1.300000	0.289635
1.250000	0.29428
1.200000	0.298722
1.150000	0.303336
1.100000	0.308176
1.050000	0.312921
1.000000	0.317733
0.950000	0.322514
0.900000	0.32741
0.850000	0.332406
0.800000	0.33731
0.750000	0.342505
0.700000	0.347636
0.650000	0.352886
0.600000	0.358132
0.550000	0.363387
0.500000	0.368438
0.450000	0.37384
0.400000	0.379317
0.350000	0.384989
0.300000	0.39059
0.250000	0.396521
0.200000	0.402245
0.150000	0.407897
0.100000	0.413912
0.050000	0.419827
0.000000	0.425834
-0.050000	0.432127
-0.100000	0.438158
-0.150000	0.444328
-0.200000	0.450597
-0.250000	0.457093
-0.300000	0.463685
-0.350000	0.470098
-0.400000	0.476777
-0.450000	0.483333
-0.500000	0.489877
-0.550000	0.496537
-0.600000	0.503157
-0.650000	0.509999
-0.700000	0.517156
-0.750000	0.524413
-0.800000	0.531435
-0.850000	0.538377
-0.900000	0.545562
-0.950000	0.552786
-1.000000	0.560294
-1.050000	0.56802
-1.100000	0.575312
-1.150000	0.582888
-1.200000	0.590331
-1.250000	0.597739
-1.300000	0.605501
-1.350000	0.613164
-1.400000	0.620998
-1.450000	0.628537
-1.500000	0.636068
-1.550000	0.643679
-1.600000	0.651294
-1.650000	0.658821
-1.700000	0.666273
-1.750000	0.673844
-1.800000	0.681303
-1.850000	0.688576
-1.900000	0.69588
-1.950000	0.703268
-2.000000	0.71056
-2.050000	0.717773
-2.100000	0.72497
-2.150000	0.732243
-2.200000	0.73936
-2.250000	0.746533
-2.300000	0.75334
-2.350000	0.760556
-2.400000	0.76726
-2.450000	0.773991
-2.500000	0.780575
-2.550000	0.787027
-2.600000	0.793432
-2.650000	0.799686
-2.700000	0.806074
-2.750000	0.81224
-2.800000	0.817825
-2.850000	0.823537
-2.900000	0.829038
-2.950000	0.834591
-3.000000	0.840128
-3.050000	0.845605
-3.100000	0.850693
-3.150000	0.85578
-3.200000	0.860867
-3.250000	0.865341
-3.300000	0.870166
-3.350000	0.874496
-3.400000	0.878923
-3.450000	0.882987
-3.500000	0.887003
-3.550000	0.891068
-3.600000	0.894853
-3.650000	0.89871
-3.700000	0.902416
-3.750000	0.906106
-3.800000	0.909689
-3.850000	0.913096
-3.900000	0.916507
-3.950000	0.919823
-4.000000	0.922705
-4.050000	0.925918
-4.100000	0.9287
-4.150000	0.931506
-4.200000	0.934217
-4.250000	0.936721
-4.300000	0.939276
-4.350000	0.941621
-4.400000	0.944232
-4.450000	0.946617
-4.500000	0.948766
-4.550000	0.950967
-4.600000	0.953089
-4.650000	0.955183
-4.700000	0.957133
-4.750000	0.959012
-4.800000	0.96058
-4.850000	0.962384
-4.900000	0.964043
-4.950000	0.965668
-5.000000	0.967037
-5.050000	0.968374
-5.100000	0.969724
-5.150000	0.971077
-5.200000	0.972379
-5.250000	0.973637
-5.300000	0.974891
-5.350000	0.976033
-5.400000	0.977112
-5.450000	0.97831
-5.500000	0.979401
-5.550000	0.980356
-5.600000	0.981327
-5.650000	0.982203
-5.700000	0.983007
-5.750000	0.983815
-5.800000	0.984627
-5.850000	0.985355
-5.900000	0.986124
-5.950000	0.986848
-6.000000	0.987549
-6.050000	0.98813
-6.100000	0.988719
-6.150000	0.989336
-6.200000	0.989877
-6.250000	0.990371
-6.300000	0.990809
-6.350000	0.991255
-6.400000	0.991768
-6.450000	0.992238
-6.500000	0.992628
-6.550000	0.99301
-6.600000	0.99338
-6.650000	0.993739
-6.700000	0.994053
-6.750000	0.994367
-6.800000	0.99467
-6.850000	0.994933
-6.900000	0.995199
-6.950000	0.995442
-7.000000	0.995705
-7.050000	0.995932
-7.100000	0.996155
-7.150000	0.996346
-7.200000	0.996553
-7.250000	0.996752
-7.300000	0.996923
-7.350000	0.997118
-7.400000	0.997281
-7.450000	0.997381
-7.500000	0.997528
-7.550000	0.997655
-7.600000	0.997807
-7.650000	0.997922
-7.700000	0.998061
-7.750000	0.998201
-7.800000	0.998328
-7.850000	0.998452
-7.900000	0.998547
-7.950000	0.998627
-8.000000	0.99873
-8.050000	0.998822
-8.100000	0.998941
-8.150000	0.999033
-8.200000	0.99908
-8.250000	0.999156
-8.300000	0.999212
-8.350000	0.999283
-8.400000	0.999331
-8.450000	0.999371
-8.500000	0.999443
-8.550000	0.999494
-8.600000	0.999518
-8.650000	0.999538
-8.700000	0.99957
-8.750000	0.999594
-8.800000	0.999606
-8.850000	0.99963
-8.900000	0.999642
-8.950000	0.99967
-9.000000	0.999693
-9.050000	0.999725
-9.100000	0.999737
-9.150000	0.999753
-9.200000	0.999777
-9.250000	0.999793
-9.300000	0.999813
-9.350000	0.999817
-9.400000	0.999821
-9.500000	0.999845
-9.550000	0.999869
-9.600000	0.999881
-9.650000	0.999885
-9.700000	0.999897
-9.800000	0.999904
-9.850000	0.999924
-9.950000	1
&
66.050000	2.62447e-15
66.000000	2.69709e-15
65.950000	2.77172e-15
65.900000	2.84842e-15
65.850000	2.92724e-15
65.800000	3.00825e-15
65.750000	3.09149e-15
65.700000	3.17703e-15
65.650000	3.26494e-15
65.600000	3.35529e-15
65.550000	3.44813e-15
65.500000	3.54354e-15
65.450000	3.64159e-15
65.400000	3.74236e-15
65.350000	3.84591e-15
65.300000	3.95232e-15
65.250000	4.06168e-15
65.200000	4.17407e-15
65.150000	4.28956e-15
65.100000	4.40825e-15
65.050000	4.53022e-15
65.000000	4.65556e-15
64.950000	4.78438e-15
64.900000	4.91675e-15
64.850000	5.05279e-15
64.800000	5.19259e-15
64.750000	5.33626e-15
64.700000	5.4839e-15
64.650000	5.63562e-15
64.600000	5.79155e-15
64.550000	5.95178e-15
64.500000	6.11645e-15
64.450000	6.28567e-15
64.400000	6.45957e-15
64.350000	6.63828e-15
64.300000	6.82194e-15
64.250000	7.01067e-15
64.200000	7.20463e-15
64.150000	7.40395e-15
64.100000	7.60878e-15
64.050000	7.81928e-15
64.000000	8.0356e-15
63.950000	8.2579e-15
63.900000	8.48635e-15
63.850000	8.72112e-15
63.800000	8.96238e-15
63.750000	9.21032e-15
63.700000	9.46511e-15
63.650000	9.72695e-15
63.600000	9.99603e-15
63.550000	1.02725e-14
63.500000	1.05567e-14
63.450000	1.08487e-14
63.400000	1.11489e-14
63.350000	1.14573e-14
63.300000	1.17742e-14
63.250000	1.20999e-14
63.200000	1.24346e-14
63.150000	1.27786e-14
63.100000	1.3132e-14
63.050000	1.34953e-14
63.000000	1.38686e-14
62.950000	1.42522e-14
62.900000	1.46464e-14
62.850000	1.50515e-14
62.800000	1.54679e-14
62.750000	1.58957e-14
62.700000	1.63354e-14
62.650000	1.67872e-14
62.600000	1.72515e-14
62.550000	1.77287e-14
62.500000	1.8219e-14
62.450000	1.8723e-14
62.400000	1.92408e-14
62.350000	1.9773e-14
62.300000	2.03199e-14
62.250000	2.08819e-14
62.200000	2.14594e-14
62.150000	2.20529e-14
62.100000	2.26629e-14
62.050000	2.32896e-14
62.000000	2.39338e-14
61.950000	2.45957e-14
61.900000	2.52759e-14
61.850000	2.5975e-14
61.800000	2.66933e-14
61.750000	2.74316e-14
61.700000	2.81902e-14
61.650000	2.89698e-14
61.600000	2.9771e-14
61.550000	3.05943e-14
61.500000	3.14404e-14
61.450000	3.23098e-14
61.400000	3.32033e-14
61.350000	3.41216e-14
61.300000	3.50651e-14
61.250000	3.60348e-14
61.200000	3.70313e-14
61.150000	3.80554e-14
61.100000	3.91077e-14
61.050000	4.01891e-14
61.000000	4.13005e-14
60.950000	4.24425e-14
60.900000	4.36162e-14
60.850000	4.48222e-14
60.800000	4.60617e-14
60.750000	4.73353e-14
60.700000	4.86442e-14
60.650000	4.99893e-14
60.600000	5.13715e-14
60.550000	5.2792e-14
60.500000	5.42517e-14
60.450000	5.57518e-14
60.400000	5.72933e-14
60.350000	5.88775e-14
60.300000	6.05054e-14
60.250000	6.21783e-14
60.200000	6.38975e-14
60.150000	6.56642e-14
60.100000	6.74797e-14
60.050000	6.93454e-14
60.000000	7.12627e-14
59.950000	7.3233e-14
59.900000	7.52577e-14
59.850000	7.73384e-14
59.800000	7.94766e-14
59.750000	8.16739e-14
59.700000	8.39319e-14
59.650000	8.62523e-14
59.600000	8.86369e-14
59.550000	9.10874e-14
59.500000	9.36056e-14
59.450000	9.61934e-14
59.400000	9.88527e-14
59.350000	1.01585e-13
59.300000	1.04394e-13
59.250000	1.0728e-13
59.200000	1.10245e-13
59.150000	1.13293e-13
59.100000	1.16425e-13
59.050000	1.19643e-13
59.000000	1.22951e-13
58.950000	1.26349e-13
58.900000	1.29842e-13
58.850000	1.33431e-13
58.800000	1.3712e-13
58.750000	1.4091e-13
58.700000	1.44805e-13
58.650000	1.48808e-13
58.600000	1.52921e-13
58.550000	1.57148e-13
58.500000	1.61492e-13
58.450000	1.65956e-13
58.400000	1.70543e-13
58.350000	1.75257e-13
58.300000	1.80101e-13
58.250000	1.85079e-13
58.200000	1.90194e-13
58.150000	1.95451e-13
58.100000	2.00853e-13
58.050000	2.06404e-13
58.000000	2.12109e-13
57.950000	2.17971e-13
57.900000	2.23996e-13
57.850000	2.30187e-13
57.800000	2.36548e-13
57.750000	2.43086e-13
57.700000	2.49804e-13
57.650000	2.56708e-13
57.600000	2.63802e-13
57.550000	2.71093e-13
57.500000	2.78585e-13
57.450000	2.86284e-13
57.400000	2.94196e-13
57.350000	3.02326e-13
57.300000	3.10681e-13
57.250000	3.19266e-13
57.200000	3.28089e-13
57.150000	3.37155e-13
57.100000	3.46472e-13
57.050000	3.56047e-13
57.000000	3.65886e-13
56.950000	3.75996e-13
56.900000	3.86386e-13
56.850000	3.97063e-13
56.800000	4.08035e-13
56.750000	4.1931e-13
56.700000	4.30896e-13
56.650000	4.42802e-13
56.600000	4.55038e-13
56.550000	4.67611e-13
56.500000	4.80531e-13
56.450000	4.93809e-13
56.400000	5.07453e-13
56.350000	5.21474e-13
56.300000	5.35882e-13
56.250000	5.50688e-13
56.200000	5.65903e-13
56.150000	5.81538e-13
56.100000	5.97605e-13
56.050000	6.14116e-13
56.000000	6.31083e-13
55.950000	6.48519e-13
55.900000	6.66436e-13
55.850000	6.84848e-13
55.800000	7.03768e-13
55.750000	7.23211e-13
55.700000	7.4319e-13
55.650000	7.63722e-13
55.600000	7.8482e-13
55.550000	8.06502e-13
55.500000	8.28781e-13
55.450000	8.51677e-13
55.400000	8.75204e-13
55.350000	8.99381e-13
55.300000	9.24226e-13
55.250000	9.49756e-13
55.200000	9.75992e-13
55.150000	1.00295e-12
55.100000	1.03066e-12
55.050000	1.05913e-12
55.000000	1.08838e-12
54.950000	1.11845e-12
54.900000	1.14934e-12
54.850000	1.18109e-12
54.800000	1.21371e-12
54.750000	1.24723e-12
54.700000	1.28168e-12
54.650000	1.31708e-12
54.600000	1.35346e-12
54.550000	1.39084e-12
54.500000	1.42926e-12
54.450000	1.46873e-12
54.400000	1.5093e-12
54.350000	1.55098e-12
54.300000	1.59382e-12
54.250000	1.63784e-12
54.200000	1.68307e-12
54.150000	1.72955e-12
54.100000	1.77732e-12
54.050000	1.8264e-12
54.000000	1.87684e-12
53.950000	1.92867e-12
53.900000	1.98193e-12
53.850000	2.03666e-12
53.800000	2.09291e-12
53.750000	2.1507e-12
53.700000	2.21009e-12
53.650000	2.27112e-12
53.600000	2.33384e-12
53.550000	2.39829e-12
53.500000	2.46451e-12
53.450000	2.53256e-12
53.400000	2.60249e-12
53.350000	2.67436e-12
53.300000	2.7482e-12
53.250000	2.82408e-12
53.200000	2.90206e-12
53.150000	2.98219e-12
53.100000	3.06453e-12
53.050000	3.14914e-12
53.000000	3.23609e-12
52.950000	3.32544e-12
52.900000	3.41726e-12
52.850000	3.5116e-12
52.800000	3.60855e-12
52.750000	3.70818e-12
52.700000	3.81056e-12
52.650000	3.91576e-12
52.600000	4.02387e-12
52.550000	4.13495e-12
52.500000	4.24911e-12
52.450000	4.36641e-12
52.400000	4.48695e-12
52.350000	4.61082e-12
52.300000	4.7381e-12
52.250000	4.8689e-12
52.200000	5.0033e-12
52.150000	5.14142e-12
52.100000	5.28334e-12
52.050000	5.42919e-12
52.000000	5.57905e-12
51.950000	5.73305e-12
51.900000	5.8913e-12
51.850000	6.05392e-12
51.800000	6.22102e-12
51.750000	6.39273e-12
51.700000	6.56918e-12
51.650000	6.7505e-12
51.600000	6.93682e-12
51.550000	7.12828e-12
51.500000	7.32502e-12
51.450000	7.52719e-12
51.400000	7.73493e-12
51.350000	7.94841e-12
51.300000	8.16778e-12
51.250000	8.39319e-12
51.200000	8.62483e-12
51.150000	8.86285e-12
51.100000	9.10745e-12
51.050000	9.35878e-12
51.000000	9.61705e-12
50.950000	9.88245e-12
50.900000	1.01552e-11
50.850000	1.04354e-11
50.800000	1.07234e-11
50.750000	1.10193e-11
50.700000	1.13233e-11
50.650000	1.16358e-11
50.600000	1.19569e-11
50.550000	1.22868e-11
50.500000	1.26258e-11
50.450000	1.29742e-11
50.400000	1.33322e-11
50.350000	1.37001e-11
50.300000	1.40781e-11
50.250000	1.44665e-11
50.200000	1.48656e-11
50.150000	1.52758e-11
50.100000	1.56973e-11
50.050000	1.61303e-11
50.000000	1.65754e-11
49.950000	1.70327e-11
49.900000	1.75026e-11
49.850000	1.79854e-11
49.800000	1.84816e-11
49.750000	1.89915e-11
49.700000	1.95154e-11
49.650000	2.00537e-11
49.600000	2.06069e-11
49.550000	2.11754e-11
49.500000	2.17595e-11
49.450000	2.23598e-11
49.400000	2.29765e-11
49.350000	2.36103e-11
49.300000	2.42616e-11
49.250000	2.49308e-11
49.200000	2.56185e-11
49.150000	2.63251e-11
49.100000	2.70512e-11
49.050000	2.77973e-11
49.000000	2.8564e-11
48.950000	2.93518e-11
48.900000	3.01614e-11
48.850000	3.09932e-11
48.800000	3.1848e-11
48.750000	3.27264e-11
48.700000	3.36289e-11
48.650000	3.45563e-11
48.600000	3.55093e-11
48.550000	3.64886e-11
48.500000	3.74949e-11
48.450000	3.85289e-11
48.400000	3.95913e-11
48.350000	4.06831e-11
48.300000	4.1805e-11
48.250000	4.29577e-11
48.200000	4.41423e-11
48.150000	4.53595e-11
48.100000	4.66102e-11
48.050000	4.78954e-11
48.000000	4.92161e-11
47.950000	5.05731e-11
47.900000	5.19675e-11
47.850000	5.34003e-11
47.800000	5.48726e-11
47.750000	5.63855e-11
47.700000	5.79401e-11
47.650000	5.95375e-11
47.600000	6.11789e-11
47.550000	6.28655e-11
47.500000	6.45987e-11
47.450000	6.63795e-11
47.400000	6.82095e-11
47.350000	7.00898e-11
47.300000	7.2022e-11
47.250000	7.40074e-11
47.200000	7.60474e-11
47.150000	7.81437e-11
47.100000	8.02978e-11
47.050000	8.25111e-11
47.000000	8.47855e-11
46.950000	8.71225e-11
46.900000	8.95239e-11
46.850000	9.19914e-11
46.800000	9.45269e-11
46.750000	9.71322e-11
46.700000	9.98093e-11
46.650000	1.0256e-10
46.600000	1.05387e-10
46.550000	1.08291e-10
46.500000	1.11276e-10
46.450000	1.14342e-10
46.400000	1.17493e-10
46.350000	1.20731e-10
46.300000	1.24058e-10
46.250000	1.27477e-10
46.200000	1.3099e-10
46.150000	1.34599e-10
46.100000	1.38308e-10
46.050000	1.4212e-10
46.000000	1.46036e-10
45.950000	1.50059e-10
45.900000	1.54194e-10
45.850000	1.58443e-10
45.800000	1.62808e-10
45.750000	1.67294e-10
45.700000	1.71903e-10
45.650000	1.76639e-10
45.600000	1.81506e-10
45.550000	1.86506e-10
45.500000	1.91645e-10
45.450000	1.96924e-10
45.400000	2.02349e-10
45.350000	2.07924e-10
45.300000	2.13651e-10
45.250000	2.19537e-10
45.200000	2.25584e-10
45.150000	2.31798e-10
45.100000	2.38183e-10
45.050000	2.44744e-10
45.000000	2.51485e-10
44.950000	2.58412e-10
44.900000	2.6553e-10
44.850000	2.72843e-10
44.800000	2.80358e-10
44.750000	2.8808e-10
44.700000	2.96014e-10
44.650000	3.04166e-10
44.600000	3.12543e-10
44.550000	3.2115e-10
44.500000	3.29995e-10
44.450000	3.39082e-10
44.400000	3.4842e-10
44.350000	3.58015e-10
44.300000	3.67873e-10
44.250000	3.78003e-10
44.200000	3.88412e-10
44.150000	3.99107e-10
44.100000	4.10096e-10
44.050000	4.21388e-10
44.000000	4.3299e-10
43.950000	4.44912e-10
43.900000	4.57161e-10
43.850000	4.69748e-10
43.800000	4.82681e-10
43.750000	4.95969e-10
43.700000	5.09624e-10
43.650000	5.23653e-10
43.600000	5.38069e-10
43.550000	5.52881e-10
43.500000	5.68101e-10
43.450000	5.83739e-10
43.400000	5.99808e-10
43.350000	6.16318e-10
43.300000	6.33283e-10
43.250000	6.50714e-10
43.200000	6.68625e-10
43.150000	6.87028e-10
43.100000	7.05937e-10
43.050000	7.25366e-10
43.000000	7.4533e-10
42.950000	7.65842e-10
42.900000	7.86919e-10
42.850000	8.08575e-10
42.800000	8.30827e-10
42.750000	8.5369e-10
42.700000	8.77182e-10
42.650000	9.0132e-10
42.600000	9.26122e-10
42.550000	9.51606e-10
42.500000	9.7779e-10
42.450000	1.00469e-09
42.400000	1.03234e-09
42.350000	1.06074e-09
42.300000	1.08993e-09
42.250000	1.11991e-09
42.200000	1.15072e-09
42.150000	1.18238e-09
42.100000	1.21491e-09
42.050000	1.24833e-09
42.000000	1.28267e-09
41.950000	1.31796e-09
41.900000	1.35421e-09
41.850000	1.39146e-09
41.800000	1.42974e-09
41.750000	1.46907e-09
41.700000	1.50947e-09
41.650000	1.55099e-09
41.600000	1.59365e-09
41.550000	1.63748e-09
41.500000	1.68252e-09
41.450000	1.72879e-09
41.400000	1.77633e-09
41.350000	1.82518e-09
41.300000	1.87538e-09
41.250000	1.92695e-09
41.200000	1.97994e-09
41.150000	2.03438e-09
41.100000	2.09032e-09
41.050000	2.1478e-09
41.000000	2.20685e-09
40.950000	2.26753e-09
40.900000	2.32988e-09
40.850000	2.39393e-09
40.800000	2.45975e-09
40.750000	2.52738e-09
40.700000	2.59686e-09
40.650000	2.66825e-09
40.600000	2.7416e-09
40.550000	2.81696e-09
40.500000	2.8944e-09
40.450000	2.97396e-09
40.400000	3.05571e-09
40.350000	3.1397e-09
40.300000	3.22599e-09
40.250000	3.31466e-09
40.200000	3.40576e-09
40.150000	3.49936e-09
40.100000	3.59554e-09
40.050000	3.69435e-09
40.000000	3.79587e-09
39.950000	3.90019e-09
39.900000	4.00736e-09
39.850000	4.11748e-09
39.800000	4.23062e-09
39.750000	4.34687e-09
39.700000	4.46631e-09
39.650000	4.58902e-09
39.600000	4.71511e-09
39.550000	4.84465e-09
39.500000	4.97775e-09
39.450000	5.1145e-09
39.400000	5.25501e-09
39.350000	5.39937e-09
39.300000	5.54769e-09
39.250000	5.70008e-09
39.200000	5.85665e-09
39.150000	6.01752e-09
39.100000	6.18281e-09
39.050000	6.35262e-09
39.000000	6.5271e-09
38.950000	6.70636e-09
38.900000	6.89055e-09
38.850000	7.07978e-09
38.800000	7.2742e-09
38.750000	7.47396e-09
38.700000	7.6792e-09
38.650000	7.89006e-09
38.600000	8.10671e-09
38.550000	8.32931e-09
38.500000	8.558e-09
38.450000	8.79297e-09
38.400000	9.03438e-09
38.350000	9.28241e-09
38.300000	9.53725e-09
38.250000	9.79907e-09
38.200000	1.00681e-08
38.150000	1.03444e-08
38.100000	1.06284e-08
38.050000	1.09201e-08
38.000000	1.12199e-08
37.950000	1.15278e-08
37.900000	1.18442e-08
37.850000	1.21693e-08
37.800000	1.25033e-08
37.750000	1.28464e-08
37.700000	1.31989e-08
37.650000	1.35611e-08
37.600000	1.39332e-08
37.550000	1.43156e-08
37.500000	1.47084e-08
37.450000	1.51119e-08
37.400000	1.55266e-08
37.350000	1.59525e-08
37.300000	1.63902e-08
37.250000	1.68398e-08
37.200000	1.73018e-08
37.150000	1.77764e-08
37.100000	1.8264e-08
37.050000	1.8765e-08
37.000000	1.92797e-08
36.950000	1.98085e-08
36.900000	2.03518e-08
36.850000	2.091e-08
36.800000	2.14834e-08
36.750000	2.20726e-08
36.700000	2.26779e-08
36.650000	2.32997e-08
36.600000	2.39386e-08
36.550000	2.4595e-08
36.500000	2.52694e-08
36.450000	2.59622e-08
36.400000	2.6674e-08
36.350000	2.74053e-08
36.300000	2.81566e-08
36.250000	2.89285e-08
36.200000	2.97215e-08
36.150000	3.05362e-08
36.100000	3.13732e-08
36.050000	3.22331e-08
36.000000	3.31165e-08
35.950000	3.40241e-08
35.900000	3.49566e-08
35.850000	3.59146e-08
35.800000	3.68987e-08
35.750000	3.79099e-08
35.700000	3.89486e-08
35.650000	4.00158e-08
35.600000	4.11122e-08
35.550000	4.22386e-08
35.500000	4.33958e-08
35.450000	4.45846e-08
35.400000	4.5806e-08
35.350000	4.70608e-08
35.300000	4.83499e-08
35.250000	4.96742e-08
35.200000	5.10348e-08
35.150000	5.24325e-08
35.100000	5.38685e-08
35.050000	5.53438e-08
35.000000	5.68593e-08
34.950000	5.84163e-08
34.900000	6.00159e-08
34.850000	6.16592e-08
34.800000	6.33474e-08
34.750000	6.50818e-08
34.700000	6.68636e-08
34.650000	6.8694e-08
34.600000	7.05745e-08
34.550000	7.25064e-08
34.500000	7.4491e-08
34.450000	7.65299e-08
34.400000	7.86245e-08
34.350000	8.07763e-08
34.300000	8.2987e-08
34.250000	8.5258e-08
34.200000	8.7591e-08
34.150000	8.99877e-08
34.100000	9.245e-08
34.050000	9.49794e-08
34.000000	9.7578e-08
33.950000	1.00247e-07
33.900000	1.0299e-07
33.850000	1.05807e-07
33.800000	1.08701e-07
33.750000	1.11675e-07
33.700000	1.14729e-07
33.650000	1.17867e-07
33.600000	1.2109e-07
33.550000	1.24401e-07
33.500000	1.27803e-07
33.450000	1.31298e-07
33.400000	1.34888e-07
33.350000	1.38576e-07
33.300000	1.42364e-07
33.250000	1.46256e-07
33.200000	1.50254e-07
33.150000	1.54361e-07
33.100000	1.58581e-07
33.050000	1.62915e-07
33.000000	1.67367e-07
32.950000	1.71941e-07
32.900000	1.7664e-07
32.850000	1.81467e-07
32.800000	1.86425e-07
32.750000	1.91519e-07
32.700000	1.96751e-07
32.650000	2.02127e-07
32.600000	2.07648e-07
32.550000	2.1332e-07
32.500000	2.19147e-07
32.450000	2.25133e-07
32.400000	2.31281e-07
32.350000	2.37597e-07
32.300000	2.44086e-07
32.250000	2.50751e-07
32.200000	2.57598e-07
32.150000	2.64631e-07
32.100000	2.71855e-07
32.050000	2.79277e-07
32.000000	2.86901e-07
31.950000	2.94732e-07
31.900000	3.02776e-07
31.850000	3.1104e-07
31.800000	3.19529e-07
31.750000	3.28248e-07
31.700000	3.37205e-07
31.650000	3.46406e-07
31.600000	3.55857e-07
31.550000	3.65566e-07
31.500000	3.75538e-07
31.450000	3.85782e-07
31.400000	3.96305e-07
31.350000	4.07114e-07
31.300000	4.18217e-07
31.250000	4.29622e-07
31.200000	4.41338e-07
31.150000	4.53372e-07
31.100000	4.65733e-07
31.050000	4.7843e-07
31.000000	4.91473e-07
30.950000	5.0487e-07
30.900000	5.18631e-07
30.850000	5.32767e-07
30.800000	5.47286e-07
30.750000	5.622e-07
30.700000	5.7752e-07
30.650000	5.93256e-07
30.600000	6.09419e-07
30.550000	6.26021e-07
30.500000	6.43074e-07
30.450000	6.60591e-07
30.400000	6.78583e-07
30.350000	6.97064e-07
30.300000	7.16047e-07
30.250000	7.35545e-07
30.200000	7.55572e-07
30.150000	7.76143e-07
30.100000	7.97273e-07
30.050000	8.18976e-07
30.000000	8.41267e-07
29.950000	8.64164e-07
29.900000	8.87682e-07
29.850000	9.11838e-07
29.800000	9.36649e-07
29.750000	9.62133e-07
29.700000	9.88308e-07
29.650000	1.01519e-06
29.600000	1.04281e-06
29.550000	1.07117e-06
29.500000	1.1003e-06
29.450000	1.13022e-06
29.400000	1.16095e-06
29.350000	1.19252e-06
29.300000	1.22494e-06
29.250000	1.25823e-06
29.200000	1.29243e-06
29.150000	1.32756e-06
29.100000	1.36364e-06
29.050000	1.40069e-06
29.000000	1.43875e-06
28.950000	1.47784e-06
28.900000	1.51798e-06
28.850000	1.55922e-06
28.800000	1.60156e-06
28.750000	1.64506e-06
28.700000	1.68973e-06
28.650000	1.73561e-06
28.600000	1.78273e-06
28.550000	1.83112e-06
28.500000	1.88083e-06
28.450000	1.93187e-06
28.400000	1.9843e-06
28.350000	2.03814e-06
28.300000	2.09344e-06
28.250000	2.15023e-06
28.200000	2.20856e-06
28.150000	2.26846e-06
28.100000	2.32998e-06
28.050000	2.39317e-06
28.000000	2.45805e-06
27.950000	2.52469e-06
27.900000	2.59313e-06
27.850000	2.66342e-06
27.800000	2.7356e-06
27.750000	2.80973e-06
27.700000	2.88586e-06
27.650000	2.96404e-06
27.600000	3.04433e-06
27.550000	3.12679e-06
27.500000	3.21147e-06
27.450000	3.29843e-06
27.400000	3.38773e-06
27.350000	3.47945e-06
27.300000	3.57363e-06
27.250000	3.67035e-06
27.200000	3.76967e-06
27.150000	3.87167e-06
27.100000	3.97641e-06
27.050000	4.08398e-06
27.000000	4.19443e-06
26.950000	4.30786e-06
26.900000	4.42434e-06
26.850000	4.54396e-06
26.800000	4.66679e-06
26.750000	4.79292e-06
26.700000	4.92245e-06
26.650000	5.05545e-06
26.600000	5.19203e-06
26.550000	5.33228e-06
26.500000	5.47629e-06
26.450000	5.62418e-06
26.400000	5.77603e-06
26.350000	5.93196e-06
26.300000	6.09207e-06
26.250000	6.25648e-06
26.200000	6.4253e-06
26.150000	6.59865e-06
26.100000	6.77665e-06
26.050000	6.95941e-06
26.000000	7.14708e-06
25.950000	7.33977e-06
25.900000	7.53763e-06
25.850000	7.74079e-06
25.800000	7.94938e-06
25.750000	8.16356e-06
25.700000	8.38347e-06
25.650000	8.60927e-06
25.600000	8.8411e-06
25.550000	9.07914e-06
25.500000	9.32354e-06
25.450000	9.57447e-06
25.400000	9.83211e-06
25.350000	1.00966e-05
25.300000	1.03682e-05
25.250000	1.0647e-05
25.200000	1.09333e-05
25.150000	1.12272e-05
25.100000	1.1529e-05
25.050000	1.18388e-05
25.000000	1.21569e-05
24.950000	1.24834e-05
24.900000	1.28187e-05
24.850000	1.31628e-05
24.800000	1.35162e-05
24.750000	1.38789e-05
24.700000	1.42513e-05
24.650000	1.46336e-05
24.600000	1.50261e-05
24.550000	1.5429e-05
24.500000	1.58426e-05
24.450000	1.62672e-05
24.400000	1.67031e-05
24.350000	1.71506e-05
24.300000	1.76099e-05
24.250000	1.80814e-05
24.200000	1.85654e-05
24.150000	1.90623e-05
24.100000	1.95723e-05
24.050000	2.00958e-05
24.000000	2.06332e-05
23.950000	2.11848e-05
23.900000	2.1751e-05
23.850000	2.23322e-05
23.800000	2.29288e-05
23.750000	2.35411e-05
23.700000	2.41696e-05
23.650000	2.48146e-05
23.600000	2.54767e-05
23.550000	2.61563e-05
23.500000	2.68538e-05
23.450000	2.75696e-05
23.400000	2.83043e-05
23.350000	2.90584e-05
23.300000	2.98323e-05
23.250000	3.06265e-05
23.200000	3.14417e-05
23.150000	3.22782e-05
23.100000	3.31367e-05
23.050000	3.40178e-05
23.000000	3.49219e-05
22.950000	3.58498e-05
22.900000	3.68019e-05
22.850000	3.7779e-05
22.800000	3.87817e-05
22.750000	3.98106e-05
22.700000	4.08664e-05
22.650000	4.19497e-05
22.600000	4.30614e-05
22.550000	4.4202e-05
22.500000	4.53724e-05
22.450000	4.65732e-05
22.400000	4.78053e-05
22.350000	4.90695e-05
22.300000	5.03665e-05
22.250000	5.16973e-05
22.200000	5.30625e-05
22.150000	5.44632e-05
22.100000	5.59001e-05
22.050000	5.73743e-05
22.000000	5.88866e-05
21.950000	6.0438e-05
21.900000	6.20294e-05
21.850000	6.36619e-05
21.800000	6.53365e-05
21.750000	6.70543e-05
21.700000	6.88162e-05
21.650000	7.06234e-05
21.600000	7.2477e-05
21.550000	7.43782e-05
21.500000	7.63281e-05
21.450000	7.83278e-05
21.400000	8.03788e-05
21.350000	8.2482e-05
21.300000	8.4639e-05
21.250000	8.68508e-05
21.200000	8.9119e-05
21.150000	9.14448e-05
21.100000	9.38296e-05
21.050000	9.62748e-05
21.000000	9.87819e-05
20.950000	0.000101352
20.900000	0.000103988
20.850000	0.000106689
20.800000	0.000109459
20.750000	0.000112298
20.700000	0.000115209
20.650000	0.000118192
20.600000	0.00012125
20.550000	0.000124383
20.500000	0.000127595
20.450000	0.000130887
20.400000	0.00013426
20.350000	0.000137717
20.300000	0.000141259
20.250000	0.000144888
20.200000	0.000148606
20.150000	0.000152415
20.100000	0.000156318
20.050000	0.000160315
20.000000	0.00016441
19.950000	0.000168603
19.900000	0.000172898
19.850000	0.000177296
19.800000	0.0001818
19.750000	0.000186411
19.700000	0.000191132
19.650000	0.000195965
19.600000	0.000200912
19.550000	0.000205976
19.500000	0.000211158
19.450000	0.00021646
19.400000	0.000221886
19.350000	0.000227436
19.300000	0.000233114
19.250000	0.00023892
19.200000	0.000244858
19.150000	0.00025093
19.100000	0.000257137
19.050000	0.000263481
19.000000	0.000269964
18.950000	0.000276588
18.900000	0.000283354
18.850000	0.000290265
18.800000	0.00029732
18.750000	0.000304522
18.700000	0.000311871
18.650000	0.000319368
18.600000	0.000327013
18.550000	0.000334806
18.500000	0.000342748
18.450000	0.000350836
18.400000	0.000359069
18.350000	0.000367446
18.300000	0.000375963
18.250000	0.000384617
18.200000	0.000393402
18.150000	0.000402312
18.100000	0.000411339
18.050000	0.000420471
18.000000	0.000429696
17.950000	0.000438997
17.900000	0.000448351
17.850000	0.000457729
17.800000	0.000467092
17.750000	0.000476386
17.700000	0.00048553
17.650000	0.00049439
17.600000	0.000502709
&
```
