## Supplementary material for "All-at-once RNA folding with 3D motif prediction framed by evolutionary information": RF02195_TP53TG1_1.cacofold.helixcov

```
# RMs = 5 L = 166

# RM_HELIX NESTED 8-17 23-33, nbp = 9 nbp_cov = 0
# pvals: 0.420622,0.29287,0.873402,0.115033,0.381356,0.254461,0.831419,0.677493,0.561981
# aggregated NONE
NESTED  :::::::<<<<<-<<<<_____>>>>->>>>>::::::::::::::::::::::::::::::::::::::::::::::::::::::::::::::::::::::::::::::::::::::::::::::::::::::::::::::::::::::::::
        ::::::::::::::::::::::::::::::::::::::::::::::::::::::::::::::::::::::::::::::::::::::::::::::::::::::::::::::::::::::::::::::::::::::::::::::::::::::::::

# RM_HELIX NESTED 47-57 65-75, nbp = 11 nbp_cov = 0
# pvals: 0.644771,0.709528,0.190243,0.381356,0.400632,0.381356,0.77751,0.693719,0.628351,0.595442,0.207979
# aggregated NONE
NESTED  :::::::::::::::::::::::::::::::::::::::::::::<<<<<<<<<<<_____>>>>>>>>>>>::::::::::::::::::::::::::::::::::::::::::::::::::::::::::::::::::::::::::::::::::
        ::::::::::::::::::::::::::::::::::::::::::::::::::::::::::::::::::::::::::::::::::::::::::::::::::::::::::::::::::::::::::::::::::::::::::::::::::::::::::

# RM_HELIX NESTED 34-43 83-92, nbp = 10 nbp_cov = 0
# pvals: 0.800424,0.400632,0.935986,0.400632,0.322095,0.922829,0.381356,0.0951193,0.381356,0.821255
# aggregated NONE
NESTED  ::::::::::::::::::::::::::::::::<<<<<<<<<<____________________________________>>>>>>>>>>::::::::::::::::::::::::::::::::::::::::::::::::::::::::::::::::::
        ::::::::::::::::::::::::::::::::::::::::::::::::::::::::::::::::::::::::::::::::::::::::::::::::::::::::::::::::::::::::::::::::::::::::::::::::::::::::::

# RM_HELIX NESTED 117-122 131-136, nbp = 6 nbp_cov = 0
# pvals: 0.831419,0.270003,0.20435,0.24514,0.935986,0.873402
# aggregated NONE
NESTED  :::::::::::::::::::::::::::::::::::::::::::::::::::::::::::::::::::::::::::::::::::::::::::::::::::::::::::::::<<<<<<_______>>>>>>::::::::::::::::::::::::
        ::::::::::::::::::::::::::::::::::::::::::::::::::::::::::::::::::::::::::::::::::::::::::::::::::::::::::::::::::::::::::::::::::::::::::::::::::::::::::

# RM_HELIX NESTED 93-111 145-166, nbp = 18 nbp_cov = 0
# pvals: 0.211697,0.381356,0.544928,0.322095,0.286716,0.849308,0.77751,0.200811,0.381356,0.752126,0.917499,0.561981,0.922829,0.281016,0.693719,0.381356,0.78936,0.322095
# aggregated NONE
NESTED  ::::::::::::::::::::::::::::::::::::::::::::::::::::::::::::::::::::::::::::::::::::::::<<<<<<<<<<<<<<<<<<______________________________>>>>>>>>>>>>>>>>>>
        ::::::::::::::::::::::::::::::::::::::::::::::::::::::::::::::::::::::::::::::::::::::::::::::::::::::::::::::::::::::::::::::::::::::::::::::::::::::::::
```
