## Supplementary material for "All-at-once RNA folding with 3D motif prediction framed by evolutionary information": RF02195_TP53TG1_1.cacofold.power

```
# Power analysis of CaCoFold structure
#
# Powertype = SINGLE SUBSTITUTIONS
# covary left_pos right_pos substitutions power
#----------------------------------------------------------------
8		33		1		0.00
9		32		5		0.11
10		31		5		0.11
11		30		5		0.11
12		29		0		0.00
14		26		10		0.32
15		25		3		0.02
16		24		7		0.20
17		23		3		0.02
34		92		5		0.11
35		91		1		0.00
36		90		6		0.16
37		89		2		0.00
38		88		7		0.20
39		87		4		0.07
40		86		2		0.00
41		85		5		0.11
42		84		1		0.00
43		83		11		0.35
47		75		7		0.20
48		74		7		0.20
49		73		8		0.24
50		72		2		0.00
51		71		4		0.07
52		70		0		0.00
53		69		4		0.07
54		68		3		0.02
55		67		4		0.07
56		66		2		0.00
57		65		7		0.20
93		166		10		0.32
94		165		5		0.11
95		164		5		0.11
96		163		2		0.00
97		162		6		0.16
99		161		5		0.11
100		160		4		0.07
101		159		8		0.24
102		158		3		0.02
103		157		6		0.16
104		156		6		0.16
105		151		9		0.28
106		150		5		0.11
107		149		6		0.16
108		148		12		0.39
109		147		3		0.02
110		146		6		0.16
111		145		3		0.02
117		136		7		0.20
118		135		9		0.28
119		134		10		0.32
120		133		2		0.00
121		132		8		0.24
122		131		9		0.28
#
# BPAIRS 54
# avg substitutions per BP 5.2
# BPAIRS expected to covary 6.9 +/- 2.3
# BPAIRS observed to covary 0
#
```
