## Supplementary material for "All-at-once RNA folding with 3D motif prediction framed by evolutionary information": RF02195_TP53TG1_1.surv

```
&
15.150000	8.48824e-05
13.900000	0.000169765
11.600000	0.000254647
10.150000	0.00033953
9.850000	0.000424412
9.750000	0.000509295
9.700000	0.000594177
9.250000	0.00067906
9.200000	0.000763942
9.150000	0.000848824
9.000000	0.000933707
8.850000	0.00110347
8.800000	0.00118835
8.750000	0.00135812
8.700000	0.001443
8.550000	0.00152788
8.500000	0.00161277
8.250000	0.00186741
8.050000	0.00212206
8.000000	0.00229183
7.900000	0.00237671
7.850000	0.00246159
7.800000	0.00263136
7.750000	0.00271624
7.700000	0.00280112
7.600000	0.002886
7.450000	0.00305577
7.400000	0.00322553
7.300000	0.00331042
7.250000	0.0033953
7.200000	0.00348018
7.150000	0.00364994
7.100000	0.00415924
7.050000	0.00424412
7.000000	0.00441389
6.950000	0.00449877
6.900000	0.00466853
6.800000	0.00492318
6.750000	0.00543248
6.700000	0.00551736
6.650000	0.00594177
6.600000	0.00619642
6.550000	0.00662083
6.500000	0.00704524
6.450000	0.00729989
6.400000	0.00806383
6.350000	0.00831848
6.300000	0.00857313
6.250000	0.00891266
6.200000	0.00925219
6.150000	0.00950683
6.100000	0.0100161
6.050000	0.0107801
6.000000	0.0117138
5.950000	0.012308
5.900000	0.0133265
5.850000	0.01443
5.800000	0.015194
5.750000	0.0162974
5.700000	0.0168067
5.650000	0.0175707
5.600000	0.0188439
5.550000	0.0196927
5.500000	0.0203718
5.450000	0.0208811
5.400000	0.0215601
5.350000	0.0225787
5.300000	0.0235973
5.250000	0.0241915
5.200000	0.0249554
5.150000	0.0257194
5.100000	0.0269926
5.050000	0.0280112
5.000000	0.0291996
4.950000	0.0297089
4.900000	0.0305577
4.850000	0.0314914
4.800000	0.0321704
4.750000	0.0328495
4.700000	0.033953
4.650000	0.034632
4.600000	0.0359053
4.550000	0.0369239
4.500000	0.0379424
4.450000	0.0385366
4.400000	0.0392157
4.350000	0.0400645
4.300000	0.0409133
4.250000	0.041847
4.200000	0.0426959
4.150000	0.0435447
4.100000	0.0443935
4.050000	0.0456668
4.000000	0.0462609
3.950000	0.0466853
3.900000	0.0477039
3.850000	0.049062
3.800000	0.0505051
3.750000	0.0514388
3.700000	0.0526271
3.650000	0.0544096
3.600000	0.0554282
3.550000	0.0560224
3.500000	0.0566166
3.450000	0.0582294
3.400000	0.0594177
3.350000	0.0606061
3.300000	0.0621339
3.250000	0.0636618
3.200000	0.0647653
3.150000	0.0668025
3.100000	0.0679908
3.050000	0.0698582
3.000000	0.0721501
2.950000	0.0741024
2.900000	0.0752058
2.850000	0.0769884
2.800000	0.0789407
2.750000	0.080893
2.700000	0.0819116
2.650000	0.084458
2.600000	0.086665
2.550000	0.0898056
2.500000	0.0922672
2.450000	0.09388
2.400000	0.0955776
2.350000	0.0971055
2.300000	0.0986334
2.250000	0.10101
2.200000	0.103472
2.150000	0.105084
2.100000	0.107801
2.050000	0.109159
2.000000	0.111026
1.950000	0.114167
1.900000	0.116628
1.850000	0.119514
1.800000	0.121806
1.750000	0.123674
1.700000	0.125456
1.650000	0.127663
1.600000	0.131568
1.550000	0.135727
1.500000	0.139292
1.450000	0.141584
1.400000	0.143791
1.350000	0.146847
1.300000	0.150581
1.250000	0.153977
1.200000	0.157117
1.150000	0.160343
1.100000	0.163568
1.050000	0.167218
1.000000	0.171378
0.950000	0.174688
0.900000	0.177829
0.850000	0.1808
0.800000	0.185129
0.750000	0.189203
0.700000	0.192344
0.650000	0.196927
0.600000	0.199813
0.550000	0.204057
0.500000	0.209405
0.450000	0.214498
0.400000	0.219676
0.350000	0.225957
0.300000	0.23122
0.250000	0.236058
0.200000	0.240048
0.150000	0.24514
0.100000	0.251761
0.050000	0.258382
0.000000	0.298022
-0.050000	0.430439
-0.100000	0.460742
-0.150000	0.492318
-0.200000	0.514727
-0.250000	0.535438
-0.300000	0.550802
-0.350000	0.566505
-0.400000	0.578813
-0.450000	0.592479
-0.500000	0.61005
-0.550000	0.626178
-0.600000	0.642815
-0.650000	0.661234
-0.700000	0.676853
-0.750000	0.694593
-0.800000	0.710806
-0.850000	0.726679
-0.900000	0.741703
-0.950000	0.755284
-1.000000	0.767083
-1.050000	0.780409
-1.100000	0.792462
-1.150000	0.804601
-1.200000	0.816145
-1.250000	0.825567
-1.300000	0.838299
-1.350000	0.847212
-1.400000	0.857652
-1.450000	0.86648
-1.500000	0.874629
-1.550000	0.883626
-1.600000	0.890671
-1.650000	0.896104
-1.700000	0.9023
-1.750000	0.909176
-1.800000	0.914948
-1.850000	0.921654
-1.900000	0.925813
-1.950000	0.931585
-2.000000	0.935829
-2.050000	0.940413
-2.100000	0.944911
-2.150000	0.949325
-2.200000	0.952805
-2.250000	0.955691
-2.300000	0.958662
-2.350000	0.961888
-2.400000	0.965283
-2.450000	0.968084
-2.500000	0.969952
-2.550000	0.971989
-2.600000	0.973941
-2.650000	0.975724
-2.700000	0.977846
-2.750000	0.979713
-2.800000	0.981496
-2.850000	0.982854
-2.900000	0.984467
-2.950000	0.985655
-3.000000	0.986589
-3.050000	0.988116
-3.100000	0.989135
-3.150000	0.989729
-3.200000	0.990578
-3.250000	0.990748
-3.300000	0.991087
-3.350000	0.991936
-3.400000	0.992445
-3.450000	0.992955
-3.500000	0.993634
-3.550000	0.994228
-3.600000	0.994907
-3.650000	0.995331
-3.700000	0.995586
-3.750000	0.995756
-3.800000	0.996095
-3.850000	0.996265
-3.900000	0.99635
-3.950000	0.996944
-4.000000	0.997114
-4.050000	0.997284
-4.100000	0.997538
-4.150000	0.997878
-4.200000	0.997963
-4.250000	0.998217
-4.300000	0.998557
-4.350000	0.998642
-4.450000	0.998727
-4.550000	0.998981
-4.600000	0.999066
-4.650000	0.999151
-4.700000	0.999321
-4.800000	0.999406
-4.850000	0.999576
-4.900000	0.99966
-5.050000	0.999745
-5.100000	0.99983
-5.200000	0.999915
-5.450000	1
&
17.550000	4.24412e-06
16.900000	8.48824e-06
16.850000	1.27324e-05
16.200000	1.69765e-05
16.050000	2.12206e-05
16.000000	2.54647e-05
15.850000	3.3953e-05
15.700000	3.81971e-05
15.500000	4.24412e-05
15.200000	5.09295e-05
15.050000	5.51736e-05
14.900000	5.94177e-05
14.600000	6.36618e-05
14.550000	7.63942e-05
14.450000	8.48824e-05
14.400000	8.91266e-05
14.350000	9.33707e-05
14.200000	9.76148e-05
14.150000	0.000101859
14.100000	0.000106103
14.050000	0.000110347
14.000000	0.000118835
13.950000	0.00012308
13.900000	0.000131568
13.800000	0.000140056
13.750000	0.000152788
13.700000	0.000157033
13.650000	0.000174009
13.450000	0.000190985
13.400000	0.00019523
13.350000	0.000212206
13.250000	0.000220694
13.200000	0.000229183
13.150000	0.000233427
13.050000	0.000250403
13.000000	0.000254647
12.950000	0.000271624
12.900000	0.000280112
12.850000	0.0002886
12.800000	0.000292844
12.750000	0.000309821
12.700000	0.000314065
12.650000	0.000331042
12.600000	0.000348018
12.550000	0.00036075
12.500000	0.000377727
12.450000	0.000394703
12.400000	0.000403192
12.300000	0.000420168
12.250000	0.000424412
12.200000	0.000428656
12.150000	0.000454121
12.100000	0.000462609
12.050000	0.000475342
12.000000	0.000492318
11.950000	0.000517783
11.900000	0.000526271
11.850000	0.000547492
11.800000	0.000585689
11.750000	0.000615398
11.700000	0.000619642
11.650000	0.000632374
11.600000	0.000653595
11.550000	0.000670571
11.500000	0.000691792
11.450000	0.000713012
11.400000	0.000746965
11.350000	0.000776674
11.300000	0.000819116
11.250000	0.000857313
11.200000	0.00089551
11.150000	0.000920974
11.100000	0.000950683
11.050000	0.00098888
11.000000	0.00102708
10.950000	0.00106103
10.900000	0.0010865
10.850000	0.00112045
10.800000	0.00112894
10.750000	0.00117562
10.700000	0.00120533
10.650000	0.00127748
10.600000	0.00131143
10.550000	0.00132841
10.500000	0.0013751
10.450000	0.00142178
10.400000	0.00148969
10.350000	0.00156184
10.300000	0.00160852
10.250000	0.00168916
10.200000	0.0017316
10.150000	0.00177404
10.100000	0.00183346
10.050000	0.00188439
10.000000	0.00194381
9.950000	0.00202869
9.900000	0.00208386
9.850000	0.00215177
9.800000	0.00224514
9.750000	0.00229183
9.700000	0.00241491
9.650000	0.00248706
9.600000	0.00258043
9.550000	0.00262287
9.500000	0.00272048
9.450000	0.00280536
9.400000	0.00288176
9.350000	0.00294542
9.300000	0.00303879
9.250000	0.00315763
9.200000	0.00324251
9.150000	0.00336134
9.100000	0.00342925
9.050000	0.00353111
9.000000	0.00367965
8.950000	0.00380273
8.900000	0.00390884
8.850000	0.00403192
8.800000	0.00416348
8.750000	0.00427383
8.700000	0.00439691
8.650000	0.00449877
8.600000	0.00466853
8.550000	0.00474917
8.500000	0.00491045
8.450000	0.00499109
8.400000	0.00512266
8.350000	0.005233
8.300000	0.00533911
8.250000	0.00549189
8.200000	0.00560649
8.150000	0.0057423
8.100000	0.00586962
8.050000	0.00600543
8.000000	0.00617944
7.950000	0.00635769
7.900000	0.00652746
7.850000	0.00669298
7.800000	0.00684577
7.750000	0.00703675
7.700000	0.00726594
7.650000	0.00746965
7.600000	0.0076861
7.550000	0.00791104
7.500000	0.00810203
7.450000	0.00833546
7.400000	0.00851795
7.350000	0.00876836
7.300000	0.00899329
7.250000	0.00929887
7.200000	0.00955776
7.150000	0.00979968
7.100000	0.0101137
7.050000	0.0104787
7.000000	0.0107716
6.950000	0.0111111
6.900000	0.0114464
6.850000	0.0118623
6.800000	0.0122443
6.750000	0.0125159
6.700000	0.0128809
6.650000	0.0132459
6.600000	0.0137085
6.550000	0.0142136
6.500000	0.014638
6.450000	0.0152024
6.400000	0.0157966
6.350000	0.0163823
6.300000	0.016951
6.250000	0.0175325
6.200000	0.0181224
6.150000	0.0186402
6.100000	0.0192047
6.050000	0.0199643
6.000000	0.0207707
5.950000	0.0215262
5.900000	0.0222901
5.850000	0.0231092
5.800000	0.0239156
5.750000	0.0247857
5.700000	0.0258
5.650000	0.026704
5.600000	0.0276123
5.550000	0.0284568
5.500000	0.0294627
5.450000	0.0303752
5.400000	0.0315253
5.350000	0.0325949
5.300000	0.0335837
5.250000	0.0343986
5.200000	0.0354766
5.150000	0.0365419
5.100000	0.0376072
5.050000	0.038664
5.000000	0.0396995
4.950000	0.0407478
4.900000	0.0419022
4.850000	0.0429166
4.800000	0.0440879
4.750000	0.0451405
4.700000	0.0462906
4.650000	0.0473941
4.600000	0.0484806
4.550000	0.0495544
4.500000	0.0505942
4.450000	0.0517019
4.400000	0.0528436
4.350000	0.0540659
4.300000	0.0550505
4.250000	0.0561243
4.200000	0.0573084
4.150000	0.0584585
4.100000	0.0596936
4.050000	0.0609286
4.000000	0.0622061
3.950000	0.0633435
3.900000	0.0645319
3.850000	0.0657627
3.800000	0.0671208
3.750000	0.0684025
3.700000	0.0698031
3.650000	0.0712036
3.600000	0.0726509
3.550000	0.074009
3.500000	0.0757151
3.450000	0.077226
3.400000	0.0787964
3.350000	0.08032
3.300000	0.0821322
3.250000	0.0838554
3.200000	0.0856761
3.150000	0.0875647
3.100000	0.0895128
3.050000	0.0914778
3.000000	0.0933028
2.950000	0.0951193
2.900000	0.0971946
2.850000	0.0993422
2.800000	0.101252
2.750000	0.10348
2.700000	0.105645
2.650000	0.107903
2.600000	0.110173
2.550000	0.112495
2.500000	0.115033
2.450000	0.117469
2.400000	0.119956
2.350000	0.122269
2.300000	0.124769
2.250000	0.127383
2.200000	0.129972
2.150000	0.132586
2.100000	0.135468
2.050000	0.138261
2.000000	0.141198
1.950000	0.144024
1.900000	0.146893
1.850000	0.149584
1.800000	0.152215
1.750000	0.155492
1.700000	0.15873
1.650000	0.162304
1.600000	0.165975
1.550000	0.169608
1.500000	0.173126
1.450000	0.176322
1.400000	0.17976
1.350000	0.183108
1.300000	0.186695
1.250000	0.190243
1.200000	0.193778
1.150000	0.197131
1.100000	0.200811
1.050000	0.20435
1.000000	0.207979
0.950000	0.211697
0.900000	0.215567
0.850000	0.219154
0.800000	0.223271
0.750000	0.227464
0.700000	0.231704
0.650000	0.236092
0.600000	0.240502
0.550000	0.24514
0.500000	0.249631
0.450000	0.254461
0.400000	0.259604
0.350000	0.26474
0.300000	0.270003
0.250000	0.275227
0.200000	0.281016
0.150000	0.286716
0.100000	0.29287
0.050000	0.299083
0.000000	0.322095
-0.050000	0.381356
-0.100000	0.400632
-0.150000	0.420622
-0.200000	0.439262
-0.250000	0.454236
-0.300000	0.468245
-0.350000	0.48147
-0.400000	0.496057
-0.450000	0.511875
-0.500000	0.528223
-0.550000	0.544928
-0.600000	0.561981
-0.650000	0.578758
-0.700000	0.595442
-0.750000	0.611446
-0.800000	0.628351
-0.850000	0.644771
-0.900000	0.661438
-0.950000	0.677493
-1.000000	0.693719
-1.050000	0.709528
-1.100000	0.724336
-1.150000	0.7388
-1.200000	0.752126
-1.250000	0.765143
-1.300000	0.77751
-1.350000	0.78936
-1.400000	0.800424
-1.450000	0.811221
-1.500000	0.821255
-1.550000	0.831419
-1.600000	0.84048
-1.650000	0.849308
-1.700000	0.857707
-1.750000	0.865758
-1.800000	0.873402
-1.850000	0.880689
-1.900000	0.887811
-1.950000	0.894113
-2.000000	0.90011
-2.050000	0.905993
-2.100000	0.911765
-2.150000	0.917499
-2.200000	0.922829
-2.250000	0.92737
-2.300000	0.93181
-2.350000	0.935986
-2.400000	0.940115
-2.450000	0.943876
-2.500000	0.94733
-2.550000	0.950734
-2.600000	0.954295
-2.650000	0.957406
-2.700000	0.960292
-2.750000	0.962906
-2.800000	0.9655
-2.850000	0.967974
-2.900000	0.970338
-2.950000	0.972541
-3.000000	0.974315
-3.050000	0.976326
-3.100000	0.977994
-3.150000	0.97945
-3.200000	0.981054
-3.250000	0.982523
-3.300000	0.983792
-3.350000	0.985065
-3.400000	0.986113
-3.450000	0.98714
-3.500000	0.988116
-3.550000	0.989084
-3.600000	0.989946
-3.650000	0.990769
-3.700000	0.991639
-3.750000	0.992318
-3.800000	0.992895
-3.850000	0.993485
-3.900000	0.993995
-3.950000	0.994601
-4.000000	0.99506
-4.050000	0.995488
-4.100000	0.995917
-4.150000	0.996308
-4.200000	0.9966
-4.250000	0.996885
-4.300000	0.997169
-4.350000	0.997432
-4.400000	0.997687
-4.450000	0.997967
-4.500000	0.998171
-4.550000	0.998383
-4.600000	0.998527
-4.650000	0.998667
-4.700000	0.99879
-4.750000	0.998939
-4.800000	0.999071
-4.850000	0.999181
-4.900000	0.99927
-4.950000	0.999355
-5.000000	0.999427
-5.050000	0.999469
-5.100000	0.999525
-5.150000	0.99958
-5.200000	0.999627
-5.250000	0.999665
-5.300000	0.999703
-5.350000	0.999733
-5.400000	0.999771
-5.450000	0.999792
-5.500000	0.999813
-5.550000	0.999818
-5.600000	0.999822
-5.650000	0.999839
-5.700000	0.99986
-5.750000	0.999868
-5.800000	0.99989
-5.850000	0.999894
-5.900000	0.999919
-5.950000	0.999932
-6.000000	0.999936
-6.100000	0.999945
-6.150000	0.999949
-6.200000	0.999958
-6.250000	0.999962
-6.350000	0.999966
-6.450000	0.99997
-6.500000	0.999979
-6.550000	0.999983
-6.650000	0.999987
-6.800000	0.999992
-7.250000	0.999996
-7.300000	1
&
45.550000	1.95372e-17
45.500000	2.049e-17
45.450000	2.14893e-17
45.400000	2.25372e-17
45.350000	2.36362e-17
45.300000	2.47889e-17
45.250000	2.59976e-17
45.200000	2.72654e-17
45.150000	2.85949e-17
45.100000	2.99892e-17
45.050000	3.14514e-17
45.000000	3.2985e-17
44.950000	3.45933e-17
44.900000	3.62799e-17
44.850000	3.80488e-17
44.800000	3.99039e-17
44.750000	4.18494e-17
44.700000	4.38897e-17
44.650000	4.60294e-17
44.600000	4.82735e-17
44.550000	5.06268e-17
44.500000	5.30949e-17
44.450000	5.56832e-17
44.400000	5.83976e-17
44.350000	6.12444e-17
44.300000	6.42298e-17
44.250000	6.73607e-17
44.200000	7.06441e-17
44.150000	7.40876e-17
44.100000	7.76988e-17
44.050000	8.14859e-17
44.000000	8.54576e-17
43.950000	8.96227e-17
43.900000	9.39908e-17
43.850000	9.85717e-17
43.800000	1.03376e-16
43.750000	1.08414e-16
43.700000	1.13697e-16
43.650000	1.19238e-16
43.600000	1.25049e-16
43.550000	1.31143e-16
43.500000	1.37534e-16
43.450000	1.44236e-16
43.400000	1.51264e-16
43.350000	1.58635e-16
43.300000	1.66364e-16
43.250000	1.74471e-16
43.200000	1.82972e-16
43.150000	1.91887e-16
43.100000	2.01236e-16
43.050000	2.11041e-16
43.000000	2.21323e-16
42.950000	2.32105e-16
42.900000	2.43413e-16
42.850000	2.55272e-16
42.800000	2.67708e-16
42.750000	2.80749e-16
42.700000	2.94426e-16
42.650000	3.08768e-16
42.600000	3.23809e-16
42.550000	3.39582e-16
42.500000	3.56124e-16
42.450000	3.7347e-16
42.400000	3.91661e-16
42.350000	4.10738e-16
42.300000	4.30743e-16
42.250000	4.51723e-16
42.200000	4.73723e-16
42.150000	4.96795e-16
42.100000	5.2099e-16
42.050000	5.46363e-16
42.000000	5.7297e-16
41.950000	6.00873e-16
41.900000	6.30134e-16
41.850000	6.60819e-16
41.800000	6.92998e-16
41.750000	7.26743e-16
41.700000	7.62131e-16
41.650000	7.9924e-16
41.600000	8.38156e-16
41.550000	8.78966e-16
41.500000	9.21761e-16
41.450000	9.6664e-16
41.400000	1.0137e-15
41.350000	1.06305e-15
41.300000	1.11481e-15
41.250000	1.16908e-15
41.200000	1.22599e-15
41.150000	1.28568e-15
41.100000	1.34826e-15
41.050000	1.41389e-15
41.000000	1.48272e-15
40.950000	1.55489e-15
40.900000	1.63057e-15
40.850000	1.70994e-15
40.800000	1.79317e-15
40.750000	1.88044e-15
40.700000	1.97197e-15
40.650000	2.06794e-15
40.600000	2.16858e-15
40.550000	2.27412e-15
40.500000	2.38479e-15
40.450000	2.50085e-15
40.400000	2.62254e-15
40.350000	2.75016e-15
40.300000	2.88399e-15
40.250000	3.02432e-15
40.200000	3.17148e-15
40.150000	3.32579e-15
40.100000	3.48761e-15
40.050000	3.6573e-15
40.000000	3.83524e-15
39.950000	4.02183e-15
39.900000	4.2175e-15
39.850000	4.42268e-15
39.800000	4.63783e-15
39.750000	4.86345e-15
39.700000	5.10004e-15
39.650000	5.34813e-15
39.600000	5.60828e-15
39.550000	5.88107e-15
39.500000	6.16713e-15
39.450000	6.4671e-15
39.400000	6.78165e-15
39.350000	7.11148e-15
39.300000	7.45736e-15
39.250000	7.82004e-15
39.200000	8.20035e-15
39.150000	8.59915e-15
39.100000	9.01733e-15
39.050000	9.45583e-15
39.000000	9.91564e-15
38.950000	1.03978e-14
38.900000	1.09034e-14
38.850000	1.14336e-14
38.800000	1.19895e-14
38.750000	1.25724e-14
38.700000	1.31837e-14
38.650000	1.38247e-14
38.600000	1.44968e-14
38.550000	1.52015e-14
38.500000	1.59406e-14
38.450000	1.67155e-14
38.400000	1.7528e-14
38.350000	1.83801e-14
38.300000	1.92735e-14
38.250000	2.02103e-14
38.200000	2.11927e-14
38.150000	2.22227e-14
38.100000	2.33028e-14
38.050000	2.44354e-14
38.000000	2.56229e-14
37.950000	2.68682e-14
37.900000	2.81739e-14
37.850000	2.9543e-14
37.800000	3.09786e-14
37.750000	3.2484e-14
37.700000	3.40624e-14
37.650000	3.57175e-14
37.600000	3.7453e-14
37.550000	3.92727e-14
37.500000	4.11808e-14
37.450000	4.31815e-14
37.400000	4.52794e-14
37.350000	4.74791e-14
37.300000	4.97856e-14
37.250000	5.22041e-14
37.200000	5.474e-14
37.150000	5.7399e-14
37.100000	6.01871e-14
37.050000	6.31105e-14
37.000000	6.61758e-14
36.950000	6.93899e-14
36.900000	7.276e-14
36.850000	7.62936e-14
36.800000	7.99988e-14
36.750000	8.38837e-14
36.700000	8.79572e-14
36.650000	9.22284e-14
36.600000	9.67068e-14
36.550000	1.01403e-13
36.500000	1.06326e-13
36.450000	1.11489e-13
36.400000	1.16902e-13
36.350000	1.22577e-13
36.300000	1.28528e-13
36.250000	1.34768e-13
36.200000	1.4131e-13
36.150000	1.4817e-13
36.100000	1.55362e-13
36.050000	1.62903e-13
36.000000	1.7081e-13
35.950000	1.79101e-13
35.900000	1.87794e-13
35.850000	1.96908e-13
35.800000	2.06464e-13
35.750000	2.16484e-13
35.700000	2.26989e-13
35.650000	2.38004e-13
35.600000	2.49554e-13
35.550000	2.61663e-13
35.500000	2.74359e-13
35.450000	2.87671e-13
35.400000	3.01628e-13
35.350000	3.16262e-13
35.300000	3.31605e-13
35.250000	3.47692e-13
35.200000	3.64559e-13
35.150000	3.82244e-13
35.100000	4.00785e-13
35.050000	4.20226e-13
35.000000	4.40608e-13
34.950000	4.61978e-13
34.900000	4.84384e-13
34.850000	5.07876e-13
34.800000	5.32506e-13
34.750000	5.5833e-13
34.700000	5.85405e-13
34.650000	6.13792e-13
34.600000	6.43554e-13
34.550000	6.74758e-13
34.500000	7.07474e-13
34.450000	7.41775e-13
34.400000	7.77737e-13
34.350000	8.15442e-13
34.300000	8.54973e-13
34.250000	8.96418e-13
34.200000	9.39871e-13
34.150000	9.85428e-13
34.100000	1.03319e-12
34.050000	1.08327e-12
34.000000	1.13577e-12
33.950000	1.19081e-12
33.900000	1.24852e-12
33.850000	1.30903e-12
33.800000	1.37246e-12
33.750000	1.43896e-12
33.700000	1.50869e-12
33.650000	1.58179e-12
33.600000	1.65843e-12
33.550000	1.73877e-12
33.500000	1.82301e-12
33.450000	1.91132e-12
33.400000	2.00391e-12
33.350000	2.10098e-12
33.300000	2.20275e-12
33.250000	2.30944e-12
33.200000	2.42129e-12
33.150000	2.53856e-12
33.100000	2.6615e-12
33.050000	2.79039e-12
33.000000	2.92551e-12
32.950000	3.06718e-12
32.900000	3.21569e-12
32.850000	3.37139e-12
32.800000	3.53462e-12
32.750000	3.70574e-12
32.700000	3.88515e-12
32.650000	4.07323e-12
32.600000	4.2704e-12
32.550000	4.47711e-12
32.500000	4.69382e-12
32.450000	4.921e-12
32.400000	5.15917e-12
32.350000	5.40885e-12
32.300000	5.67061e-12
32.250000	5.94502e-12
32.200000	6.23269e-12
32.150000	6.53428e-12
32.100000	6.85044e-12
32.050000	7.18188e-12
32.000000	7.52933e-12
31.950000	7.89359e-12
31.900000	8.27544e-12
31.850000	8.67575e-12
31.800000	9.0954e-12
31.750000	9.53533e-12
31.700000	9.99651e-12
31.650000	1.048e-11
31.600000	1.09868e-11
31.550000	1.15181e-11
31.500000	1.20751e-11
31.450000	1.26589e-11
31.400000	1.3271e-11
31.350000	1.39126e-11
31.300000	1.45853e-11
31.250000	1.52904e-11
31.200000	1.60295e-11
31.150000	1.68043e-11
31.100000	1.76166e-11
31.050000	1.84681e-11
31.000000	1.93606e-11
30.950000	2.02963e-11
30.900000	2.12771e-11
30.850000	2.23053e-11
30.800000	2.33831e-11
30.750000	2.45129e-11
30.700000	2.56972e-11
30.650000	2.69387e-11
30.600000	2.82401e-11
30.550000	2.96043e-11
30.500000	3.10343e-11
30.450000	3.25333e-11
30.400000	3.41046e-11
30.350000	3.57517e-11
30.300000	3.74782e-11
30.250000	3.92881e-11
30.200000	4.11852e-11
30.150000	4.31738e-11
30.100000	4.52583e-11
30.050000	4.74433e-11
30.000000	4.97336e-11
29.950000	5.21344e-11
29.900000	5.4651e-11
29.850000	5.72888e-11
29.800000	6.00538e-11
29.750000	6.29521e-11
29.700000	6.59901e-11
29.650000	6.91745e-11
29.600000	7.25123e-11
29.550000	7.6011e-11
29.500000	7.96782e-11
29.450000	8.35222e-11
29.400000	8.75513e-11
29.350000	9.17745e-11
29.300000	9.62012e-11
29.250000	1.00841e-10
29.200000	1.05704e-10
29.150000	1.10802e-10
29.100000	1.16145e-10
29.050000	1.21745e-10
29.000000	1.27615e-10
28.950000	1.33768e-10
28.900000	1.40217e-10
28.850000	1.46976e-10
28.800000	1.5406e-10
28.750000	1.61486e-10
28.700000	1.69269e-10
28.650000	1.77426e-10
28.600000	1.85976e-10
28.550000	1.94938e-10
28.500000	2.0433e-10
28.450000	2.14175e-10
28.400000	2.24493e-10
28.350000	2.35307e-10
28.300000	2.46641e-10
28.250000	2.58521e-10
28.200000	2.70972e-10
28.150000	2.84021e-10
28.100000	2.97698e-10
28.050000	3.12033e-10
28.000000	3.27056e-10
27.950000	3.42802e-10
27.900000	3.59304e-10
27.850000	3.766e-10
27.800000	3.94727e-10
27.750000	4.13725e-10
27.700000	4.33636e-10
27.650000	4.54503e-10
27.600000	4.76373e-10
27.550000	4.99293e-10
27.500000	5.23314e-10
27.450000	5.48489e-10
27.400000	5.74873e-10
27.350000	6.02524e-10
27.300000	6.31502e-10
27.250000	6.61872e-10
27.200000	6.93699e-10
27.150000	7.27055e-10
27.100000	7.62011e-10
27.050000	7.98645e-10
27.000000	8.37037e-10
26.950000	8.7727e-10
26.900000	9.19435e-10
26.850000	9.63622e-10
26.800000	1.00993e-09
26.750000	1.05846e-09
26.700000	1.10931e-09
26.650000	1.1626e-09
26.600000	1.21845e-09
26.550000	1.27698e-09
26.500000	1.33831e-09
26.450000	1.40259e-09
26.400000	1.46994e-09
26.350000	1.54052e-09
26.300000	1.61448e-09
26.250000	1.69199e-09
26.200000	1.77321e-09
26.150000	1.85832e-09
26.100000	1.94751e-09
26.050000	2.04097e-09
26.000000	2.13891e-09
25.950000	2.24153e-09
25.900000	2.34907e-09
25.850000	2.46176e-09
25.800000	2.57984e-09
25.750000	2.70357e-09
25.700000	2.83323e-09
25.650000	2.96909e-09
25.600000	3.11144e-09
25.550000	3.26061e-09
25.500000	3.41692e-09
25.450000	3.5807e-09
25.400000	3.75231e-09
25.350000	3.93213e-09
25.300000	4.12055e-09
25.250000	4.31797e-09
25.200000	4.52483e-09
25.150000	4.74158e-09
25.100000	4.96869e-09
25.050000	5.20665e-09
25.000000	5.45597e-09
24.950000	5.71721e-09
24.900000	5.99092e-09
24.850000	6.27771e-09
24.800000	6.57819e-09
24.750000	6.89302e-09
24.700000	7.22288e-09
24.650000	7.56848e-09
24.600000	7.93058e-09
24.550000	8.30995e-09
24.500000	8.70743e-09
24.450000	9.12387e-09
24.400000	9.56017e-09
24.350000	1.00173e-08
24.300000	1.04962e-08
24.250000	1.09979e-08
24.200000	1.15236e-08
24.150000	1.20743e-08
24.100000	1.26513e-08
24.050000	1.32558e-08
24.000000	1.3889e-08
23.950000	1.45524e-08
23.900000	1.52475e-08
23.850000	1.59756e-08
23.800000	1.67384e-08
23.750000	1.75375e-08
23.700000	1.83747e-08
23.650000	1.92516e-08
23.600000	2.01704e-08
23.550000	2.11328e-08
23.500000	2.2141e-08
23.450000	2.31972e-08
23.400000	2.43036e-08
23.350000	2.54626e-08
23.300000	2.66767e-08
23.250000	2.79485e-08
23.200000	2.92808e-08
23.150000	3.06764e-08
23.100000	3.21382e-08
23.050000	3.36695e-08
23.000000	3.52735e-08
22.950000	3.69537e-08
22.900000	3.87136e-08
22.850000	4.05571e-08
22.800000	4.2488e-08
22.750000	4.45106e-08
22.700000	4.66291e-08
22.650000	4.88481e-08
22.600000	5.11723e-08
22.550000	5.36067e-08
22.500000	5.61565e-08
22.450000	5.88272e-08
22.400000	6.16244e-08
22.350000	6.45541e-08
22.300000	6.76225e-08
22.250000	7.08363e-08
22.200000	7.42022e-08
22.150000	7.77274e-08
22.100000	8.14195e-08
22.050000	8.52863e-08
22.000000	8.93359e-08
21.950000	9.35771e-08
21.900000	9.80189e-08
21.850000	1.02671e-07
21.800000	1.07542e-07
21.750000	1.12644e-07
21.700000	1.17987e-07
21.650000	1.23582e-07
21.600000	1.29441e-07
21.550000	1.35577e-07
21.500000	1.42002e-07
21.450000	1.48731e-07
21.400000	1.55777e-07
21.350000	1.63156e-07
21.300000	1.70882e-07
21.250000	1.78973e-07
21.200000	1.87444e-07
21.150000	1.96315e-07
21.100000	2.05604e-07
21.050000	2.15331e-07
21.000000	2.25515e-07
20.950000	2.36178e-07
20.900000	2.47343e-07
20.850000	2.59034e-07
20.800000	2.71274e-07
20.750000	2.8409e-07
20.700000	2.97508e-07
20.650000	3.11556e-07
20.600000	3.26265e-07
20.550000	3.41664e-07
20.500000	3.57786e-07
20.450000	3.74664e-07
20.400000	3.92335e-07
20.350000	4.10834e-07
20.300000	4.30201e-07
20.250000	4.50475e-07
20.200000	4.717e-07
20.150000	4.93919e-07
20.100000	5.17178e-07
20.050000	5.41526e-07
20.000000	5.67013e-07
19.950000	5.93693e-07
19.900000	6.2162e-07
19.850000	6.50853e-07
19.800000	6.81452e-07
19.750000	7.13481e-07
19.700000	7.47005e-07
19.650000	7.82094e-07
19.600000	8.18821e-07
19.550000	8.57261e-07
19.500000	8.97493e-07
19.450000	9.396e-07
19.400000	9.83669e-07
19.350000	1.02979e-06
19.300000	1.07806e-06
19.250000	1.12857e-06
19.200000	1.18144e-06
19.150000	1.23676e-06
19.100000	1.29466e-06
19.050000	1.35524e-06
19.000000	1.41864e-06
18.950000	1.48498e-06
18.900000	1.55439e-06
18.850000	1.62703e-06
18.800000	1.70303e-06
18.750000	1.78256e-06
18.700000	1.86577e-06
18.650000	1.95283e-06
18.600000	2.04391e-06
18.550000	2.13921e-06
18.500000	2.23891e-06
18.450000	2.34322e-06
18.400000	2.45234e-06
18.350000	2.5665e-06
18.300000	2.68593e-06
18.250000	2.81085e-06
18.200000	2.94154e-06
18.150000	3.07824e-06
18.100000	3.22123e-06
18.050000	3.37079e-06
18.000000	3.52723e-06
17.950000	3.69086e-06
17.900000	3.86199e-06
17.850000	4.04098e-06
17.800000	4.22817e-06
17.750000	4.42394e-06
17.700000	4.62868e-06
17.650000	4.84277e-06
17.600000	5.06666e-06
17.550000	5.30078e-06
17.500000	5.54559e-06
17.450000	5.80157e-06
17.400000	6.06921e-06
17.350000	6.34905e-06
17.300000	6.64163e-06
17.250000	6.94752e-06
17.200000	7.26731e-06
17.150000	7.60162e-06
17.100000	7.9511e-06
17.050000	8.31643e-06
17.000000	8.6983e-06
16.950000	9.09746e-06
16.900000	9.51466e-06
16.850000	9.95072e-06
16.800000	1.04064e-05
16.750000	1.08827e-05
16.700000	1.13805e-05
16.650000	1.19006e-05
16.600000	1.24441e-05
16.550000	1.3012e-05
16.500000	1.36055e-05
16.450000	1.42254e-05
16.400000	1.48732e-05
16.350000	1.55499e-05
16.300000	1.62568e-05
16.250000	1.69953e-05
16.200000	1.77666e-05
16.150000	1.85723e-05
16.100000	1.94138e-05
16.050000	2.02926e-05
16.000000	2.12104e-05
15.950000	2.21688e-05
15.900000	2.31695e-05
15.850000	2.42144e-05
15.800000	2.53054e-05
15.750000	2.64443e-05
15.700000	2.76333e-05
15.650000	2.88744e-05
15.600000	3.01698e-05
15.550000	3.15218e-05
15.500000	3.29329e-05
15.450000	3.44054e-05
15.400000	3.59418e-05
15.350000	3.7545e-05
15.300000	3.92175e-05
15.250000	4.09623e-05
15.200000	4.27824e-05
15.150000	4.46807e-05
15.100000	4.66605e-05
15.050000	4.87251e-05
15.000000	5.08778e-05
14.950000	5.31223e-05
14.900000	5.54622e-05
14.850000	5.79013e-05
14.800000	6.04434e-05
14.750000	6.30927e-05
14.700000	6.58533e-05
14.650000	6.87296e-05
14.600000	7.17259e-05
14.550000	7.48469e-05
14.500000	7.80973e-05
14.450000	8.14821e-05
14.400000	8.50061e-05
14.350000	8.86745e-05
14.300000	9.24928e-05
14.250000	9.64662e-05
14.200000	0.0001006
14.150000	0.000104901
14.100000	0.000109374
14.050000	0.000114025
14.000000	0.000118861
13.950000	0.000123887
13.900000	0.00012911
13.850000	0.000134536
13.800000	0.000140172
13.750000	0.000146024
13.700000	0.000152098
13.650000	0.000158402
13.600000	0.000164942
13.550000	0.000171724
13.500000	0.000178756
13.450000	0.000186042
13.400000	0.00019359
13.350000	0.000201406
13.300000	0.000209494
13.250000	0.000217862
13.200000	0.000226513
13.150000	0.000235452
13.100000	0.000244683
13.050000	0.00025421
13.000000	0.000264034
12.950000	0.000274156
12.900000	0.000284578
12.850000	0.000295297
12.800000	0.00030631
12.750000	0.000317612
12.700000	0.000329196
12.650000	0.000341051
12.600000	0.000353162
12.550000	0.000365512
12.500000	0.000378078
12.450000	0.000390831
12.400000	0.000403733
12.350000	0.000416739
12.300000	0.000429792
12.250000	0.000442818
12.200000	0.000455724
12.150000	0.000468387
12.100000	0.000480646
12.050000	0.000492272
12.000000	0.000502921
11.950000	0.000511996
&
```
