## Supplementary material for "All-at-once RNA folding with 3D motif prediction framed by evolutionary information": RF02196_TP53TG1_2.cacofold.helixcov

```
# RMs = 4 L = 205

# RM_HELIX NESTED 21-43 49-63, nbp = 14 nbp_cov = 0
# pvals: 0.451837,0.237879,0.904143,0.290619,0.233397,0.880283,0.0406245,0.779303,0.832922,0.754157,0.858709,0.898548,0.079107,0.192965
# aggregated NONE
NESTED  ::::::::::::::::::::<<<<<<<<<<<<<<_____>>>>>>>>>>>>>>::::::::::::::::::::::::::::::::::::::::::::::::::::::::::::::::::::::::::::::::::::::::::::::::::::::::::::::::::::::::::::::::::::::
        :::::::::::::::::::::::::::::::::::::::::::::::::::::::::::::::::::::::::::::::::::::::::::::::::::::::::::::::::::::::::::::::::::::::::::::::::::::::::::::::::::::::::::::::::::::::::::

# RM_HELIX NESTED 1-20 67-84, nbp = 18 nbp_cov = 0
# pvals: 0.954166,0.473529,0.402332,0.687729,0.451837,0.506155,0.0190012,0.713817,0.791096,0.383319,0.383319,0.256201,0.383319,0.0963429,0.880283,0.51911,0.310914,0.619936
# aggregated NONE
NESTED  <<<<-<<<<-<<<<<<<<<<____________________________________>>>>>>>>>>>>>>>>>>:::::::::::::::::::::::::::::::::::::::::::::::::::::::::::::::::::::::::::::::::::::::::::::::::::::::::::::::::
        :::::::::::::::::::::::::::::::::::::::::::::::::::::::::::::::::::::::::::::::::::::::::::::::::::::::::::::::::::::::::::::::::::::::::::::::::::::::::::::::::::::::::::::::::::::::::::

# RM_HELIX NESTED 96-132 149-192, nbp = 35 nbp_cov = 0
# pvals: 0.383319,0.224708,0.402332,0.880283,0.300716,0.802467,0.156702,0.767414,0.11715,0.0864211,0.42723,0.779303,0.813475,0.383319,0.823662,0.634285,0.402332,0.170626,0.0610632,0.383319,0.174541,0.648235,0.473529,0.182137,0.277862,0.687729,0.928253,0.383319,0.310914,0.110408,0.543508,0.42723,0.271997,0.383319,0.940262
# aggregated NONE
NESTED  :::::::::::::::::::::::::::::::::::::::::::::::::::::::::::::::::::::::::::::::::::::<<<<<<<<<<<<<<<<<<<<<<<<<<<<<<<<<<<________________>>>>>>>>>>>>>>>>->>>>>>>>>-->>>>>>>>>>:::::::::::::
        :::::::::::::::::::::::::::::::::::::::::::::::::::::::::::::::::::::::::::::::::::::::::::::::::::::::::::::::::::::::::::::::::::::::::::::::::::::::::::::::::::::::::::::::::::::::::::

# RM_HELIX NESTED 88-92 196-200, nbp = 5 nbp_cov = 0
# pvals: 0.572517,0.224708,0.0374964,0.383319,0.842053
# aggregated NONE
NESTED  :::::::::::::::::::::::::::::::::::::::::::::::::::::::::::::::::::::::::::::<<<<<_______________________________________________________________________________________________>>>>>:::::
        :::::::::::::::::::::::::::::::::::::::::::::::::::::::::::::::::::::::::::::::::::::::::::::::::::::::::::::::::::::::::::::::::::::::::::::::::::::::::::::::::::::::::::::::::::::::::::
```
