## Supplementary material for "All-at-once RNA folding with 3D motif prediction framed by evolutionary information": RF02196_TP53TG1_2.cacofold.power

```
# Power analysis of CaCoFold structure
#
# Powertype = SINGLE SUBSTITUTIONS
# covary left_pos right_pos substitutions power
#----------------------------------------------------------------
1		84		6		0.16
2		83		2		0.00
3		82		5		0.11
4		81		2		0.00
6		80		3		0.02
7		79		1		0.00
8		78		5		0.11
9		77		5		0.11
11		76		3		0.02
12		75		1		0.00
13		74		0		0.00
14		73		2		0.00
15		72		2		0.00
16		71		7		0.20
17		70		5		0.11
18		69		7		0.20
19		68		1		0.00
20		67		2		0.00
21		63		6		0.16
22		62		8		0.24
23		61		4		0.07
33		60		5		0.11
34		59		2		0.00
35		57		3		0.02
36		56		7		0.20
37		55		8		0.24
38		54		8		0.24
39		53		5		0.11
40		52		5		0.11
41		51		10		0.32
42		50		8		0.24
43		49		5		0.11
88		200		5		0.11
89		199		4		0.07
90		198		4		0.07
91		197		3		0.02
92		196		6		0.16
96		192		1		0.00
97		191		4		0.07
98		190		1		0.00
99		189		5		0.11
100		188		7		0.20
101		187		3		0.02
102		186		4		0.07
103		185		5		0.11
105		184		7		0.20
106		183		8		0.24
107		176		1		0.00
108		175		5		0.11
109		174		4		0.07
110		173		3		0.02
111		172		5		0.11
112		171		6		0.16
113		170		1		0.00
114		169		1		0.00
115		168		9		0.28
116		166		4		0.07
117		165		2		0.00
118		163		4		0.07
119		162		3		0.02
120		161		6		0.16
121		160		2		0.00
122		159		8		0.24
123		158		4		0.07
124		157		4		0.07
125		156		6		0.16
126		154		5		0.11
127		153		4		0.07
128		152		3		0.02
130		151		2		0.00
131		150		2		0.00
132		149		5		0.11
#
# BPAIRS 72
# avg substitutions per BP 4.3
# BPAIRS expected to covary 6.6 +/- 2.3
# BPAIRS observed to covary 0
#
```
