## Supplementary material for "All-at-once RNA folding with 3D motif prediction framed by evolutionary information": RF02196_TP53TG1_2.surv

```
&
12.312432	5.7501e-05
10.482115	0.000115002
10.046325	0.000172503
9.828431	0.000230004
9.741273	0.000287505
9.523378	0.000345006
9.436220	0.000402507
9.305483	0.000460008
9.218325	0.000517509
9.087588	0.00057501
9.044009	0.000632511
8.913272	0.000690012
8.869693	0.000805014
8.782535	0.000862515
8.738956	0.000920016
8.695377	0.000977517
8.651798	0.00103502
8.477483	0.00115002
8.433904	0.00120752
8.390325	0.00126502
8.303167	0.00132252
8.041693	0.00138002
7.998114	0.00155253
7.823798	0.00161003
7.693061	0.00172503
7.649482	0.00184003
7.605903	0.00195503
7.562324	0.00212754
7.518745	0.00230004
7.388008	0.00235754
7.344429	0.00241504
7.300850	0.00247254
7.257271	0.00253004
7.082956	0.00270255
6.995798	0.00281755
6.952219	0.00287505
6.821482	0.00293255
6.777903	0.00299005
6.734324	0.00310505
6.690745	0.00322006
6.647166	0.00327756
6.603587	0.00333506
6.560008	0.00350756
6.516429	0.00362256
6.472850	0.00385257
6.429271	0.00402507
6.385692	0.00414007
6.342113	0.00419757
6.298534	0.00442758
6.254955	0.00448508
6.211376	0.00477258
6.167797	0.00517509
6.124218	0.00540509
6.080639	0.0058076
6.037060	0.00609511
5.993481	0.00638261
5.949902	0.00661262
5.906323	0.00678512
5.862744	0.00701512
5.819166	0.00730263
5.775587	0.00799264
5.732008	0.00822264
5.688429	0.00839515
5.644850	0.00856765
5.557692	0.00891266
5.514113	0.00943017
5.470534	0.0100052
5.426955	0.0106377
5.383376	0.0108677
5.339797	0.0113277
5.296218	0.0116727
5.252639	0.0125927
5.209060	0.0131677
5.165481	0.0136277
5.121902	0.0148928
5.078323	0.0156978
5.034744	0.0161003
4.991165	0.0171353
4.947586	0.0174228
4.904007	0.0179978
4.860428	0.0184003
4.816849	0.0193203
4.773270	0.0197228
4.729691	0.0204704
4.686112	0.0212179
4.642533	0.0221954
4.598954	0.0230004
4.555375	0.0237479
4.511796	0.0246679
4.468218	0.025933
4.424639	0.0267955
4.381060	0.0272555
4.337481	0.0281755
4.293902	0.0294405
4.250323	0.031108
4.206744	0.0320856
4.163165	0.0328331
4.119586	0.0338106
4.076007	0.0348456
4.032428	0.0358231
3.988849	0.0369156
3.945270	0.0380082
3.901691	0.0391007
3.858112	0.0400782
3.814533	0.0411707
3.770954	0.0419757
3.727375	0.0425507
3.683796	0.0434708
3.640217	0.0443908
3.596638	0.0453683
3.553059	0.0459433
3.509480	0.0468058
3.465901	0.0473233
3.422322	0.0484733
3.378743	0.0491059
3.335164	0.0497384
3.291585	0.0504284
3.248006	0.0514059
3.204427	0.0519809
3.160848	0.0535334
3.117269	0.0546835
3.073691	0.0558335
3.030112	0.056696
2.986533	0.0576735
2.942954	0.0588235
2.899375	0.0601461
2.855796	0.0608936
2.812217	0.0620436
2.768638	0.0634236
2.725059	0.0649186
2.681480	0.0664712
2.637901	0.0676212
2.594322	0.0688287
2.550743	0.0704387
2.507164	0.0720488
2.463585	0.0733138
2.420006	0.0754413
2.376427	0.0772239
2.332848	0.0791789
2.289269	0.0813639
2.245690	0.0824564
2.202111	0.0842965
2.158532	0.085849
2.114953	0.0876315
2.071374	0.0895866
2.027795	0.0922316
1.984216	0.0941291
1.940637	0.0967167
1.897058	0.0994192
1.853479	0.101662
1.809900	0.104307
1.766321	0.106549
1.722742	0.108849
1.679164	0.111954
1.635585	0.114485
1.592006	0.11667
1.548427	0.11897
1.504848	0.121442
1.461269	0.123915
1.417690	0.126502
1.374111	0.129492
1.330532	0.132712
1.286953	0.135932
1.243374	0.14059
1.199795	0.144673
1.156216	0.14841
1.112637	0.152723
1.069058	0.15577
1.025479	0.15991
0.981900	0.163993
0.938321	0.166868
0.894742	0.169398
0.851163	0.174056
0.807584	0.177851
0.764005	0.181933
0.720426	0.186303
0.676847	0.191478
0.633268	0.195963
0.589689	0.200564
0.546110	0.205049
0.502531	0.209591
0.458952	0.214709
0.415373	0.221494
0.371794	0.227646
0.328216	0.232592
0.284637	0.238342
0.241058	0.244897
0.197479	0.250877
0.153900	0.255822
0.110321	0.26232
0.066742	0.2729
0.023163	0.28555
-0.020416	0.414755
-0.063995	0.450348
-0.107574	0.492669
-0.151153	0.527514
-0.194732	0.552585
-0.238311	0.568627
-0.281890	0.582658
-0.325469	0.59456
-0.369048	0.606003
-0.412627	0.618768
-0.456206	0.629406
-0.499785	0.643321
-0.543364	0.660112
-0.586943	0.675522
-0.630522	0.692772
-0.674101	0.705825
-0.717680	0.721063
-0.761259	0.73262
-0.804838	0.744983
-0.848417	0.756196
-0.891996	0.767006
-0.935575	0.776896
-0.979154	0.787534
-1.022733	0.798459
-1.066311	0.809672
-1.109890	0.821747
-1.153469	0.831005
-1.197048	0.84009
-1.240627	0.849635
-1.284206	0.858778
-1.327785	0.866253
-1.371364	0.8716
-1.414943	0.87919
-1.458522	0.886378
-1.502101	0.893738
-1.545680	0.900581
-1.589259	0.905986
-1.632838	0.912196
-1.676417	0.919154
-1.719996	0.925479
-1.763575	0.931861
-1.807154	0.937036
-1.850733	0.942039
-1.894312	0.946409
-1.937891	0.949687
-1.981470	0.953539
-2.025049	0.956702
-2.068628	0.959289
-2.112207	0.962107
-2.155786	0.964924
-2.199365	0.967167
-2.242944	0.968949
-2.286523	0.97148
-2.330102	0.973895
-2.373681	0.975965
-2.417259	0.977575
-2.460838	0.979875
-2.504417	0.981887
-2.547996	0.98321
-2.591575	0.984187
-2.635154	0.984992
-2.678733	0.98597
-2.722312	0.98712
-2.765891	0.987752
-2.809470	0.988845
-2.853049	0.989707
-2.896628	0.990455
-2.940207	0.99149
-2.983786	0.991892
-3.027365	0.992525
-3.070944	0.993157
-3.114523	0.993675
-3.158102	0.994192
-3.201681	0.994595
-3.245260	0.994882
-3.288839	0.995457
-3.332418	0.99586
-3.375997	0.996377
-3.419576	0.996665
-3.463155	0.99701
-3.506734	0.997067
-3.550313	0.997355
-3.593892	0.997585
-3.637471	0.997815
-3.681050	0.99793
-3.724629	0.998045
-3.768208	0.998332
-3.811786	0.99862
-3.855365	0.998792
-3.898944	0.99908
-3.986102	0.999195
-4.073260	0.999252
-4.116839	0.999367
-4.203997	0.999425
-4.334734	0.999482
-4.421892	0.999597
-4.639787	0.999655
-4.726945	0.999712
-4.944840	0.99977
-4.988419	0.999827
-5.031998	0.999885
-5.119156	0.999942
-5.206313	1
&
15.973065	2.87505e-06
13.140432	1.15002e-05
13.009695	1.43753e-05
12.835379	1.72503e-05
12.791800	2.01254e-05
12.748222	2.30004e-05
12.573906	2.58755e-05
12.486748	3.45006e-05
12.356011	3.73757e-05
12.050958	4.02507e-05
12.007379	4.60008e-05
11.963800	4.88759e-05
11.920221	5.17509e-05
11.833063	5.4626e-05
11.789484	6.03761e-05
11.745905	6.61262e-05
11.702326	6.90012e-05
11.658747	7.47513e-05
11.615168	8.05014e-05
11.528010	8.62515e-05
11.484431	9.20016e-05
11.440852	9.48767e-05
11.397273	9.77517e-05
11.353695	0.000103502
11.266537	0.000112127
11.222958	0.000120752
11.092221	0.000126502
11.048642	0.000132252
11.005063	0.000140877
10.917905	0.000143753
10.874326	0.000149503
10.830747	0.000155253
10.787168	0.000158128
10.743589	0.000166753
10.700010	0.000189753
10.656431	0.000209879
10.612852	0.000224254
10.569273	0.000238629
10.525694	0.000253004
10.482115	0.00027313
10.438536	0.00027888
10.394957	0.000281755
10.351378	0.000293255
10.307799	0.000310505
10.264220	0.000324881
10.220641	0.000333506
10.177062	0.000345006
10.133483	0.000365131
10.089904	0.000388132
10.046325	0.000419757
10.002746	0.000439883
9.959168	0.000454258
9.915589	0.000474383
9.872010	0.000520384
9.828431	0.000534759
9.784852	0.000554885
9.741273	0.000572135
9.697694	0.000606636
9.654115	0.000632511
9.610536	0.000661262
9.566957	0.000687137
9.523378	0.000710137
9.479799	0.000738888
9.436220	0.000759013
9.392641	0.000787764
9.349062	0.000825139
9.305483	0.000851015
9.261904	0.000874015
9.218325	0.000897016
9.174746	0.000934391
9.131167	0.000966017
9.087588	0.00101202
9.044009	0.00104364
9.000430	0.00111552
8.956851	0.00117302
8.913272	0.00122765
8.869693	0.00126215
8.826114	0.00133402
8.782535	0.0013829
8.738956	0.00146053
8.695377	0.00152953
8.651798	0.00159278
8.608220	0.00165315
8.564641	0.00171641
8.521062	0.00178253
8.477483	0.00187166
8.433904	0.00192628
8.390325	0.00198378
8.346746	0.00208441
8.303167	0.00213904
8.259588	0.00221091
8.216009	0.00230292
8.172430	0.00236904
8.128851	0.00242654
8.085272	0.00249554
8.041693	0.00257892
7.998114	0.00266517
7.954535	0.0027888
7.910956	0.00284055
7.867377	0.00294118
7.823798	0.00304468
7.780219	0.00315968
7.736640	0.00326606
7.693061	0.00339831
7.649482	0.00350469
7.605903	0.00364269
7.562324	0.00374907
7.518745	0.00384107
7.475166	0.00392732
7.431587	0.0040107
7.388008	0.00413432
7.344429	0.00425795
7.300850	0.0043787
7.257271	0.00451958
7.213693	0.00468921
7.170114	0.00483871
7.126535	0.00499684
7.082956	0.00514347
7.039377	0.00530734
6.995798	0.00546835
6.952219	0.0056581
6.908640	0.00582773
6.865061	0.00600886
6.821482	0.00614973
6.777903	0.00634811
6.734324	0.00656086
6.690745	0.00672187
6.647166	0.00694612
6.603587	0.00712437
6.560008	0.00735725
6.516429	0.00762463
6.472850	0.00776551
6.429271	0.00799264
6.385692	0.00822264
6.342113	0.00842965
6.298534	0.0086309
6.254955	0.0088379
6.211376	0.00911678
6.167797	0.00946754
6.124218	0.00974642
6.080639	0.0100541
6.037060	0.0103962
5.993481	0.0107901
5.949902	0.0112184
5.906323	0.0116123
5.862744	0.0120666
5.819166	0.0125582
5.775587	0.0130384
5.732008	0.01353
5.688429	0.0139957
5.644850	0.0143781
5.601271	0.014818
5.557692	0.0153528
5.514113	0.0158559
5.470534	0.0163648
5.426955	0.0169944
5.383376	0.0176586
5.339797	0.0183054
5.296218	0.0190012
5.252639	0.0196797
5.209060	0.0204129
5.165481	0.0212926
5.121902	0.0220631
5.078323	0.0229573
5.034744	0.0238054
4.991165	0.0247484
4.947586	0.0258668
4.904007	0.0268932
4.860428	0.0278707
4.816849	0.0288799
4.773270	0.0298804
4.729691	0.0310045
4.686112	0.0321287
4.642533	0.0332068
4.598954	0.0342418
4.555375	0.035366
4.511796	0.0364585
4.468218	0.0374964
4.424639	0.038494
4.381060	0.0395664
4.337481	0.0406245
4.293902	0.0417429
4.250323	0.0429245
4.206744	0.044086
4.163165	0.0452792
4.119586	0.0464349
4.076007	0.0476137
4.032428	0.0487321
3.988849	0.0498332
3.945270	0.0510293
3.901691	0.0522972
3.858112	0.0536369
3.814533	0.0547841
3.770954	0.0561066
3.727375	0.0573314
3.683796	0.0585878
3.640217	0.0598557
3.596638	0.0610632
3.553059	0.062173
3.509480	0.0632827
3.465901	0.0644989
3.422322	0.0657179
3.378743	0.0671267
3.335164	0.0683687
3.291585	0.0696107
3.248006	0.071008
3.204427	0.0723248
3.160848	0.0735984
3.117269	0.0749037
3.073691	0.0763671
3.030112	0.0777414
2.986533	0.079107
2.942954	0.0805992
2.899375	0.0819878
2.855796	0.0834167
2.812217	0.084929
2.768638	0.0864211
2.725059	0.0879737
2.681480	0.0896153
2.637901	0.0912685
2.594322	0.0928843
2.550743	0.0946122
2.507164	0.0963429
2.463585	0.0980823
2.420006	0.100052
2.376427	0.102102
2.332848	0.104223
2.289269	0.106109
2.245690	0.108182
2.202111	0.110408
2.158532	0.112544
2.114953	0.114936
2.071374	0.11715
2.027795	0.119559
1.984216	0.12198
1.940637	0.12438
1.897058	0.126951
1.853479	0.129438
1.809900	0.132229
1.766321	0.134972
1.722742	0.137879
1.679164	0.141021
1.635585	0.1441
1.592006	0.147174
1.548427	0.15017
1.504848	0.153352
1.461269	0.156702
1.417690	0.159974
1.374111	0.163297
1.330532	0.167104
1.286953	0.170626
1.243374	0.174541
1.199795	0.178293
1.156216	0.182137
1.112637	0.185771
1.069058	0.189348
1.025479	0.192965
0.981900	0.196858
0.938321	0.20069
0.894742	0.204591
0.851163	0.208663
0.807584	0.212642
0.764005	0.216497
0.720426	0.220669
0.676847	0.224708
0.633268	0.22915
0.589689	0.233397
0.546110	0.237879
0.502531	0.242401
0.458952	0.247145
0.415373	0.251691
0.371794	0.256201
0.328216	0.261098
0.284637	0.266575
0.241058	0.271997
0.197479	0.277862
0.153900	0.284325
0.110321	0.290619
0.066742	0.300716
0.023163	0.310914
-0.020416	0.383319
-0.063995	0.402332
-0.107574	0.42723
-0.151153	0.451837
-0.194732	0.473529
-0.238311	0.491271
-0.281890	0.506155
-0.325469	0.51911
-0.369048	0.531131
-0.412627	0.543508
-0.456206	0.557041
-0.499785	0.572517
-0.543364	0.588721
-0.586943	0.604494
-0.630522	0.619936
-0.674101	0.634285
-0.717680	0.648235
-0.761259	0.661509
-0.804838	0.674602
-0.848417	0.687729
-0.891996	0.70063
-0.935575	0.713817
-0.979154	0.727204
-1.022733	0.740923
-1.066311	0.754157
-1.109890	0.767414
-1.153469	0.779303
-1.197048	0.791096
-1.240627	0.802467
-1.284206	0.813475
-1.327785	0.823662
-1.371364	0.832922
-1.414943	0.842053
-1.458522	0.850716
-1.502101	0.858709
-1.545680	0.866028
-1.589259	0.873529
-1.632838	0.880283
-1.676417	0.886645
-1.719996	0.892743
-1.763575	0.898548
-1.807154	0.904143
-1.850733	0.909387
-1.894312	0.914401
-1.937891	0.919139
-1.981470	0.92386
-2.025049	0.928253
-2.068628	0.932399
-2.112207	0.936484
-2.155786	0.940262
-2.199365	0.944043
-2.242944	0.947611
-2.286523	0.950848
-2.330102	0.954166
-2.373681	0.957162
-2.417259	0.960045
-2.460838	0.962866
-2.504417	0.965419
-2.547996	0.967986
-2.591575	0.970258
-2.635154	0.972388
-2.678733	0.974257
-2.722312	0.97597
-2.765891	0.977724
-2.809470	0.97928
-2.853049	0.980777
-2.896628	0.982212
-2.940207	0.983431
-2.983786	0.984685
-3.027365	0.985702
-3.070944	0.986783
-3.114523	0.987775
-3.158102	0.988701
-3.201681	0.989541
-3.245260	0.990282
-3.288839	0.991102
-3.332418	0.991855
-3.375997	0.992505
-3.419576	0.99312
-3.463155	0.993695
-3.506734	0.994247
-3.550313	0.99475
-3.593892	0.995141
-3.637471	0.995552
-3.681050	0.995966
-3.724629	0.996392
-3.768208	0.99674
-3.811786	0.997053
-3.855365	0.997329
-3.898944	0.997599
-3.942523	0.997792
-3.986102	0.99799
-4.029681	0.998143
-4.073260	0.998327
-4.116839	0.998482
-4.160418	0.998617
-4.203997	0.998749
-4.247576	0.998879
-4.291155	0.998974
-4.334734	0.99908
-4.378313	0.999183
-4.421892	0.999261
-4.465471	0.99933
-4.509050	0.999382
-4.552629	0.999428
-4.596208	0.999485
-4.639787	0.999537
-4.683366	0.999592
-4.726945	0.999632
-4.770524	0.999661
-4.814103	0.999687
-4.857682	0.999727
-4.901261	0.999738
-4.944840	0.999758
-4.988419	0.999776
-5.031998	0.999799
-5.075577	0.99981
-5.119156	0.999825
-5.162735	0.999848
-5.206313	0.999853
-5.249892	0.999873
-5.293471	0.999888
-5.337050	0.999914
-5.380629	0.999922
-5.424208	0.999928
-5.467787	0.999931
-5.511366	0.999945
-5.554945	0.999954
-5.598524	0.999963
-5.642103	0.999971
-5.685682	0.999977
-5.772840	0.999983
-5.816419	0.999986
-5.859998	0.999988
-5.947156	0.999994
-6.557261	0.999997
-6.993051	1
&
42.338341	1.02778e-22
42.294762	1.09018e-22
42.251183	1.15637e-22
42.207604	1.22658e-22
42.164025	1.30105e-22
42.120446	1.38004e-22
42.076867	1.46382e-22
42.033288	1.55269e-22
41.989709	1.64696e-22
41.946130	1.74695e-22
41.902551	1.85301e-22
41.858972	1.9655e-22
41.815393	2.08483e-22
41.771814	2.21139e-22
41.728235	2.34564e-22
41.684657	2.48804e-22
41.641078	2.63908e-22
41.597499	2.79929e-22
41.553920	2.96922e-22
41.510341	3.14947e-22
41.466762	3.34066e-22
41.423183	3.54345e-22
41.379604	3.75855e-22
41.336025	3.9867e-22
41.292446	4.22871e-22
41.248867	4.4854e-22
41.205288	4.75767e-22
41.161709	5.04646e-22
41.118130	5.35279e-22
41.074551	5.6777e-22
41.030972	6.02233e-22
40.987393	6.38788e-22
40.943814	6.77561e-22
40.900235	7.18688e-22
40.856656	7.6231e-22
40.813077	8.08579e-22
40.769498	8.57657e-22
40.725919	9.09712e-22
40.682340	9.64927e-22
40.638761	1.02349e-21
40.595182	1.08561e-21
40.551603	1.1515e-21
40.508024	1.22139e-21
40.464445	1.29552e-21
40.420866	1.37414e-21
40.377287	1.45754e-21
40.333708	1.546e-21
40.290130	1.63983e-21
40.246551	1.73935e-21
40.202972	1.8449e-21
40.159393	1.95687e-21
40.115814	2.07562e-21
40.072235	2.20159e-21
40.028656	2.33519e-21
39.985077	2.4769e-21
39.941498	2.62721e-21
39.897919	2.78665e-21
39.854340	2.95575e-21
39.810761	3.13511e-21
39.767182	3.32536e-21
39.723603	3.52715e-21
39.680024	3.74118e-21
39.636445	3.9682e-21
39.592866	4.20899e-21
39.549287	4.46439e-21
39.505708	4.73528e-21
39.462129	5.02261e-21
39.418550	5.32737e-21
39.374971	5.65062e-21
39.331392	5.99348e-21
39.287813	6.35713e-21
39.244234	6.74285e-21
39.200655	7.15197e-21
39.157076	7.58591e-21
39.113497	8.04617e-21
39.069918	8.53435e-21
39.026339	9.05215e-21
38.982760	9.60136e-21
38.939182	1.01839e-20
38.895603	1.08017e-20
38.852024	1.14571e-20
38.808445	1.21522e-20
38.764866	1.28894e-20
38.721287	1.36714e-20
38.677708	1.45008e-20
38.634129	1.53805e-20
38.590550	1.63135e-20
38.546971	1.73032e-20
38.503392	1.83529e-20
38.459813	1.94662e-20
38.416234	2.06471e-20
38.372655	2.18996e-20
38.329076	2.32281e-20
38.285497	2.46371e-20
38.241918	2.61316e-20
38.198339	2.77167e-20
38.154760	2.9398e-20
38.111181	3.11812e-20
38.067602	3.30726e-20
38.024023	3.50787e-20
37.980444	3.72064e-20
37.936865	3.94632e-20
37.893286	4.18569e-20
37.849707	4.43957e-20
37.806128	4.70884e-20
37.762549	4.99444e-20
37.718970	5.29737e-20
37.675391	5.61866e-20
37.631812	5.95944e-20
37.588233	6.32088e-20
37.544655	6.70423e-20
37.501076	7.11084e-20
37.457497	7.54209e-20
37.413918	7.9995e-20
37.370339	8.48464e-20
37.326760	8.9992e-20
37.283181	9.54496e-20
37.239602	1.01238e-19
37.196023	1.07377e-19
37.152444	1.13889e-19
37.108865	1.20796e-19
37.065286	1.28121e-19
37.021707	1.3589e-19
36.978128	1.44131e-19
36.934549	1.52871e-19
36.890970	1.6214e-19
36.847391	1.71972e-19
36.803812	1.824e-19
36.760233	1.9346e-19
36.716654	2.05191e-19
36.673075	2.17633e-19
36.629496	2.30829e-19
36.585917	2.44824e-19
36.542338	2.59669e-19
36.498759	2.75413e-19
36.455180	2.92112e-19
36.411601	3.09822e-19
36.368022	3.28607e-19
36.324443	3.4853e-19
36.280864	3.6966e-19
36.237285	3.92072e-19
36.193706	4.15842e-19
36.150128	4.41053e-19
36.106549	4.67791e-19
36.062970	4.96151e-19
36.019391	5.26229e-19
35.975812	5.58131e-19
35.932233	5.91966e-19
35.888654	6.27851e-19
35.845075	6.65912e-19
35.801496	7.06279e-19
35.757917	7.49092e-19
35.714338	7.94501e-19
35.670759	8.42661e-19
35.627180	8.9374e-19
35.583601	9.47914e-19
35.540022	1.00537e-18
35.496443	1.06631e-18
35.452864	1.13094e-18
35.409285	1.19949e-18
35.365706	1.2722e-18
35.322127	1.3493e-18
35.278548	1.43108e-18
35.234969	1.51782e-18
35.191390	1.60981e-18
35.147811	1.70738e-18
35.104232	1.81086e-18
35.060653	1.92061e-18
35.017074	2.037e-18
34.973495	2.16045e-18
34.929916	2.29138e-18
34.886337	2.43025e-18
34.842758	2.57752e-18
34.799180	2.73372e-18
34.755601	2.89938e-18
34.712022	3.07508e-18
34.668443	3.26143e-18
34.624864	3.45906e-18
34.581285	3.66866e-18
34.537706	3.89097e-18
34.494127	4.12674e-18
34.450548	4.37679e-18
34.406969	4.64199e-18
34.363390	4.92326e-18
34.319811	5.22156e-18
34.276232	5.53794e-18
34.232653	5.87348e-18
34.189074	6.22934e-18
34.145495	6.60676e-18
34.101916	7.00704e-18
34.058337	7.43156e-18
34.014758	7.8818e-18
33.971179	8.35931e-18
33.927600	8.86574e-18
33.884021	9.40284e-18
33.840442	9.97247e-18
33.796863	1.05766e-17
33.753284	1.12173e-17
33.709705	1.18968e-17
33.666126	1.26175e-17
33.622547	1.33818e-17
33.578968	1.41924e-17
33.535389	1.50521e-17
33.491810	1.59639e-17
33.448231	1.69309e-17
33.404653	1.79564e-17
33.361074	1.9044e-17
33.317495	2.01975e-17
33.273916	2.14208e-17
33.230337	2.27183e-17
33.186758	2.40942e-17
33.143179	2.55535e-17
33.099600	2.71011e-17
33.056021	2.87425e-17
33.012442	3.04832e-17
32.968863	3.23293e-17
32.925284	3.42872e-17
32.881705	3.63636e-17
32.838126	3.85657e-17
32.794547	4.09012e-17
32.750968	4.3378e-17
32.707389	4.60048e-17
32.663810	4.87906e-17
32.620231	5.1745e-17
32.576652	5.48783e-17
32.533073	5.82013e-17
32.489494	6.17254e-17
32.445915	6.54629e-17
32.402336	6.94265e-17
32.358757	7.36301e-17
32.315178	7.80881e-17
32.271599	8.2816e-17
32.228020	8.783e-17
32.184441	9.31475e-17
32.140862	9.87869e-17
32.097283	1.04768e-16
32.053705	1.1111e-16
32.010126	1.17837e-16
31.966547	1.2497e-16
31.922968	1.32535e-16
31.879389	1.40559e-16
31.835810	1.49067e-16
31.792231	1.58091e-16
31.748652	1.6766e-16
31.705073	1.77809e-16
31.661494	1.88572e-16
31.617915	1.99986e-16
31.574336	2.1209e-16
31.530757	2.24928e-16
31.487178	2.38541e-16
31.443599	2.52979e-16
31.400020	2.6829e-16
31.356441	2.84528e-16
31.312862	3.01748e-16
31.269283	3.20009e-16
31.225704	3.39376e-16
31.182125	3.59914e-16
31.138546	3.81695e-16
31.094967	4.04793e-16
31.051388	4.29289e-16
31.007809	4.55266e-16
30.964230	4.82815e-16
30.920651	5.1203e-16
30.877072	5.43013e-16
30.833493	5.75869e-16
30.789914	6.10713e-16
30.746335	6.47665e-16
30.702756	6.86852e-16
30.659178	7.28408e-16
30.615599	7.72478e-16
30.572020	8.19214e-16
30.528441	8.68776e-16
30.484862	9.21335e-16
30.441283	9.77074e-16
30.397704	1.03618e-15
30.354125	1.09887e-15
30.310546	1.16534e-15
30.266967	1.23583e-15
30.223388	1.31059e-15
30.179809	1.38987e-15
30.136230	1.47394e-15
30.092651	1.56309e-15
30.049072	1.65764e-15
30.005493	1.7579e-15
29.961914	1.86422e-15
29.918335	1.97697e-15
29.874756	2.09654e-15
29.831177	2.22334e-15
29.787598	2.3578e-15
29.744019	2.50039e-15
29.700440	2.6516e-15
29.656861	2.81195e-15
29.613282	2.982e-15
29.569703	3.16232e-15
29.526124	3.35355e-15
29.482545	3.55633e-15
29.438966	3.77137e-15
29.395387	3.99941e-15
29.351808	4.24123e-15
29.308229	4.49767e-15
29.264651	4.7696e-15
29.221072	5.05797e-15
29.177493	5.36377e-15
29.133914	5.68805e-15
29.090335	6.03193e-15
29.046756	6.39658e-15
29.003177	6.78328e-15
28.959598	7.19334e-15
28.916019	7.62817e-15
28.872440	8.08929e-15
28.828861	8.57826e-15
28.785282	9.09678e-15
28.741703	9.64663e-15
28.698124	1.02297e-14
28.654545	1.0848e-14
28.610966	1.15036e-14
28.567387	1.21989e-14
28.523808	1.29362e-14
28.480229	1.3718e-14
28.436650	1.4547e-14
28.393071	1.54261e-14
28.349492	1.63583e-14
28.305913	1.73468e-14
28.262334	1.83951e-14
28.218755	1.95066e-14
28.175176	2.06853e-14
28.131597	2.19352e-14
28.088018	2.32605e-14
28.044439	2.46659e-14
28.000860	2.61562e-14
27.957281	2.77364e-14
27.913703	2.94121e-14
27.870124	3.1189e-14
27.826545	3.30732e-14
27.782966	3.50712e-14
27.739387	3.71898e-14
27.695808	3.94363e-14
27.652229	4.18185e-14
27.608650	4.43445e-14
27.565071	4.7023e-14
27.521492	4.98632e-14
27.477913	5.28748e-14
27.434334	5.60683e-14
27.390755	5.94546e-14
27.347176	6.30453e-14
27.303597	6.68527e-14
27.260018	7.08899e-14
27.216439	7.51709e-14
27.172860	7.97102e-14
27.129281	8.45235e-14
27.085702	8.96273e-14
27.042123	9.50391e-14
26.998544	1.00778e-13
26.954965	1.06862e-13
26.911386	1.13314e-13
26.867807	1.20155e-13
26.824228	1.2741e-13
26.780649	1.35101e-13
26.737070	1.43257e-13
26.693491	1.51905e-13
26.649912	1.61075e-13
26.606333	1.70798e-13
26.562754	1.81108e-13
26.519176	1.92039e-13
26.475597	2.03631e-13
26.432018	2.15921e-13
26.388439	2.28953e-13
26.344860	2.4277e-13
26.301281	2.57422e-13
26.257702	2.72957e-13
26.214123	2.89428e-13
26.170544	3.06894e-13
26.126965	3.25413e-13
26.083386	3.45048e-13
26.039807	3.65868e-13
25.996228	3.87943e-13
25.952649	4.11349e-13
25.909070	4.36167e-13
25.865491	4.62481e-13
25.821912	4.90382e-13
25.778333	5.19965e-13
25.734754	5.51332e-13
25.691175	5.84589e-13
25.647596	6.19852e-13
25.604017	6.5724e-13
25.560438	6.96883e-13
25.516859	7.38915e-13
25.473280	7.8348e-13
25.429701	8.30731e-13
25.386122	8.80831e-13
25.342543	9.3395e-13
25.298964	9.9027e-13
25.255385	1.04998e-12
25.211806	1.1133e-12
25.168227	1.18043e-12
25.124649	1.2516e-12
25.081070	1.32706e-12
25.037491	1.40707e-12
24.993912	1.4919e-12
24.950333	1.58184e-12
24.906754	1.6772e-12
24.863175	1.7783e-12
24.819596	1.8855e-12
24.776017	1.99915e-12
24.732438	2.11964e-12
24.688859	2.2474e-12
24.645280	2.38285e-12
24.601701	2.52646e-12
24.558122	2.67871e-12
24.514543	2.84014e-12
24.470964	3.01129e-12
24.427385	3.19274e-12
24.383806	3.38512e-12
24.340227	3.58908e-12
24.296648	3.80532e-12
24.253069	4.03459e-12
24.209490	4.27765e-12
24.165911	4.53535e-12
24.122332	4.80856e-12
24.078753	5.09822e-12
24.035174	5.40531e-12
23.991595	5.73089e-12
23.948016	6.07606e-12
23.904437	6.44201e-12
23.860858	6.82998e-12
23.817279	7.2413e-12
23.773701	7.67737e-12
23.730122	8.13968e-12
23.686543	8.6298e-12
23.642964	9.14942e-12
23.599385	9.7003e-12
23.555806	1.02843e-11
23.512227	1.09035e-11
23.468648	1.15599e-11
23.425069	1.22558e-11
23.381490	1.29935e-11
23.337911	1.37756e-11
23.294332	1.46048e-11
23.250753	1.54838e-11
23.207174	1.64156e-11
23.163595	1.74036e-11
23.120016	1.84509e-11
23.076437	1.95612e-11
23.032858	2.07382e-11
22.989279	2.1986e-11
22.945700	2.33089e-11
22.902121	2.47112e-11
22.858542	2.61978e-11
22.814963	2.77739e-11
22.771384	2.94446e-11
22.727805	3.12157e-11
22.684226	3.30933e-11
22.640647	3.50837e-11
22.597068	3.71937e-11
22.553489	3.94305e-11
22.509910	4.18017e-11
22.466331	4.43154e-11
22.422752	4.69801e-11
22.379174	4.98048e-11
22.335595	5.27992e-11
22.292016	5.59735e-11
22.248437	5.93385e-11
22.204858	6.29055e-11
22.161279	6.66868e-11
22.117700	7.06951e-11
22.074121	7.49441e-11
22.030542	7.94483e-11
21.986963	8.42229e-11
21.943384	8.92841e-11
21.899805	9.46491e-11
21.856226	1.00336e-10
21.812647	1.06365e-10
21.769068	1.12755e-10
21.725489	1.19529e-10
21.681910	1.26709e-10
21.638331	1.3432e-10
21.594752	1.42388e-10
21.551173	1.5094e-10
21.507594	1.60006e-10
21.464015	1.69614e-10
21.420436	1.798e-10
21.376857	1.90596e-10
21.333278	2.0204e-10
21.289699	2.1417e-10
21.246120	2.27028e-10
21.202541	2.40657e-10
21.158962	2.55103e-10
21.115383	2.70415e-10
21.071804	2.86645e-10
21.028225	3.03848e-10
20.984647	3.22082e-10
20.941068	3.4141e-10
20.897489	3.61895e-10
20.853910	3.83609e-10
20.810331	4.06623e-10
20.766752	4.31017e-10
20.723173	4.56872e-10
20.679594	4.84276e-10
20.636015	5.13322e-10
20.592436	5.44108e-10
20.548857	5.76738e-10
20.505278	6.11322e-10
20.461699	6.47978e-10
20.418120	6.86828e-10
20.374541	7.28005e-10
20.330962	7.71646e-10
20.287383	8.17901e-10
20.243804	8.66925e-10
20.200225	9.18883e-10
20.156646	9.73951e-10
20.113067	1.03231e-09
20.069488	1.09417e-09
20.025909	1.15973e-09
19.982330	1.22921e-09
19.938751	1.30284e-09
19.895172	1.38088e-09
19.851593	1.46359e-09
19.808014	1.55125e-09
19.764435	1.64414e-09
19.720856	1.7426e-09
19.677277	1.84694e-09
19.633699	1.95751e-09
19.590120	2.0747e-09
19.546541	2.19889e-09
19.502962	2.33051e-09
19.459383	2.46999e-09
19.415804	2.6178e-09
19.372225	2.77445e-09
19.328646	2.94045e-09
19.285067	3.11637e-09
19.241488	3.3028e-09
19.197909	3.50037e-09
19.154330	3.70973e-09
19.110751	3.93159e-09
19.067172	4.1667e-09
19.023593	4.41584e-09
18.980014	4.67986e-09
18.936435	4.95963e-09
18.892856	5.2561e-09
18.849277	5.57026e-09
18.805698	5.90317e-09
18.762119	6.25593e-09
18.718540	6.62974e-09
18.674961	7.02584e-09
18.631382	7.44556e-09
18.587803	7.89031e-09
18.544224	8.36158e-09
18.500645	8.86094e-09
18.457066	9.39007e-09
18.413487	9.95073e-09
18.369908	1.05448e-08
18.326329	1.11743e-08
18.282750	1.18412e-08
18.239172	1.25479e-08
18.195593	1.32967e-08
18.152014	1.40901e-08
18.108435	1.49307e-08
18.064856	1.58214e-08
18.021277	1.67651e-08
17.977698	1.77649e-08
17.934119	1.88243e-08
17.890540	1.99467e-08
17.846961	2.11358e-08
17.803382	2.23957e-08
17.759803	2.37305e-08
17.716224	2.51447e-08
17.672645	2.6643e-08
17.629066	2.82304e-08
17.585487	2.99121e-08
17.541908	3.16937e-08
17.498329	3.35812e-08
17.454750	3.55809e-08
17.411171	3.76993e-08
17.367592	3.99435e-08
17.324013	4.2321e-08
17.280434	4.48397e-08
17.236855	4.75078e-08
17.193276	5.03344e-08
17.149697	5.33286e-08
17.106118	5.65005e-08
17.062539	5.98605e-08
17.018960	6.34199e-08
16.975381	6.71902e-08
16.931802	7.11841e-08
16.888223	7.54148e-08
16.844645	7.98962e-08
16.801066	8.46431e-08
16.757487	8.96712e-08
16.713908	9.49971e-08
16.670329	1.00638e-07
16.626750	1.06614e-07
16.583171	1.12943e-07
16.539592	1.19646e-07
16.496013	1.26746e-07
16.452434	1.34266e-07
16.408855	1.42231e-07
16.365276	1.50667e-07
16.321697	1.59602e-07
16.278118	1.69064e-07
16.234539	1.79086e-07
16.190960	1.897e-07
16.147381	2.00941e-07
16.103802	2.12845e-07
16.060223	2.25452e-07
16.016644	2.38804e-07
15.973065	2.52943e-07
15.929486	2.67916e-07
15.885907	2.83772e-07
15.842328	3.00563e-07
15.798749	3.18343e-07
15.755170	3.37172e-07
15.711591	3.57109e-07
15.668012	3.78221e-07
15.624433	4.00576e-07
15.580854	4.24247e-07
15.537275	4.4931e-07
15.493697	4.75848e-07
15.450118	5.03947e-07
15.406539	5.33698e-07
15.362960	5.65197e-07
15.319381	5.98547e-07
15.275802	6.33856e-07
15.232223	6.71238e-07
15.188644	7.10815e-07
15.145065	7.52714e-07
15.101486	7.9707e-07
15.057907	8.44028e-07
15.014328	8.93738e-07
14.970749	9.46362e-07
14.927170	1.00207e-06
14.883591	1.06103e-06
14.840012	1.12345e-06
14.796433	1.18953e-06
14.752854	1.25946e-06
14.709275	1.33349e-06
14.665696	1.41184e-06
14.622117	1.49476e-06
14.578538	1.58253e-06
14.534959	1.67543e-06
14.491380	1.77374e-06
14.447801	1.87778e-06
14.404222	1.9879e-06
14.360643	2.10442e-06
14.317064	2.22773e-06
14.273485	2.35822e-06
14.229906	2.49631e-06
14.186327	2.64242e-06
14.142748	2.79702e-06
14.099170	2.96061e-06
14.055591	3.13369e-06
14.012012	3.31682e-06
13.968433	3.51057e-06
13.924854	3.71554e-06
13.881275	3.9324e-06
13.837696	4.16181e-06
13.794117	4.40449e-06
13.750538	4.66121e-06
13.706959	4.93276e-06
13.663380	5.21999e-06
13.619801	5.52381e-06
13.576222	5.84514e-06
13.532643	6.185e-06
13.489064	6.54443e-06
13.445485	6.92455e-06
13.401906	7.32653e-06
13.358327	7.75161e-06
13.314748	8.2011e-06
13.271169	8.67638e-06
13.227590	9.17891e-06
13.184011	9.71022e-06
13.140432	1.02719e-05
13.096853	1.08658e-05
13.053274	1.14935e-05
13.009695	1.21571e-05
12.966116	1.28586e-05
12.922537	1.36e-05
12.878958	1.43835e-05
12.835379	1.52117e-05
12.791800	1.60868e-05
12.748222	1.70116e-05
12.704643	1.79888e-05
12.661064	1.90212e-05
12.617485	2.01121e-05
12.573906	2.12645e-05
12.530327	2.24818e-05
12.486748	2.37677e-05
12.443169	2.51259e-05
12.399590	2.65603e-05
12.356011	2.80752e-05
12.312432	2.96748e-05
12.268853	3.13638e-05
12.225274	3.3147e-05
12.181695	3.50295e-05
12.138116	3.70166e-05
12.094537	3.9114e-05
12.050958	4.13275e-05
12.007379	4.36634e-05
11.963800	4.6128e-05
11.920221	4.87283e-05
11.876642	5.14713e-05
11.833063	5.43645e-05
11.789484	5.74158e-05
11.745905	6.06334e-05
11.702326	6.40257e-05
11.658747	6.76019e-05
11.615168	7.13712e-05
11.571589	7.53434e-05
11.528010	7.95288e-05
11.484431	8.3938e-05
11.440852	8.85821e-05
11.397273	9.34725e-05
11.353695	9.86214e-05
11.310116	0.000104041
11.266537	0.000109744
11.222958	0.000115745
11.179379	0.000122056
11.135800	0.000128692
11.092221	0.000135668
11.048642	0.000142999
11.005063	0.0001507
10.961484	0.000158787
10.917905	0.000167275
10.874326	0.000176181
10.830747	0.000185521
10.787168	0.00019531
10.743589	0.000205566
10.700010	0.000216304
10.656431	0.000227538
10.612852	0.000239283
10.569273	0.000251552
10.525694	0.000264357
10.482115	0.000277707
10.438536	0.000291608
10.394957	0.000306066
10.351378	0.000321077
10.307799	0.000336636
10.264220	0.000352727
10.220641	0.000369326
10.177062	0.000386396
10.133483	0.000403881
10.089904	0.000421699
10.046325	0.000439735
10.002746	0.000457818
9.959168	0.000475687
9.915589	0.00049292
9.872010	0.00050871
&
```
