## Supplementary material for "All-at-once RNA folding with 3D motif prediction framed by evolutionary information": RF02197_TP73-AS1.cacofold.power

```
# Power analysis of CaCoFold structure 
#
# Powertype = SINGLE SUBSTITUTIONS
# covary  left_pos      right_pos    substitutions      power
#----------------------------------------------------------------
          2		37		2		0.00
          3		36		1		0.00
          4		35		0		0.00
          5		34		2		0.00
          6		33		2		0.00
          7		32		3		0.02
          8		31		0		0.00
          9		30		1		0.00
          11		28		2		0.00
          12		27		1		0.00
          13		26		0		0.00
          14		25		3		0.02
          15		24		4		0.07
          40		55		0		0.00
          41		54		1		0.00
          42		53		2		0.00
          43		52		0		0.00
          68		157		2		0.00
          69		156		2		0.00
          70		155		3		0.02
          71		154		1		0.00
          72		153		2		0.00
          74		151		0		0.00
          75		150		0		0.00
          76		149		0		0.00
          77		148		1		0.00
          95		116		0		0.00
          96		115		1		0.00
          97		114		2		0.00
          98		113		0		0.00
          99		112		1		0.00
          100		111		0		0.00
          117		130		1		0.00
          118		129		0		0.00
          119		128		1		0.00
#
# BPAIRS 35
# avg substitutions per BP  1.2
# BPAIRS expected to covary 0.1 +/- 0.3
# BPAIRS observed to covary 0
#
```
