## Supplementary material for "All-at-once RNA folding with 3D motif prediction framed by evolutionary information": RF02197_TP73-AS1.surv

```
&
4.476728	7.48167e-05
3.276999	0.000149633
3.250339	0.0004489
3.223678	0.000523717
3.183687	0.00067335
3.170357	0.000748167
3.143696	0.000972617
3.117035	0.0013467
3.090375	0.00142152
3.077044	0.00157115
3.023723	0.00187042
3.010393	0.00216968
2.997063	0.00261858
2.957072	0.00276822
2.917081	0.00291785
2.903750	0.00299267
2.890420	0.0031423
2.863759	0.00321712
2.850429	0.00336675
2.837099	0.00351638
2.823768	0.00374083
2.703795	0.00381565
2.490510	0.00396529
2.370537	0.00418974
2.357207	0.00441419
2.317216	0.00456382
2.210574	0.00463864
2.197243	0.00486309
2.157252	0.00501272
2.143922	0.00523717
2.103931	0.00568607
2.090601	0.00576089
2.063940	0.00591052
2.037279	0.00598534
2.023949	0.00606015
1.943967	0.00613497
1.917307	0.0062846
1.903976	0.00658387
1.890646	0.00665869
1.863985	0.0067335
1.784003	0.00688314
1.757343	0.00695795
1.744012	0.0071824
1.704021	0.00725722
1.690691	0.00733204
1.650700	0.00748167
1.637370	0.0076313
1.610709	0.00778094
1.584049	0.00793057
1.544058	0.00815502
1.517397	0.00822984
1.490736	0.00920245
1.477406	0.00957654
1.464076	0.0104743
1.437415	0.0109232
1.424085	0.0111477
1.397424	0.011821
1.384094	0.0124944
1.370763	0.0139159
1.357433	0.0139907
1.344103	0.0140655
1.330772	0.01429
1.317442	0.0145893
1.304112	0.0148885
1.290781	0.0151878
1.277451	0.0157115
1.264121	0.0160856
1.250791	0.0165345
1.237460	0.0170582
1.224130	0.0181805
1.210800	0.0193775
1.197469	0.0194523
1.170809	0.0198264
1.157478	0.0201257
1.130818	0.0202005
1.117487	0.020425
1.090827	0.0206494
1.077496	0.020799
1.064166	0.0209487
1.050836	0.0211731
1.037505	0.0212479
1.024175	0.0214724
1.010845	0.0220709
0.997514	0.0222206
0.984184	0.0222954
0.970854	0.0233428
0.957523	0.0241658
0.944193	0.0244651
0.917533	0.0246895
0.904202	0.0253629
0.890872	0.0258118
0.877542	0.0260362
0.864211	0.026111
0.850881	0.0266347
0.837551	0.0273081
0.824220	0.0281311
0.810890	0.0282807
0.797560	0.0285052
0.784229	0.029777
0.770899	0.0301511
0.757569	0.0305252
0.744238	0.0312734
0.730908	0.0317971
0.717578	0.0320215
0.704247	0.0323208
0.690917	0.0325453
0.677587	0.0326201
0.664256	0.0327697
0.650926	0.0329942
0.637596	0.0340416
0.624265	0.0343409
0.610935	0.0346401
0.597605	0.0350142
0.570944	0.0353883
0.557614	0.0356127
0.544284	0.035912
0.517623	0.0361365
0.504293	0.0365854
0.490962	0.0369594
0.477632	0.0371839
0.464302	0.0373335
0.450971	0.0374832
0.437641	0.0377824
0.424311	0.0380069
0.410980	0.0381565
0.397650	0.0386054
0.384320	0.0394284
0.370989	0.0412988
0.357659	0.0414485
0.344329	0.0427952
0.330998	0.0442167
0.317668	0.0453389
0.304338	0.0464612
0.291007	0.0478827
0.277677	0.0502768
0.264347	0.053045
0.251016	0.0540925
0.237686	0.0551399
0.224356	0.055514
0.211026	0.05716
0.197695	0.0581326
0.184365	0.060826
0.171035	0.0624719
0.157704	0.0634446
0.144374	0.0642675
0.131044	0.0664372
0.117713	0.067335
0.104383	0.0686069
0.091053	0.0700284
0.077722	0.0713003
0.064392	0.0732455
0.051062	0.0740685
0.037731	0.0753404
0.024401	0.0769116
0.011071	0.0774353
-0.002260	0.805851
-0.015590	0.808095
-0.028920	0.809292
-0.042251	0.811163
-0.055581	0.813632
-0.068911	0.816998
-0.082242	0.819542
-0.095572	0.823507
-0.108902	0.829268
-0.122232	0.834954
-0.135563	0.841837
-0.148893	0.848496
-0.162223	0.855305
-0.175554	0.861739
-0.188884	0.868772
-0.202214	0.874383
-0.215545	0.882164
-0.228875	0.888224
-0.242205	0.892937
-0.255536	0.899072
-0.268866	0.902514
-0.282196	0.910295
-0.295527	0.914185
-0.308857	0.920021
-0.322187	0.923762
-0.335518	0.929149
-0.348848	0.934984
-0.362178	0.93865
-0.375509	0.943064
-0.388839	0.946581
-0.402169	0.950397
-0.415500	0.955035
-0.428830	0.957878
-0.442160	0.961918
-0.455490	0.96521
-0.468821	0.967305
-0.482151	0.969924
-0.495481	0.974188
-0.508812	0.976582
-0.522142	0.977854
-0.535472	0.979201
-0.548803	0.980622
-0.562133	0.982119
-0.575463	0.983166
-0.588794	0.985037
-0.602124	0.986832
-0.615454	0.988553
-0.628785	0.990349
-0.642115	0.991022
-0.655445	0.991695
-0.668776	0.991845
-0.682106	0.992144
-0.695436	0.993042
-0.708767	0.993491
-0.722097	0.995511
-0.735427	0.995661
-0.748758	0.99611
-0.762088	0.996933
-0.775418	0.997007
-0.788749	0.997157
-0.802079	0.99783
-0.815409	0.99813
-0.828739	0.998578
-0.842070	0.998653
-0.855400	0.998803
-0.868730	0.998953
-0.882061	0.999027
-0.895391	0.999252
-0.908721	0.999476
-0.922052	0.999776
-0.962043	0.999925
-1.108676	1
&
5.689787	3.74083e-07
5.663127	7.48167e-07
5.649796	1.49633e-06
5.516493	1.87042e-06
5.436511	2.2445e-06
5.423181	2.61858e-06
5.409851	2.99267e-06
5.383190	3.36675e-06
5.329869	3.74083e-06
5.289878	4.11492e-06
5.249887	4.489e-06
5.129914	4.86309e-06
5.116583	5.23717e-06
5.103253	5.61125e-06
5.089923	5.98534e-06
5.076593	6.35942e-06
5.063262	6.7335e-06
5.023271	7.10759e-06
5.009941	7.85575e-06
4.996611	8.60392e-06
4.969950	8.978e-06
4.956620	9.35209e-06
4.943289	9.72617e-06
4.916629	1.01003e-05
4.903298	1.04743e-05
4.889968	1.08484e-05
4.876638	1.15966e-05
4.863307	1.30929e-05
4.836647	1.42152e-05
4.823316	1.45893e-05
4.809986	1.49633e-05
4.796656	1.57115e-05
4.783325	1.75819e-05
4.769995	1.98264e-05
4.756665	2.16968e-05
4.743335	2.20709e-05
4.716674	2.28191e-05
4.703344	2.31932e-05
4.690013	2.54377e-05
4.676683	2.61858e-05
4.663353	2.6934e-05
4.650022	2.91785e-05
4.636692	3.06748e-05
4.623362	3.32934e-05
4.610031	3.62861e-05
4.596701	3.81565e-05
4.583371	3.89047e-05
4.570040	4.00269e-05
4.556710	4.30196e-05
4.543380	4.41419e-05
4.530049	4.82568e-05
4.516719	5.01272e-05
4.503389	5.19976e-05
4.490058	5.46162e-05
4.476728	5.64866e-05
4.463398	5.94793e-05
4.450067	6.32201e-05
4.436737	6.39683e-05
4.423407	6.50905e-05
4.410077	6.80832e-05
4.396746	7.21981e-05
4.383416	7.70612e-05
4.370086	8.11761e-05
4.356755	8.9406e-05
4.343425	9.35209e-05
4.330095	9.68876e-05
4.316764	0.000105492
4.303434	0.000111103
4.290104	0.000118584
4.276773	0.000122325
4.263443	0.000131677
4.250113	0.000136915
4.236782	0.000144396
4.223452	0.000150007
4.210122	0.000154122
4.196791	0.000160482
4.183461	0.000167963
4.170131	0.00017133
4.156800	0.000180682
4.143470	0.00018779
4.130140	0.000195272
4.116809	0.000204998
4.103479	0.000211357
4.090149	0.000217717
4.076818	0.000226695
4.063488	0.000234176
4.050158	0.000239039
4.036828	0.000247269
4.023497	0.00025101
4.010167	0.000256621
3.996837	0.000261484
3.983506	0.000270836
3.970176	0.000280563
3.956846	0.000286174
3.943515	0.000293281
3.930185	0.000299641
3.916855	0.000306
3.903524	0.000316849
3.890194	0.000325453
3.876864	0.000331064
3.863533	0.000338171
3.850203	0.00034266
3.836873	0.00034902
3.823542	0.000352387
3.810212	0.00035912
3.796882	0.000362861
3.783551	0.000370343
3.770221	0.000375206
3.756891	0.000378947
3.743560	0.000383061
3.730230	0.000384932
3.716900	0.000389795
3.703570	0.000392788
3.690239	0.000396154
3.676909	0.000399895
3.663579	0.00040401
3.650248	0.000405132
3.636918	0.000407377
3.623588	0.000409621
3.610257	0.000415981
3.596927	0.000417103
3.583597	0.000419348
3.570266	0.000422714
3.556936	0.000423837
3.543606	0.000426081
3.530275	0.000428326
3.516945	0.000432441
3.503615	0.000435807
3.490284	0.000439548
3.476954	0.000443289
3.463624	0.000445159
3.450293	0.00044703
3.436963	0.000453015
3.423633	0.000459
3.410302	0.000467978
3.396972	0.000472842
3.383642	0.000487805
3.370311	0.000500898
3.356981	0.00051212
3.343651	0.000525587
3.330321	0.000542047
3.316990	0.000558507
3.303660	0.000577211
3.290330	0.000603397
3.276999	0.000629208
3.263669	0.000669984
3.250339	0.000698788
3.237008	0.000726096
3.223678	0.00076313
3.210348	0.000813258
3.197017	0.000860766
3.183687	0.000909023
3.170357	0.000971121
3.157026	0.00106651
3.143696	0.00114058
3.130366	0.00122999
3.117035	0.00131228
3.103705	0.00138972
3.090375	0.00151167
3.077044	0.00159846
3.063714	0.00169011
3.050384	0.00179597
3.037053	0.00189698
3.023723	0.00197666
3.010393	0.00206008
2.997063	0.00214425
2.983732	0.00225236
2.970402	0.00232755
2.957072	0.00242631
2.943741	0.00250449
2.930411	0.00256472
2.917081	0.0026343
2.903750	0.00269303
2.890420	0.00276298
2.877090	0.00281909
2.863759	0.00286735
2.850429	0.00290289
2.837099	0.0029605
2.823768	0.00300726
2.810438	0.0030499
2.797108	0.00309741
2.783777	0.00313744
2.770447	0.00318233
2.757117	0.00321749
2.743786	0.00324405
2.730456	0.00328183
2.717126	0.00331737
2.703795	0.00335029
2.690465	0.00337947
2.677135	0.0033993
2.663805	0.0034266
2.650474	0.00345242
2.637144	0.00347411
2.623814	0.00349656
2.610483	0.00352013
2.597153	0.00353733
2.583823	0.00355305
2.570492	0.00357362
2.557162	0.00359794
2.543832	0.00362075
2.530501	0.00363684
2.517171	0.00366041
2.503841	0.00368959
2.490510	0.00371727
2.477180	0.00374944
2.463850	0.0037775
2.450519	0.00381191
2.437189	0.00385306
2.423859	0.00389907
2.410528	0.00395032
2.397198	0.00398623
2.383868	0.00402738
2.370537	0.00406517
2.357207	0.0041108
2.343877	0.00415682
2.330546	0.0042047
2.317216	0.00424697
2.303886	0.00428064
2.290556	0.00431767
2.277225	0.00434685
2.263895	0.0043779
2.250565	0.0044082
2.237234	0.00443626
2.223904	0.00447329
2.210574	0.00450696
2.197243	0.0045324
2.183913	0.00455372
2.170583	0.00457729
2.157252	0.00460759
2.143922	0.00463602
2.130592	0.00466407
2.117261	0.00470148
2.103931	0.00472879
2.090601	0.00475685
2.077270	0.00478939
2.063940	0.00482792
2.050610	0.00486795
2.037279	0.00490199
2.023949	0.00493865
2.010619	0.00498167
1.997288	0.00503442
1.983958	0.00507594
1.970628	0.00512868
1.957298	0.00517133
1.943967	0.00521323
1.930637	0.00525475
1.917307	0.00529366
1.903976	0.00533069
1.890646	0.00536286
1.877316	0.00540177
1.863985	0.00543319
1.850655	0.00546312
1.837325	0.00550314
1.823994	0.00554167
1.810664	0.00557646
1.797334	0.00561986
1.784003	0.00565427
1.770673	0.00569767
1.757343	0.00574966
1.744012	0.00579193
1.730682	0.00583944
1.717352	0.00588845
1.704021	0.00594942
1.690691	0.00601152
1.677361	0.00606165
1.664030	0.00611851
1.650700	0.0061735
1.637370	0.0062543
1.624040	0.00633436
1.610709	0.0064305
1.597379	0.00652589
1.584049	0.00663325
1.570718	0.00674734
1.557388	0.00689062
1.544058	0.00705147
1.530727	0.00730435
1.517397	0.00767993
1.504067	0.00810826
1.490736	0.00856614
1.477406	0.00904871
1.464076	0.00947479
1.450745	0.0098586
1.437415	0.0102136
1.424085	0.0106629
1.410754	0.011184
1.397424	0.011766
1.384094	0.0122868
1.370763	0.0128711
1.357433	0.0134139
1.344103	0.0140053
1.330772	0.014477
1.317442	0.0149918
1.304112	0.015474
1.290781	0.0159012
1.277451	0.0162551
1.264121	0.0165947
1.250791	0.0169291
1.237460	0.0172827
1.224130	0.0176167
1.210800	0.0179755
1.197469	0.0182515
1.184139	0.0185444
1.170809	0.0188123
1.157478	0.0190446
1.144148	0.019321
1.130818	0.0195795
1.117487	0.0198294
1.104157	0.0200486
1.090827	0.020315
1.077496	0.0205596
1.064166	0.0208301
1.050836	0.0211166
1.037505	0.0213763
1.024175	0.0216774
1.010845	0.0219254
0.997514	0.0221745
0.984184	0.0224256
0.970854	0.0226784
0.957523	0.0229538
0.944193	0.0232478
0.930863	0.0235325
0.917533	0.0238714
0.904202	0.0242833
0.890872	0.0246525
0.877542	0.0250737
0.864211	0.0254874
0.850881	0.025884
0.837551	0.0263078
0.824220	0.0266871
0.810890	0.0270627
0.797560	0.0274211
0.784229	0.0277974
0.770899	0.0281517
0.757569	0.028488
0.744238	0.0288044
0.730908	0.0290809
0.717578	0.029373
0.704247	0.0296719
0.690917	0.0299914
0.677587	0.0303258
0.664256	0.0306921
0.650926	0.0310452
0.637596	0.0313841
0.624265	0.0317488
0.610935	0.0320799
0.597605	0.0324061
0.584275	0.0327173
0.570944	0.0330469
0.557614	0.0333402
0.544284	0.0336219
0.530953	0.0339178
0.517623	0.0341692
0.504293	0.0344501
0.490962	0.0347542
0.477632	0.0350613
0.464302	0.0354014
0.450971	0.0357096
0.437641	0.0360377
0.424311	0.036386
0.410980	0.0367919
0.397650	0.0372857
0.384320	0.0379283
0.370989	0.0386466
0.357659	0.039376
0.344329	0.040217
0.330998	0.0411372
0.317668	0.0420481
0.304338	0.0430241
0.291007	0.044027
0.277677	0.0451208
0.264347	0.0463048
0.251016	0.0474933
0.237686	0.0487184
0.224356	0.050043
0.211026	0.0513441
0.197695	0.0527398
0.184365	0.0543274
0.171035	0.0557493
0.157704	0.0571749
0.144374	0.0585257
0.131044	0.0598406
0.117713	0.0611653
0.104383	0.0625019
0.091053	0.0639425
0.077722	0.0654437
0.064392	0.0669089
0.051062	0.0684337
0.037731	0.0699001
0.024401	0.0713998
0.011071	0.072925
-0.002260	0.813198
-0.015590	0.815238
-0.028920	0.817501
-0.042251	0.81997
-0.055581	0.822712
-0.068911	0.826061
-0.082242	0.830167
-0.095572	0.835028
-0.108902	0.840852
-0.122232	0.8472
-0.135563	0.853731
-0.148893	0.86032
-0.162223	0.867044
-0.175554	0.873628
-0.188884	0.880108
-0.202214	0.88645
-0.215545	0.892537
-0.228875	0.898406
-0.242205	0.904006
-0.255536	0.90925
-0.268866	0.914346
-0.282196	0.919134
-0.295527	0.923818
-0.308857	0.928316
-0.322187	0.932677
-0.335518	0.936843
-0.348848	0.940903
-0.362178	0.944767
-0.375509	0.948442
-0.388839	0.951833
-0.402169	0.955189
-0.415500	0.958342
-0.428830	0.96128
-0.442160	0.964143
-0.455490	0.966866
-0.468821	0.969446
-0.482151	0.971765
-0.495481	0.97394
-0.508812	0.976006
-0.522142	0.977944
-0.535472	0.979761
-0.548803	0.981482
-0.562133	0.983051
-0.575463	0.984444
-0.588794	0.985835
-0.602124	0.987115
-0.615454	0.988326
-0.628785	0.989364
-0.642115	0.990382
-0.655445	0.991298
-0.668776	0.992123
-0.682106	0.992873
-0.695436	0.993584
-0.708767	0.994242
-0.722097	0.994818
-0.735427	0.995293
-0.748758	0.995737
-0.762088	0.996134
-0.775418	0.996534
-0.788749	0.996871
-0.802079	0.997193
-0.815409	0.997495
-0.828739	0.99776
-0.842070	0.997998
-0.855400	0.998196
-0.868730	0.998388
-0.882061	0.998573
-0.895391	0.998721
-0.908721	0.998855
-0.922052	0.998981
-0.935382	0.9991
-0.948712	0.999202
-0.962043	0.999297
-0.975373	0.999383
-0.988703	0.999458
-1.002034	0.999517
-1.015364	0.999572
-1.028694	0.999626
-1.042025	0.999669
-1.055355	0.999706
-1.068685	0.999737
-1.082016	0.999767
-1.095346	0.999798
-1.108676	0.999827
-1.122007	0.999847
-1.135337	0.999863
-1.148667	0.999884
-1.161997	0.999894
-1.175328	0.999906
-1.188658	0.999917
-1.201988	0.999926
-1.215319	0.999935
-1.228649	0.999942
-1.241979	0.999949
-1.255310	0.999958
-1.268640	0.999964
-1.281970	0.999969
-1.295301	0.999971
-1.308631	0.999977
-1.321961	0.999983
-1.335292	0.999985
-1.348622	0.999988
-1.361952	0.999991
-1.375283	0.999992
-1.388613	0.999994
-1.401943	0.999996
-1.415274	0.999996
-1.428604	0.999997
-1.441934	0.999998
-1.468595	0.999998
-1.481925	0.999999
-1.521916	0.999999
-1.548577	1
-1.641889	1
&
21.499547	5.14262e-24
21.486217	5.32935e-24
21.472887	5.52286e-24
21.459556	5.7234e-24
21.446226	5.93121e-24
21.432896	6.14657e-24
21.419566	6.36975e-24
21.406235	6.60102e-24
21.392905	6.84069e-24
21.379575	7.08906e-24
21.366244	7.34644e-24
21.352914	7.61316e-24
21.339584	7.88957e-24
21.326253	8.176e-24
21.312923	8.47283e-24
21.299593	8.78044e-24
21.286262	9.0992e-24
21.272932	9.42954e-24
21.259602	9.77186e-24
21.246271	1.01266e-23
21.232941	1.04942e-23
21.219611	1.08752e-23
21.206280	1.127e-23
21.192950	1.16791e-23
21.179620	1.2103e-23
21.166289	1.25424e-23
21.152959	1.29977e-23
21.139629	1.34695e-23
21.126298	1.39584e-23
21.112968	1.44651e-23
21.099638	1.49901e-23
21.086307	1.55342e-23
21.072977	1.6098e-23
21.059647	1.66823e-23
21.046317	1.72878e-23
21.032986	1.79153e-23
21.019656	1.85656e-23
21.006326	1.92394e-23
20.992995	1.99377e-23
20.979665	2.06613e-23
20.966335	2.14111e-23
20.953004	2.21882e-23
20.939674	2.29934e-23
20.926344	2.38279e-23
20.913013	2.46926e-23
20.899683	2.55888e-23
20.886353	2.65174e-23
20.873022	2.74797e-23
20.859692	2.84769e-23
20.846362	2.95103e-23
20.833031	3.05812e-23
20.819701	3.16909e-23
20.806371	3.28409e-23
20.793040	3.40325e-23
20.779710	3.52675e-23
20.766380	3.65472e-23
20.753049	3.78733e-23
20.739719	3.92475e-23
20.726389	4.06716e-23
20.713059	4.21473e-23
20.699728	4.36765e-23
20.686398	4.52612e-23
20.673068	4.69034e-23
20.659737	4.86052e-23
20.646407	5.03686e-23
20.633077	5.21961e-23
20.619746	5.40897e-23
20.606416	5.60521e-23
20.593086	5.80856e-23
20.579755	6.01929e-23
20.566425	6.23766e-23
20.553095	6.46395e-23
20.539764	6.69845e-23
20.526434	6.94145e-23
20.513104	7.19326e-23
20.499773	7.4542e-23
20.486443	7.7246e-23
20.473113	8.00481e-23
20.459782	8.29518e-23
20.446452	8.59608e-23
20.433122	8.90789e-23
20.419791	9.231e-23
20.406461	9.56583e-23
20.393131	9.9128e-23
20.379801	1.02724e-22
20.366470	1.06449e-22
20.353140	1.1031e-22
20.339810	1.14311e-22
20.326479	1.18457e-22
20.313149	1.22754e-22
20.299819	1.27206e-22
20.286488	1.31819e-22
20.273158	1.366e-22
20.259828	1.41554e-22
20.246497	1.46687e-22
20.233167	1.52007e-22
20.219837	1.5752e-22
20.206506	1.63232e-22
20.193176	1.69152e-22
20.179846	1.75286e-22
20.166515	1.81642e-22
20.153185	1.88229e-22
20.139855	1.95054e-22
20.126524	2.02127e-22
20.113194	2.09457e-22
20.099864	2.17052e-22
20.086533	2.24922e-22
20.073203	2.33078e-22
20.059873	2.41529e-22
20.046542	2.50286e-22
20.033212	2.59361e-22
20.019882	2.68765e-22
20.006552	2.78509e-22
19.993221	2.88607e-22
19.979891	2.99071e-22
19.966561	3.09913e-22
19.953230	3.21149e-22
19.939900	3.32792e-22
19.926570	3.44857e-22
19.913239	3.57359e-22
19.899909	3.70314e-22
19.886579	3.83739e-22
19.873248	3.9765e-22
19.859918	4.12065e-22
19.846588	4.27003e-22
19.833257	4.42481e-22
19.819927	4.58521e-22
19.806597	4.75142e-22
19.793266	4.92365e-22
19.779936	5.10212e-22
19.766606	5.28706e-22
19.753275	5.47869e-22
19.739945	5.67727e-22
19.726615	5.88305e-22
19.713284	6.09628e-22
19.699954	6.31724e-22
19.686624	6.5462e-22
19.673294	6.78345e-22
19.659963	7.0293e-22
19.646633	7.28406e-22
19.633303	7.54804e-22
19.619972	7.82159e-22
19.606642	8.10505e-22
19.593312	8.39878e-22
19.579981	8.70314e-22
19.566651	9.01853e-22
19.553321	9.34535e-22
19.539990	9.684e-22
19.526660	1.00349e-21
19.513330	1.03986e-21
19.499999	1.07754e-21
19.486669	1.11658e-21
19.473339	1.15704e-21
19.460008	1.19896e-21
19.446678	1.24241e-21
19.433348	1.28742e-21
19.420017	1.33407e-21
19.406687	1.38241e-21
19.393357	1.43249e-21
19.380026	1.48439e-21
19.366696	1.53817e-21
19.353366	1.5939e-21
19.340036	1.65165e-21
19.326705	1.71148e-21
19.313375	1.77349e-21
19.300045	1.83773e-21
19.286714	1.90431e-21
19.273384	1.9733e-21
19.260054	2.04478e-21
19.246723	2.11885e-21
19.233393	2.19561e-21
19.220063	2.27514e-21
19.206732	2.35755e-21
19.193402	2.44295e-21
19.180072	2.53144e-21
19.166741	2.62313e-21
19.153411	2.71814e-21
19.140081	2.8166e-21
19.126750	2.91861e-21
19.113420	3.02432e-21
19.100090	3.13386e-21
19.086759	3.24736e-21
19.073429	3.36497e-21
19.060099	3.48684e-21
19.046768	3.61312e-21
19.033438	3.74397e-21
19.020108	3.87956e-21
19.006777	4.02005e-21
18.993447	4.16564e-21
18.980117	4.31649e-21
18.966787	4.4728e-21
18.953456	4.63477e-21
18.940126	4.8026e-21
18.926796	4.97651e-21
18.913465	5.15671e-21
18.900135	5.34343e-21
18.886805	5.53691e-21
18.873474	5.73739e-21
18.860144	5.94513e-21
18.846814	6.16038e-21
18.833483	6.38343e-21
18.820153	6.61455e-21
18.806823	6.85403e-21
18.793492	7.10218e-21
18.780162	7.35931e-21
18.766832	7.62574e-21
18.753501	7.90181e-21
18.740171	8.18787e-21
18.726841	8.48429e-21
18.713510	8.79143e-21
18.700180	9.10968e-21
18.686850	9.43945e-21
18.673519	9.78115e-21
18.660189	1.01352e-20
18.646859	1.05021e-20
18.633529	1.08822e-20
18.620198	1.12761e-20
18.606868	1.16843e-20
18.593538	1.21072e-20
18.580207	1.25454e-20
18.566877	1.29995e-20
18.553547	1.347e-20
18.540216	1.39575e-20
18.526886	1.44626e-20
18.513556	1.49861e-20
18.500225	1.55284e-20
18.486895	1.60904e-20
18.473565	1.66727e-20
18.460234	1.72761e-20
18.446904	1.79013e-20
18.433574	1.85491e-20
18.420243	1.92203e-20
18.406913	1.99158e-20
18.393583	2.06365e-20
18.380252	2.13832e-20
18.366922	2.2157e-20
18.353592	2.29587e-20
18.340261	2.37894e-20
18.326931	2.46502e-20
18.313601	2.55421e-20
18.300270	2.64662e-20
18.286940	2.74238e-20
18.273610	2.84159e-20
18.260280	2.9444e-20
18.246949	3.05093e-20
18.233619	3.1613e-20
18.220289	3.27567e-20
18.206958	3.39417e-20
18.193628	3.51696e-20
18.180298	3.64418e-20
18.166967	3.77601e-20
18.153637	3.9126e-20
18.140307	4.05414e-20
18.126976	4.20078e-20
18.113646	4.35273e-20
18.100316	4.51018e-20
18.086985	4.67331e-20
18.073655	4.84235e-20
18.060325	5.01749e-20
18.046994	5.19896e-20
18.033664	5.387e-20
18.020334	5.58183e-20
18.007003	5.78371e-20
17.993673	5.99288e-20
17.980343	6.20961e-20
17.967012	6.43418e-20
17.953682	6.66686e-20
17.940352	6.90796e-20
17.927022	7.15776e-20
17.913691	7.4166e-20
17.900361	7.68479e-20
17.887031	7.96267e-20
17.873700	8.2506e-20
17.860370	8.54893e-20
17.847040	8.85805e-20
17.833709	9.17833e-20
17.820379	9.51019e-20
17.807049	9.85404e-20
17.793718	1.02103e-19
17.780388	1.05795e-19
17.767058	1.0962e-19
17.753727	1.13583e-19
17.740397	1.17689e-19
17.727067	1.21944e-19
17.713736	1.26352e-19
17.700406	1.3092e-19
17.687076	1.35652e-19
17.673745	1.40556e-19
17.660415	1.45637e-19
17.647085	1.50901e-19
17.633754	1.56356e-19
17.620424	1.62008e-19
17.607094	1.67864e-19
17.593764	1.73931e-19
17.580433	1.80217e-19
17.567103	1.86731e-19
17.553773	1.9348e-19
17.540442	2.00473e-19
17.527112	2.07718e-19
17.513782	2.15225e-19
17.500451	2.23003e-19
17.487121	2.31062e-19
17.473791	2.39412e-19
17.460460	2.48064e-19
17.447130	2.57028e-19
17.433800	2.66316e-19
17.420469	2.7594e-19
17.407139	2.85911e-19
17.393809	2.96242e-19
17.380478	3.06946e-19
17.367148	3.18036e-19
17.353818	3.29528e-19
17.340487	3.41434e-19
17.327157	3.5377e-19
17.313827	3.66551e-19
17.300496	3.79794e-19
17.287166	3.93515e-19
17.273836	4.07732e-19
17.260505	4.22461e-19
17.247175	4.37723e-19
17.233845	4.53536e-19
17.220515	4.69919e-19
17.207184	4.86894e-19
17.193854	5.04482e-19
17.180524	5.22705e-19
17.167193	5.41585e-19
17.153863	5.61147e-19
17.140533	5.81416e-19
17.127202	6.02415e-19
17.113872	6.24173e-19
17.100542	6.46717e-19
17.087211	6.70074e-19
17.073881	6.94274e-19
17.060551	7.19347e-19
17.047220	7.45326e-19
17.033890	7.72242e-19
17.020560	8.00129e-19
17.007229	8.29023e-19
16.993899	8.5896e-19
16.980569	8.89977e-19
16.967238	9.22113e-19
16.953908	9.5541e-19
16.940578	9.89907e-19
16.927247	1.02565e-18
16.913917	1.06268e-18
16.900587	1.10105e-18
16.887257	1.1408e-18
16.873926	1.18199e-18
16.860596	1.22466e-18
16.847266	1.26888e-18
16.833935	1.31468e-18
16.820605	1.36215e-18
16.807275	1.41132e-18
16.793944	1.46227e-18
16.780614	1.51505e-18
16.767284	1.56974e-18
16.753953	1.6264e-18
16.740623	1.68511e-18
16.727293	1.74593e-18
16.713962	1.80895e-18
16.700632	1.87424e-18
16.687302	1.94189e-18
16.673971	2.01197e-18
16.660641	2.08458e-18
16.647311	2.15982e-18
16.633980	2.23776e-18
16.620650	2.31852e-18
16.607320	2.40219e-18
16.593989	2.48888e-18
16.580659	2.57869e-18
16.567329	2.67174e-18
16.553999	2.76815e-18
16.540668	2.86803e-18
16.527338	2.97152e-18
16.514008	3.07873e-18
16.500677	3.18982e-18
16.487347	3.30491e-18
16.474017	3.42414e-18
16.460686	3.54768e-18
16.447356	3.67567e-18
16.434026	3.80828e-18
16.420695	3.94566e-18
16.407365	4.088e-18
16.394035	4.23547e-18
16.380704	4.38826e-18
16.367374	4.54655e-18
16.354044	4.71055e-18
16.340713	4.88047e-18
16.327383	5.0565e-18
16.314053	5.23888e-18
16.300722	5.42784e-18
16.287392	5.62361e-18
16.274062	5.82643e-18
16.260731	6.03656e-18
16.247401	6.25426e-18
16.234071	6.47982e-18
16.220740	6.71349e-18
16.207410	6.9556e-18
16.194080	7.20642e-18
16.180750	7.46628e-18
16.167419	7.73551e-18
16.154089	8.01444e-18
16.140759	8.30342e-18
16.127428	8.60281e-18
16.114098	8.91299e-18
16.100768	9.23435e-18
16.087437	9.56728e-18
16.074107	9.91221e-18
16.060777	1.02696e-17
16.047446	1.06398e-17
16.034116	1.10234e-17
16.020786	1.14207e-17
16.007455	1.18324e-17
15.994125	1.2259e-17
15.980795	1.27009e-17
15.967464	1.31587e-17
15.954134	1.3633e-17
15.940804	1.41244e-17
15.927473	1.46334e-17
15.914143	1.51609e-17
15.900813	1.57073e-17
15.887482	1.62734e-17
15.874152	1.68598e-17
15.860822	1.74674e-17
15.847492	1.80969e-17
15.834161	1.87491e-17
15.820831	1.94247e-17
15.807501	2.01247e-17
15.794170	2.08498e-17
15.780840	2.16011e-17
15.767510	2.23794e-17
15.754179	2.31858e-17
15.740849	2.40212e-17
15.727519	2.48866e-17
15.714188	2.57832e-17
15.700858	2.67121e-17
15.687528	2.76744e-17
15.674197	2.86714e-17
15.660867	2.97043e-17
15.647537	3.07743e-17
15.634206	3.18829e-17
15.620876	3.30313e-17
15.607546	3.42211e-17
15.594215	3.54538e-17
15.580885	3.67307e-17
15.567555	3.80537e-17
15.554224	3.94243e-17
15.540894	4.08441e-17
15.527564	4.23151e-17
15.514234	4.3839e-17
15.500903	4.54178e-17
15.487573	4.70533e-17
15.474243	4.87477e-17
15.460912	5.05031e-17
15.447582	5.23217e-17
15.434252	5.42056e-17
15.420921	5.61574e-17
15.407591	5.81794e-17
15.394261	6.02741e-17
15.380930	6.24442e-17
15.367600	6.46923e-17
15.354270	6.70214e-17
15.340939	6.94342e-17
15.327609	7.19338e-17
15.314279	7.45233e-17
15.300948	7.72059e-17
15.287618	7.99851e-17
15.274288	8.28642e-17
15.260957	8.58468e-17
15.247627	8.89367e-17
15.234297	9.21378e-17
15.220966	9.54539e-17
15.207636	9.88894e-17
15.194306	1.02448e-16
15.180975	1.06135e-16
15.167645	1.09955e-16
15.154315	1.13912e-16
15.140985	1.18011e-16
15.127654	1.22257e-16
15.114324	1.26656e-16
15.100994	1.31214e-16
15.087663	1.35935e-16
15.074333	1.40826e-16
15.061003	1.45893e-16
15.047672	1.51142e-16
15.034342	1.56579e-16
15.021012	1.62212e-16
15.007681	1.68048e-16
14.994351	1.74093e-16
14.981021	1.80356e-16
14.967690	1.86843e-16
14.954360	1.93564e-16
14.941030	2.00526e-16
14.927699	2.07739e-16
14.914369	2.15211e-16
14.901039	2.22951e-16
14.887708	2.30969e-16
14.874378	2.39276e-16
14.861048	2.47881e-16
14.847717	2.56795e-16
14.834387	2.6603e-16
14.821057	2.75596e-16
14.807727	2.85506e-16
14.794396	2.95772e-16
14.781066	3.06407e-16
14.767736	3.17424e-16
14.754405	3.28836e-16
14.741075	3.40659e-16
14.727745	3.52906e-16
14.714414	3.65593e-16
14.701084	3.78736e-16
14.687754	3.92351e-16
14.674423	4.06455e-16
14.661093	4.21065e-16
14.647763	4.36201e-16
14.634432	4.51879e-16
14.621102	4.68121e-16
14.607772	4.84946e-16
14.594441	5.02375e-16
14.581111	5.2043e-16
14.567781	5.39134e-16
14.554450	5.58508e-16
14.541120	5.78579e-16
14.527790	5.9937e-16
14.514459	6.20907e-16
14.501129	6.43218e-16
14.487799	6.6633e-16
14.474469	6.90271e-16
14.461138	7.15072e-16
14.447808	7.40762e-16
14.434478	7.67375e-16
14.421147	7.94944e-16
14.407817	8.23501e-16
14.394487	8.53084e-16
14.381156	8.83728e-16
14.367826	9.15472e-16
14.354496	9.48356e-16
14.341165	9.82419e-16
14.327835	1.0177e-15
14.314505	1.05426e-15
14.301174	1.09212e-15
14.287844	1.13134e-15
14.274514	1.17197e-15
14.261183	1.21406e-15
14.247853	1.25765e-15
14.234523	1.30281e-15
14.221192	1.34959e-15
14.207862	1.39805e-15
14.194532	1.44825e-15
14.181201	1.50025e-15
14.167871	1.55411e-15
14.154541	1.6099e-15
14.141210	1.6677e-15
14.127880	1.72757e-15
14.114550	1.78958e-15
14.101220	1.85382e-15
14.087889	1.92037e-15
14.074559	1.9893e-15
14.061229	2.0607e-15
14.047898	2.13466e-15
14.034568	2.21127e-15
14.021238	2.29063e-15
14.007907	2.37284e-15
13.994577	2.45799e-15
13.981247	2.54619e-15
13.967916	2.63756e-15
13.954586	2.7322e-15
13.941256	2.83023e-15
13.927925	2.93178e-15
13.914595	3.03697e-15
13.901265	3.14593e-15
13.887934	3.25879e-15
13.874604	3.3757e-15
13.861274	3.4968e-15
13.847943	3.62224e-15
13.834613	3.75217e-15
13.821283	3.88676e-15
13.807952	4.02617e-15
13.794622	4.17057e-15
13.781292	4.32015e-15
13.767962	4.47509e-15
13.754631	4.63558e-15
13.741301	4.80182e-15
13.727971	4.97401e-15
13.714640	5.15238e-15
13.701310	5.33713e-15
13.687980	5.5285e-15
13.674649	5.72672e-15
13.661319	5.93204e-15
13.647989	6.14472e-15
13.634658	6.36501e-15
13.621328	6.59319e-15
13.607998	6.82955e-15
13.594667	7.07436e-15
13.581337	7.32794e-15
13.568007	7.59061e-15
13.554676	7.86267e-15
13.541346	8.14448e-15
13.528016	8.43638e-15
13.514685	8.73872e-15
13.501355	9.05189e-15
13.488025	9.37627e-15
13.474694	9.71226e-15
13.461364	1.00603e-14
13.448034	1.04208e-14
13.434704	1.07941e-14
13.421373	1.11809e-14
13.408043	1.15815e-14
13.394713	1.19964e-14
13.381382	1.24261e-14
13.368052	1.28713e-14
13.354722	1.33323e-14
13.341391	1.38099e-14
13.328061	1.43046e-14
13.314731	1.48169e-14
13.301400	1.53476e-14
13.288070	1.58972e-14
13.274740	1.64666e-14
13.261409	1.70563e-14
13.248079	1.7667e-14
13.234749	1.82997e-14
13.221418	1.89549e-14
13.208088	1.96336e-14
13.194758	2.03366e-14
13.181427	2.10647e-14
13.168097	2.18188e-14
13.154767	2.25999e-14
13.141436	2.3409e-14
13.128106	2.42469e-14
13.114776	2.51148e-14
13.101445	2.60138e-14
13.088115	2.69449e-14
13.074785	2.79092e-14
13.061455	2.89081e-14
13.048124	2.99426e-14
13.034794	3.10142e-14
13.021464	3.2124e-14
13.008133	3.32735e-14
12.994803	3.44641e-14
12.981473	3.56972e-14
12.968142	3.69744e-14
12.954812	3.82972e-14
12.941482	3.96673e-14
12.928151	4.10863e-14
12.914821	4.25561e-14
12.901491	4.40783e-14
12.888160	4.5655e-14
12.874830	4.72879e-14
12.861500	4.89792e-14
12.848169	5.07309e-14
12.834839	5.25452e-14
12.821509	5.44243e-14
12.808178	5.63705e-14
12.794848	5.83862e-14
12.781518	6.04738e-14
12.768187	6.26361e-14
12.754857	6.48755e-14
12.741527	6.71949e-14
12.728197	6.95971e-14
12.714866	7.20851e-14
12.701536	7.46619e-14
12.688206	7.73306e-14
12.674875	8.00947e-14
12.661545	8.29574e-14
12.648215	8.59223e-14
12.634884	8.8993e-14
12.621554	9.21734e-14
12.608224	9.54672e-14
12.594893	9.88786e-14
12.581563	1.02412e-13
12.568233	1.06071e-13
12.554902	1.09861e-13
12.541572	1.13786e-13
12.528242	1.17851e-13
12.514911	1.22061e-13
12.501581	1.26421e-13
12.488251	1.30936e-13
12.474920	1.35613e-13
12.461590	1.40457e-13
12.448260	1.45473e-13
12.434929	1.50669e-13
12.421599	1.56049e-13
12.408269	1.61622e-13
12.394939	1.67393e-13
12.381608	1.7337e-13
12.368278	1.7956e-13
12.354948	1.85971e-13
12.341617	1.9261e-13
12.328287	1.99486e-13
12.314957	2.06607e-13
12.301626	2.13982e-13
12.288296	2.2162e-13
12.274966	2.2953e-13
12.261635	2.37722e-13
12.248305	2.46206e-13
12.234975	2.54992e-13
12.221644	2.64091e-13
12.208314	2.73515e-13
12.194984	2.83274e-13
12.181653	2.93381e-13
12.168323	3.03849e-13
12.154993	3.14689e-13
12.141662	3.25915e-13
12.128332	3.37541e-13
12.115002	3.49581e-13
12.101671	3.6205e-13
12.088341	3.74963e-13
12.075011	3.88336e-13
12.061680	4.02185e-13
12.048350	4.16528e-13
12.035020	4.31381e-13
12.021690	4.46762e-13
12.008359	4.62692e-13
11.995029	4.79188e-13
11.981699	4.96272e-13
11.968368	5.13964e-13
11.955038	5.32286e-13
11.941708	5.51259e-13
11.928377	5.70908e-13
11.915047	5.91257e-13
11.901717	6.12329e-13
11.888386	6.34151e-13
11.875056	6.5675e-13
11.861726	6.80153e-13
11.848395	7.04388e-13
11.835065	7.29486e-13
11.821735	7.55476e-13
11.808404	7.82391e-13
11.795074	8.10263e-13
11.781744	8.39126e-13
11.768413	8.69016e-13
11.755083	8.99969e-13
11.741753	9.32023e-13
11.728422	9.65216e-13
11.715092	9.9959e-13
11.701762	1.03519e-12
11.688432	1.07205e-12
11.675101	1.11022e-12
11.661771	1.14975e-12
11.648441	1.19068e-12
11.635110	1.23307e-12
11.621780	1.27696e-12
11.608450	1.32242e-12
11.595119	1.36949e-12
11.581789	1.41823e-12
11.568459	1.4687e-12
11.555128	1.52097e-12
11.541798	1.5751e-12
11.528468	1.63114e-12
11.515137	1.68918e-12
11.501807	1.74928e-12
11.488477	1.81152e-12
11.475146	1.87596e-12
11.461816	1.94269e-12
11.448486	2.0118e-12
11.435155	2.08335e-12
11.421825	2.15745e-12
11.408495	2.23418e-12
11.395164	2.31363e-12
11.381834	2.3959e-12
11.368504	2.4811e-12
11.355173	2.56931e-12
11.341843	2.66066e-12
11.328513	2.75525e-12
11.315183	2.85319e-12
11.301852	2.95461e-12
11.288522	3.05963e-12
11.275192	3.16838e-12
11.261861	3.28098e-12
11.248531	3.39758e-12
11.235201	3.51832e-12
11.221870	3.64333e-12
11.208540	3.77278e-12
11.195210	3.90683e-12
11.181879	4.04562e-12
11.168549	4.18934e-12
11.155219	4.33815e-12
11.141888	4.49224e-12
11.128558	4.65179e-12
11.115228	4.817e-12
11.101897	4.98806e-12
11.088567	5.16518e-12
11.075237	5.34859e-12
11.061906	5.53849e-12
11.048576	5.73512e-12
11.035246	5.93872e-12
11.021915	6.14954e-12
11.008585	6.36782e-12
10.995255	6.59384e-12
10.981925	6.82786e-12
10.968594	7.07017e-12
10.955264	7.32106e-12
10.941934	7.58084e-12
10.928603	7.84982e-12
10.915273	8.12833e-12
10.901943	8.41669e-12
10.888612	8.71526e-12
10.875282	9.02441e-12
10.861952	9.34449e-12
10.848621	9.67591e-12
10.835291	1.00191e-11
10.821961	1.03743e-11
10.808630	1.07422e-11
10.795300	1.11231e-11
10.781970	1.15175e-11
10.768639	1.19258e-11
10.755309	1.23485e-11
10.741979	1.27862e-11
10.728648	1.32394e-11
10.715318	1.37086e-11
10.701988	1.41945e-11
10.688657	1.46975e-11
10.675327	1.52182e-11
10.661997	1.57574e-11
10.648667	1.63157e-11
10.635336	1.68937e-11
10.622006	1.74921e-11
10.608676	1.81117e-11
10.595345	1.87532e-11
10.582015	1.94173e-11
10.568685	2.01049e-11
10.555354	2.08168e-11
10.542024	2.15539e-11
10.528694	2.2317e-11
10.515363	2.3107e-11
10.502033	2.3925e-11
10.488703	2.47718e-11
10.475372	2.56486e-11
10.462042	2.65563e-11
10.448712	2.74961e-11
10.435381	2.8469e-11
10.422051	2.94763e-11
10.408721	3.05192e-11
10.395390	3.15989e-11
10.382060	3.27166e-11
10.368730	3.38739e-11
10.355399	3.50719e-11
10.342069	3.63123e-11
10.328739	3.75964e-11
10.315408	3.89258e-11
10.302078	4.03021e-11
10.288748	4.17269e-11
10.275418	4.3202e-11
10.262087	4.47291e-11
10.248757	4.63101e-11
10.235427	4.79468e-11
10.222096	4.96412e-11
10.208766	5.13953e-11
10.195436	5.32113e-11
10.182105	5.50913e-11
10.168775	5.70375e-11
10.155445	5.90523e-11
10.142114	6.11382e-11
10.128784	6.32975e-11
10.115454	6.55329e-11
10.102123	6.7847e-11
10.088793	7.02426e-11
10.075463	7.27226e-11
10.062132	7.529e-11
10.048802	7.79477e-11
10.035472	8.06991e-11
10.022141	8.35473e-11
10.008811	8.64957e-11
9.995481	8.9548e-11
9.982150	9.27077e-11
9.968820	9.59785e-11
9.955490	9.93645e-11
9.942160	1.0287e-10
9.928829	1.06498e-10
9.915499	1.10254e-10
9.902169	1.14142e-10
9.888838	1.18167e-10
9.875508	1.22334e-10
9.862178	1.26647e-10
9.848847	1.31111e-10
9.835517	1.35733e-10
9.822187	1.40517e-10
9.808856	1.45469e-10
9.795526	1.50595e-10
9.782196	1.55902e-10
9.768865	1.61395e-10
9.755535	1.6708e-10
9.742205	1.72966e-10
9.728874	1.79058e-10
9.715544	1.85365e-10
9.702214	1.91892e-10
9.688883	1.98649e-10
9.675553	2.05644e-10
9.662223	2.12884e-10
9.648892	2.20377e-10
9.635562	2.28134e-10
9.622232	2.36164e-10
9.608902	2.44475e-10
9.595571	2.53077e-10
9.582241	2.61982e-10
9.568911	2.71199e-10
9.555580	2.80739e-10
9.542250	2.90613e-10
9.528920	3.00834e-10
9.515589	3.11414e-10
9.502259	3.22364e-10
9.488929	3.33698e-10
9.475598	3.4543e-10
9.462268	3.57572e-10
9.448938	3.7014e-10
9.435607	3.83149e-10
9.422277	3.96613e-10
9.408947	4.10549e-10
9.395616	4.24973e-10
9.382286	4.39902e-10
9.368956	4.55355e-10
9.355625	4.71348e-10
9.342295	4.87901e-10
9.328965	5.05033e-10
9.315634	5.22765e-10
9.302304	5.41118e-10
9.288974	5.60113e-10
9.275643	5.79773e-10
9.262313	6.0012e-10
9.248983	6.21179e-10
9.235653	6.42975e-10
9.222322	6.65533e-10
9.208992	6.88879e-10
9.195662	7.13042e-10
9.182331	7.3805e-10
9.169001	7.63931e-10
9.155671	7.90718e-10
9.142340	8.1844e-10
9.129010	8.47131e-10
9.115680	8.76824e-10
9.102349	9.07554e-10
9.089019	9.39358e-10
9.075689	9.72272e-10
9.062358	1.00634e-09
9.049028	1.04159e-09
9.035698	1.07807e-09
9.022367	1.11583e-09
9.009037	1.1549e-09
8.995707	1.19534e-09
8.982376	1.23719e-09
8.969046	1.2805e-09
8.955716	1.32531e-09
8.942385	1.3717e-09
8.929055	1.41969e-09
8.915725	1.46937e-09
8.902395	1.52077e-09
8.889064	1.57397e-09
8.875734	1.62901e-09
8.862404	1.68598e-09
8.849073	1.74493e-09
8.835743	1.80594e-09
8.822413	1.86907e-09
8.809082	1.9344e-09
8.795752	2.002e-09
8.782422	2.07195e-09
8.769091	2.14435e-09
8.755761	2.21926e-09
8.742431	2.29677e-09
8.729100	2.37699e-09
8.715770	2.45999e-09
8.702440	2.54588e-09
8.689109	2.63476e-09
8.675779	2.72673e-09
8.662449	2.82189e-09
8.649118	2.92037e-09
8.635788	3.02226e-09
8.622458	3.1277e-09
8.609127	3.2368e-09
8.595797	3.34969e-09
8.582467	3.4665e-09
8.569137	3.58737e-09
8.555806	3.71243e-09
8.542476	3.84183e-09
8.529146	3.97573e-09
8.515815	4.11427e-09
8.502485	4.25762e-09
8.489155	4.40594e-09
8.475824	4.55941e-09
8.462494	4.7182e-09
8.449164	4.88249e-09
8.435833	5.05249e-09
8.422503	5.22837e-09
8.409173	5.41035e-09
8.395842	5.59863e-09
8.382512	5.79344e-09
8.369182	5.99499e-09
8.355851	6.20353e-09
8.342521	6.41929e-09
8.329191	6.64251e-09
8.315860	6.87346e-09
8.302530	7.11241e-09
8.289200	7.35962e-09
8.275869	7.61538e-09
8.262539	7.87999e-09
8.249209	8.15375e-09
8.235878	8.43698e-09
8.222548	8.73e-09
8.209218	9.03314e-09
8.195888	9.34676e-09
8.182557	9.67122e-09
8.169227	1.00069e-08
8.155897	1.03541e-08
8.142566	1.07134e-08
8.129236	1.1085e-08
8.115906	1.14695e-08
8.102575	1.18673e-08
8.089245	1.22787e-08
8.075915	1.27044e-08
8.062584	1.31447e-08
8.049254	1.36003e-08
8.035924	1.40715e-08
8.022593	1.4559e-08
8.009263	1.50632e-08
7.995933	1.55849e-08
7.982602	1.61245e-08
7.969272	1.66827e-08
7.955942	1.72601e-08
7.942611	1.78574e-08
7.929281	1.84753e-08
7.915951	1.91144e-08
7.902620	1.97755e-08
7.889290	2.04593e-08
7.875960	2.11667e-08
7.862630	2.18983e-08
7.849299	2.26552e-08
7.835969	2.3438e-08
7.822639	2.42477e-08
7.809308	2.50853e-08
7.795978	2.59516e-08
7.782648	2.68477e-08
7.769317	2.77745e-08
7.755987	2.87331e-08
7.742657	2.97246e-08
7.729326	3.07501e-08
7.715996	3.18108e-08
7.702666	3.29079e-08
7.689335	3.40425e-08
7.676005	3.52161e-08
7.662675	3.64299e-08
7.649344	3.76852e-08
7.636014	3.89835e-08
7.622684	4.03263e-08
7.609353	4.17151e-08
7.596023	4.31513e-08
7.582693	4.46367e-08
7.569362	4.61729e-08
7.556032	4.77617e-08
7.542702	4.94047e-08
7.529372	5.1104e-08
7.516041	5.28612e-08
7.502711	5.46785e-08
7.489381	5.65579e-08
7.476050	5.85014e-08
7.462720	6.05113e-08
7.449390	6.25897e-08
7.436059	6.47391e-08
7.422729	6.69617e-08
7.409399	6.92602e-08
7.396068	7.1637e-08
7.382738	7.40948e-08
7.369408	7.66363e-08
7.356077	7.92644e-08
7.342747	8.19819e-08
7.329417	8.4792e-08
7.316086	8.76977e-08
7.302756	9.07022e-08
7.289426	9.3809e-08
7.276095	9.70213e-08
7.262765	1.00343e-07
7.249435	1.03777e-07
7.236104	1.07328e-07
7.222774	1.11e-07
7.209444	1.14796e-07
7.196113	1.18722e-07
7.182783	1.2278e-07
7.169453	1.26976e-07
7.156123	1.31314e-07
7.142792	1.358e-07
7.129462	1.40437e-07
7.116132	1.45231e-07
7.102801	1.50188e-07
7.089471	1.55313e-07
7.076141	1.60611e-07
7.062810	1.66088e-07
7.049480	1.7175e-07
7.036150	1.77604e-07
7.022819	1.83656e-07
7.009489	1.89912e-07
6.996159	1.9638e-07
6.982828	2.03066e-07
6.969498	2.09978e-07
6.956168	2.17123e-07
6.942837	2.24508e-07
6.929507	2.32143e-07
6.916177	2.40035e-07
6.902846	2.48193e-07
6.889516	2.56626e-07
6.876186	2.65343e-07
6.862855	2.74353e-07
6.849525	2.83667e-07
6.836195	2.93293e-07
6.822865	3.03243e-07
6.809534	3.13528e-07
6.796204	3.24158e-07
6.782874	3.35145e-07
6.769543	3.465e-07
6.756213	3.58237e-07
6.742883	3.70368e-07
6.729552	3.82905e-07
6.716222	3.95862e-07
6.702892	4.09253e-07
6.689561	4.23093e-07
6.676231	4.37396e-07
6.662901	4.52178e-07
6.649570	4.67454e-07
6.636240	4.8324e-07
6.622910	4.99555e-07
6.609579	5.16414e-07
6.596249	5.33836e-07
6.582919	5.51839e-07
6.569588	5.70443e-07
6.556258	5.89667e-07
6.542928	6.09532e-07
6.529597	6.30059e-07
6.516267	6.5127e-07
6.502937	6.73186e-07
6.489607	6.95831e-07
6.476276	7.1923e-07
6.462946	7.43406e-07
6.449616	7.68385e-07
6.436285	7.94193e-07
6.422955	8.20859e-07
6.409625	8.48408e-07
6.396294	8.76871e-07
6.382964	9.06278e-07
6.369634	9.36658e-07
6.356303	9.68044e-07
6.342973	1.00047e-06
6.329643	1.03397e-06
6.316312	1.06857e-06
6.302982	1.10432e-06
6.289652	1.14124e-06
6.276321	1.17939e-06
6.262991	1.2188e-06
6.249661	1.2595e-06
6.236330	1.30154e-06
6.223000	1.34497e-06
6.209670	1.38983e-06
6.196339	1.43617e-06
6.183009	1.48402e-06
6.169679	1.53345e-06
6.156348	1.5845e-06
6.143018	1.63723e-06
6.129688	1.69169e-06
6.116358	1.74793e-06
6.103027	1.80601e-06
6.089697	1.866e-06
6.076367	1.92794e-06
6.063036	1.99192e-06
6.049706	2.05798e-06
6.036376	2.1262e-06
6.023045	2.19664e-06
6.009715	2.26939e-06
5.996385	2.3445e-06
5.983054	2.42206e-06
5.969724	2.50214e-06
5.956394	2.58483e-06
5.943063	2.6702e-06
5.929733	2.75835e-06
5.916403	2.84936e-06
5.903072	2.94332e-06
5.889742	3.04032e-06
5.876412	3.14047e-06
5.863081	3.24385e-06
5.849751	3.35058e-06
5.836421	3.46076e-06
5.823090	3.57449e-06
5.809760	3.69189e-06
5.796430	3.81308e-06
5.783100	3.93817e-06
5.769769	4.06729e-06
5.756439	4.20055e-06
5.743109	4.3381e-06
5.729778	4.48007e-06
5.716448	4.62658e-06
5.703118	4.7778e-06
5.689787	4.93385e-06
5.676457	5.0949e-06
5.663127	5.2611e-06
5.649796	5.4326e-06
5.636466	5.60957e-06
5.623136	5.79219e-06
5.609805	5.98062e-06
5.596475	6.17505e-06
5.583145	6.37566e-06
5.569814	6.58263e-06
5.556484	6.79618e-06
5.543154	7.01649e-06
5.529823	7.24378e-06
5.516493	7.47825e-06
5.503163	7.72014e-06
5.489832	7.96966e-06
5.476502	8.22705e-06
5.463172	8.49254e-06
5.449842	8.76639e-06
5.436511	9.04884e-06
5.423181	9.34016e-06
5.409851	9.64061e-06
5.396520	9.95047e-06
5.383190	1.027e-05
5.369860	1.05996e-05
5.356529	1.09394e-05
5.343199	1.12898e-05
5.329869	1.16511e-05
5.316538	1.20237e-05
5.303208	1.24078e-05
5.289878	1.28039e-05
5.276547	1.32122e-05
5.263217	1.36331e-05
5.249887	1.40671e-05
5.236556	1.45144e-05
5.223226	1.49755e-05
5.209896	1.54508e-05
5.196565	1.59407e-05
5.183235	1.64456e-05
5.169905	1.6966e-05
5.156574	1.75023e-05
5.143244	1.8055e-05
5.129914	1.86245e-05
5.116583	1.92113e-05
5.103253	1.9816e-05
5.089923	2.0439e-05
5.076593	2.10809e-05
5.063262	2.17422e-05
5.049932	2.24235e-05
5.036602	2.31252e-05
5.023271	2.38481e-05
5.009941	2.45927e-05
4.996611	2.53596e-05
4.983280	2.61495e-05
4.969950	2.69629e-05
4.956620	2.78005e-05
4.943289	2.86631e-05
4.929959	2.95513e-05
4.916629	3.04657e-05
4.903298	3.14072e-05
4.889968	3.23764e-05
4.876638	3.33742e-05
4.863307	3.44012e-05
4.849977	3.54584e-05
4.836647	3.65464e-05
4.823316	3.76661e-05
4.809986	3.88184e-05
4.796656	4.00042e-05
4.783325	4.12242e-05
4.769995	4.24795e-05
4.756665	4.37709e-05
4.743335	4.50993e-05
4.730004	4.64658e-05
4.716674	4.78713e-05
4.703344	4.93169e-05
4.690013	5.08034e-05
4.676683	5.2332e-05
4.663353	5.39038e-05
4.650022	5.55197e-05
4.636692	5.7181e-05
4.623362	5.88887e-05
4.610031	6.06439e-05
4.596701	6.24478e-05
4.583371	6.43017e-05
4.570040	6.62065e-05
4.556710	6.81637e-05
4.543380	7.01744e-05
4.530049	7.22399e-05
4.516719	7.43614e-05
4.503389	7.65402e-05
4.490058	7.87776e-05
4.476728	8.1075e-05
4.463398	8.34336e-05
4.450067	8.58548e-05
4.436737	8.83399e-05
4.423407	9.08904e-05
4.410077	9.35076e-05
4.396746	9.61928e-05
4.383416	9.89476e-05
4.370086	0.000101773
4.356755	0.000104671
4.343425	0.000107643
4.330095	0.00011069
4.316764	0.000113813
4.303434	0.000117014
4.290104	0.000120295
4.276773	0.000123656
4.263443	0.0001271
4.250113	0.000130627
4.236782	0.000134239
4.223452	0.000137937
4.210122	0.000141723
4.196791	0.000145598
4.183461	0.000149563
4.170131	0.000153619
4.156800	0.000157767
4.143470	0.00016201
4.130140	0.000166347
4.116809	0.00017078
4.103479	0.00017531
4.090149	0.000179937
4.076818	0.000184663
4.063488	0.000189489
4.050158	0.000194414
4.036828	0.000199439
4.023497	0.000204566
4.010167	0.000209793
3.996837	0.000215122
3.983506	0.000220552
3.970176	0.000226084
3.956846	0.000231716
3.943515	0.000237449
3.930185	0.000243282
3.916855	0.000249214
3.903524	0.000255243
3.890194	0.000261369
3.876864	0.00026759
3.863533	0.000273904
3.850203	0.000280308
3.836873	0.0002868
3.823542	0.000293378
3.810212	0.000300038
3.796882	0.000306775
3.783551	0.000313587
3.770221	0.000320468
3.756891	0.000327413
3.743560	0.000334417
3.730230	0.000341473
3.716900	0.000348574
3.703570	0.000355713
3.690239	0.000362881
3.676909	0.00037007
3.663579	0.000377268
3.650248	0.000384466
3.636918	0.000391651
3.623588	0.00039881
3.610257	0.00040593
3.596927	0.000412995
3.583597	0.000419988
3.570266	0.000426891
3.556936	0.000433684
3.543606	0.000440346
3.530275	0.000446853
3.516945	0.00045318
3.503615	0.000459298
3.490284	0.000465178
3.476954	0.000470785
3.463624	0.000476082
3.450293	0.000481029
3.436963	0.000485579
3.423633	0.000489682
3.410302	0.000493279
3.396972	0.0004963
3.383642	0.000498663
3.370311	0.000500257
&
```
