## Supplementary material for "All-at-once RNA folding with 3D motif prediction framed by evolutionary information": RF02198_TTC28-AS1_1.cacofold.helixcov

```
# RMs = 3 L = 170

# RM_HELIX NESTED 26-59 66-98, nbp = 31 nbp_cov = 0
# pvals: 0.494602,0.523347,0.469684,0.928962,0.880024,0.386163,0.443124,0.816471,0.386163,0.615652,0.873526,0.796914,0.554149,0.662449,0.941736,0.173979,0.27619,0.208567,0.735987,0.708226,0.386163,0.749465,0.386163,0.386163,0.229882,0.646753,0.386163,0.261974,0.386163,0.735987,0.229882
# aggregated NONE
NESTED  ::::::::::::::::::::::::<<<<<<<<<<<<<<<<<<<--<<<<<<<<<<<<______>>>>>>>>>>>>>>>>>>>>>>>>>>>>>>>::::::::::::::::::::::::::::::::::::::::::::::::::::::::::::::::::::::
        ::::::::::::::::::::::::::::::::::::::::::::::::::::::::::::::::::::::::::::::::::::::::::::::::::::::::::::::::::::::::::::::::::::::::::::::::::::::::::::::::::::

# RM_HELIX NESTED 100-114 120-135, nbp = 15 nbp_cov = 0
# pvals: 0.909599,0.806603,0.646753,0.866347,0.386163,0.120825,0.386163,0.858776,0.955903,0.662449,0.773938,0.866347,0.399985,0.678041,0.806603
# aggregated NONE
NESTED  :::::::::::::::::::::::::::::::::::::::::::::::::::::::::::::::::::::::::::::::::::::::::::::::<<<<<<<<<<<<<<<_____>>>>>>>>>>>>>>>::::::::::::::::::::::::::::::::::
        ::::::::::::::::::::::::::::::::::::::::::::::::::::::::::::::::::::::::::::::::::::::::::::::::::::::::::::::::::::::::::::::::::::::::::::::::::::::::::::::::::::

# RM_HELIX NESTED 2-24 139-164, nbp = 23 nbp_cov = 0
# pvals: 0.0766534,0.45728,0.796914,0.151365,0.427589,0.806603,0.187622,0.115932,0.928962,0.554149,0.28641,0.386163,0.291224,0.722292,0.245223,0.523347,0.816471,0.523347,0.630911,0.386163,0.386163,0.386163,0.785658
# aggregated NONE
NESTED  <<<<<<<<<<<<<<<<<<<<<<<______________________________________________________________________________________________________________>>>>>>>>>>>->>>>->>>>>>>>::::::
        ::::::::::::::::::::::::::::::::::::::::::::::::::::::::::::::::::::::::::::::::::::::::::::::::::::::::::::::::::::::::::::::::::::::::::::::::::::::::::::::::::::
```
