## Supplementary material for "All-at-once RNA folding with 3D motif prediction framed by evolutionary information": RF02198_TTC28-AS1_1.cacofold.power

```
# Power analysis of CaCoFold structure
#
# Powertype = SINGLE SUBSTITUTIONS
# covary left_pos right_pos substitutions power
#----------------------------------------------------------------
2		164		5		0.11
3		163		3		0.02
4		162		3		0.02
5		161		8		0.24
6		160		6		0.16
7		159		3		0.02
8		158		4		0.07
9		157		5		0.11
10		155		8		0.24
11		154		3		0.02
12		153		5		0.11
13		151		1		0.00
14		149		4		0.07
15		148		6		0.16
16		147		5		0.11
17		146		2		0.00
18		145		5		0.11
19		144		2		0.00
20		143		3		0.02
21		142		3		0.02
22		141		4		0.07
23		140		3		0.02
24		139		6		0.16
26		98		4		0.07
27		97		4		0.07
28		94		3		0.02
29		93		8		0.24
30		92		5		0.11
31		91		3		0.02
32		90		2		0.00
33		89		3		0.02
34		88		1		0.00
35		87		3		0.02
36		86		5		0.11
37		85		6		0.16
38		84		9		0.28
39		83		7		0.20
40		82		6		0.16
41		81		5		0.11
42		80		10		0.32
44		79		9		0.28
45		78		7		0.20
48		77		4		0.07
49		76		6		0.16
50		75		3		0.02
51		74		1		0.00
52		73		3		0.02
53		72		5		0.11
54		71		3		0.02
55		70		2		0.00
56		69		1		0.00
57		68		3		0.02
58		67		4		0.07
59		66		7		0.20
100		135		8		0.24
101		134		8		0.24
102		133		12		0.39
103		132		6		0.16
104		131		11		0.35
105		130		6		0.16
106		129		3		0.02
107		128		5		0.11
108		126		7		0.20
109		125		13		0.42
110		124		5		0.11
111		123		9		0.28
112		122		7		0.20
113		121		6		0.16
114		120		3		0.02
#
# BPAIRS 69
# avg substitutions per BP 5.0
# BPAIRS expected to covary 8.0 +/- 2.5
# BPAIRS observed to covary 0
#
```
