## Supplementary material for "All-at-once RNA folding with 3D motif prediction framed by evolutionary information": RF02198_TTC28-AS1_1.surv

```
&
12.189366	7.48167e-05
12.171232	0.000149633
12.123858	0.00022445
11.934360	0.000299267
11.602739	0.000374083
11.460616	0.000523717
10.797374	0.000598534
10.655250	0.00067335
10.228881	0.000748167
9.992008	0.000822984
9.944634	0.0008978
9.755136	0.00104743
9.518264	0.00112225
9.376141	0.0013467
9.328766	0.00142152
9.091894	0.00149633
8.855022	0.00157115
8.760273	0.00164597
8.712899	0.00172078
8.618150	0.00187042
8.476027	0.00209487
8.428652	0.00216968
8.333903	0.0022445
8.191780	0.00254377
8.144406	0.0026934
8.097031	0.00284303
8.049657	0.00299267
7.954908	0.00321712
7.907534	0.00351638
7.860159	0.00374083
7.812785	0.00389047
7.718036	0.0040401
7.623287	0.00418974
7.339040	0.00426455
7.244292	0.00441419
7.149543	0.00463864
7.102168	0.00471345
6.960045	0.00478827
6.912671	0.00501272
6.865296	0.00553644
6.817922	0.00568607
6.770547	0.0058357
6.723173	0.0062846
6.675798	0.00658387
6.581050	0.00680832
6.533675	0.00725722
6.486301	0.00822984
6.438926	0.00875355
6.391552	0.00890319
6.344177	0.00957654
6.296803	0.00972617
6.249429	0.00980099
6.202054	0.0103995
6.154680	0.0109981
6.107305	0.0115966
6.059931	0.0123448
6.012556	0.0128685
5.965182	0.0132426
5.917808	0.0141404
5.870433	0.015113
5.823059	0.0155619
5.775684	0.0164597
5.728310	0.0174323
5.680936	0.017956
5.633561	0.0189286
5.586187	0.019602
5.538812	0.0201257
5.491438	0.0206494
5.444063	0.0216968
5.396689	0.0226695
5.349315	0.0235673
5.301940	0.0242406
5.254566	0.0251384
5.207191	0.0258118
5.159817	0.026111
5.112442	0.0270836
5.065068	0.0278318
5.017694	0.0286548
4.970319	0.0293281
4.922945	0.0298519
4.875570	0.0304504
4.828196	0.031423
4.780821	0.0323208
4.733447	0.0332934
4.686073	0.0344157
4.638698	0.0353135
4.591324	0.0365105
4.543949	0.0377076
4.496575	0.0389047
4.449200	0.0398773
4.401826	0.0408499
4.354452	0.0418974
4.307077	0.0434685
4.259703	0.044067
4.212328	0.0448152
4.164954	0.0454886
4.117579	0.0466108
4.070205	0.0474338
4.022831	0.0484812
3.975456	0.0494538
3.928082	0.0504265
3.880707	0.0513243
3.833333	0.0523717
3.785958	0.0536436
3.738584	0.054691
3.691210	0.0557384
3.643835	0.0567859
3.596461	0.0570851
3.549086	0.0579829
3.501712	0.0591052
3.454337	0.0603771
3.406963	0.0624719
3.359589	0.0638935
3.312214	0.0652402
3.264840	0.0662876
3.217465	0.0675595
3.170091	0.0692803
3.122716	0.0707018
3.075342	0.0720485
3.027968	0.0735448
2.980593	0.0749663
2.933219	0.077136
2.885844	0.0785575
2.838470	0.0800539
2.791095	0.0818495
2.743721	0.0833458
2.696347	0.0844681
2.648972	0.0858148
2.601598	0.0873111
2.554223	0.0890319
2.506849	0.0911267
2.459474	0.0926231
2.412100	0.0941194
2.364726	0.0963639
2.317351	0.098384
2.269977	0.0999551
2.222602	0.102349
2.175228	0.105492
2.127853	0.109232
2.080479	0.111178
2.033105	0.113422
1.985730	0.115218
1.938356	0.117911
1.890981	0.121128
1.843607	0.125019
1.796232	0.127862
1.748858	0.13048
1.701484	0.133997
1.654109	0.138112
1.606735	0.140581
1.559360	0.144546
1.511986	0.148511
1.464611	0.151953
1.417237	0.15517
1.369863	0.158611
1.322488	0.162203
1.275114	0.165794
1.227739	0.169535
1.180365	0.172378
1.132990	0.175595
1.085616	0.178438
1.038242	0.180682
0.990867	0.184124
0.943493	0.187416
0.896118	0.190708
0.848744	0.193027
0.801369	0.196843
0.753995	0.201032
0.706621	0.204998
0.659246	0.208439
0.611872	0.212629
0.564497	0.216071
0.517123	0.219737
0.469748	0.223777
0.422374	0.226246
0.375000	0.231034
0.327625	0.23485
0.280251	0.239114
0.232876	0.243902
0.185502	0.24914
0.138127	0.253853
0.090753	0.257968
0.043379	0.262756
-0.003996	0.443289
-0.051370	0.461544
-0.098745	0.474188
-0.146119	0.490274
-0.193494	0.50621
-0.240868	0.520126
-0.288242	0.531647
-0.335617	0.543693
-0.382991	0.555364
-0.430366	0.568083
-0.477740	0.5817
-0.525114	0.595765
-0.572489	0.609606
-0.619863	0.624046
-0.667238	0.638261
-0.714612	0.650007
-0.761987	0.664372
-0.809361	0.681505
-0.856735	0.699536
-0.904110	0.7142
-0.951484	0.731932
-0.998859	0.746745
-1.046233	0.759689
-1.093608	0.772183
-1.140982	0.785276
-1.188356	0.797172
-1.235731	0.807721
-1.283105	0.818046
-1.330480	0.826126
-1.377854	0.834805
-1.425229	0.844157
-1.472603	0.851863
-1.519977	0.860168
-1.567352	0.869594
-1.614726	0.877151
-1.662101	0.884633
-1.709475	0.89204
-1.756850	0.899222
-1.804224	0.905731
-1.851598	0.912913
-1.898973	0.919796
-1.946347	0.925034
-1.993722	0.929897
-2.041096	0.935209
-2.088471	0.939024
-2.135845	0.94471
-2.183219	0.948376
-2.230594	0.953015
-2.277968	0.95713
-2.325343	0.960946
-2.372717	0.962592
-2.420092	0.965659
-2.467466	0.969176
-2.514840	0.972093
-2.562215	0.974039
-2.609589	0.976133
-2.656964	0.978228
-2.704338	0.9795
-2.751713	0.981146
-2.799087	0.982493
-2.846461	0.983765
-2.893836	0.984962
-2.941210	0.986533
-2.988585	0.987506
-3.035959	0.988927
-3.083334	0.9899
-3.130708	0.990349
-3.178082	0.990947
-3.225457	0.991845
-3.272831	0.992668
-3.320206	0.992967
-3.367580	0.993341
-3.414955	0.993865
-3.462329	0.994314
-3.509703	0.994838
-3.557078	0.995287
-3.604452	0.995586
-3.651827	0.99581
-3.699201	0.996334
-3.746576	0.996633
-3.793950	0.996858
-3.841324	0.997082
-3.888699	0.997681
-3.936073	0.99783
-3.983448	0.998055
-4.030822	0.998354
-4.078197	0.998504
-4.172945	0.998653
-4.220320	0.998728
-4.267694	0.998803
-4.315069	0.998953
-4.362443	0.999027
-4.409818	0.999102
-4.551941	0.999327
-4.599315	0.999401
-4.646690	0.999626
-4.694064	0.999701
-4.741439	0.999776
-4.883562	0.99985
-5.215183	0.999925
-5.262557	1
&
16.198058	3.74083e-06
14.824200	7.48167e-06
14.587328	1.12225e-05
14.255707	1.49633e-05
14.018835	1.87042e-05
13.971460	2.61858e-05
13.876711	2.99267e-05
13.781963	3.36675e-05
13.687214	4.489e-05
13.639839	4.86309e-05
13.545090	6.35942e-05
13.355593	6.7335e-05
13.260844	7.10759e-05
13.166095	7.48167e-05
13.118721	8.60392e-05
13.071346	9.35209e-05
12.976597	0.000104743
12.787100	0.000108484
12.739725	0.000115966
12.644976	0.000123448
12.550227	0.000127188
12.502853	0.000138411
12.408104	0.000145893
12.360730	0.000149633
12.313355	0.000160856
12.265981	0.000175819
12.218606	0.000194523
12.171232	0.000205746
12.123858	0.000220709
12.076483	0.000235673
12.029109	0.000246895
11.981734	0.000254377
11.934360	0.000265599
11.886986	0.000288044
11.839611	0.000303008
11.792237	0.00031423
11.744862	0.000329193
11.697488	0.000351638
11.650113	0.000370343
11.602739	0.000392788
11.555365	0.000411492
11.507990	0.000422714
11.460616	0.000437678
11.413241	0.000452641
11.365867	0.00049379
11.318492	0.000516235
11.271118	0.00053868
11.223744	0.000572348
11.176369	0.000591052
11.128995	0.000613497
11.081620	0.000635942
11.034246	0.000662128
10.986871	0.00067335
10.939497	0.000692054
10.892123	0.000703277
10.844748	0.000721981
10.797374	0.000766871
10.749999	0.000785575
10.702625	0.000819243
10.655250	0.000875355
10.607876	0.000886578
10.560502	0.000920245
10.513127	0.000961395
10.465753	0.000995062
10.418378	0.00101751
10.371004	0.00105492
10.323629	0.00106988
10.276255	0.00110729
10.228881	0.00112973
10.181506	0.00117836
10.134132	0.00119707
10.086757	0.00122325
10.039383	0.00125318
9.992008	0.00130929
9.944634	0.0013654
9.897260	0.00141404
9.849885	0.00148137
9.802511	0.00153
9.755136	0.00160482
9.707762	0.00166093
9.660387	0.0017133
9.613013	0.0017769
9.565639	0.00182553
9.518264	0.0018966
9.470890	0.00198264
9.423515	0.00206494
9.376141	0.00213602
9.328766	0.00218091
9.281392	0.00224824
9.234018	0.00233054
9.186643	0.00240536
9.139269	0.00251384
9.091894	0.00259988
9.044520	0.00268592
8.997145	0.00274951
8.949771	0.00284678
8.902397	0.00292907
8.855022	0.00300763
8.807648	0.00307123
8.760273	0.00316849
8.712899	0.0032246
8.665524	0.00331438
8.618150	0.00343409
8.570776	0.00354631
8.523401	0.00363983
8.476027	0.0037745
8.428652	0.00388673
8.381278	0.00399895
8.333903	0.00409621
8.286529	0.00426455
8.239155	0.0044067
8.191780	0.00453389
8.144406	0.00463115
8.097031	0.00477705
8.049657	0.00490423
8.002282	0.00507631
7.954908	0.00524839
7.907534	0.0053868
7.860159	0.00556636
7.812785	0.00573844
7.765410	0.00590678
7.718036	0.00608634
7.670661	0.0062659
7.623287	0.00644172
7.575913	0.00660631
7.528538	0.00676717
7.481164	0.0069804
7.433789	0.00713377
7.386415	0.00732455
7.339040	0.00748167
7.291666	0.00767245
7.244292	0.00786698
7.196917	0.00801661
7.149543	0.00820365
7.102168	0.00848421
7.054794	0.00873485
7.007419	0.00892937
6.960045	0.00918375
6.912671	0.00946057
6.865296	0.00976358
6.817922	0.0100105
6.770547	0.0102836
6.723173	0.0105492
6.675798	0.0108671
6.628424	0.0111589
6.581050	0.0114993
6.533675	0.0118323
6.486301	0.0121839
6.438926	0.0126066
6.391552	0.0130069
6.344177	0.0133922
6.296803	0.0139234
6.249429	0.0144172
6.202054	0.0148436
6.154680	0.0154908
6.107305	0.0159734
6.059931	0.0164148
6.012556	0.0170657
5.965182	0.0178363
5.917808	0.0185583
5.870433	0.0193214
5.823059	0.0201481
5.775684	0.020799
5.728310	0.0216183
5.680936	0.0226395
5.633561	0.02347
5.586187	0.0244538
5.538812	0.0254751
5.491438	0.0265001
5.444063	0.0274652
5.396689	0.0285014
5.349315	0.0295788
5.301940	0.0306187
5.254566	0.0318083
5.207191	0.0328894
5.159817	0.0340715
5.112442	0.0351826
5.065068	0.0361589
5.017694	0.0372138
4.970319	0.0382276
4.922945	0.0394808
4.875570	0.0405656
4.828196	0.0417066
4.780821	0.0427952
4.733447	0.0438912
4.686073	0.0450883
4.638698	0.0462854
4.591324	0.0474413
4.543949	0.0488403
4.496575	0.0499551
4.449200	0.051242
4.401826	0.0523679
4.354452	0.0536062
4.307077	0.0549716
4.259703	0.0561275
4.212328	0.0573021
4.164954	0.0585927
4.117579	0.0597748
4.070205	0.0609345
4.022831	0.062139
3.975456	0.0633024
3.928082	0.0644621
3.880707	0.0656217
3.833333	0.0668861
3.785958	0.0681131
3.738584	0.0694636
3.691210	0.0707803
3.643835	0.0721832
3.596461	0.0736159
3.549086	0.0751272
3.501712	0.0766534
3.454337	0.0780263
3.406963	0.0795189
3.359589	0.0809966
3.312214	0.0825191
3.264840	0.0840977
3.217465	0.0857512
3.170091	0.087442
3.122716	0.0891815
3.075342	0.0910332
3.027968	0.092971
2.980593	0.0948788
2.933219	0.0967978
2.885844	0.0986907
2.838470	0.10064
2.791095	0.102596
2.743721	0.10468
2.696347	0.106827
2.648972	0.109169
2.601598	0.111383
2.554223	0.113744
2.506849	0.115932
2.459474	0.11842
2.412100	0.120825
2.364726	0.123167
2.317351	0.125651
2.269977	0.128172
2.222602	0.130664
2.175228	0.133095
2.127853	0.13556
2.080479	0.138048
2.033105	0.140524
1.985730	0.143154
1.938356	0.145926
1.890981	0.148687
1.843607	0.151365
1.796232	0.15419
1.748858	0.15713
1.701484	0.160343
1.654109	0.163422
1.606735	0.166714
1.559360	0.170331
1.511986	0.173979
1.464611	0.17742
1.417237	0.18103
1.369863	0.184367
1.322488	0.187622
1.275114	0.191187
1.227739	0.194426
1.180365	0.198021
1.132990	0.201504
1.085616	0.205069
1.038242	0.208567
0.990867	0.212139
0.943493	0.215764
0.896118	0.219153
0.848744	0.222572
0.801369	0.226119
0.753995	0.229882
0.706621	0.233626
0.659246	0.237494
0.611872	0.241269
0.564497	0.245223
0.517123	0.249162
0.469748	0.253498
0.422374	0.257598
0.375000	0.261974
0.327625	0.266377
0.280251	0.271173
0.232876	0.27619
0.185502	0.281232
0.138127	0.28641
0.090753	0.291224
0.043379	0.296461
-0.003996	0.386163
-0.051370	0.399985
-0.098745	0.412932
-0.146119	0.427589
-0.193494	0.443124
-0.240868	0.45728
-0.288242	0.469684
-0.335617	0.481449
-0.382991	0.494602
-0.430366	0.508791
-0.477740	0.523347
-0.525114	0.538841
-0.572489	0.554149
-0.619863	0.569168
-0.667238	0.584891
-0.714612	0.60012
-0.761987	0.615652
-0.809361	0.630911
-0.856735	0.646753
-0.904110	0.662449
-0.951484	0.678041
-0.998859	0.693469
-1.046233	0.708226
-1.093608	0.722292
-1.140982	0.735987
-1.188356	0.749465
-1.235731	0.76193
-1.283105	0.773938
-1.330480	0.785658
-1.377854	0.796914
-1.425229	0.806603
-1.472603	0.816471
-1.519977	0.825804
-1.567352	0.834633
-1.614726	0.843068
-1.662101	0.851216
-1.709475	0.858776
-1.756850	0.866347
-1.804224	0.873526
-1.851598	0.880024
-1.898973	0.886324
-1.946347	0.892328
-1.993722	0.898552
-2.041096	0.903965
-2.088471	0.909599
-2.135845	0.914952
-2.183219	0.919774
-2.230594	0.924641
-2.277968	0.928962
-2.325343	0.933293
-2.372717	0.937622
-2.420092	0.941736
-2.467466	0.945533
-2.514840	0.949125
-2.562215	0.952678
-2.609589	0.955903
-2.656964	0.958821
-2.704338	0.961645
-2.751713	0.964196
-2.799087	0.966662
-2.846461	0.968996
-2.893836	0.971005
-2.941210	0.973025
-2.988585	0.974921
-3.035959	0.976717
-3.083334	0.978471
-3.130708	0.979994
-3.178082	0.981487
-3.225457	0.982762
-3.272831	0.984131
-3.320206	0.985317
-3.367580	0.986439
-3.414955	0.987479
-3.462329	0.988445
-3.509703	0.989477
-3.557078	0.990416
-3.604452	0.991246
-3.651827	0.992002
-3.699201	0.992657
-3.746576	0.993121
-3.793950	0.993697
-3.841324	0.994288
-3.888699	0.99486
-3.936073	0.99526
-3.983448	0.995642
-4.030822	0.99605
-4.078197	0.996364
-4.125571	0.996708
-4.172945	0.996989
-4.220320	0.997224
-4.267694	0.997479
-4.315069	0.997703
-4.362443	0.997864
-4.409818	0.998044
-4.457192	0.998219
-4.504566	0.998373
-4.551941	0.998552
-4.599315	0.998706
-4.646690	0.998833
-4.694064	0.998934
-4.741439	0.999012
-4.788813	0.999132
-4.836187	0.999184
-4.883562	0.999286
-4.930936	0.999398
-4.978311	0.99948
-5.025685	0.999544
-5.073060	0.999592
-5.120434	0.99963
-5.167808	0.999652
-5.215183	0.999686
-5.262557	0.999749
-5.309932	0.999783
-5.357306	0.99982
-5.404681	0.999828
-5.452055	0.999854
-5.499429	0.999884
-5.546804	0.999899
-5.594178	0.99991
-5.641553	0.999921
-5.688927	0.999925
-5.736302	0.999929
-5.783676	0.99994
-5.831050	0.999955
-5.878425	0.99997
-5.925799	0.999978
-5.973174	0.999985
-6.067923	0.999989
-6.162671	0.999993
-6.446918	1
&
42.822487	1.42152e-21
42.775112	1.51237e-21
42.727738	1.60903e-21
42.680363	1.71187e-21
42.632989	1.82128e-21
42.585615	1.93768e-21
42.538240	2.06152e-21
42.490866	2.19328e-21
42.443491	2.33345e-21
42.396117	2.48258e-21
42.348742	2.64124e-21
42.301368	2.81003e-21
42.253994	2.98962e-21
42.206619	3.18067e-21
42.159245	3.38394e-21
42.111870	3.60019e-21
42.064496	3.83026e-21
42.017121	4.07503e-21
41.969747	4.33545e-21
41.922373	4.61249e-21
41.874998	4.90725e-21
41.827624	5.22083e-21
41.780249	5.55445e-21
41.732875	5.90938e-21
41.685500	6.28699e-21
41.638126	6.68872e-21
41.590752	7.11613e-21
41.543377	7.57083e-21
41.496003	8.05459e-21
41.448628	8.56925e-21
41.401254	9.1168e-21
41.353879	9.69932e-21
41.306505	1.03191e-20
41.259131	1.09784e-20
41.211756	1.16798e-20
41.164382	1.24261e-20
41.117007	1.322e-20
41.069633	1.40647e-20
41.022258	1.49633e-20
40.974884	1.59193e-20
40.927510	1.69363e-20
40.880135	1.80184e-20
40.832761	1.91696e-20
40.785386	2.03942e-20
40.738012	2.16972e-20
40.690637	2.30833e-20
40.643263	2.4558e-20
40.595889	2.61269e-20
40.548514	2.7796e-20
40.501140	2.95717e-20
40.453765	3.14608e-20
40.406391	3.34706e-20
40.359016	3.56087e-20
40.311642	3.78834e-20
40.264268	4.03034e-20
40.216893	4.2878e-20
40.169519	4.56169e-20
40.122144	4.85308e-20
40.074770	5.16308e-20
40.027395	5.49288e-20
39.980021	5.84374e-20
39.932647	6.21701e-20
39.885272	6.61412e-20
39.837898	7.03658e-20
39.790523	7.48603e-20
39.743149	7.96417e-20
39.695774	8.47286e-20
39.648400	9.01402e-20
39.601026	9.58974e-20
39.553651	1.02022e-19
39.506277	1.08538e-19
39.458902	1.1547e-19
39.411528	1.22845e-19
39.364153	1.30691e-19
39.316779	1.39037e-19
39.269405	1.47917e-19
39.222030	1.57363e-19
39.174656	1.67413e-19
39.127281	1.78104e-19
39.079907	1.89478e-19
39.032532	2.01579e-19
38.985158	2.14451e-19
38.937784	2.28146e-19
38.890409	2.42715e-19
38.843035	2.58214e-19
38.795660	2.74703e-19
38.748286	2.92244e-19
38.700911	3.10906e-19
38.653537	3.30758e-19
38.606163	3.51878e-19
38.558788	3.74347e-19
38.511414	3.9825e-19
38.464039	4.23678e-19
38.416665	4.5073e-19
38.369290	4.79509e-19
38.321916	5.10125e-19
38.274542	5.42696e-19
38.227167	5.77346e-19
38.179793	6.14207e-19
38.132418	6.53421e-19
38.085044	6.95139e-19
38.037669	7.39519e-19
37.990295	7.86732e-19
37.942921	8.36959e-19
37.895546	8.90392e-19
37.848172	9.47235e-19
37.800797	1.00771e-18
37.753423	1.07204e-18
37.706048	1.14047e-18
37.658674	1.21328e-18
37.611300	1.29073e-18
37.563925	1.37312e-18
37.516551	1.46078e-18
37.469176	1.55402e-18
37.421802	1.65322e-18
37.374428	1.75875e-18
37.327053	1.87101e-18
37.279679	1.99044e-18
37.232304	2.11749e-18
37.184930	2.25264e-18
37.137555	2.39643e-18
37.090181	2.54938e-18
37.042807	2.7121e-18
36.995432	2.8852e-18
36.948058	3.06934e-18
36.900683	3.26524e-18
36.853309	3.47363e-18
36.805934	3.69532e-18
36.758560	3.93116e-18
36.711186	4.18205e-18
36.663811	4.44894e-18
36.616437	4.73286e-18
36.569062	5.0349e-18
36.521688	5.3562e-18
36.474313	5.69801e-18
36.426939	6.06162e-18
36.379565	6.44843e-18
36.332190	6.85992e-18
36.284816	7.29766e-18
36.237441	7.76333e-18
36.190067	8.2587e-18
36.142692	8.78567e-18
36.095318	9.34626e-18
36.047944	9.94262e-18
36.000569	1.0577e-17
35.953195	1.12519e-17
35.905820	1.19698e-17
35.858446	1.27335e-17
35.811071	1.35459e-17
35.763697	1.44101e-17
35.716323	1.53295e-17
35.668948	1.63075e-17
35.621574	1.73479e-17
35.574199	1.84546e-17
35.526825	1.96319e-17
35.479450	2.08844e-17
35.432076	2.22166e-17
35.384702	2.36339e-17
35.337327	2.51415e-17
35.289953	2.67453e-17
35.242578	2.84514e-17
35.195204	3.02663e-17
35.147829	3.21969e-17
35.100455	3.42506e-17
35.053081	3.64353e-17
35.005706	3.87593e-17
34.958332	4.12315e-17
34.910957	4.38614e-17
34.863583	4.66589e-17
34.816208	4.96348e-17
34.768834	5.28005e-17
34.721460	5.6168e-17
34.674085	5.97502e-17
34.626711	6.35608e-17
34.579336	6.76144e-17
34.531962	7.19265e-17
34.484587	7.65134e-17
34.437213	8.13928e-17
34.389839	8.65832e-17
34.342464	9.21046e-17
34.295090	9.7978e-17
34.247715	1.04226e-16
34.200341	1.10872e-16
34.152966	1.17942e-16
34.105592	1.25462e-16
34.058218	1.33462e-16
34.010843	1.41971e-16
33.963469	1.51024e-16
33.916094	1.60653e-16
33.868720	1.70896e-16
33.821345	1.81791e-16
33.773971	1.93382e-16
33.726597	2.05711e-16
33.679222	2.18826e-16
33.631848	2.32776e-16
33.584473	2.47616e-16
33.537099	2.63401e-16
33.489724	2.80193e-16
33.442350	2.98055e-16
33.394976	3.17054e-16
33.347601	3.37265e-16
33.300227	3.58764e-16
33.252852	3.81632e-16
33.205478	4.05958e-16
33.158103	4.31834e-16
33.110729	4.59359e-16
33.063355	4.88638e-16
33.015980	5.19782e-16
32.968606	5.5291e-16
32.921231	5.88149e-16
32.873857	6.25634e-16
32.826482	6.65507e-16
32.779108	7.0792e-16
32.731734	7.53035e-16
32.684359	8.01024e-16
32.636985	8.52071e-16
32.589610	9.06369e-16
32.542236	9.64127e-16
32.494861	1.02556e-15
32.447487	1.09091e-15
32.400113	1.16043e-15
32.352738	1.23437e-15
32.305364	1.31302e-15
32.257989	1.39668e-15
32.210615	1.48567e-15
32.163240	1.58033e-15
32.115866	1.68101e-15
32.068492	1.78811e-15
32.021117	1.90203e-15
31.973743	2.02321e-15
31.926368	2.1521e-15
31.878994	2.2892e-15
31.831619	2.43503e-15
31.784245	2.59015e-15
31.736871	2.75514e-15
31.689496	2.93064e-15
31.642122	3.11732e-15
31.594747	3.31589e-15
31.547373	3.52709e-15
31.499998	3.75175e-15
31.452624	3.99071e-15
31.405250	4.24488e-15
31.357875	4.51524e-15
31.310501	4.80281e-15
31.263126	5.10868e-15
31.215752	5.43403e-15
31.168378	5.78009e-15
31.121003	6.14819e-15
31.073629	6.53971e-15
31.026254	6.95616e-15
30.978880	7.39911e-15
30.931505	7.87026e-15
30.884131	8.3714e-15
30.836757	8.90444e-15
30.789382	9.4714e-15
30.742008	1.00745e-14
30.694633	1.07159e-14
30.647259	1.13981e-14
30.599884	1.21238e-14
30.552510	1.28957e-14
30.505136	1.37166e-14
30.457761	1.45899e-14
30.410387	1.55187e-14
30.363012	1.65065e-14
30.315638	1.75573e-14
30.268263	1.86749e-14
30.220889	1.98636e-14
30.173515	2.1128e-14
30.126140	2.24728e-14
30.078766	2.39031e-14
30.031391	2.54245e-14
29.984017	2.70426e-14
29.936642	2.87637e-14
29.889268	3.05943e-14
29.841894	3.25413e-14
29.794519	3.46122e-14
29.747145	3.68148e-14
29.699770	3.91575e-14
29.652396	4.16492e-14
29.605021	4.42995e-14
29.557647	4.71182e-14
29.510273	5.01163e-14
29.462898	5.3305e-14
29.415524	5.66965e-14
29.368149	6.03037e-14
29.320775	6.41403e-14
29.273400	6.82209e-14
29.226026	7.25609e-14
29.178652	7.7177e-14
29.131277	8.20865e-14
29.083903	8.73082e-14
29.036528	9.28619e-14
28.989154	9.87687e-14
28.941779	1.05051e-13
28.894405	1.11733e-13
28.847031	1.18839e-13
28.799656	1.26398e-13
28.752282	1.34437e-13
28.704907	1.42986e-13
28.657533	1.5208e-13
28.610158	1.61751e-13
28.562784	1.72037e-13
28.515410	1.82977e-13
28.468035	1.94612e-13
28.420661	2.06986e-13
28.373286	2.20147e-13
28.325912	2.34145e-13
28.278537	2.49032e-13
28.231163	2.64865e-13
28.183789	2.81704e-13
28.136414	2.99613e-13
28.089040	3.18659e-13
28.041665	3.38917e-13
27.994291	3.60461e-13
27.946916	3.83374e-13
27.899542	4.07742e-13
27.852168	4.33659e-13
27.804793	4.61222e-13
27.757419	4.90536e-13
27.710044	5.21713e-13
27.662670	5.54869e-13
27.615295	5.90132e-13
27.567921	6.27634e-13
27.520547	6.67518e-13
27.473172	7.09935e-13
27.425798	7.55046e-13
27.378423	8.03022e-13
27.331049	8.54044e-13
27.283674	9.08306e-13
27.236300	9.66014e-13
27.188926	1.02739e-12
27.141551	1.09266e-12
27.094177	1.16207e-12
27.046802	1.23589e-12
26.999428	1.31439e-12
26.952053	1.39788e-12
26.904679	1.48667e-12
26.857305	1.5811e-12
26.809930	1.68152e-12
26.762556	1.78831e-12
26.715181	1.90189e-12
26.667807	2.02267e-12
26.620432	2.15111e-12
26.573058	2.28771e-12
26.525684	2.43298e-12
26.478309	2.58746e-12
26.430935	2.75175e-12
26.383560	2.92646e-12
26.336186	3.11226e-12
26.288811	3.30984e-12
26.241437	3.51996e-12
26.194063	3.74341e-12
26.146688	3.98104e-12
26.099314	4.23374e-12
26.051939	4.50246e-12
26.004565	4.78824e-12
25.957190	5.09214e-12
25.909816	5.41531e-12
25.862442	5.75898e-12
25.815067	6.12445e-12
25.767693	6.51309e-12
25.720318	6.92637e-12
25.672944	7.36587e-12
25.625569	7.83322e-12
25.578195	8.33021e-12
25.530821	8.85871e-12
25.483446	9.42072e-12
25.436072	1.00183e-11
25.388697	1.06539e-11
25.341323	1.13297e-11
25.293948	1.20483e-11
25.246574	1.28125e-11
25.199200	1.36251e-11
25.151825	1.44892e-11
25.104451	1.54081e-11
25.057076	1.63852e-11
25.009702	1.74242e-11
24.962327	1.8529e-11
24.914953	1.97039e-11
24.867579	2.09532e-11
24.820204	2.22816e-11
24.772830	2.36942e-11
24.725455	2.51963e-11
24.678081	2.67935e-11
24.630707	2.84918e-11
24.583332	3.02978e-11
24.535958	3.22181e-11
24.488583	3.426e-11
24.441209	3.64312e-11
24.393834	3.87399e-11
24.346460	4.11948e-11
24.299086	4.3805e-11
24.251711	4.65806e-11
24.204337	4.95319e-11
24.156962	5.26699e-11
24.109588	5.60067e-11
24.062213	5.95546e-11
24.014839	6.3327e-11
23.967465	6.73382e-11
23.920090	7.16033e-11
23.872716	7.61382e-11
23.825341	8.09601e-11
23.777967	8.60871e-11
23.730592	9.15384e-11
23.683218	9.73346e-11
23.635844	1.03497e-10
23.588469	1.1005e-10
23.541095	1.17017e-10
23.493720	1.24425e-10
23.446346	1.32301e-10
23.398971	1.40676e-10
23.351597	1.4958e-10
23.304223	1.59047e-10
23.256848	1.69112e-10
23.209474	1.79814e-10
23.162099	1.91192e-10
23.114725	2.0329e-10
23.067350	2.16152e-10
23.019976	2.29827e-10
22.972602	2.44367e-10
22.925227	2.59825e-10
22.877853	2.7626e-10
22.830478	2.93733e-10
22.783104	3.12311e-10
22.735729	3.32062e-10
22.688355	3.53061e-10
22.640981	3.75386e-10
22.593606	3.99121e-10
22.546232	4.24356e-10
22.498857	4.51183e-10
22.451483	4.79705e-10
22.404108	5.10028e-10
22.356734	5.42266e-10
22.309360	5.76538e-10
22.261985	6.12975e-10
22.214611	6.51711e-10
22.167236	6.92891e-10
22.119862	7.36671e-10
22.072487	7.83214e-10
22.025113	8.32693e-10
21.977739	8.85294e-10
21.930364	9.41214e-10
21.882990	1.00066e-09
21.835615	1.06386e-09
21.788241	1.13104e-09
21.740866	1.20246e-09
21.693492	1.27839e-09
21.646118	1.3591e-09
21.598743	1.4449e-09
21.551369	1.53611e-09
21.503994	1.63307e-09
21.456620	1.73614e-09
21.409245	1.84571e-09
21.361871	1.96218e-09
21.314497	2.08599e-09
21.267122	2.2176e-09
21.219748	2.35751e-09
21.172373	2.50623e-09
21.124999	2.66431e-09
21.077624	2.83235e-09
21.030250	3.01098e-09
20.982876	3.20085e-09
20.935501	3.40268e-09
20.888127	3.61721e-09
20.840752	3.84525e-09
20.793378	4.08764e-09
20.746003	4.34529e-09
20.698629	4.61915e-09
20.651255	4.91024e-09
20.603880	5.21964e-09
20.556506	5.54851e-09
20.509131	5.89807e-09
20.461757	6.26961e-09
20.414382	6.66451e-09
20.367008	7.08425e-09
20.319634	7.53038e-09
20.272259	8.00454e-09
20.224885	8.50852e-09
20.177510	9.04417e-09
20.130136	9.61347e-09
20.082761	1.02186e-08
20.035387	1.08616e-08
19.988013	1.15451e-08
19.940638	1.22715e-08
19.893264	1.30436e-08
19.845889	1.38641e-08
19.798515	1.47361e-08
19.751140	1.56629e-08
19.703766	1.66478e-08
19.656392	1.76946e-08
19.609017	1.8807e-08
19.561643	1.99892e-08
19.514268	2.12456e-08
19.466894	2.25808e-08
19.419519	2.39997e-08
19.372145	2.55075e-08
19.324771	2.71099e-08
19.277396	2.88128e-08
19.230022	3.06224e-08
19.182647	3.25453e-08
19.135273	3.45888e-08
19.087898	3.67602e-08
19.040524	3.90677e-08
18.993150	4.15197e-08
18.945775	4.41251e-08
18.898401	4.68937e-08
18.851026	4.98356e-08
18.803652	5.29616e-08
18.756277	5.62832e-08
18.708903	5.98125e-08
18.661529	6.35627e-08
18.614154	6.75473e-08
18.566780	7.17811e-08
18.519405	7.62795e-08
18.472031	8.10591e-08
18.424657	8.61373e-08
18.377282	9.15328e-08
18.329908	9.72654e-08
18.282533	1.03356e-07
18.235159	1.09827e-07
18.187784	1.16702e-07
18.140410	1.24005e-07
18.093036	1.31765e-07
18.045661	1.40009e-07
17.998287	1.48767e-07
17.950912	1.58071e-07
17.903538	1.67955e-07
17.856163	1.78455e-07
17.808789	1.8961e-07
17.761415	2.01459e-07
17.714040	2.14047e-07
17.666666	2.27418e-07
17.619291	2.41622e-07
17.571917	2.5671e-07
17.524542	2.72737e-07
17.477168	2.89761e-07
17.429794	3.07844e-07
17.382419	3.27051e-07
17.335045	3.47452e-07
17.287670	3.6912e-07
17.240296	3.92135e-07
17.192921	4.1658e-07
17.145547	4.42542e-07
17.098173	4.70116e-07
17.050798	4.99401e-07
17.003424	5.30503e-07
16.956049	5.63534e-07
16.908675	5.98612e-07
16.861300	6.35865e-07
16.813926	6.75426e-07
16.766552	7.17437e-07
16.719177	7.6205e-07
16.671803	8.09424e-07
16.624428	8.5973e-07
16.577054	9.13147e-07
16.529679	9.69867e-07
16.482305	1.03009e-06
16.434931	1.09404e-06
16.387556	1.16194e-06
16.340182	1.23403e-06
16.292807	1.31056e-06
16.245433	1.39182e-06
16.198058	1.4781e-06
16.150684	1.56969e-06
16.103310	1.66692e-06
16.055935	1.77014e-06
16.008561	1.87971e-06
15.961186	1.99603e-06
15.913812	2.11951e-06
15.866437	2.25057e-06
15.819063	2.38969e-06
15.771689	2.53735e-06
15.724314	2.69408e-06
15.676940	2.86042e-06
15.629565	3.03696e-06
15.582191	3.22433e-06
15.534816	3.42317e-06
15.487442	3.63419e-06
15.440068	3.85812e-06
15.392693	4.09574e-06
15.345319	4.34789e-06
15.297944	4.61544e-06
15.250570	4.89932e-06
15.203195	5.20052e-06
15.155821	5.52008e-06
15.108447	5.85911e-06
15.061072	6.21878e-06
15.013698	6.60033e-06
14.966323	7.00508e-06
14.918949	7.43442e-06
14.871574	7.88982e-06
14.824200	8.37284e-06
14.776826	8.88514e-06
14.729451	9.42846e-06
14.682077	1.00047e-05
14.634702	1.06157e-05
14.587328	1.12636e-05
14.539953	1.19506e-05
14.492579	1.26791e-05
14.445205	1.34514e-05
14.397830	1.42702e-05
14.350456	1.51382e-05
14.303081	1.60583e-05
14.255707	1.70335e-05
14.208332	1.80672e-05
14.160958	1.91628e-05
14.113584	2.03238e-05
14.066209	2.15541e-05
14.018835	2.28577e-05
13.971460	2.42389e-05
13.924086	2.57022e-05
13.876711	2.72524e-05
13.829337	2.88944e-05
13.781963	3.06336e-05
13.734588	3.24754e-05
13.687214	3.44259e-05
13.639839	3.64912e-05
13.592465	3.86779e-05
13.545090	4.09928e-05
13.497716	4.34431e-05
13.450342	4.60365e-05
13.402967	4.87811e-05
13.355593	5.16852e-05
13.308218	5.47577e-05
13.260844	5.8008e-05
13.213469	6.14458e-05
13.166095	6.50814e-05
13.118721	6.89255e-05
13.071346	7.29895e-05
13.023972	7.72851e-05
12.976597	8.18247e-05
12.929223	8.66212e-05
12.881848	9.16881e-05
12.834474	9.70395e-05
12.787100	0.00010269
12.739725	0.000108655
12.692351	0.00011495
12.644976	0.000121591
12.597602	0.000128596
12.550227	0.000135982
12.502853	0.000143767
12.455479	0.00015197
12.408104	0.000160609
12.360730	0.000169704
12.313355	0.000179274
12.265981	0.000189339
12.218606	0.000199918
12.171232	0.00021103
12.123858	0.000222695
12.076483	0.000234931
12.029109	0.000247754
11.981734	0.00026118
11.934360	0.000275221
11.886986	0.000289888
11.839611	0.000305186
11.792237	0.000321115
11.744862	0.000337669
11.697488	0.00035483
11.650113	0.000372569
11.602739	0.000390838
11.555365	0.000409565
11.507990	0.000428639
11.460616	0.000447895
11.413241	0.000467075
11.365867	0.000485749
11.318492	0.000503083
&
```
