## Supplementary material for "All-at-once RNA folding with 3D motif prediction framed by evolutionary information": RF02199_TTC28-AS1_2.cacofold.helixcov

```
# RMs = 3 L = 159

# RM_HELIX NESTED 98-98 106-106, nbp = 1 nbp_cov = 0
# pvals: 0.516385
# aggregated NONE
NESTED  :::::::::::::::::::::::::::::::::::::::::::::::::::::::::::::::::::::::::::::::::::::::::::::::<_______>:::::::::::::::::::::::::::::::::::::::::::::::::::::
        :::::::::::::::::::::::::::::::::::::::::::::::::::::::::::::::::::::::::::::::::::::::::::::::::::::::::::::::::::::::::::::::::::::::::::::::::::::::::::::

# RM_HELIX NESTED 83-85 126-128, nbp = 3 nbp_cov = 0
# pvals: 0.610881,0.516385,0.516385
# aggregated NONE
NESTED  :::::::::::::::::::::::::::::::::::::::::::::::::::::::::::::::::::::::::::::::::<<<_______________________________________>>>:::::::::::::::::::::::::::::::
        :::::::::::::::::::::::::::::::::::::::::::::::::::::::::::::::::::::::::::::::::::::::::::::::::::::::::::::::::::::::::::::::::::::::::::::::::::::::::::::

# RM_HELIX NESTED 54-77 135-156, nbp = 22 nbp_cov = 0
# pvals: 0.0389842,0.516385,0.516385,0.96024,0.105537,0.0996815,0.837972,0.74842,0.516385,0.99835,0.909064,0.516385,0.516385,0.0114731,0.812102,0.0402621,0.610881,0.663159,0.74842,0.516385,0.0484362,0.879471
# aggregated NONE
NESTED  ::::::::::::::::::::::::::::::::::::::::::::::::::::<<<<<<<<<<<<--<<<<<<<<<<________________________________________________________>>>>>>>>>>>>>>>>>>>>>>:::
        :::::::::::::::::::::::::::::::::::::::::::::::::::::::::::::::::::::::::::::::::::::::::::::::::::::::::::::::::::::::::::::::::::::::::::::::::::::::::::::
```
