## Supplementary material for "All-at-once RNA folding with 3D motif prediction framed by evolutionary information": RF02199_TTC28-AS1_2.surv

```
&
7.762134	8.16593e-05
5.629674	0.000163319
4.701427	0.000244978
4.626164	0.000326637
4.601076	0.000408297
4.450549	0.000489956
4.149496	0.000653275
4.099321	0.000734934
3.998970	0.000816593
3.773180	0.000898252
3.723004	0.000979912
3.697917	0.00130655
3.672829	0.00155153
3.647741	0.00163319
3.622653	0.00171485
3.597566	0.00187816
3.572478	0.00204148
3.547390	0.00228646
3.522302	0.00236812
3.497215	0.0026131
3.472127	0.00269476
3.447039	0.00302139
3.421951	0.00318471
3.371776	0.00351135
3.346688	0.00359301
3.321600	0.00383799
3.271425	0.00391965
3.221249	0.00400131
3.196161	0.00408297
3.145986	0.00424628
3.070723	0.00449126
3.045635	0.00465458
3.020547	0.0048179
2.970372	0.00498122
2.945284	0.00506288
2.920196	0.00514454
2.895108	0.00530786
2.719494	0.00538951
2.694406	0.00547117
2.619143	0.00563449
2.594055	0.00571615
2.568967	0.00579781
2.493704	0.00620611
2.468616	0.00645109
2.443529	0.00653275
2.418441	0.00669606
2.368265	0.00677772
2.318090	0.0070227
2.293002	0.00726768
2.267914	0.00751266
2.242827	0.00808427
2.217739	0.00832925
2.192651	0.00841091
2.142476	0.00873755
2.117388	0.00898252
2.092300	0.00906418
2.067212	0.0092275
2.017037	0.00955414
1.966861	0.0096358
1.941774	0.00971746
1.916686	0.00988078
1.891598	0.0100441
1.866510	0.0101258
1.841422	0.0102891
1.816335	0.0108607
1.791247	0.011514
1.766159	0.0115956
1.741071	0.0118406
1.715984	0.0126572
1.690896	0.0136371
1.665808	0.0142904
1.640720	0.014862
1.615633	0.0159236
1.590545	0.0164135
1.565457	0.0169035
1.540369	0.0170668
1.515282	0.0176384
1.490194	0.0185367
1.465106	0.0190266
1.440018	0.0193533
1.414931	0.0200882
1.389843	0.0206598
1.364755	0.0213131
1.339667	0.0226196
1.314580	0.0231912
1.289492	0.0238445
1.264404	0.0246611
1.239316	0.025396
1.214228	0.0260493
1.189141	0.0267843
1.164053	0.0271926
1.138965	0.0276008
1.113877	0.0283358
1.088790	0.0291524
1.063702	0.0304589
1.038614	0.0314388
1.013526	0.0320921
0.988439	0.0325821
0.963351	0.033317
0.938263	0.0343786
0.913175	0.0348685
0.888088	0.0355218
0.863000	0.0360934
0.837912	0.0369917
0.812824	0.0377266
0.787737	0.0381349
0.762649	0.0392781
0.737561	0.0400947
0.712473	0.040993
0.687386	0.0417279
0.662298	0.0427895
0.637210	0.0435244
0.612122	0.0444227
0.587034	0.0459742
0.561947	0.0473624
0.536859	0.0487506
0.511771	0.0501388
0.486683	0.052262
0.461596	0.0535685
0.436508	0.0552017
0.411420	0.0565082
0.386332	0.0580598
0.361245	0.0595296
0.336157	0.0617344
0.311069	0.0638576
0.285981	0.066389
0.260894	0.0690021
0.235806	0.0727585
0.210718	0.0756165
0.185630	0.0788829
0.160543	0.0836191
0.135455	0.0869672
0.110367	0.0917851
0.085279	0.0983178
0.060192	0.105259
0.035104	0.11318
0.010016	0.120774
-0.015072	0.57725
-0.040159	0.61122
-0.065247	0.650988
-0.090335	0.689531
-0.115423	0.727829
-0.140511	0.761555
-0.165598	0.792749
-0.190686	0.820186
-0.215774	0.846236
-0.240862	0.868528
-0.265949	0.888127
-0.291037	0.905683
-0.316125	0.919892
-0.341213	0.932958
-0.366300	0.941777
-0.391388	0.949698
-0.416476	0.955251
-0.441564	0.961049
-0.466651	0.967663
-0.491739	0.971991
-0.516827	0.975992
-0.541915	0.980892
-0.567002	0.984893
-0.592090	0.987914
-0.617178	0.989384
-0.642266	0.990854
-0.667353	0.992732
-0.692441	0.993794
-0.717529	0.995182
-0.742617	0.995754
-0.767705	0.996244
-0.792792	0.997224
-0.817880	0.997959
-0.842968	0.998122
-0.868056	0.998448
-0.893143	0.998612
-0.918231	0.998857
-0.943319	0.999102
-0.968407	0.999183
-0.993494	0.999265
-1.018582	0.999347
-1.068758	0.999673
-1.093845	0.999918
-1.244372	1
&
9.543365	4.08297e-06
9.417926	8.16593e-06
9.292487	1.22489e-05
8.891083	1.63319e-05
8.514766	2.04148e-05
8.389328	2.85808e-05
8.339152	3.26637e-05
7.511256	3.67467e-05
7.461081	4.08297e-05
7.410905	4.49126e-05
7.335642	4.89956e-05
7.210203	5.30786e-05
7.160027	6.12445e-05
7.134940	6.94104e-05
6.959325	7.34934e-05
6.909150	7.75764e-05
6.884062	8.16593e-05
6.858974	8.57423e-05
6.833887	8.98252e-05
6.808799	9.39082e-05
6.783711	9.79912e-05
6.758623	0.000102074
6.733536	0.000106157
6.708448	0.00011024
6.683360	0.000114323
6.658272	0.000118406
6.583009	0.000122489
6.507746	0.000126572
6.482658	0.000130655
6.432482	0.000138821
6.382307	0.00015107
6.357219	0.000159236
6.256868	0.000163319
6.231780	0.000167402
6.181605	0.000171485
6.106342	0.00017965
6.005991	0.000183733
5.980903	0.000187816
5.955815	0.000191899
5.930727	0.000195982
5.805288	0.000200065
5.780201	0.000208231
5.679850	0.000216397
5.629674	0.000224563
5.554411	0.000232729
5.529323	0.000236812
5.479148	0.000240895
5.454060	0.000249061
5.428972	0.000265393
5.403884	0.000269476
5.378797	0.000277642
5.328621	0.000281725
5.303533	0.000285808
5.278446	0.000293974
5.228270	0.000298057
5.203182	0.000310305
5.153007	0.000314388
5.102831	0.000318471
5.077743	0.000322554
5.052656	0.000326637
5.027568	0.000334803
5.002480	0.000338886
4.952305	0.000347052
4.927217	0.000355218
4.902129	0.000367467
4.877041	0.00037155
4.851954	0.000375633
4.826866	0.000387882
4.801778	0.000400131
4.776690	0.00041238
4.726515	0.000416463
4.701427	0.000436877
4.676339	0.00044096
4.651252	0.000449126
4.626164	0.000465458
4.601076	0.000477707
4.575988	0.000489956
4.550900	0.000494039
4.525813	0.000506288
4.500725	0.000518537
4.475637	0.000530786
4.450549	0.000555283
4.425462	0.000559366
4.375286	0.000567532
4.350198	0.000579781
4.325111	0.00059203
4.300023	0.000616528
4.274935	0.000624694
4.249847	0.000628777
4.224760	0.000645109
4.199672	0.000649192
4.174584	0.000653275
4.149496	0.000673689
4.124409	0.00070227
4.099321	0.000726768
4.074233	0.0007431
4.049145	0.000788012
4.024058	0.000824759
3.998970	0.000849257
3.973882	0.000918667
3.948794	0.00100033
3.923707	0.00105749
3.898619	0.00110648
3.873531	0.00117589
3.848443	0.00123306
3.823355	0.00127797
3.798268	0.00132288
3.773180	0.00142087
3.748092	0.00152295
3.723004	0.00159236
3.697917	0.00173934
3.672829	0.00186592
3.647741	0.00200474
3.622653	0.00211089
3.597566	0.00230688
3.572478	0.00259268
3.547390	0.00279275
3.522302	0.00300915
3.497215	0.00315613
3.472127	0.00325821
3.447039	0.00340928
3.421951	0.0034991
3.396864	0.00360934
3.371776	0.00369508
3.346688	0.0038584
3.321600	0.00400947
3.296513	0.00419729
3.271425	0.00436469
3.246337	0.00456884
3.221249	0.00474441
3.196161	0.00492406
3.171074	0.00508329
3.145986	0.00523845
3.120898	0.00532419
3.095810	0.00542218
3.070723	0.00552425
3.045635	0.00565899
3.020547	0.00574882
2.995459	0.00583048
2.970372	0.00588355
2.945284	0.00601013
2.920196	0.00610403
2.895108	0.00621427
2.870021	0.00626735
2.844933	0.00636534
2.819845	0.00643475
2.794757	0.00652866
2.769670	0.00657358
2.744582	0.00662665
2.719494	0.00669198
2.694406	0.00674914
2.669319	0.00679814
2.644231	0.00685938
2.619143	0.00689613
2.594055	0.00698595
2.568967	0.00708395
2.543880	0.00718194
2.518792	0.00733709
2.493704	0.00750041
2.468616	0.00764331
2.443529	0.00777397
2.418441	0.00789237
2.393353	0.00801078
2.368265	0.00823126
2.343178	0.00844766
2.318090	0.00871713
2.293002	0.00898252
2.267914	0.00928058
2.242827	0.00950106
2.217739	0.00976237
2.192651	0.00997469
2.167563	0.0101952
2.142476	0.0104238
2.117388	0.010628
2.092300	0.0108484
2.067212	0.0109832
2.042125	0.0112894
2.017037	0.0114731
1.991949	0.0116324
1.966861	0.0118773
1.941774	0.0121468
1.916686	0.0124041
1.891598	0.0126572
1.866510	0.0129553
1.841422	0.0132615
1.816335	0.0135432
1.791247	0.0139352
1.766159	0.0144374
1.741071	0.0150457
1.715984	0.0157562
1.690896	0.0165768
1.665808	0.0172505
1.640720	0.0182141
1.615633	0.0190225
1.590545	0.0197942
1.565457	0.0205945
1.540369	0.0213294
1.515282	0.021852
1.490194	0.0223787
1.465106	0.0229871
1.440018	0.0235424
1.414931	0.0240487
1.389843	0.024706
1.364755	0.0255634
1.339667	0.0262535
1.314580	0.0269884
1.289492	0.0277152
1.264404	0.028446
1.239316	0.0292504
1.214228	0.0299976
1.189141	0.0308999
1.164053	0.0317246
1.138965	0.0326351
1.113877	0.0334681
1.088790	0.034399
1.063702	0.0353095
1.038614	0.0361342
1.013526	0.0369917
0.988439	0.037649
0.963351	0.038384
0.938263	0.0389842
0.913175	0.0396619
0.888088	0.0402621
0.863000	0.0408174
0.837912	0.041389
0.812824	0.0420382
0.787737	0.0426507
0.762649	0.0434428
0.737561	0.044096
0.712473	0.0448718
0.687386	0.045717
0.662298	0.0465662
0.637210	0.0474481
0.612122	0.0484362
0.587034	0.0494692
0.561947	0.0505634
0.536859	0.0517557
0.511771	0.0531806
0.486683	0.0545893
0.461596	0.0561326
0.436508	0.0577944
0.411420	0.0596685
0.386332	0.0615425
0.361245	0.0637392
0.336157	0.0661522
0.311069	0.0688633
0.285981	0.0719541
0.260894	0.0753185
0.235806	0.078593
0.210718	0.0816389
0.185630	0.0851788
0.160543	0.0894537
0.135455	0.0943043
0.110367	0.0996815
0.085279	0.105537
0.060192	0.111845
0.035104	0.118565
0.010016	0.126106
-0.015072	0.516385
-0.040159	0.55819
-0.065247	0.610881
-0.090335	0.663159
-0.115423	0.709027
-0.140511	0.74842
-0.165598	0.782504
-0.190686	0.812102
-0.215774	0.837972
-0.240862	0.860256
-0.265949	0.879471
-0.291037	0.89537
-0.316125	0.909064
-0.341213	0.920684
-0.366300	0.931026
-0.391388	0.939813
-0.416476	0.947534
-0.441564	0.954357
-0.466651	0.96024
-0.491739	0.965311
-0.516827	0.969815
-0.541915	0.974
-0.567002	0.977674
-0.592090	0.980908
-0.617178	0.98366
-0.642266	0.986032
-0.667353	0.988147
-0.692441	0.990009
-0.717529	0.991426
-0.742617	0.992732
-0.767705	0.993835
-0.792792	0.994921
-0.817880	0.995725
-0.842968	0.996436
-0.868056	0.996975
-0.893143	0.997489
-0.918231	0.997824
-0.943319	0.99813
-0.968407	0.99835
-0.993494	0.998636
-1.018582	0.998918
-1.043670	0.999094
-1.068758	0.999281
-1.093845	0.999412
-1.118933	0.999502
-1.144021	0.999559
-1.169109	0.999604
-1.194196	0.999677
-1.219284	0.999714
-1.244372	0.999755
-1.269460	0.999788
-1.294547	0.999804
-1.319635	0.999829
-1.344723	0.999857
-1.369811	0.999873
-1.394899	0.999914
-1.419986	0.999931
-1.445074	0.999939
-1.470162	0.999951
-1.495250	0.999955
-1.520337	0.999967
-1.545425	0.999971
-1.620688	0.999976
-1.695952	0.999984
-1.721039	0.999988
-1.771215	0.999992
-1.846478	0.999996
-1.896654	1
&
29.312519	4.76165e-13
29.287431	4.86443e-13
29.262344	4.96942e-13
29.237256	5.07668e-13
29.212168	5.18626e-13
29.187080	5.2982e-13
29.161993	5.41255e-13
29.136905	5.52937e-13
29.111817	5.64872e-13
29.086729	5.77063e-13
29.061641	5.89518e-13
29.036554	6.02242e-13
29.011466	6.1524e-13
28.986378	6.28519e-13
28.961290	6.42084e-13
28.936203	6.55941e-13
28.911115	6.70098e-13
28.886027	6.8456e-13
28.860939	6.99335e-13
28.835852	7.14428e-13
28.810764	7.29846e-13
28.785676	7.45598e-13
28.760588	7.61689e-13
28.735501	7.78127e-13
28.710413	7.9492e-13
28.685325	8.12076e-13
28.660237	8.29601e-13
28.635150	8.47505e-13
28.610062	8.65795e-13
28.584974	8.84479e-13
28.559886	9.03567e-13
28.534799	9.23066e-13
28.509711	9.42986e-13
28.484623	9.63336e-13
28.459535	9.84125e-13
28.434448	1.00536e-12
28.409360	1.02706e-12
28.384272	1.04922e-12
28.359184	1.07186e-12
28.334096	1.09499e-12
28.309009	1.11862e-12
28.283921	1.14276e-12
28.258833	1.16742e-12
28.233745	1.19261e-12
28.208658	1.21835e-12
28.183570	1.24464e-12
28.158482	1.27149e-12
28.133394	1.29893e-12
28.108307	1.32696e-12
28.083219	1.35559e-12
28.058131	1.38484e-12
28.033043	1.41473e-12
28.007956	1.44525e-12
27.982868	1.47644e-12
27.957780	1.5083e-12
27.932692	1.54084e-12
27.907605	1.57409e-12
27.882517	1.60805e-12
27.857429	1.64275e-12
27.832341	1.67819e-12
27.807254	1.7144e-12
27.782166	1.75139e-12
27.757078	1.78918e-12
27.731990	1.82779e-12
27.706902	1.86722e-12
27.681815	1.90751e-12
27.656727	1.94866e-12
27.631639	1.99071e-12
27.606551	2.03366e-12
27.581464	2.07754e-12
27.556376	2.12236e-12
27.531288	2.16815e-12
27.506200	2.21493e-12
27.481113	2.26271e-12
27.456025	2.31153e-12
27.430937	2.3614e-12
27.405849	2.41235e-12
27.380762	2.46439e-12
27.355674	2.51756e-12
27.330586	2.57187e-12
27.305498	2.62735e-12
27.280411	2.68404e-12
27.255323	2.74194e-12
27.230235	2.80109e-12
27.205147	2.86152e-12
27.180060	2.92325e-12
27.154972	2.98632e-12
27.129884	3.05074e-12
27.104796	3.11655e-12
27.079708	3.18378e-12
27.054621	3.25246e-12
27.029533	3.32263e-12
27.004445	3.3943e-12
26.979357	3.46752e-12
26.954270	3.54233e-12
26.929182	3.61874e-12
26.904094	3.6968e-12
26.879006	3.77654e-12
26.853919	3.85801e-12
26.828831	3.94123e-12
26.803743	4.02625e-12
26.778655	4.11309e-12
26.753568	4.20182e-12
26.728480	4.29245e-12
26.703392	4.38504e-12
26.678304	4.47963e-12
26.653217	4.57625e-12
26.628129	4.67496e-12
26.603041	4.7758e-12
26.577953	4.87881e-12
26.552866	4.98404e-12
26.527778	5.09154e-12
26.502690	5.20136e-12
26.477602	5.31355e-12
26.452515	5.42815e-12
26.427427	5.54523e-12
26.402339	5.66483e-12
26.377251	5.78701e-12
26.352163	5.91183e-12
26.327076	6.03933e-12
26.301988	6.16959e-12
26.276900	6.30265e-12
26.251812	6.43858e-12
26.226725	6.57745e-12
26.201637	6.7193e-12
26.176549	6.86422e-12
26.151461	7.01226e-12
26.126374	7.16349e-12
26.101286	7.31798e-12
26.076198	7.4758e-12
26.051110	7.63703e-12
26.026023	7.80173e-12
26.000935	7.96998e-12
25.975847	8.14186e-12
25.950759	8.31744e-12
25.925672	8.49681e-12
25.900584	8.68004e-12
25.875496	8.86723e-12
25.850408	9.05845e-12
25.825321	9.25379e-12
25.800233	9.45335e-12
25.775145	9.6572e-12
25.750057	9.86545e-12
25.724969	1.00782e-11
25.699882	1.02955e-11
25.674794	1.05175e-11
25.649706	1.07443e-11
25.624618	1.0976e-11
25.599531	1.12127e-11
25.574443	1.14545e-11
25.549355	1.17015e-11
25.524267	1.19538e-11
25.499180	1.22115e-11
25.474092	1.24748e-11
25.449004	1.27438e-11
25.423916	1.30186e-11
25.398829	1.32993e-11
25.373741	1.35861e-11
25.348653	1.3879e-11
25.323565	1.41783e-11
25.298478	1.4484e-11
25.273390	1.47962e-11
25.248302	1.51153e-11
25.223214	1.54412e-11
25.198127	1.57741e-11
25.173039	1.61142e-11
25.147951	1.64616e-11
25.122863	1.68165e-11
25.097775	1.71791e-11
25.072688	1.75494e-11
25.047600	1.79278e-11
25.022512	1.83143e-11
24.997424	1.87092e-11
24.972337	1.91125e-11
24.947249	1.95245e-11
24.922161	1.99455e-11
24.897073	2.03755e-11
24.871986	2.08147e-11
24.846898	2.12634e-11
24.821810	2.17218e-11
24.796722	2.21901e-11
24.771635	2.26685e-11
24.746547	2.31571e-11
24.721459	2.36563e-11
24.696371	2.41663e-11
24.671284	2.46873e-11
24.646196	2.52194e-11
24.621108	2.57631e-11
24.596020	2.63184e-11
24.570933	2.68857e-11
24.545845	2.74653e-11
24.520757	2.80573e-11
24.495669	2.86621e-11
24.470582	2.92799e-11
24.445494	2.99111e-11
24.420406	3.05558e-11
24.395318	3.12144e-11
24.370230	3.18872e-11
24.345143	3.25746e-11
24.320055	3.32767e-11
24.294967	3.39939e-11
24.269879	3.47266e-11
24.244792	3.54751e-11
24.219704	3.62397e-11
24.194616	3.70208e-11
24.169528	3.78187e-11
24.144441	3.86338e-11
24.119353	3.94665e-11
24.094265	4.03171e-11
24.069177	4.1186e-11
24.044090	4.20736e-11
24.019002	4.29804e-11
23.993914	4.39067e-11
23.968826	4.4853e-11
23.943739	4.58196e-11
23.918651	4.68071e-11
23.893563	4.78158e-11
23.868475	4.88463e-11
23.843388	4.9899e-11
23.818300	5.09743e-11
23.793212	5.20728e-11
23.768124	5.3195e-11
23.743036	5.43413e-11
23.717949	5.55123e-11
23.692861	5.67086e-11
23.667773	5.79306e-11
23.642685	5.9179e-11
23.617598	6.04542e-11
23.592510	6.17569e-11
23.567422	6.30877e-11
23.542334	6.44471e-11
23.517247	6.58358e-11
23.492159	6.72544e-11
23.467071	6.87036e-11
23.441983	7.0184e-11
23.416896	7.16962e-11
23.391808	7.32411e-11
23.366720	7.48192e-11
23.341632	7.64313e-11
23.316545	7.80781e-11
23.291457	7.97604e-11
23.266369	8.14789e-11
23.241281	8.32344e-11
23.216194	8.50277e-11
23.191106	8.68597e-11
23.166018	8.87311e-11
23.140930	9.06428e-11
23.115842	9.25956e-11
23.090755	9.45905e-11
23.065667	9.66284e-11
23.040579	9.87102e-11
23.015491	1.00837e-10
22.990404	1.03009e-10
22.965316	1.05228e-10
22.940228	1.07495e-10
22.915140	1.09811e-10
22.890053	1.12177e-10
22.864965	1.14593e-10
22.839877	1.17062e-10
22.814789	1.19584e-10
22.789702	1.2216e-10
22.764614	1.24791e-10
22.739526	1.27479e-10
22.714438	1.30225e-10
22.689351	1.33031e-10
22.664263	1.35896e-10
22.639175	1.38823e-10
22.614087	1.41814e-10
22.589000	1.44868e-10
22.563912	1.47989e-10
22.538824	1.51177e-10
22.513736	1.54433e-10
22.488649	1.57759e-10
22.463561	1.61157e-10
22.438473	1.64628e-10
22.413385	1.68174e-10
22.388297	1.71796e-10
22.363210	1.75496e-10
22.338122	1.79276e-10
22.313034	1.83137e-10
22.287946	1.87082e-10
22.262859	1.91111e-10
22.237771	1.95227e-10
22.212683	1.99431e-10
22.187595	2.03726e-10
22.162508	2.08114e-10
22.137420	2.12596e-10
22.112332	2.17174e-10
22.087244	2.21851e-10
22.062157	2.26629e-10
22.037069	2.31509e-10
22.011981	2.36495e-10
21.986893	2.41588e-10
21.961806	2.4679e-10
21.936718	2.52104e-10
21.911630	2.57533e-10
21.886542	2.63079e-10
21.861455	2.68744e-10
21.836367	2.74531e-10
21.811279	2.80442e-10
21.786191	2.86481e-10
21.761103	2.92649e-10
21.736016	2.98951e-10
21.710928	3.05388e-10
21.685840	3.11963e-10
21.660752	3.1868e-10
21.635665	3.25542e-10
21.610577	3.32551e-10
21.585489	3.39711e-10
21.560401	3.47025e-10
21.535314	3.54497e-10
21.510226	3.62129e-10
21.485138	3.69926e-10
21.460050	3.7789e-10
21.434963	3.86026e-10
21.409875	3.94336e-10
21.384787	4.02826e-10
21.359699	4.11498e-10
21.334612	4.20357e-10
21.309524	4.29406e-10
21.284436	4.3865e-10
21.259348	4.48093e-10
21.234261	4.57739e-10
21.209173	4.67593e-10
21.184085	4.77659e-10
21.158997	4.87941e-10
21.133909	4.98445e-10
21.108822	5.09174e-10
21.083734	5.20134e-10
21.058646	5.3133e-10
21.033558	5.42767e-10
21.008471	5.5445e-10
20.983383	5.66384e-10
20.958295	5.78575e-10
20.933207	5.91029e-10
20.908120	6.0375e-10
20.883032	6.16745e-10
20.857944	6.30019e-10
20.832856	6.43579e-10
20.807769	6.5743e-10
20.782681	6.7158e-10
20.757593	6.86033e-10
20.732505	7.00798e-10
20.707418	7.1588e-10
20.682330	7.31287e-10
20.657242	7.47025e-10
20.632154	7.63102e-10
20.607067	7.79524e-10
20.581979	7.96299e-10
20.556891	8.13436e-10
20.531803	8.3094e-10
20.506716	8.48822e-10
20.481628	8.67087e-10
20.456540	8.85746e-10
20.431452	9.04806e-10
20.406364	9.24276e-10
20.381277	9.44164e-10
20.356189	9.6448e-10
20.331101	9.85233e-10
20.306013	1.00643e-09
20.280926	1.02809e-09
20.255838	1.05021e-09
20.230750	1.07281e-09
20.205662	1.09589e-09
20.180575	1.11947e-09
20.155487	1.14355e-09
20.130399	1.16816e-09
20.105311	1.19329e-09
20.080224	1.21896e-09
20.055136	1.24519e-09
20.030048	1.27197e-09
20.004960	1.29934e-09
19.979873	1.32729e-09
19.954785	1.35585e-09
19.929697	1.38501e-09
19.904609	1.41481e-09
19.879522	1.44524e-09
19.854434	1.47633e-09
19.829346	1.50809e-09
19.804258	1.54053e-09
19.779170	1.57367e-09
19.754083	1.60752e-09
19.728995	1.6421e-09
19.703907	1.67742e-09
19.678819	1.7135e-09
19.653732	1.75036e-09
19.628644	1.788e-09
19.603556	1.82646e-09
19.578468	1.86575e-09
19.553381	1.90587e-09
19.528293	1.94687e-09
19.503205	1.98874e-09
19.478117	2.03151e-09
19.453030	2.0752e-09
19.427942	2.11983e-09
19.402854	2.16542e-09
19.377766	2.21199e-09
19.352679	2.25956e-09
19.327591	2.30815e-09
19.302503	2.35779e-09
19.277415	2.40849e-09
19.252328	2.46028e-09
19.227240	2.51319e-09
19.202152	2.56723e-09
19.177064	2.62243e-09
19.151976	2.67882e-09
19.126889	2.73643e-09
19.101801	2.79526e-09
19.076713	2.85537e-09
19.051625	2.91676e-09
19.026538	2.97948e-09
19.001450	3.04354e-09
18.976362	3.10897e-09
18.951274	3.17582e-09
18.926187	3.2441e-09
18.901099	3.31384e-09
18.876011	3.38509e-09
18.850923	3.45786e-09
18.825836	3.5322e-09
18.800748	3.60814e-09
18.775660	3.6857e-09
18.750572	3.76494e-09
18.725485	3.84587e-09
18.700397	3.92855e-09
18.675309	4.01299e-09
18.650221	4.09926e-09
18.625134	4.18737e-09
18.600046	4.27738e-09
18.574958	4.36932e-09
18.549870	4.46324e-09
18.524783	4.55917e-09
18.499695	4.65717e-09
18.474607	4.75727e-09
18.449519	4.85952e-09
18.424431	4.96396e-09
18.399344	5.07065e-09
18.374256	5.17963e-09
18.349168	5.29094e-09
18.324080	5.40465e-09
18.298993	5.5208e-09
18.273905	5.63945e-09
18.248817	5.76064e-09
18.223729	5.88444e-09
18.198642	6.01089e-09
18.173554	6.14006e-09
18.148466	6.272e-09
18.123378	6.40677e-09
18.098291	6.54444e-09
18.073203	6.68506e-09
18.048115	6.82871e-09
18.023027	6.97543e-09
17.997940	7.12531e-09
17.972852	7.2784e-09
17.947764	7.43478e-09
17.922676	7.59452e-09
17.897589	7.75769e-09
17.872501	7.92436e-09
17.847413	8.09461e-09
17.822325	8.26851e-09
17.797237	8.44614e-09
17.772150	8.62759e-09
17.747062	8.81293e-09
17.721974	9.00225e-09
17.696886	9.19563e-09
17.671799	9.39316e-09
17.646711	9.59494e-09
17.621623	9.80104e-09
17.596535	1.00116e-08
17.571448	1.02266e-08
17.546360	1.04463e-08
17.521272	1.06706e-08
17.496184	1.08998e-08
17.471097	1.11339e-08
17.446009	1.13731e-08
17.420921	1.16173e-08
17.395833	1.18668e-08
17.370746	1.21217e-08
17.345658	1.2382e-08
17.320570	1.26479e-08
17.295482	1.29195e-08
17.270395	1.3197e-08
17.245307	1.34804e-08
17.220219	1.37698e-08
17.195131	1.40655e-08
17.170044	1.43675e-08
17.144956	1.4676e-08
17.119868	1.49912e-08
17.094780	1.5313e-08
17.069692	1.56418e-08
17.044605	1.59777e-08
17.019517	1.63207e-08
16.994429	1.66711e-08
16.969341	1.7029e-08
16.944254	1.73946e-08
16.919166	1.77681e-08
16.894078	1.81495e-08
16.868990	1.85391e-08
16.843903	1.89371e-08
16.818815	1.93436e-08
16.793727	1.97589e-08
16.768639	2.0183e-08
16.743552	2.06162e-08
16.718464	2.10587e-08
16.693376	2.15108e-08
16.668288	2.19725e-08
16.643201	2.24441e-08
16.618113	2.29258e-08
16.593025	2.34178e-08
16.567937	2.39204e-08
16.542850	2.44338e-08
16.517762	2.49581e-08
16.492674	2.54938e-08
16.467586	2.60408e-08
16.442498	2.65997e-08
16.417411	2.71705e-08
16.392323	2.77535e-08
16.367235	2.8349e-08
16.342147	2.89573e-08
16.317060	2.95787e-08
16.291972	3.02133e-08
16.266884	3.08616e-08
16.241796	3.15237e-08
16.216709	3.22001e-08
16.191621	3.28909e-08
16.166533	3.35966e-08
16.141445	3.43173e-08
16.116358	3.50535e-08
16.091270	3.58055e-08
16.066182	3.65736e-08
16.041094	3.73582e-08
16.016007	3.81596e-08
15.990919	3.89781e-08
15.965831	3.98142e-08
15.940743	4.06682e-08
15.915656	4.15404e-08
15.890568	4.24314e-08
15.865480	4.33415e-08
15.840392	4.4271e-08
15.815304	4.52205e-08
15.790217	4.61903e-08
15.765129	4.71809e-08
15.740041	4.81927e-08
15.714953	4.92262e-08
15.689866	5.02818e-08
15.664778	5.136e-08
15.639690	5.24613e-08
15.614602	5.35862e-08
15.589515	5.47352e-08
15.564427	5.59087e-08
15.539339	5.71075e-08
15.514251	5.83319e-08
15.489164	5.95825e-08
15.464076	6.08599e-08
15.438988	6.21646e-08
15.413900	6.34973e-08
15.388813	6.48585e-08
15.363725	6.62488e-08
15.338637	6.76689e-08
15.313549	6.91195e-08
15.288462	7.0601e-08
15.263374	7.21143e-08
15.238286	7.366e-08
15.213198	7.52388e-08
15.188111	7.68513e-08
15.163023	7.84984e-08
15.137935	8.01807e-08
15.112847	8.18991e-08
15.087759	8.36542e-08
15.062672	8.54469e-08
15.037584	8.72779e-08
15.012496	8.91481e-08
14.987408	9.10584e-08
14.962321	9.30095e-08
14.937233	9.50023e-08
14.912145	9.70379e-08
14.887057	9.91169e-08
14.861970	1.0124e-07
14.836882	1.03409e-07
14.811794	1.05625e-07
14.786706	1.07888e-07
14.761619	1.10199e-07
14.736531	1.12559e-07
14.711443	1.1497e-07
14.686355	1.17433e-07
14.661268	1.19949e-07
14.636180	1.22518e-07
14.611092	1.25142e-07
14.586004	1.27822e-07
14.560917	1.3056e-07
14.535829	1.33356e-07
14.510741	1.36212e-07
14.485653	1.39128e-07
14.460565	1.42108e-07
14.435478	1.45151e-07
14.410390	1.48259e-07
14.385302	1.51433e-07
14.360214	1.54676e-07
14.335127	1.57988e-07
14.310039	1.6137e-07
14.284951	1.64825e-07
14.259863	1.68354e-07
14.234776	1.71958e-07
14.209688	1.75639e-07
14.184600	1.79399e-07
14.159512	1.83239e-07
14.134425	1.87161e-07
14.109337	1.91167e-07
14.084249	1.95259e-07
14.059161	1.99438e-07
14.034074	2.03706e-07
14.008986	2.08066e-07
13.983898	2.12519e-07
13.958810	2.17066e-07
13.933723	2.21712e-07
13.908635	2.26456e-07
13.883547	2.31301e-07
13.858459	2.36251e-07
13.833371	2.41305e-07
13.808284	2.46468e-07
13.783196	2.51741e-07
13.758108	2.57127e-07
13.733020	2.62628e-07
13.707933	2.68246e-07
13.682845	2.73984e-07
13.657757	2.79845e-07
13.632669	2.85831e-07
13.607582	2.91945e-07
13.582494	2.98189e-07
13.557406	3.04566e-07
13.532318	3.1108e-07
13.507231	3.17733e-07
13.482143	3.24527e-07
13.457055	3.31467e-07
13.431967	3.38555e-07
13.406880	3.45794e-07
13.381792	3.53188e-07
13.356704	3.6074e-07
13.331616	3.68452e-07
13.306529	3.76329e-07
13.281441	3.84375e-07
13.256353	3.92592e-07
13.231265	4.00984e-07
13.206178	4.09556e-07
13.181090	4.1831e-07
13.156002	4.27251e-07
13.130914	4.36382e-07
13.105826	4.45709e-07
13.080739	4.55234e-07
13.055651	4.64963e-07
13.030563	4.74899e-07
13.005475	4.85047e-07
12.980388	4.95412e-07
12.955300	5.05997e-07
12.930212	5.16808e-07
12.905124	5.2785e-07
12.880037	5.39127e-07
12.854949	5.50645e-07
12.829861	5.62408e-07
12.804773	5.74421e-07
12.779686	5.86691e-07
12.754598	5.99223e-07
12.729510	6.12021e-07
12.704422	6.25093e-07
12.679335	6.38442e-07
12.654247	6.52077e-07
12.629159	6.66002e-07
12.604071	6.80223e-07
12.578984	6.94748e-07
12.553896	7.09582e-07
12.528808	7.24732e-07
12.503720	7.40205e-07
12.478632	7.56007e-07
12.453545	7.72146e-07
12.428457	7.88629e-07
12.403369	8.05463e-07
12.378281	8.22655e-07
12.353194	8.40213e-07
12.328106	8.58146e-07
12.303018	8.7646e-07
12.277930	8.95164e-07
12.252843	9.14266e-07
12.227755	9.33775e-07
12.202667	9.53699e-07
12.177579	9.74047e-07
12.152492	9.94828e-07
12.127404	1.01605e-06
12.102316	1.03773e-06
12.077228	1.05986e-06
12.052141	1.08247e-06
12.027053	1.10556e-06
12.001965	1.12914e-06
11.976877	1.15322e-06
11.951790	1.17781e-06
11.926702	1.20293e-06
11.901614	1.22858e-06
11.876526	1.25478e-06
11.851438	1.28153e-06
11.826351	1.30886e-06
11.801263	1.33676e-06
11.776175	1.36526e-06
11.751087	1.39436e-06
11.726000	1.42408e-06
11.700912	1.45443e-06
11.675824	1.48543e-06
11.650736	1.51709e-06
11.625649	1.54942e-06
11.600561	1.58244e-06
11.575473	1.61615e-06
11.550385	1.65059e-06
11.525298	1.68576e-06
11.500210	1.72167e-06
11.475122	1.75835e-06
11.450034	1.7958e-06
11.424947	1.83405e-06
11.399859	1.87312e-06
11.374771	1.91301e-06
11.349683	1.95375e-06
11.324596	1.99536e-06
11.299508	2.03785e-06
11.274420	2.08124e-06
11.249332	2.12555e-06
11.224245	2.1708e-06
11.199157	2.21701e-06
11.174069	2.26421e-06
11.148981	2.3124e-06
11.123893	2.36162e-06
11.098806	2.41188e-06
11.073718	2.46321e-06
11.048630	2.51562e-06
11.023542	2.56915e-06
10.998455	2.62382e-06
10.973367	2.67964e-06
10.948279	2.73665e-06
10.923191	2.79486e-06
10.898104	2.85431e-06
10.873016	2.91502e-06
10.847928	2.97702e-06
10.822840	3.04033e-06
10.797753	3.10498e-06
10.772665	3.171e-06
10.747577	3.23842e-06
10.722489	3.30727e-06
10.697402	3.37758e-06
10.672314	3.44938e-06
10.647226	3.5227e-06
10.622138	3.59757e-06
10.597051	3.67402e-06
10.571963	3.7521e-06
10.546875	3.83183e-06
10.521787	3.91324e-06
10.496699	3.99638e-06
10.471612	4.08128e-06
10.446524	4.16798e-06
10.421436	4.25651e-06
10.396348	4.34691e-06
10.371261	4.43923e-06
10.346173	4.53349e-06
10.321085	4.62976e-06
10.295997	4.72805e-06
10.270910	4.82843e-06
10.245822	4.93093e-06
10.220734	5.03559e-06
10.195646	5.14247e-06
10.170559	5.25161e-06
10.145471	5.36305e-06
10.120383	5.47685e-06
10.095295	5.59305e-06
10.070208	5.71171e-06
10.045120	5.83287e-06
10.020032	5.95659e-06
9.994944	6.08293e-06
9.969857	6.21193e-06
9.944769	6.34366e-06
9.919681	6.47816e-06
9.894593	6.61551e-06
9.869505	6.75575e-06
9.844418	6.89896e-06
9.819330	7.04518e-06
9.794242	7.19449e-06
9.769154	7.34695e-06
9.744067	7.50262e-06
9.718979	7.66158e-06
9.693891	7.82389e-06
9.668803	7.98962e-06
9.643716	8.15884e-06
9.618628	8.33163e-06
9.593540	8.50805e-06
9.568452	8.6882e-06
9.543365	8.87214e-06
9.518277	9.05996e-06
9.493189	9.25172e-06
9.468101	9.44753e-06
9.443014	9.64746e-06
9.417926	9.8516e-06
9.392838	1.006e-05
9.367750	1.02729e-05
9.342663	1.04901e-05
9.317575	1.0712e-05
9.292487	1.09385e-05
9.267399	1.11698e-05
9.242312	1.1406e-05
9.217224	1.16471e-05
9.192136	1.18933e-05
9.167048	1.21447e-05
9.141960	1.24013e-05
9.116873	1.26634e-05
9.091785	1.29309e-05
9.066697	1.32041e-05
9.041609	1.34829e-05
9.016522	1.37677e-05
8.991434	1.40584e-05
8.966346	1.43552e-05
8.941258	1.46583e-05
8.916171	1.49677e-05
8.891083	1.52836e-05
8.865995	1.56061e-05
8.840907	1.59353e-05
8.815820	1.62715e-05
8.790732	1.66147e-05
8.765644	1.69651e-05
8.740556	1.73229e-05
8.715469	1.76881e-05
8.690381	1.8061e-05
8.665293	1.84417e-05
8.640205	1.88303e-05
8.615118	1.92271e-05
8.590030	1.96322e-05
8.564942	2.00457e-05
8.539854	2.04679e-05
8.514766	2.0899e-05
8.489679	2.1339e-05
8.464591	2.17882e-05
8.439503	2.22468e-05
8.414415	2.2715e-05
8.389328	2.31929e-05
8.364240	2.36808e-05
8.339152	2.41789e-05
8.314064	2.46874e-05
8.288977	2.52065e-05
8.263889	2.57364e-05
8.238801	2.62774e-05
8.213713	2.68296e-05
8.188626	2.73933e-05
8.163538	2.79688e-05
8.138450	2.85562e-05
8.113362	2.91559e-05
8.088275	2.97681e-05
8.063187	3.03929e-05
8.038099	3.10308e-05
8.013011	3.16819e-05
7.987924	3.23466e-05
7.962836	3.30251e-05
7.937748	3.37176e-05
7.912660	3.44245e-05
7.887572	3.51461e-05
7.862485	3.58827e-05
7.837397	3.66345e-05
7.812309	3.7402e-05
7.787221	3.81853e-05
7.762134	3.89849e-05
7.737046	3.9801e-05
7.711958	4.0634e-05
7.686870	4.14842e-05
7.661783	4.2352e-05
7.636695	4.32378e-05
7.611607	4.41419e-05
7.586519	4.50646e-05
7.561432	4.60064e-05
7.536344	4.69677e-05
7.511256	4.79487e-05
7.486168	4.89501e-05
7.461081	4.9972e-05
7.435993	5.1015e-05
7.410905	5.20795e-05
7.385817	5.31659e-05
7.360730	5.42747e-05
7.335642	5.54062e-05
7.310554	5.6561e-05
7.285466	5.77396e-05
7.260379	5.89423e-05
7.235291	6.01697e-05
7.210203	6.14224e-05
7.185115	6.27006e-05
7.160027	6.40051e-05
7.134940	6.53363e-05
7.109852	6.66948e-05
7.084764	6.8081e-05
7.059676	6.94956e-05
7.034589	7.09391e-05
7.009501	7.2412e-05
6.984413	7.3915e-05
6.959325	7.54487e-05
6.934238	7.70136e-05
6.909150	7.86104e-05
6.884062	8.02396e-05
6.858974	8.19021e-05
6.833887	8.35983e-05
6.808799	8.53289e-05
6.783711	8.70947e-05
6.758623	8.88962e-05
6.733536	9.07343e-05
6.708448	9.26096e-05
6.683360	9.45228e-05
6.658272	9.64747e-05
6.633185	9.8466e-05
6.608097	0.000100497
6.583009	0.00010257
6.557921	0.000104684
6.532833	0.000106841
6.507746	0.000109041
6.482658	0.000111285
6.457570	0.000113574
6.432482	0.000115909
6.407395	0.000118291
6.382307	0.000120721
6.357219	0.000123199
6.332131	0.000125726
6.307044	0.000128304
6.281956	0.000130933
6.256868	0.000133614
6.231780	0.000136349
6.206693	0.000139137
6.181605	0.000141981
6.156517	0.000144881
6.131429	0.000147839
6.106342	0.000150854
6.081254	0.000153929
6.056166	0.000157065
6.031078	0.000160262
6.005991	0.000163521
5.980903	0.000166844
5.955815	0.000170232
5.930727	0.000173686
5.905640	0.000177207
5.880552	0.000180796
5.855464	0.000184454
5.830376	0.000188183
5.805288	0.000191984
5.780201	0.000195858
5.755113	0.000199806
5.730025	0.00020383
5.704937	0.00020793
5.679850	0.000212108
5.654762	0.000216365
5.629674	0.000220703
5.604586	0.000225122
5.579499	0.000229624
5.554411	0.00023421
5.529323	0.000238881
5.504235	0.000243639
5.479148	0.000248485
5.454060	0.00025342
5.428972	0.000258445
5.403884	0.000263561
5.378797	0.00026877
5.353709	0.000274073
5.328621	0.00027947
5.303533	0.000284963
5.278446	0.000290553
5.253358	0.000296241
5.228270	0.000302028
5.203182	0.000307915
5.178094	0.000313901
5.153007	0.000319989
5.127919	0.000326179
5.102831	0.000332471
5.077743	0.000338865
5.052656	0.000345361
5.027568	0.000351961
5.002480	0.000358663
4.977392	0.000365466
4.952305	0.000372371
4.927217	0.000379375
4.902129	0.000386478
4.877041	0.000393678
4.851954	0.000400971
4.826866	0.000408355
4.801778	0.000415826
4.776690	0.000423377
4.751603	0.000431004
4.726515	0.000438697
4.701427	0.000446445
4.676339	0.000454237
4.651252	0.000462052
4.626164	0.000469869
4.601076	0.000477652
4.575988	0.000485352
4.550900	0.000492885
4.525813	0.000500084
&
```
