## Supplementary material for "All-at-once RNA folding with 3D motif prediction framed by evolutionary information": RF02200_TTC28-AS1_3.cacofold.helixcov

```
# RMs = 5 L = 200

# RM_HELIX NESTED 6-15 24-33, nbp = 10 nbp_cov = 0
# pvals: 0.153284,0.0763935,0.977797,0.980471,0.0216071,0.617446,0.777832,0.0346353,0.777832,0.777832
# aggregated NONE
NESTED  :::::<<<<<<<<<<________>>>>>>>>>>:::::::::::::::::::::::::::::::::::::::::::::::::::::::::::::::::::::::::::::::::::::::::::::::::::::::::::::::::::::::::::::::::::::::::::::::::::::::::
        ::::::::::::::::::::::::::::::::::::::::::::::::::::::::::::::::::::::::::::::::::::::::::::::::::::::::::::::::::::::::::::::::::::::::::::::::::::::::::::::::::::::::::::::::::::::::::

# RM_HELIX NESTED 37-46 54-65, nbp = 9 nbp_cov = 0
# pvals: 0.559631,0.723159,0.559631,0.559631,0.559631,0.559631,0.0204911,0.083592,0.777832
# aggregated NONE
NESTED  ::::::::::::::::::::::::::::::::::::<<-<<<<<<<______>>>>>>>->>::::::::::::::::::::::::::::::::::::::::::::::::::::::::::::::::::::::::::::::::::::::::::::::::::::::::::::::::::::::::::::
        ::::::::::::::::::::::::::::::::::::::::::::::::::::::::::::::::::::::::::::::::::::::::::::::::::::::::::::::::::::::::::::::::::::::::::::::::::::::::::::::::::::::::::::::::::::::::::

# RM_HELIX NESTED 79-101 110-130, nbp = 20 nbp_cov = 0
# pvals: 0.559631,0.0324906,0.559631,0.0410433,0.559631,0.559631,0.00498402,0.559631,0.559631,0.838468,0.915141,0.559631,0.559631,0.582398,0.559631,0.559631,0.883243,0.617446,0.895443,0.0935542
# aggregated NONE
NESTED  :::::::::::::::::::::::::::::::::::::::::::::::::::::::::::::::::::::::::::<<<<<<<<<<--<<<<<<<<<<________>>>>>>>>>>>>>>>>>>>>:::::::::::::::::::::::::::::::::::::::::::::::::::::::::::::
        ::::::::::::::::::::::::::::::::::::::::::::::::::::::::::::::::::::::::::::::::::::::::::::::::::::::::::::::::::::::::::::::::::::::::::::::::::::::::::::::::::::::::::::::::::::::::::

# RM_HELIX NESTED 67-71 136-140, nbp = 5 nbp_cov = 0
# pvals: 0.938698,0.0295815,0.559631,0.559631,0.559631
# aggregated NONE
NESTED  :::::::::::::::::::::::::::::::::::::::::::::::::::::::::::::::<<<<<______________________________________________________________>>>>>:::::::::::::::::::::::::::::::::::::::::::::::::::
        ::::::::::::::::::::::::::::::::::::::::::::::::::::::::::::::::::::::::::::::::::::::::::::::::::::::::::::::::::::::::::::::::::::::::::::::::::::::::::::::::::::::::::::::::::::::::::

# RM_HELIX NESTED 148-164 180-193, nbp = 12 nbp_cov = 0
# pvals: 0.895443,0.75218,0.559631,0.559631,0.559631,0.0763935,0.559631,0.654946,0.690183,0.559631,0.559631,0.0216071
# aggregated NONE
NESTED  ::::::::::::::::::::::::::::::::::::::::::::::::::::::::::::::::::::::::::::::::::::::::::::::::::::::::::::::::::::::::::::::::::::::::::::::<<<<<-<<<<<<<___________>>>>>>>->>>>>:::::::
        ::::::::::::::::::::::::::::::::::::::::::::::::::::::::::::::::::::::::::::::::::::::::::::::::::::::::::::::::::::::::::::::::::::::::::::::::::::::::::::::::::::::::::::::::::::::::::
```
