## Supplementary material for "All-at-once RNA folding with 3D motif prediction framed by evolutionary information": RF02200_TTC28-AS1_3.cacofold.power

```
# Power analysis of CaCoFold structure
#
# Powertype = SINGLE SUBSTITUTIONS
# covary left_pos right_pos substitutions power
#----------------------------------------------------------------
6		33		2		0.00
7		32		3		0.02
8		31		1		0.00
9		30		3		0.02
10		29		1		0.00
11		28		1		0.00
12		27		2		0.00
13		26		5		0.11
14		25		1		0.00
15		24		2		0.00
37		65		1		0.00
38		64		3		0.02
40		60		1		0.00
41		59		1		0.00
42		58		2		0.00
43		57		1		0.00
44		56		2		0.00
45		55		3		0.02
46		54		2		0.00
67		140		4		0.07
68		139		3		0.02
69		138		1		0.00
70		137		1		0.00
71		136		0		0.00
79		130		0		0.00
80		129		5		0.11
81		128		4		0.07
82		127		2		0.00
83		126		0		0.00
84		125		0		0.00
85		124		4		0.07
86		123		2		0.00
87		122		2		0.00
88		120		2		0.00
91		119		3		0.02
92		118		0		0.00
93		117		2		0.00
94		116		2		0.00
95		115		1		0.00
96		114		0		0.00
97		113		2		0.00
98		112		2		0.00
100		111		3		0.02
101		110		4		0.07
148		193		3		0.02
149		192		2		0.00
150		191		1		0.00
151		190		2		0.00
156		189		1		0.00
158		186		2		0.00
159		185		1		0.00
160		184		2		0.00
161		183		2		0.00
162		182		1		0.00
163		181		1		0.00
164		180		5		0.11
#
# BPAIRS 56
# avg substitutions per BP 1.9
# BPAIRS expected to covary 0.7 +/- 0.8
# BPAIRS observed to covary 0
#
```
