## Supplementary material for "All-at-once RNA folding with 3D motif prediction framed by evolutionary information": RF02200_TTC28-AS1_3.surv

```
&
7.212567	5.81226e-05
6.532564	0.000116245
5.725061	0.000174368
4.811307	0.000232491
4.556306	0.000290613
4.386306	0.000348736
3.855054	0.000406858
3.812553	0.000464981
3.621303	0.000523104
3.578803	0.000755594
3.557552	0.00087184
3.515052	0.000929962
3.493802	0.000988085
3.472552	0.00104621
3.430052	0.00110433
3.345052	0.00116245
3.302552	0.0012787
3.281301	0.00139494
3.217551	0.00156931
3.175051	0.00168556
3.153801	0.00215054
3.132551	0.00232491
3.111301	0.00238303
3.090051	0.00244115
3.068801	0.00261552
3.047551	0.00284801
3.026300	0.00290613
2.983800	0.00302238
2.962550	0.00313862
2.941300	0.00354548
2.920050	0.0036036
2.898800	0.00377797
2.856300	0.00389422
2.813800	0.00412671
2.792550	0.00418483
2.771299	0.0043592
2.750049	0.00441732
2.728799	0.00447544
2.707549	0.00482418
2.665049	0.00499855
2.643799	0.00523104
2.622549	0.00528916
2.601299	0.00534728
2.580049	0.00540541
2.558799	0.00546353
2.537549	0.00557977
2.516298	0.00569602
2.495048	0.00581226
2.473798	0.00610288
2.431298	0.006161
2.388798	0.00627724
2.367548	0.00656786
2.346298	0.00674223
2.303798	0.00691659
2.261297	0.00697472
2.240047	0.00726533
2.218797	0.00732345
2.176297	0.00738158
2.155047	0.0074397
2.133797	0.00749782
2.112547	0.00755594
2.091297	0.00761407
2.070047	0.00773031
2.048797	0.00784656
2.027547	0.00807905
2.006296	0.00836966
1.985046	0.00848591
1.963796	0.00854403
1.942546	0.00866027
1.900046	0.00900901
1.878796	0.00906713
1.857546	0.00935774
1.836296	0.00947399
1.815046	0.00953211
1.793796	0.00999709
1.772546	0.0101715
1.751296	0.0104621
1.730045	0.0109852
1.708795	0.011392
1.687545	0.0115664
1.666295	0.0123801
1.645045	0.0128451
1.623795	0.013252
1.602545	0.0139494
1.581295	0.0146469
1.560045	0.0149375
1.538795	0.0153444
1.517545	0.0163325
1.496295	0.017553
1.475044	0.0187736
1.453794	0.0192967
1.432544	0.0199361
1.411294	0.0214473
1.390044	0.0226097
1.368794	0.0228422
1.347544	0.0232491
1.326294	0.0236559
1.305044	0.0249927
1.283794	0.0256902
1.262544	0.026562
1.241294	0.0277826
1.220043	0.0282476
1.198793	0.0291194
1.177543	0.0302238
1.156293	0.0312119
1.135043	0.0316768
1.113793	0.0322581
1.092543	0.0328974
1.071293	0.0337693
1.050043	0.0343505
1.028793	0.0348736
1.007543	0.0354548
0.986293	0.0362104
0.965042	0.0368498
0.943792	0.0374891
0.922542	0.0385353
0.901292	0.0397559
0.880042	0.0406858
0.858792	0.0412671
0.837542	0.0417902
0.816292	0.0423714
0.795042	0.0434757
0.773792	0.0442895
0.752542	0.0451613
0.731292	0.0458588
0.710041	0.0470212
0.688791	0.0476606
0.667541	0.0485324
0.646291	0.049288
0.625041	0.050218
0.603791	0.0511479
0.582541	0.0519035
0.561291	0.0526591
0.540041	0.0542865
0.518791	0.0559721
0.497541	0.0570764
0.476291	0.0585876
0.455040	0.0602151
0.433790	0.0616681
0.412540	0.0636443
0.391290	0.0654461
0.370040	0.0670154
0.348790	0.0697472
0.327540	0.0717815
0.306290	0.0736414
0.285040	0.0760825
0.263790	0.0780587
0.242540	0.0802674
0.221290	0.0829991
0.200039	0.0868352
0.178789	0.0897414
0.157539	0.0931706
0.136289	0.0971229
0.115039	0.10125
0.093789	0.104563
0.072539	0.109271
0.051289	0.114967
0.030039	0.122348
0.008789	0.151177
-0.012461	0.574194
-0.033711	0.595176
-0.054961	0.635106
-0.076212	0.674571
-0.097462	0.706248
-0.118712	0.734903
-0.139962	0.764545
-0.161212	0.790759
-0.182462	0.813136
-0.203712	0.834176
-0.224962	0.852078
-0.246212	0.86748
-0.267462	0.880907
-0.288712	0.892647
-0.309962	0.904446
-0.331213	0.91549
-0.352463	0.925312
-0.373713	0.93252
-0.394963	0.939087
-0.416213	0.946004
-0.437463	0.95048
-0.458713	0.955827
-0.479963	0.960825
-0.501213	0.965301
-0.522463	0.968323
-0.543713	0.971287
-0.564963	0.97553
-0.586214	0.978611
-0.607464	0.980761
-0.628714	0.982796
-0.649964	0.985586
-0.671214	0.987329
-0.692464	0.988724
-0.713714	0.98977
-0.734964	0.990991
-0.756214	0.992502
-0.777464	0.993607
-0.798714	0.993955
-0.819964	0.99506
-0.841215	0.995815
-0.862465	0.996338
-0.883715	0.996687
-0.904965	0.997326
-0.926215	0.997733
-0.947465	0.998373
-0.968715	0.998663
-0.989965	0.999128
-1.011215	0.999244
-1.032465	0.999593
-1.053715	0.999768
-1.074965	0.999826
-1.096216	0.999884
-1.117466	0.999942
-1.181216	1
&
8.381321	2.90613e-06
8.211321	5.81226e-06
7.616318	8.7184e-06
7.233817	1.16245e-05
7.191317	1.45307e-05
7.127566	1.74368e-05
7.106316	2.03429e-05
7.085066	2.61552e-05
7.042566	2.90613e-05
7.021316	3.19675e-05
7.000066	3.77797e-05
6.978816	4.06858e-05
6.893815	4.3592e-05
6.872565	4.64981e-05
6.808815	4.94042e-05
6.447564	5.23104e-05
6.405064	5.52165e-05
6.298813	6.39349e-05
6.277563	7.84656e-05
6.256313	8.7184e-05
6.213813	9.00901e-05
6.171313	9.29962e-05
6.150063	0.000110433
6.128812	0.000122058
6.086312	0.000130776
6.065062	0.000145307
6.043812	0.000148213
6.001312	0.000159837
5.980062	0.000174368
5.895062	0.000177274
5.873811	0.00018018
5.852561	0.000183086
5.725061	0.000185992
5.682561	0.000191805
5.597560	0.000194711
5.576310	0.000197617
5.533810	0.000203429
5.470060	0.000209241
5.448810	0.00021796
5.427560	0.000226678
5.406310	0.000229584
5.385060	0.000232491
5.342559	0.000235397
5.321309	0.000247021
5.300059	0.00025574
5.278809	0.000258646
5.236309	0.000264458
5.215059	0.000273176
5.193809	0.000276083
5.172559	0.000281895
5.130059	0.000293519
5.108809	0.000313862
5.087558	0.000316768
5.066308	0.000322581
5.045058	0.000325487
5.023808	0.000328393
5.002558	0.000337111
4.981308	0.000351642
4.960058	0.000357454
4.938808	0.00036036
4.917558	0.000369079
4.896308	0.000371985
4.875058	0.000374891
4.853808	0.000383609
4.832557	0.000386516
4.811307	0.000392328
4.790057	0.000401046
4.768807	0.000406858
4.726307	0.000421389
4.705057	0.000444638
4.683807	0.00045045
4.662557	0.000453357
4.620057	0.000470793
4.577556	0.000479512
4.556306	0.00048823
4.535056	0.000491136
4.513806	0.000505667
4.492556	0.000508573
4.450056	0.000520198
4.428806	0.00052601
4.407556	0.000528916
4.386306	0.000540541
4.343806	0.000549259
4.322555	0.000569602
4.301305	0.000572508
4.280055	0.000589945
4.258805	0.000598663
4.237555	0.000601569
4.216305	0.000613194
4.195055	0.000627724
4.173805	0.000656786
4.152555	0.000662598
4.131305	0.000677129
4.110055	0.000685847
4.088805	0.000694566
4.067554	0.000700378
4.046304	0.000712002
4.025054	0.000723627
4.003804	0.000735251
3.982554	0.000741064
3.961304	0.000755594
3.940054	0.000764313
3.918804	0.000773031
3.897554	0.000790468
3.876304	0.000804999
3.855054	0.000816623
3.833804	0.000828248
3.812553	0.000857309
3.791303	0.000883464
3.770053	0.000900901
3.748803	0.000935774
3.727553	0.000950305
3.706303	0.00096193
3.685053	0.000999709
3.663803	0.00102005
3.642553	0.00106074
3.621303	0.00109271
3.600053	0.00113049
3.578803	0.00121476
3.557552	0.00128742
3.536302	0.00138913
3.515052	0.00145888
3.493802	0.00152863
3.472552	0.00159837
3.451302	0.00167103
3.430052	0.00177274
3.408802	0.00183377
3.387552	0.00190933
3.366302	0.00198489
3.345052	0.00206045
3.323802	0.00213019
3.302552	0.00221157
3.281301	0.0022755
3.260051	0.00238593
3.238801	0.00245278
3.217551	0.0025109
3.196301	0.00258646
3.175051	0.00264458
3.153801	0.00274629
3.132551	0.00281895
3.111301	0.00288288
3.090051	0.00299332
3.068801	0.00307759
3.047551	0.00319965
3.026300	0.00326649
3.005050	0.00340889
2.983800	0.00351642
2.962550	0.00361232
2.941300	0.00368788
2.920050	0.00380413
2.898800	0.00392909
2.877550	0.00402499
2.856300	0.00411508
2.835050	0.00425458
2.813800	0.00436792
2.792550	0.00450741
2.771299	0.00461494
2.750049	0.00474281
2.728799	0.0048329
2.707549	0.00498402
2.686299	0.00508864
2.665049	0.00520198
2.643799	0.005356
2.622549	0.00547225
2.601299	0.00558268
2.580049	0.00567277
2.558799	0.00572508
2.537549	0.00579192
2.516298	0.00585004
2.495048	0.00598373
2.473798	0.00608253
2.452548	0.00618425
2.431298	0.00626562
2.410048	0.00636734
2.388798	0.00651264
2.367548	0.00659983
2.346298	0.00671607
2.325048	0.00679163
2.303798	0.00686138
2.282548	0.00694275
2.261297	0.00705028
2.240047	0.00716652
2.218797	0.00729149
2.197547	0.00747167
2.176297	0.00756757
2.155047	0.00764894
2.133797	0.00775065
2.112547	0.00788434
2.091297	0.00796861
2.070047	0.00805289
2.048797	0.00820692
2.027547	0.00833188
2.006296	0.00843941
1.985046	0.00857309
1.963796	0.00874164
1.942546	0.00890729
1.921296	0.00907294
1.900046	0.00921534
1.878796	0.00942459
1.857546	0.00967451
1.836296	0.0100232
1.815046	0.010433
1.793796	0.0109241
1.772546	0.0113368
1.751296	0.0118047
1.730045	0.0123801
1.708795	0.0129497
1.687545	0.0135571
1.666295	0.0142139
1.645045	0.0149491
1.623795	0.0158268
1.602545	0.0167306
1.581295	0.0176402
1.560045	0.0184598
1.538795	0.0193897
1.517545	0.0204911
1.496295	0.0216071
1.475044	0.0223336
1.453794	0.0229526
1.432544	0.0238419
1.411294	0.0246527
1.390044	0.0253386
1.368794	0.0258704
1.347544	0.0264109
1.326294	0.0270125
1.305044	0.0277797
1.283794	0.0287097
1.262544	0.0295815
1.241294	0.0302092
1.220043	0.0309358
1.198793	0.0318192
1.177543	0.0324906
1.156293	0.0331502
1.135043	0.0339029
1.113793	0.0346353
1.092543	0.0353008
1.071293	0.0359634
1.050043	0.0367451
1.028793	0.0375036
1.007543	0.0382709
0.986293	0.0389509
0.965042	0.03966
0.943792	0.0403545
0.922542	0.0410433
0.901292	0.0419151
0.880042	0.0428306
0.858792	0.043746
0.837542	0.0446207
0.816292	0.0455972
0.795042	0.0465591
0.773792	0.0475821
0.752542	0.0484452
0.731292	0.0495641
0.710041	0.0505289
0.688791	0.0514095
0.667541	0.0523046
0.646291	0.0532461
0.625041	0.0542371
0.603791	0.0552863
0.582541	0.0562424
0.561291	0.0574717
0.540041	0.0587039
0.518791	0.0599128
0.497541	0.0611595
0.476291	0.0625283
0.455040	0.0639494
0.433790	0.0655769
0.412540	0.0671258
0.391290	0.0688899
0.370040	0.0705609
0.348790	0.0723801
0.327540	0.0742953
0.306290	0.0763935
0.285040	0.0785208
0.263790	0.0810898
0.242540	0.083592
0.221290	0.0866899
0.200039	0.0897995
0.178789	0.0935542
0.157539	0.0971578
0.136289	0.100738
0.115039	0.104699
0.093789	0.108968
0.072539	0.113708
0.051289	0.118983
0.030039	0.125455
0.008789	0.153284
-0.012461	0.559631
-0.033711	0.582398
-0.054961	0.617446
-0.076212	0.654946
-0.097462	0.690183
-0.118712	0.723159
-0.139962	0.75218
-0.161212	0.777832
-0.182462	0.80043
-0.203712	0.82034
-0.224962	0.838468
-0.246212	0.854513
-0.267462	0.86968
-0.288712	0.883243
-0.309962	0.895443
-0.331213	0.90567
-0.352463	0.915141
-0.373713	0.924196
-0.394963	0.931956
-0.416213	0.938698
-0.437463	0.945068
-0.458713	0.950407
-0.479963	0.955507
-0.501213	0.960256
-0.522463	0.964487
-0.543713	0.968384
-0.564963	0.971904
-0.586214	0.975036
-0.607464	0.977797
-0.628714	0.980471
-0.649964	0.982665
-0.671214	0.984815
-0.692464	0.986568
-0.713714	0.988117
-0.734964	0.989712
-0.756214	0.990991
-0.777464	0.992069
-0.798714	0.993156
-0.819964	0.993923
-0.841215	0.994769
-0.862465	0.995475
-0.883715	0.996097
-0.904965	0.99662
-0.926215	0.997062
-0.947465	0.997448
-0.968715	0.997803
-0.989965	0.998155
-1.011215	0.99848
-1.032465	0.998788
-1.053715	0.998977
-1.074965	0.999134
-1.096216	0.999262
-1.117466	0.999396
-1.138716	0.999465
-1.159966	0.999552
-1.181216	0.999625
-1.202466	0.999686
-1.223716	0.999741
-1.244966	0.999776
-1.266216	0.999799
-1.287466	0.99984
-1.308716	0.999878
-1.329966	0.99989
-1.351217	0.999919
-1.372467	0.999922
-1.393717	0.999939
-1.414967	0.999948
-1.436217	0.999959
-1.457467	0.999962
-1.478717	0.999968
-1.499967	0.999974
-1.542467	0.99998
-1.563717	0.999985
-1.584967	0.999988
-1.606217	0.999997
-1.839968	1
&
26.953893	6.10697e-17
26.932643	6.28875e-17
26.911393	6.47593e-17
26.890143	6.66868e-17
26.868893	6.86716e-17
26.847643	7.07155e-17
26.826393	7.28202e-17
26.805143	7.49875e-17
26.783892	7.72193e-17
26.762642	7.95174e-17
26.741392	8.1884e-17
26.720142	8.43209e-17
26.698892	8.68303e-17
26.677642	8.94144e-17
26.656392	9.20753e-17
26.635142	9.48154e-17
26.613892	9.7637e-17
26.592642	1.00543e-16
26.571392	1.03534e-16
26.550142	1.06615e-16
26.528891	1.09788e-16
26.507641	1.13055e-16
26.486391	1.16419e-16
26.465141	1.19883e-16
26.443891	1.2345e-16
26.422641	1.27124e-16
26.401391	1.30906e-16
26.380141	1.34801e-16
26.358891	1.38812e-16
26.337641	1.42942e-16
26.316391	1.47195e-16
26.295141	1.51575e-16
26.273890	1.56084e-16
26.252640	1.60728e-16
26.231390	1.6551e-16
26.210140	1.70434e-16
26.188890	1.75504e-16
26.167640	1.80726e-16
26.146390	1.86102e-16
26.125140	1.91639e-16
26.103890	1.9734e-16
26.082640	2.0321e-16
26.061390	2.09255e-16
26.040140	2.1548e-16
26.018889	2.2189e-16
25.997639	2.28491e-16
25.976389	2.35287e-16
25.955139	2.42286e-16
25.933889	2.49493e-16
25.912639	2.56914e-16
25.891389	2.64556e-16
25.870139	2.72425e-16
25.848889	2.80528e-16
25.827639	2.88872e-16
25.806389	2.97464e-16
25.785139	3.06311e-16
25.763888	3.15421e-16
25.742638	3.24802e-16
25.721388	3.34462e-16
25.700138	3.4441e-16
25.678888	3.54652e-16
25.657638	3.652e-16
25.636388	3.76061e-16
25.615138	3.87244e-16
25.593888	3.9876e-16
25.572638	4.10619e-16
25.551388	4.22829e-16
25.530138	4.35403e-16
25.508887	4.48351e-16
25.487637	4.61683e-16
25.466387	4.75411e-16
25.445137	4.89548e-16
25.423887	5.04105e-16
25.402637	5.19094e-16
25.381387	5.34529e-16
25.360137	5.50422e-16
25.338887	5.66788e-16
25.317637	5.8364e-16
25.296387	6.00993e-16
25.275137	6.18861e-16
25.253887	6.37261e-16
25.232636	6.56207e-16
25.211386	6.75716e-16
25.190136	6.95805e-16
25.168886	7.16491e-16
25.147636	7.37792e-16
25.126386	7.59725e-16
25.105136	7.8231e-16
25.083886	8.05567e-16
25.062636	8.29514e-16
25.041386	8.54173e-16
25.020136	8.79564e-16
24.998886	9.0571e-16
24.977635	9.32632e-16
24.956385	9.60354e-16
24.935135	9.889e-16
24.913885	1.01829e-15
24.892635	1.04856e-15
24.871385	1.07973e-15
24.850135	1.11182e-15
24.828885	1.14487e-15
24.807635	1.17889e-15
24.786385	1.21393e-15
24.765135	1.25001e-15
24.743885	1.28716e-15
24.722634	1.32541e-15
24.701384	1.3648e-15
24.680134	1.40536e-15
24.658884	1.44713e-15
24.637634	1.49013e-15
24.616384	1.53442e-15
24.595134	1.58001e-15
24.573884	1.62697e-15
24.552634	1.67531e-15
24.531384	1.72509e-15
24.510134	1.77635e-15
24.488884	1.82914e-15
24.467633	1.88349e-15
24.446383	1.93945e-15
24.425133	1.99708e-15
24.403883	2.05642e-15
24.382633	2.11752e-15
24.361383	2.18043e-15
24.340133	2.24521e-15
24.318883	2.31192e-15
24.297633	2.38061e-15
24.276383	2.45133e-15
24.255133	2.52416e-15
24.233883	2.59915e-15
24.212632	2.67636e-15
24.191382	2.75587e-15
24.170132	2.83774e-15
24.148882	2.92203e-15
24.127632	3.00884e-15
24.106382	3.09821e-15
24.085132	3.19025e-15
24.063882	3.28501e-15
24.042632	3.38259e-15
24.021382	3.48306e-15
24.000132	3.58652e-15
23.978882	3.69304e-15
23.957631	3.80273e-15
23.936381	3.91568e-15
23.915131	4.03198e-15
23.893881	4.15173e-15
23.872631	4.27503e-15
23.851381	4.40199e-15
23.830131	4.53273e-15
23.808881	4.66734e-15
23.787631	4.80595e-15
23.766381	4.94867e-15
23.745131	5.09563e-15
23.723881	5.24695e-15
23.702631	5.40276e-15
23.681380	5.56319e-15
23.660130	5.72839e-15
23.638880	5.89848e-15
23.617630	6.07363e-15
23.596380	6.25397e-15
23.575130	6.43966e-15
23.553880	6.63087e-15
23.532630	6.82774e-15
23.511380	7.03046e-15
23.490130	7.2392e-15
23.468880	7.45413e-15
23.447630	7.67543e-15
23.426379	7.9033e-15
23.405129	8.13793e-15
23.383879	8.37953e-15
23.362629	8.62829e-15
23.341379	8.88443e-15
23.320129	9.14817e-15
23.298879	9.41973e-15
23.277629	9.69935e-15
23.256379	9.98727e-15
23.235129	1.02837e-14
23.213879	1.0589e-14
23.192629	1.09033e-14
23.171378	1.12269e-14
23.150128	1.15601e-14
23.128878	1.19032e-14
23.107628	1.22565e-14
23.086378	1.26203e-14
23.065128	1.29949e-14
23.043878	1.33805e-14
23.022628	1.37776e-14
23.001378	1.41865e-14
22.980128	1.46075e-14
22.958878	1.5041e-14
22.937628	1.54874e-14
22.916377	1.59469e-14
22.895127	1.64202e-14
22.873877	1.69074e-14
22.852627	1.74091e-14
22.831377	1.79257e-14
22.810127	1.84576e-14
22.788877	1.90052e-14
22.767627	1.95691e-14
22.746377	2.01497e-14
22.725127	2.07476e-14
22.703877	2.13631e-14
22.682627	2.1997e-14
22.661376	2.26496e-14
22.640126	2.33215e-14
22.618876	2.40134e-14
22.597626	2.47258e-14
22.576376	2.54593e-14
22.555126	2.62145e-14
22.533876	2.69922e-14
22.512626	2.77928e-14
22.491376	2.86173e-14
22.470126	2.94661e-14
22.448876	3.03402e-14
22.427626	3.12401e-14
22.406375	3.21667e-14
22.385125	3.31207e-14
22.363875	3.41031e-14
22.342625	3.51146e-14
22.321375	3.6156e-14
22.300125	3.72283e-14
22.278875	3.83324e-14
22.257625	3.94692e-14
22.236375	4.06397e-14
22.215125	4.18448e-14
22.193875	4.30857e-14
22.172625	4.43634e-14
22.151374	4.56789e-14
22.130124	4.70334e-14
22.108874	4.84281e-14
22.087624	4.9864e-14
22.066374	5.13425e-14
22.045124	5.28648e-14
22.023874	5.44323e-14
22.002624	5.60461e-14
21.981374	5.77078e-14
21.960124	5.94187e-14
21.938874	6.11803e-14
21.917624	6.29941e-14
21.896374	6.48616e-14
21.875123	6.67844e-14
21.853873	6.87642e-14
21.832623	7.08026e-14
21.811373	7.29014e-14
21.790123	7.50624e-14
21.768873	7.72874e-14
21.747623	7.95783e-14
21.726373	8.1937e-14
21.705123	8.43656e-14
21.683873	8.68662e-14
21.662623	8.94407e-14
21.641373	9.20916e-14
21.620122	9.48209e-14
21.598872	9.76311e-14
21.577622	1.00524e-13
21.556372	1.03504e-13
21.535122	1.06571e-13
21.513872	1.09729e-13
21.492622	1.12981e-13
21.471372	1.16328e-13
21.450122	1.19776e-13
21.428872	1.23325e-13
21.407622	1.26979e-13
21.386372	1.30741e-13
21.365121	1.34615e-13
21.343871	1.38603e-13
21.322621	1.4271e-13
21.301371	1.46938e-13
21.280121	1.51291e-13
21.258871	1.55773e-13
21.237621	1.60388e-13
21.216371	1.6514e-13
21.195121	1.70032e-13
21.173871	1.75068e-13
21.152621	1.80254e-13
21.131371	1.85594e-13
21.110120	1.91091e-13
21.088870	1.96751e-13
21.067620	2.02579e-13
21.046370	2.08579e-13
21.025120	2.14757e-13
21.003870	2.21117e-13
20.982620	2.27666e-13
20.961370	2.34409e-13
20.940120	2.41351e-13
20.918870	2.48498e-13
20.897620	2.55857e-13
20.876370	2.63434e-13
20.855119	2.71235e-13
20.833869	2.79267e-13
20.812619	2.87536e-13
20.791369	2.9605e-13
20.770119	3.04816e-13
20.748869	3.13841e-13
20.727619	3.23133e-13
20.706369	3.327e-13
20.685119	3.4255e-13
20.663869	3.52692e-13
20.642619	3.63133e-13
20.621369	3.73884e-13
20.600118	3.84952e-13
20.578868	3.96347e-13
20.557618	4.0808e-13
20.536368	4.2016e-13
20.515118	4.32597e-13
20.493868	4.45402e-13
20.472618	4.58585e-13
20.451368	4.72158e-13
20.430118	4.86133e-13
20.408868	5.00521e-13
20.387618	5.15335e-13
20.366368	5.30586e-13
20.345118	5.46288e-13
20.323867	5.62455e-13
20.302617	5.791e-13
20.281367	5.96237e-13
20.260117	6.1388e-13
20.238867	6.32045e-13
20.217617	6.50747e-13
20.196367	6.70002e-13
20.175117	6.89826e-13
20.153867	7.10237e-13
20.132617	7.3125e-13
20.111367	7.52885e-13
20.090117	7.75159e-13
20.068866	7.98092e-13
20.047616	8.21702e-13
20.026366	8.4601e-13
20.005116	8.71037e-13
19.983866	8.96803e-13
19.962616	9.23331e-13
19.941366	9.50642e-13
19.920116	9.78761e-13
19.898866	1.00771e-12
19.877616	1.03752e-12
19.856366	1.0682e-12
19.835116	1.09979e-12
19.813865	1.13232e-12
19.792615	1.16581e-12
19.771365	1.20028e-12
19.750115	1.23578e-12
19.728865	1.27232e-12
19.707615	1.30995e-12
19.686365	1.34868e-12
19.665115	1.38856e-12
19.643865	1.42962e-12
19.622615	1.47189e-12
19.601365	1.5154e-12
19.580115	1.56021e-12
19.558864	1.60633e-12
19.537614	1.65382e-12
19.516364	1.70272e-12
19.495114	1.75305e-12
19.473864	1.80487e-12
19.452614	1.85823e-12
19.431364	1.91316e-12
19.410114	1.96971e-12
19.388864	2.02793e-12
19.367614	2.08786e-12
19.346364	2.14957e-12
19.325114	2.2131e-12
19.303863	2.27851e-12
19.282613	2.34585e-12
19.261363	2.41518e-12
19.240113	2.48655e-12
19.218863	2.56003e-12
19.197613	2.63568e-12
19.176363	2.71356e-12
19.155113	2.79374e-12
19.133863	2.87629e-12
19.112613	2.96127e-12
19.091363	3.04876e-12
19.070113	3.13884e-12
19.048862	3.23157e-12
19.027612	3.32704e-12
19.006362	3.42532e-12
18.985112	3.52651e-12
18.963862	3.63068e-12
18.942612	3.73793e-12
18.921362	3.84834e-12
18.900112	3.96201e-12
18.878862	4.07904e-12
18.857612	4.19951e-12
18.836362	4.32354e-12
18.815112	4.45123e-12
18.793861	4.58269e-12
18.772611	4.71802e-12
18.751361	4.85735e-12
18.730111	5.00078e-12
18.708861	5.14845e-12
18.687611	5.30048e-12
18.666361	5.45698e-12
18.645111	5.6181e-12
18.623861	5.78398e-12
18.602611	5.95475e-12
18.581361	6.13055e-12
18.560111	6.31154e-12
18.538861	6.49786e-12
18.517610	6.68968e-12
18.496360	6.88715e-12
18.475110	7.09045e-12
18.453860	7.29974e-12
18.432610	7.5152e-12
18.411360	7.73701e-12
18.390110	7.96537e-12
18.368860	8.20045e-12
18.347610	8.44247e-12
18.326360	8.69162e-12
18.305110	8.94811e-12
18.283860	9.21216e-12
18.262609	9.484e-12
18.241359	9.76384e-12
18.220109	1.00519e-11
18.198859	1.03485e-11
18.177609	1.06539e-11
18.156359	1.09682e-11
18.135109	1.12918e-11
18.113859	1.16249e-11
18.092609	1.19678e-11
18.071359	1.23209e-11
18.050109	1.26843e-11
18.028859	1.30585e-11
18.007608	1.34436e-11
17.986358	1.38401e-11
17.965108	1.42483e-11
17.943858	1.46686e-11
17.922608	1.51012e-11
17.901358	1.55465e-11
17.880108	1.6005e-11
17.858858	1.6477e-11
17.837608	1.69628e-11
17.816358	1.7463e-11
17.795108	1.79779e-11
17.773858	1.8508e-11
17.752607	1.90536e-11
17.731357	1.96154e-11
17.710107	2.01937e-11
17.688857	2.0789e-11
17.667607	2.14018e-11
17.646357	2.20327e-11
17.625107	2.26822e-11
17.603857	2.33507e-11
17.582607	2.4039e-11
17.561357	2.47475e-11
17.540107	2.54769e-11
17.518857	2.62277e-11
17.497606	2.70006e-11
17.476356	2.77963e-11
17.455106	2.86154e-11
17.433856	2.94586e-11
17.412606	3.03266e-11
17.391356	3.12202e-11
17.370106	3.214e-11
17.348856	3.3087e-11
17.327606	3.40617e-11
17.306356	3.50652e-11
17.285106	3.60982e-11
17.263856	3.71615e-11
17.242605	3.82562e-11
17.221355	3.9383e-11
17.200105	4.0543e-11
17.178855	4.17371e-11
17.157605	4.29664e-11
17.136355	4.42317e-11
17.115105	4.55343e-11
17.093855	4.68752e-11
17.072605	4.82556e-11
17.051355	4.96765e-11
17.030105	5.11392e-11
17.008855	5.26449e-11
16.987605	5.41949e-11
16.966354	5.57905e-11
16.945104	5.74329e-11
16.923854	5.91237e-11
16.902604	6.08641e-11
16.881354	6.26557e-11
16.860104	6.45e-11
16.838854	6.63984e-11
16.817604	6.83527e-11
16.796354	7.03644e-11
16.775104	7.24352e-11
16.753854	7.45669e-11
16.732604	7.67612e-11
16.711353	7.902e-11
16.690103	8.13451e-11
16.668853	8.37386e-11
16.647603	8.62024e-11
16.626353	8.87385e-11
16.605103	9.13492e-11
16.583853	9.40366e-11
16.562603	9.68029e-11
16.541353	9.96504e-11
16.520103	1.02582e-10
16.498853	1.05599e-10
16.477603	1.08705e-10
16.456352	1.11902e-10
16.435102	1.15193e-10
16.413852	1.1858e-10
16.392602	1.22067e-10
16.371352	1.25657e-10
16.350102	1.29352e-10
16.328852	1.33155e-10
16.307602	1.3707e-10
16.286352	1.411e-10
16.265102	1.45248e-10
16.243852	1.49518e-10
16.222602	1.53913e-10
16.201351	1.58437e-10
16.180101	1.63094e-10
16.158851	1.67888e-10
16.137601	1.72822e-10
16.116351	1.77901e-10
16.095101	1.83129e-10
16.073851	1.88511e-10
16.052601	1.9405e-10
16.031351	1.99752e-10
16.010101	2.05621e-10
15.988851	2.11663e-10
15.967601	2.17881e-10
15.946350	2.24282e-10
15.925100	2.30871e-10
15.903850	2.37652e-10
15.882600	2.44633e-10
15.861350	2.51818e-10
15.840100	2.59214e-10
15.818850	2.66827e-10
15.797600	2.74664e-10
15.776350	2.82729e-10
15.755100	2.91032e-10
15.733850	2.99577e-10
15.712600	3.08373e-10
15.691349	3.17427e-10
15.670099	3.26747e-10
15.648849	3.36339e-10
15.627599	3.46213e-10
15.606349	3.56376e-10
15.585099	3.66836e-10
15.563849	3.77603e-10
15.542599	3.88686e-10
15.521349	4.00093e-10
15.500099	4.11835e-10
15.478849	4.2392e-10
15.457599	4.36359e-10
15.436348	4.49163e-10
15.415098	4.62342e-10
15.393848	4.75906e-10
15.372598	4.89868e-10
15.351348	5.04239e-10
15.330098	5.19031e-10
15.308848	5.34255e-10
15.287598	5.49925e-10
15.266348	5.66054e-10
15.245098	5.82656e-10
15.223848	5.99743e-10
15.202598	6.1733e-10
15.181348	6.35432e-10
15.160097	6.54064e-10
15.138847	6.73241e-10
15.117597	6.92979e-10
15.096347	7.13295e-10
15.075097	7.34205e-10
15.053847	7.55727e-10
15.032597	7.77878e-10
15.011347	8.00678e-10
14.990097	8.24144e-10
14.968847	8.48297e-10
14.947597	8.73156e-10
14.926347	8.98742e-10
14.905096	9.25077e-10
14.883846	9.52181e-10
14.862596	9.80078e-10
14.841346	1.00879e-09
14.820096	1.03834e-09
14.798846	1.06876e-09
14.777596	1.10006e-09
14.756346	1.13228e-09
14.735096	1.16545e-09
14.713846	1.19958e-09
14.692596	1.23471e-09
14.671346	1.27086e-09
14.650095	1.30807e-09
14.628845	1.34637e-09
14.607595	1.38579e-09
14.586345	1.42636e-09
14.565095	1.46811e-09
14.543845	1.51108e-09
14.522595	1.55531e-09
14.501345	1.60083e-09
14.480095	1.64768e-09
14.458845	1.6959e-09
14.437595	1.74553e-09
14.416345	1.7966e-09
14.395094	1.84917e-09
14.373844	1.90327e-09
14.352594	1.95895e-09
14.331344	2.01625e-09
14.310094	2.07523e-09
14.288844	2.13593e-09
14.267594	2.1984e-09
14.246344	2.26269e-09
14.225094	2.32886e-09
14.203844	2.39696e-09
14.182594	2.46704e-09
14.161344	2.53917e-09
14.140093	2.61341e-09
14.118843	2.6898e-09
14.097593	2.76843e-09
14.076343	2.84935e-09
14.055093	2.93263e-09
14.033843	3.01834e-09
14.012593	3.10654e-09
13.991343	3.19732e-09
13.970093	3.29075e-09
13.948843	3.38689e-09
13.927593	3.48584e-09
13.906343	3.58767e-09
13.885092	3.69248e-09
13.863842	3.80033e-09
13.842592	3.91133e-09
13.821342	4.02556e-09
13.800092	4.14311e-09
13.778842	4.26409e-09
13.757592	4.3886e-09
13.736342	4.51673e-09
13.715092	4.64859e-09
13.693842	4.7843e-09
13.672592	4.92395e-09
13.651342	5.06767e-09
13.630092	5.21557e-09
13.608841	5.36778e-09
13.587591	5.52442e-09
13.566341	5.68562e-09
13.545091	5.85151e-09
13.523841	6.02222e-09
13.502591	6.19791e-09
13.481341	6.3787e-09
13.460091	6.56476e-09
13.438841	6.75622e-09
13.417591	6.95326e-09
13.396341	7.15602e-09
13.375091	7.36468e-09
13.353840	7.57941e-09
13.332590	7.80038e-09
13.311340	8.02778e-09
13.290090	8.26178e-09
13.268840	8.50259e-09
13.247590	8.7504e-09
13.226340	9.00541e-09
13.205090	9.26783e-09
13.183840	9.53787e-09
13.162590	9.81576e-09
13.141340	1.01017e-08
13.120090	1.0396e-08
13.098839	1.06988e-08
13.077589	1.10104e-08
13.056339	1.13311e-08
13.035089	1.1661e-08
13.013839	1.20006e-08
12.992589	1.235e-08
12.971339	1.27095e-08
12.950089	1.30795e-08
12.928839	1.34602e-08
12.907589	1.3852e-08
12.886339	1.42552e-08
12.865089	1.467e-08
12.843838	1.50969e-08
12.822588	1.55361e-08
12.801338	1.59881e-08
12.780088	1.64532e-08
12.758838	1.69318e-08
12.737588	1.74242e-08
12.716338	1.7931e-08
12.695088	1.84524e-08
12.673838	1.89889e-08
12.652588	1.9541e-08
12.631338	2.01091e-08
12.610088	2.06937e-08
12.588837	2.12952e-08
12.567587	2.19141e-08
12.546337	2.25509e-08
12.525087	2.32062e-08
12.503837	2.38804e-08
12.482587	2.45742e-08
12.461337	2.52881e-08
12.440087	2.60226e-08
12.418837	2.67784e-08
12.397587	2.75561e-08
12.376337	2.83563e-08
12.355087	2.91796e-08
12.333836	3.00268e-08
12.312586	3.08985e-08
12.291336	3.17953e-08
12.270086	3.27181e-08
12.248836	3.36677e-08
12.227586	3.46446e-08
12.206336	3.56498e-08
12.185086	3.66841e-08
12.163836	3.77482e-08
12.142586	3.88432e-08
12.121336	3.99697e-08
12.100086	4.11288e-08
12.078835	4.23214e-08
12.057585	4.35485e-08
12.036335	4.4811e-08
12.015085	4.61099e-08
11.993835	4.74464e-08
11.972585	4.88214e-08
11.951335	5.02362e-08
11.930085	5.16917e-08
11.908835	5.31893e-08
11.887585	5.47301e-08
11.866335	5.63154e-08
11.845085	5.79464e-08
11.823835	5.96244e-08
11.802584	6.13509e-08
11.781334	6.31271e-08
11.760084	6.49545e-08
11.738834	6.68347e-08
11.717584	6.8769e-08
11.696334	7.07591e-08
11.675084	7.28065e-08
11.653834	7.49129e-08
11.632584	7.708e-08
11.611334	7.93095e-08
11.590084	8.16033e-08
11.568834	8.39631e-08
11.547583	8.63908e-08
11.526333	8.88884e-08
11.505083	9.1458e-08
11.483833	9.41015e-08
11.462583	9.6821e-08
11.441333	9.96188e-08
11.420083	1.02497e-07
11.398833	1.05458e-07
11.377583	1.08504e-07
11.356333	1.11638e-07
11.335083	1.14862e-07
11.313833	1.18179e-07
11.292582	1.21591e-07
11.271332	1.25101e-07
11.250082	1.28711e-07
11.228832	1.32426e-07
11.207582	1.36247e-07
11.186332	1.40178e-07
11.165082	1.44222e-07
11.143832	1.48382e-07
11.122582	1.52661e-07
11.101332	1.57063e-07
11.080082	1.61592e-07
11.058832	1.6625e-07
11.037581	1.71042e-07
11.016331	1.75971e-07
10.995081	1.81042e-07
10.973831	1.86258e-07
10.952581	1.91624e-07
10.931331	1.97143e-07
10.910081	2.02821e-07
10.888831	2.08661e-07
10.867581	2.14669e-07
10.846331	2.20849e-07
10.825081	2.27205e-07
10.803831	2.33744e-07
10.782580	2.40469e-07
10.761330	2.47387e-07
10.740080	2.54504e-07
10.718830	2.61823e-07
10.697580	2.69352e-07
10.676330	2.77097e-07
10.655080	2.85062e-07
10.633830	2.93256e-07
10.612580	3.01684e-07
10.591330	3.10352e-07
10.570080	3.19268e-07
10.548830	3.28439e-07
10.527579	3.37872e-07
10.506329	3.47574e-07
10.485079	3.57553e-07
10.463829	3.67817e-07
10.442579	3.78373e-07
10.421329	3.89231e-07
10.400079	4.00398e-07
10.378829	4.11884e-07
10.357579	4.23698e-07
10.336329	4.35848e-07
10.315079	4.48344e-07
10.293829	4.61197e-07
10.272579	4.74415e-07
10.251328	4.8801e-07
10.230078	5.01993e-07
10.208828	5.16373e-07
10.187578	5.31162e-07
10.166328	5.46372e-07
10.145078	5.62015e-07
10.123828	5.78103e-07
10.102578	5.94648e-07
10.081328	6.11664e-07
10.060078	6.29163e-07
10.038828	6.4716e-07
10.017578	6.65667e-07
9.996327	6.84701e-07
9.975077	7.04274e-07
9.953827	7.24404e-07
9.932577	7.45104e-07
9.911327	7.66392e-07
9.890077	7.88284e-07
9.868827	8.10797e-07
9.847577	8.33948e-07
9.826327	8.57755e-07
9.805077	8.82236e-07
9.783827	9.07411e-07
9.762577	9.33299e-07
9.741326	9.59921e-07
9.720076	9.87295e-07
9.698826	1.01544e-06
9.677576	1.04439e-06
9.656326	1.07415e-06
9.635076	1.10476e-06
9.613826	1.13623e-06
9.592576	1.16859e-06
9.571326	1.20187e-06
9.550076	1.23608e-06
9.528826	1.27126e-06
9.507576	1.30744e-06
9.486325	1.34463e-06
9.465075	1.38287e-06
9.443825	1.4222e-06
9.422575	1.46263e-06
9.401325	1.5042e-06
9.380075	1.54694e-06
9.358825	1.59088e-06
9.337575	1.63607e-06
9.316325	1.68252e-06
9.295075	1.73028e-06
9.273825	1.77939e-06
9.252575	1.82988e-06
9.231324	1.88178e-06
9.210074	1.93515e-06
9.188824	1.99001e-06
9.167574	2.04641e-06
9.146324	2.1044e-06
9.125074	2.16402e-06
9.103824	2.22531e-06
9.082574	2.28831e-06
9.061324	2.35309e-06
9.040074	2.41968e-06
9.018824	2.48813e-06
8.997574	2.5585e-06
8.976323	2.63084e-06
8.955073	2.70521e-06
8.933823	2.78165e-06
8.912573	2.86024e-06
8.891323	2.94102e-06
8.870073	3.02406e-06
8.848823	3.10941e-06
8.827573	3.19715e-06
8.806323	3.28734e-06
8.785073	3.38005e-06
8.763823	3.47534e-06
8.742573	3.57329e-06
8.721322	3.67396e-06
8.700072	3.77744e-06
8.678822	3.8838e-06
8.657572	3.99312e-06
8.636322	4.10548e-06
8.615072	4.22097e-06
8.593822	4.33966e-06
8.572572	4.46166e-06
8.551322	4.58703e-06
8.530072	4.71589e-06
8.508822	4.84833e-06
8.487572	4.98443e-06
8.466322	5.12431e-06
8.445071	5.26806e-06
8.423821	5.4158e-06
8.402571	5.56762e-06
8.381321	5.72364e-06
8.360071	5.88397e-06
8.338821	6.04874e-06
8.317571	6.21806e-06
8.296321	6.39205e-06
8.275071	6.57084e-06
8.253821	6.75456e-06
8.232571	6.94334e-06
8.211321	7.13733e-06
8.190070	7.33665e-06
8.168820	7.54146e-06
8.147570	7.7519e-06
8.126320	7.96813e-06
8.105070	8.19029e-06
8.083820	8.41856e-06
8.062570	8.65309e-06
8.041320	8.89405e-06
8.020070	9.14161e-06
7.998820	9.39595e-06
7.977570	9.65725e-06
7.956320	9.9257e-06
7.935069	1.02015e-05
7.913819	1.04848e-05
7.892569	1.07759e-05
7.871319	1.10749e-05
7.850069	1.1382e-05
7.828819	1.16975e-05
7.807569	1.20216e-05
7.786319	1.23546e-05
7.765069	1.26965e-05
7.743819	1.30478e-05
7.722569	1.34086e-05
7.701319	1.37792e-05
7.680068	1.41599e-05
7.658818	1.45508e-05
7.637568	1.49523e-05
7.616318	1.53647e-05
7.595068	1.57883e-05
7.573818	1.62232e-05
7.552568	1.667e-05
7.531318	1.71287e-05
7.510068	1.75998e-05
7.488818	1.80836e-05
7.467568	1.85804e-05
7.446318	1.90906e-05
7.425067	1.96144e-05
7.403817	2.01523e-05
7.382567	2.07046e-05
7.361317	2.12717e-05
7.340067	2.18539e-05
7.318817	2.24517e-05
7.297567	2.30655e-05
7.276317	2.36956e-05
7.255067	2.43425e-05
7.233817	2.50067e-05
7.212567	2.56885e-05
7.191317	2.63884e-05
7.170066	2.71068e-05
7.148816	2.78443e-05
7.127566	2.86013e-05
7.106316	2.93784e-05
7.085066	3.01759e-05
7.063816	3.09945e-05
7.042566	3.18347e-05
7.021316	3.26969e-05
7.000066	3.35818e-05
6.978816	3.449e-05
6.957566	3.54219e-05
6.936316	3.63783e-05
6.915065	3.73597e-05
6.893815	3.83666e-05
6.872565	3.93999e-05
6.851315	4.046e-05
6.830065	4.15477e-05
6.808815	4.26637e-05
6.787565	4.38085e-05
6.766315	4.4983e-05
6.745065	4.61879e-05
6.723815	4.74238e-05
6.702565	4.86916e-05
6.681315	4.9992e-05
6.660065	5.13258e-05
6.638814	5.26937e-05
6.617564	5.40967e-05
6.596314	5.55355e-05
6.575064	5.70109e-05
6.553814	5.85239e-05
6.532564	6.00754e-05
6.511314	6.16661e-05
6.490064	6.32971e-05
6.468814	6.49693e-05
6.447564	6.66836e-05
6.426314	6.84409e-05
6.405064	7.02424e-05
6.383813	7.20889e-05
6.362563	7.39815e-05
6.341313	7.59213e-05
6.320063	7.79093e-05
6.298813	7.99465e-05
6.277563	8.20341e-05
6.256313	8.41732e-05
6.235063	8.63648e-05
6.213813	8.86102e-05
6.192563	9.09105e-05
6.171313	9.32669e-05
6.150063	9.56806e-05
6.128812	9.81527e-05
6.107562	0.000100685
6.086312	0.000103277
6.065062	0.000105932
6.043812	0.000108651
6.022562	0.000111434
6.001312	0.000114283
5.980062	0.0001172
5.958812	0.000120185
5.937562	0.000123241
5.916312	0.000126368
5.895062	0.000129567
5.873811	0.000132841
5.852561	0.00013619
5.831311	0.000139615
5.810061	0.000143119
5.788811	0.000146703
5.767561	0.000150367
5.746311	0.000154114
5.725061	0.000157944
5.703811	0.000161859
5.682561	0.000165861
5.661311	0.00016995
5.640061	0.000174128
5.618810	0.000178396
5.597560	0.000182756
5.576310	0.000187208
5.555060	0.000191755
5.533810	0.000196396
5.512560	0.000201133
5.491310	0.000205968
5.470060	0.000210901
5.448810	0.000215933
5.427560	0.000221065
5.406310	0.000226298
5.385060	0.000231633
5.363809	0.00023707
5.342559	0.000242609
5.321309	0.000248251
5.300059	0.000253997
5.278809	0.000259846
5.257559	0.000265798
5.236309	0.000271853
5.215059	0.000278011
5.193809	0.000284271
5.172559	0.000290632
5.151309	0.000297093
5.130059	0.000303653
5.108809	0.000310309
5.087558	0.000317061
5.066308	0.000323904
5.045058	0.000330837
5.023808	0.000337856
5.002558	0.000344957
4.981308	0.000352135
4.960058	0.000359386
4.938808	0.000366704
4.917558	0.000374082
4.896308	0.000381513
4.875058	0.000388987
4.853808	0.000396496
4.832557	0.000404029
4.811307	0.000411572
4.790057	0.000419111
4.768807	0.000426631
4.747557	0.000434113
4.726307	0.000441534
4.705057	0.000448872
4.683807	0.000456095
4.662557	0.000463171
4.641307	0.000470059
4.620057	0.000476709
4.598807	0.00048306
4.577556	0.000489033
4.556306	0.000494523
4.535056	0.000499374
4.513806	0.000503327
&
```
