## Supplementary material for "All-at-once RNA folding with 3D motif prediction framed by evolutionary information": RF02201_TTC28-AS1_4.cacofold.helixcov

```
# RMs = 3 L = 115

# RM_HELIX NESTED 40-51 60-71, nbp = 11 nbp_cov = 0
# pvals: 0.744481,0.313096,0.390739,0.390739,0.272015,0.200093,0.432549,0.447035,0.114687,0.390739,0.272015
# aggregated NONE
NESTED  :::::::::::::::::::::::::::::::::::::::<<<<<<<<<-<<________>>->>>>>>>>>:::::::::::::::::::::::::::::::::::::::::::
        ::::::::::::::::::::::::::::::::::::::::::::::::::::::::::::::::::::::::::::::::::::::::::::::::::::::::::::::::::

# RM_HELIX NESTED 28-36 72-80, nbp = 9 nbp_cov = 0
# pvals: 0.390739,0.520804,0.390739,0.313096,0.313096,0.607118,0.590328,0.520804,0.390739
# aggregated NONE
NESTED  :::::::::::::::::::::::::::<<<<<<<<<___________________________________>>>>>>>>>::::::::::::::::::::::::::::::::::
        ::::::::::::::::::::::::::::::::::::::::::::::::::::::::::::::::::::::::::::::::::::::::::::::::::::::::::::::::::

# RM_HELIX NESTED 8-27 88-107, nbp = 20 nbp_cov = 0
# pvals: 0.914307,0.80066,0.852717,0.790165,0.504464,0.844954,0.0689489,0.914307,0.203517,0.176393,0.70361,0.390739,0.0829219,0.313096,0.390739,0.504464,0.132953,0.390739,0.538356,0.390739
# aggregated NONE
NESTED  :::::::<<<<<<<<<<<<<<<<<<<<___________________________________________________________>>>>>>>>>>>>>>>>>>>>::::::::
        ::::::::::::::::::::::::::::::::::::::::::::::::::::::::::::::::::::::::::::::::::::::::::::::::::::::::::::::::::
```
