## Supplementary material for "All-at-once RNA folding with 3D motif prediction framed by evolutionary information": RF02201_TTC28-AS1_4.cacofold.power

```
# Power analysis of CaCoFold structure 
#
# Powertype = SINGLE SUBSTITUTIONS
# covary  left_pos      right_pos    substitutions      power
#----------------------------------------------------------------
          8		107		7		0.20
          9		106		12		0.39
          10		105		7		0.20
          11		104		4		0.07
          12		103		5		0.11
          13		102		4		0.07
          14		101		8		0.24
          15		100		6		0.16
          16		99		7		0.20
          17		98		9		0.28
          18		97		6		0.16
          19		96		2		0.00
          20		95		4		0.07
          21		94		4		0.07
          22		93		2		0.00
          23		92		7		0.20
          24		91		11		0.35
          25		90		7		0.20
          26		89		7		0.20
          27		88		0		0.00
          28		80		2		0.00
          29		79		2		0.00
          30		78		0		0.00
          31		77		5		0.11
          32		76		8		0.24
          33		75		5		0.11
          34		74		3		0.02
          35		73		2		0.00
          36		72		1		0.00
          40		71		6		0.16
          41		70		7		0.20
          42		69		2		0.00
          43		68		2		0.00
          44		67		2		0.00
          45		66		10		0.32
          46		65		1		0.00
          47		64		2		0.00
          48		63		4		0.07
          50		61		5		0.11
          51		60		8		0.24
#
# BPAIRS 40
# avg substitutions per BP  4.9
# BPAIRS expected to covary 4.8 +/- 1.9
# BPAIRS observed to covary 0
#
```
