## Supplementary material for "All-at-once RNA folding with 3D motif prediction framed by evolutionary information": RF02201_TTC28-AS1_4.surv

```
&
11.950000	0.000155255
11.300000	0.000310511
11.200000	0.000465766
10.750000	0.000621022
9.850000	0.000776277
9.650000	0.000931532
9.600000	0.00108679
9.500000	0.00124204
9.300000	0.0013973
9.150000	0.00155255
8.800000	0.00170781
8.600000	0.00201832
8.400000	0.00217358
7.900000	0.00232883
7.800000	0.00263934
7.700000	0.0027946
7.650000	0.00294985
7.600000	0.00310511
7.500000	0.00357087
7.450000	0.00372613
7.400000	0.00388138
7.350000	0.0041919
7.200000	0.00434715
7.050000	0.00465766
6.850000	0.00481292
6.800000	0.00512343
6.750000	0.00543394
6.700000	0.00574445
6.650000	0.00621022
6.600000	0.00652073
6.550000	0.00698649
6.500000	0.007297
6.400000	0.00760751
6.350000	0.00776277
6.300000	0.00838379
6.200000	0.00900481
6.150000	0.00962583
6.100000	0.00993635
6.050000	0.0100916
6.000000	0.0104021
5.950000	0.0108679
5.900000	0.0116442
5.850000	0.0117994
5.800000	0.0127309
5.750000	0.0131967
5.700000	0.0136625
5.650000	0.0141282
5.600000	0.0144388
5.550000	0.0147493
5.500000	0.0158361
5.450000	0.0164571
5.400000	0.0169228
5.350000	0.0170781
5.300000	0.0175439
5.250000	0.0184754
5.200000	0.0190964
5.150000	0.0195622
5.100000	0.0203385
5.050000	0.0208042
4.950000	0.02127
4.900000	0.0217358
4.850000	0.0223568
4.800000	0.0228225
4.750000	0.0235988
4.700000	0.0242198
4.650000	0.0245304
4.600000	0.0249961
4.550000	0.0251514
4.500000	0.0260829
4.450000	0.0267039
4.400000	0.0270144
4.350000	0.027946
4.300000	0.028567
4.250000	0.0294985
4.200000	0.0301195
4.150000	0.0310511
4.100000	0.0324484
4.050000	0.0336904
4.000000	0.0344667
3.950000	0.0353982
3.900000	0.0357087
3.850000	0.0369508
3.800000	0.0377271
3.750000	0.0381928
3.700000	0.0386586
3.650000	0.0397454
3.600000	0.0409874
3.550000	0.0420742
3.500000	0.0430057
3.450000	0.043782
3.400000	0.0439373
3.350000	0.0451793
3.300000	0.0464214
3.250000	0.0476634
3.200000	0.0489054
3.150000	0.0503027
3.100000	0.0512343
3.050000	0.0535631
3.000000	0.0554262
2.950000	0.0568235
2.900000	0.0591523
2.850000	0.0613259
2.800000	0.0628784
2.750000	0.0639652
2.700000	0.0655178
2.650000	0.0675361
2.600000	0.0689334
2.550000	0.0709517
2.500000	0.07297
2.450000	0.0740568
2.400000	0.0756094
2.350000	0.0776277
2.300000	0.0788697
2.250000	0.0801118
2.200000	0.0815091
2.150000	0.0835274
2.100000	0.085701
2.050000	0.0872535
2.000000	0.0897376
1.950000	0.0911349
1.900000	0.092998
1.850000	0.0950163
1.800000	0.0965689
1.750000	0.0992082
1.700000	0.101537
1.650000	0.104332
1.600000	0.107592
1.550000	0.110542
1.500000	0.113957
1.450000	0.116286
1.400000	0.119702
1.350000	0.122186
1.300000	0.124981
1.250000	0.129017
1.200000	0.132278
1.150000	0.134606
1.100000	0.138643
1.050000	0.141748
1.000000	0.144853
0.950000	0.14889
0.900000	0.15184
0.850000	0.156342
0.800000	0.159758
0.750000	0.162087
0.700000	0.165813
0.650000	0.169849
0.600000	0.173265
0.550000	0.177146
0.500000	0.180096
0.450000	0.184909
0.400000	0.190188
0.350000	0.193759
0.300000	0.19733
0.250000	0.202919
0.200000	0.208353
0.150000	0.213787
0.100000	0.220928
0.050000	0.237696
0.000000	0.277131
-0.050000	0.50427
-0.100000	0.532371
-0.150000	0.553796
-0.200000	0.572892
-0.250000	0.588728
-0.300000	0.600528
-0.350000	0.61388
-0.400000	0.630492
-0.450000	0.649744
-0.500000	0.66853
-0.550000	0.689644
-0.600000	0.706567
-0.650000	0.726285
-0.700000	0.743363
-0.750000	0.757181
-0.800000	0.769912
-0.850000	0.782798
-0.900000	0.793976
-0.950000	0.804068
-1.000000	0.816178
-1.050000	0.827201
-1.100000	0.837758
-1.150000	0.84816
-1.200000	0.857476
-1.250000	0.865549
-1.300000	0.87533
-1.350000	0.886353
-1.400000	0.895047
-1.450000	0.901568
-1.500000	0.908399
-1.550000	0.914299
-1.600000	0.920354
-1.650000	0.926098
-1.700000	0.930601
-1.750000	0.936656
-1.800000	0.941624
-1.850000	0.946282
-1.900000	0.949697
-1.950000	0.952647
-2.000000	0.956063
-2.050000	0.958547
-2.100000	0.961807
-2.150000	0.964757
-2.200000	0.96631
-2.250000	0.968638
-2.300000	0.970036
-2.350000	0.972054
-2.400000	0.974383
-2.450000	0.97547
-2.500000	0.977488
-2.550000	0.97842
-2.600000	0.979351
-2.650000	0.980438
-2.700000	0.981835
-2.750000	0.983077
-2.800000	0.984164
-2.850000	0.985095
-2.900000	0.986027
-2.950000	0.986959
-3.000000	0.988201
-3.050000	0.989132
-3.100000	0.989598
-3.150000	0.990529
-3.200000	0.99115
-3.250000	0.991927
-3.300000	0.992703
-3.350000	0.993324
-3.400000	0.993945
-3.450000	0.994566
-3.500000	0.995032
-3.550000	0.995187
-3.600000	0.995653
-3.650000	0.995808
-3.700000	0.99674
-3.750000	0.997205
-3.800000	0.997361
-3.850000	0.997671
-3.900000	0.997826
-3.950000	0.998292
-4.000000	0.998447
-4.050000	0.998758
-4.100000	0.998913
-4.250000	0.999068
-4.300000	0.999224
-4.350000	0.999379
-4.450000	0.999534
-4.550000	0.999689
-4.750000	0.999845
-5.250000	1
&
21.400000	7.76277e-06
20.600000	1.55255e-05
18.400000	2.32883e-05
17.850000	3.10511e-05
17.800000	3.88138e-05
17.750000	4.65766e-05
17.650000	5.43394e-05
17.500000	6.21022e-05
17.200000	7.76277e-05
16.750000	8.53905e-05
16.600000	9.31532e-05
16.450000	0.000100916
16.200000	0.000108679
16.100000	0.000116442
16.000000	0.000131967
15.900000	0.00013973
15.700000	0.000147493
15.650000	0.000155255
15.550000	0.000163018
15.500000	0.000178544
15.400000	0.000186306
15.350000	0.000209595
15.250000	0.000217358
15.150000	0.00022512
15.050000	0.000240646
15.000000	0.000248409
14.950000	0.000256171
14.900000	0.000271697
14.800000	0.00027946
14.750000	0.000294985
14.700000	0.000302748
14.650000	0.000318274
14.500000	0.000333799
14.450000	0.000349325
14.400000	0.00036485
14.350000	0.000372613
14.300000	0.000388138
14.250000	0.000395901
14.200000	0.000403664
14.150000	0.000411427
14.000000	0.000442478
13.900000	0.000473529
13.850000	0.000496817
13.800000	0.000512343
13.750000	0.000520106
13.700000	0.000535631
13.650000	0.000558919
13.550000	0.000574445
13.450000	0.000589971
13.400000	0.000605496
13.350000	0.000628784
13.250000	0.000652073
13.200000	0.000659835
13.150000	0.000690887
13.050000	0.000721938
13.000000	0.000760751
12.950000	0.000768514
12.900000	0.00078404
12.850000	0.000815091
12.800000	0.000830616
12.750000	0.000853905
12.700000	0.00086943
12.650000	0.000892719
12.600000	0.000900481
12.550000	0.000908244
12.500000	0.00092377
12.450000	0.000954821
12.400000	0.000970346
12.350000	0.000985872
12.300000	0.0010014
12.250000	0.00104797
12.200000	0.00107126
12.150000	0.00108679
12.100000	0.00110231
12.000000	0.00111008
11.950000	0.00114113
11.900000	0.00115665
11.850000	0.00120323
11.800000	0.00122652
11.750000	0.00125757
11.700000	0.00136625
11.650000	0.00141282
11.600000	0.00144388
11.550000	0.00149821
11.500000	0.00153703
11.450000	0.00159913
11.400000	0.00162242
11.350000	0.00165347
11.300000	0.00169228
11.250000	0.00174662
11.200000	0.00180096
11.150000	0.00187083
11.100000	0.00195622
11.050000	0.00197951
11.000000	0.00201056
10.950000	0.0020649
10.900000	0.00210371
10.850000	0.00215805
10.800000	0.00222791
10.750000	0.0022512
10.700000	0.00229002
10.650000	0.00237541
10.600000	0.00246856
10.550000	0.00255395
10.500000	0.00261605
10.450000	0.00270144
10.400000	0.0027946
10.350000	0.00284117
10.300000	0.00294985
10.250000	0.00299643
10.200000	0.00306629
10.150000	0.00314392
10.100000	0.00323707
10.050000	0.00333799
10.000000	0.00340786
9.950000	0.00348548
9.900000	0.00353982
9.850000	0.00364074
9.800000	0.00370284
9.750000	0.00376494
9.700000	0.00387362
9.650000	0.00401335
9.600000	0.00413756
9.550000	0.00422295
9.500000	0.00432386
9.450000	0.00446359
9.400000	0.00454122
9.350000	0.0045878
9.300000	0.0046499
9.250000	0.00472753
9.200000	0.00479739
9.150000	0.00489831
9.100000	0.0049837
9.050000	0.0051079
9.000000	0.00528645
8.950000	0.00541065
8.900000	0.00555814
8.850000	0.00567458
8.800000	0.00581431
8.750000	0.0059851
8.700000	0.00612483
8.650000	0.00628784
8.600000	0.00641205
8.550000	0.00659059
8.500000	0.00675361
8.450000	0.00687781
8.400000	0.00698649
8.350000	0.00711846
8.300000	0.00728924
8.250000	0.00749107
8.200000	0.00767738
8.150000	0.00785592
8.100000	0.00808104
8.050000	0.00828288
8.000000	0.00854681
7.950000	0.00870983
7.900000	0.0089039
7.850000	0.00904363
7.800000	0.00922217
7.750000	0.0093619
7.700000	0.00950939
7.650000	0.00973451
7.600000	0.00998292
7.550000	0.0102857
7.500000	0.0104953
7.450000	0.0107281
7.400000	0.0110542
7.350000	0.0112715
7.300000	0.0115743
7.250000	0.0118537
7.200000	0.012141
7.150000	0.0124282
7.100000	0.0128707
7.050000	0.0132821
7.000000	0.0136237
6.950000	0.0140351
6.900000	0.014462
6.850000	0.0148812
6.800000	0.0152694
6.750000	0.0157817
6.700000	0.016232
6.650000	0.0167909
6.600000	0.0173343
6.550000	0.0177535
6.500000	0.018227
6.450000	0.0187859
6.400000	0.0193215
6.350000	0.0199736
6.300000	0.0205481
6.250000	0.0212467
6.200000	0.0219376
6.150000	0.0225741
6.100000	0.0233116
6.050000	0.0239792
6.000000	0.0247865
5.950000	0.0254774
5.900000	0.0263934
5.850000	0.027193
5.800000	0.0280081
5.750000	0.0288387
5.700000	0.0298168
5.650000	0.030694
5.600000	0.0315634
5.550000	0.0324872
5.500000	0.033411
5.450000	0.0341018
5.400000	0.034948
5.350000	0.035732
5.300000	0.0366713
5.250000	0.0374787
5.200000	0.0383636
5.150000	0.0392408
5.100000	0.0401413
5.050000	0.0409797
5.000000	0.0419112
4.950000	0.0429514
4.900000	0.0439373
4.850000	0.0448921
4.800000	0.0459168
4.750000	0.0470036
4.700000	0.0479972
4.650000	0.0489365
4.600000	0.0501164
4.550000	0.0511023
4.500000	0.052259
4.450000	0.0532448
4.400000	0.0541997
4.350000	0.0552166
4.300000	0.0563499
4.250000	0.0573591
4.200000	0.0584925
4.150000	0.0597345
4.100000	0.0610697
4.050000	0.0622962
4.000000	0.0636081
3.950000	0.0649123
3.900000	0.0661698
3.850000	0.0675671
3.800000	0.0689489
3.750000	0.0702531
3.700000	0.0717435
3.650000	0.0733504
3.600000	0.0749651
3.550000	0.076572
3.500000	0.0780158
3.450000	0.079615
3.400000	0.0814237
3.350000	0.0829219
3.300000	0.0846685
3.250000	0.0864773
3.200000	0.0883403
3.150000	0.0899705
3.100000	0.0917094
3.050000	0.0934249
3.000000	0.0955985
2.950000	0.0976479
2.900000	0.099674
2.850000	0.101848
2.800000	0.104044
2.750000	0.1059
2.700000	0.107879
2.650000	0.110123
2.600000	0.112389
2.550000	0.114687
2.500000	0.116923
2.450000	0.119151
2.400000	0.121596
2.350000	0.123676
2.300000	0.125866
2.250000	0.128086
2.200000	0.130508
2.150000	0.132953
2.100000	0.135266
2.050000	0.13775
2.000000	0.140126
1.950000	0.142625
1.900000	0.145078
1.850000	0.147702
1.800000	0.150396
1.750000	0.153346
1.700000	0.156319
1.650000	0.159067
1.600000	0.162219
1.550000	0.164734
1.500000	0.167629
1.450000	0.170517
1.400000	0.173459
1.350000	0.176393
1.300000	0.179553
1.250000	0.182743
1.200000	0.185794
1.150000	0.189264
1.100000	0.192788
1.050000	0.196297
1.000000	0.200093
0.950000	0.203517
0.900000	0.207049
0.850000	0.211132
0.800000	0.214912
0.750000	0.219096
0.700000	0.223312
0.650000	0.227643
0.600000	0.232021
0.550000	0.236431
0.500000	0.241003
0.450000	0.245583
0.400000	0.25066
0.350000	0.255791
0.300000	0.260767
0.250000	0.266426
0.200000	0.272015
0.150000	0.278047
0.100000	0.284164
0.050000	0.29403
0.000000	0.313096
-0.050000	0.390739
-0.100000	0.413197
-0.150000	0.432549
-0.200000	0.447035
-0.250000	0.460705
-0.300000	0.474398
-0.350000	0.489047
-0.400000	0.504464
-0.450000	0.520804
-0.500000	0.538356
-0.550000	0.55576
-0.600000	0.572947
-0.650000	0.590328
-0.700000	0.607118
-0.750000	0.623645
-0.800000	0.640382
-0.850000	0.656924
-0.900000	0.67318
-0.950000	0.688814
-1.000000	0.70361
-1.050000	0.717823
-1.100000	0.73154
-1.150000	0.744481
-1.200000	0.756187
-1.250000	0.76794
-1.300000	0.779273
-1.350000	0.790165
-1.400000	0.80066
-1.450000	0.810402
-1.500000	0.819927
-1.550000	0.828839
-1.600000	0.836671
-1.650000	0.844954
-1.700000	0.852717
-1.750000	0.860076
-1.800000	0.867032
-1.850000	0.874057
-1.900000	0.880368
-1.950000	0.886974
-2.000000	0.893045
-2.050000	0.898579
-2.100000	0.903982
-2.150000	0.909075
-2.200000	0.914307
-2.250000	0.919391
-2.300000	0.923956
-2.350000	0.928163
-2.400000	0.93265
-2.450000	0.936842
-2.500000	0.940661
-2.550000	0.944263
-2.600000	0.947625
-2.650000	0.950737
-2.700000	0.953843
-2.750000	0.956575
-2.800000	0.959238
-2.850000	0.961621
-2.900000	0.964035
-2.950000	0.966123
-3.000000	0.968227
-3.050000	0.970354
-3.100000	0.972411
-3.150000	0.974235
-3.200000	0.975648
-3.250000	0.977278
-3.300000	0.978746
-3.350000	0.980003
-3.400000	0.981338
-3.450000	0.982542
-3.500000	0.983706
-3.550000	0.984901
-3.600000	0.985903
-3.650000	0.986842
-3.700000	0.987595
-3.750000	0.988511
-3.800000	0.989318
-3.850000	0.990025
-3.900000	0.99056
-3.950000	0.991158
-4.000000	0.991779
-4.050000	0.99233
-4.100000	0.992796
-4.150000	0.993277
-4.200000	0.993666
-4.250000	0.9941
-4.300000	0.994488
-4.350000	0.994853
-4.400000	0.995265
-4.450000	0.99556
-4.500000	0.995862
-4.550000	0.996165
-4.600000	0.996452
-4.650000	0.996716
-4.700000	0.997004
-4.750000	0.99733
-4.800000	0.997516
-4.850000	0.99764
-4.900000	0.997803
-4.950000	0.99792
-5.000000	0.998067
-5.050000	0.998238
-5.100000	0.998401
-5.150000	0.998556
-5.200000	0.998657
-5.250000	0.998766
-5.300000	0.998882
-5.350000	0.998968
-5.400000	0.999045
-5.450000	0.999115
-5.500000	0.999154
-5.550000	0.999208
-5.600000	0.999278
-5.650000	0.999317
-5.700000	0.999363
-5.750000	0.999418
-5.800000	0.999495
-5.850000	0.999573
-5.900000	0.99962
-5.950000	0.999651
-6.000000	0.999689
-6.050000	0.999721
-6.100000	0.999744
-6.150000	0.999752
-6.200000	0.999775
-6.250000	0.99979
-6.300000	0.999806
-6.350000	0.999829
-6.400000	0.99986
-6.450000	0.999876
-6.550000	0.999891
-6.600000	0.999899
-6.650000	0.999907
-6.700000	0.999915
-6.800000	0.99993
-6.900000	0.999953
-6.950000	0.999969
-7.000000	0.999977
-7.200000	0.999984
-7.250000	0.999992
-8.600000	1
&
53.250000	1.40182e-15
53.200000	1.45053e-15
53.150000	1.50093e-15
53.100000	1.55308e-15
53.050000	1.60705e-15
53.000000	1.66289e-15
52.950000	1.72067e-15
52.900000	1.78046e-15
52.850000	1.84232e-15
52.800000	1.90634e-15
52.750000	1.97257e-15
52.700000	2.04111e-15
52.650000	2.11203e-15
52.600000	2.18541e-15
52.550000	2.26135e-15
52.500000	2.33992e-15
52.450000	2.42122e-15
52.400000	2.50534e-15
52.350000	2.59239e-15
52.300000	2.68246e-15
52.250000	2.77566e-15
52.200000	2.87209e-15
52.150000	2.97188e-15
52.100000	3.07513e-15
52.050000	3.18197e-15
52.000000	3.29253e-15
51.950000	3.40692e-15
51.900000	3.52528e-15
51.850000	3.64776e-15
51.800000	3.77449e-15
51.750000	3.90562e-15
51.700000	4.04131e-15
51.650000	4.18171e-15
51.600000	4.32699e-15
51.550000	4.47731e-15
51.500000	4.63286e-15
51.450000	4.79381e-15
51.400000	4.96034e-15
51.350000	5.13267e-15
51.300000	5.31098e-15
51.250000	5.49548e-15
51.200000	5.68639e-15
51.150000	5.88393e-15
51.100000	6.08833e-15
51.050000	6.29983e-15
51.000000	6.51868e-15
50.950000	6.74513e-15
50.900000	6.97944e-15
50.850000	7.2219e-15
50.800000	7.47277e-15
50.750000	7.73235e-15
50.700000	8.00096e-15
50.650000	8.27889e-15
50.600000	8.56647e-15
50.550000	8.86404e-15
50.500000	9.17194e-15
50.450000	9.49054e-15
50.400000	9.82021e-15
50.350000	1.01613e-14
50.300000	1.05143e-14
50.250000	1.08795e-14
50.200000	1.12574e-14
50.150000	1.16484e-14
50.100000	1.2053e-14
50.050000	1.24717e-14
50.000000	1.29049e-14
49.950000	1.33531e-14
49.900000	1.38169e-14
49.850000	1.42968e-14
49.800000	1.47934e-14
49.750000	1.53072e-14
49.700000	1.58389e-14
49.650000	1.6389e-14
49.600000	1.69582e-14
49.550000	1.75472e-14
49.500000	1.81567e-14
49.450000	1.87873e-14
49.400000	1.94398e-14
49.350000	2.0115e-14
49.300000	2.08136e-14
49.250000	2.15364e-14
49.200000	2.22844e-14
49.150000	2.30583e-14
49.100000	2.38592e-14
49.050000	2.46878e-14
49.000000	2.55452e-14
48.950000	2.64323e-14
48.900000	2.73503e-14
48.850000	2.83001e-14
48.800000	2.9283e-14
48.750000	3.02999e-14
48.700000	3.13522e-14
48.650000	3.24409e-14
48.600000	3.35675e-14
48.550000	3.47332e-14
48.500000	3.59394e-14
48.450000	3.71875e-14
48.400000	3.84789e-14
48.350000	3.98151e-14
48.300000	4.11977e-14
48.250000	4.26283e-14
48.200000	4.41086e-14
48.150000	4.56403e-14
48.100000	4.72252e-14
48.050000	4.8865e-14
48.000000	5.05618e-14
47.950000	5.23176e-14
47.900000	5.41342e-14
47.850000	5.6014e-14
47.800000	5.7959e-14
47.750000	5.99715e-14
47.700000	6.20539e-14
47.650000	6.42085e-14
47.600000	6.6438e-14
47.550000	6.87449e-14
47.500000	7.11318e-14
47.450000	7.36016e-14
47.400000	7.61572e-14
47.350000	7.88014e-14
47.300000	8.15375e-14
47.250000	8.43685e-14
47.200000	8.72978e-14
47.150000	9.03288e-14
47.100000	9.34649e-14
47.050000	9.671e-14
47.000000	1.00068e-13
46.950000	1.03542e-13
46.900000	1.07137e-13
46.850000	1.10856e-13
46.800000	1.14705e-13
46.750000	1.18687e-13
46.700000	1.22808e-13
46.650000	1.27071e-13
46.600000	1.31483e-13
46.550000	1.36048e-13
46.500000	1.40771e-13
46.450000	1.45658e-13
46.400000	1.50714e-13
46.350000	1.55946e-13
46.300000	1.6136e-13
46.250000	1.66962e-13
46.200000	1.72758e-13
46.150000	1.78755e-13
46.100000	1.8496e-13
46.050000	1.91381e-13
46.000000	1.98025e-13
45.950000	2.04899e-13
45.900000	2.12011e-13
45.850000	2.19371e-13
45.800000	2.26986e-13
45.750000	2.34865e-13
45.700000	2.43017e-13
45.650000	2.51453e-13
45.600000	2.60181e-13
45.550000	2.69212e-13
45.500000	2.78557e-13
45.450000	2.88225e-13
45.400000	2.9823e-13
45.350000	3.08581e-13
45.300000	3.19292e-13
45.250000	3.30374e-13
45.200000	3.41841e-13
45.150000	3.53706e-13
45.100000	3.65982e-13
45.050000	3.78685e-13
45.000000	3.91828e-13
44.950000	4.05427e-13
44.900000	4.19499e-13
44.850000	4.34058e-13
44.800000	4.49123e-13
44.750000	4.6471e-13
44.700000	4.80838e-13
44.650000	4.97526e-13
44.600000	5.14792e-13
44.550000	5.32658e-13
44.500000	5.51144e-13
44.450000	5.70271e-13
44.400000	5.90061e-13
44.350000	6.10538e-13
44.300000	6.31726e-13
44.250000	6.53649e-13
44.200000	6.76332e-13
44.150000	6.99802e-13
44.100000	7.24087e-13
44.050000	7.49214e-13
44.000000	7.75212e-13
43.950000	8.02113e-13
43.900000	8.29947e-13
43.850000	8.58746e-13
43.800000	8.88544e-13
43.750000	9.19377e-13
43.700000	9.51278e-13
43.650000	9.84287e-13
43.600000	1.01844e-12
43.550000	1.05378e-12
43.500000	1.09034e-12
43.450000	1.12817e-12
43.400000	1.16732e-12
43.350000	1.20782e-12
43.300000	1.24973e-12
43.250000	1.29309e-12
43.200000	1.33795e-12
43.150000	1.38438e-12
43.100000	1.43241e-12
43.050000	1.4821e-12
43.000000	1.53352e-12
42.950000	1.58673e-12
42.900000	1.64178e-12
42.850000	1.69874e-12
42.800000	1.75767e-12
42.750000	1.81865e-12
42.700000	1.88174e-12
42.650000	1.94703e-12
42.600000	2.01457e-12
42.550000	2.08446e-12
42.500000	2.15677e-12
42.450000	2.23159e-12
42.400000	2.30901e-12
42.350000	2.3891e-12
42.300000	2.47198e-12
42.250000	2.55773e-12
42.200000	2.64646e-12
42.150000	2.73826e-12
42.100000	2.83324e-12
42.050000	2.93152e-12
42.000000	3.03321e-12
41.950000	3.13842e-12
41.900000	3.24728e-12
41.850000	3.35992e-12
41.800000	3.47646e-12
41.750000	3.59704e-12
41.700000	3.72181e-12
41.650000	3.8509e-12
41.600000	3.98446e-12
41.550000	4.12266e-12
41.500000	4.26565e-12
41.450000	4.41359e-12
41.400000	4.56667e-12
41.350000	4.72505e-12
41.300000	4.88892e-12
41.250000	5.05848e-12
41.200000	5.23391e-12
41.150000	5.41543e-12
41.100000	5.60324e-12
41.050000	5.79756e-12
41.000000	5.99862e-12
40.950000	6.20665e-12
40.900000	6.42188e-12
40.850000	6.64459e-12
40.800000	6.87501e-12
40.750000	7.11342e-12
40.700000	7.36009e-12
40.650000	7.61531e-12
40.600000	7.87938e-12
40.550000	8.15261e-12
40.500000	8.43531e-12
40.450000	8.7278e-12
40.400000	9.03044e-12
40.350000	9.34356e-12
40.300000	9.66754e-12
40.250000	1.00027e-11
40.200000	1.03496e-11
40.150000	1.07084e-11
40.100000	1.10797e-11
40.050000	1.14639e-11
40.000000	1.18613e-11
39.950000	1.22726e-11
39.900000	1.26981e-11
39.850000	1.31383e-11
39.800000	1.35938e-11
39.750000	1.40651e-11
39.700000	1.45527e-11
39.650000	1.50572e-11
39.600000	1.55792e-11
39.550000	1.61193e-11
39.500000	1.66781e-11
39.450000	1.72563e-11
39.400000	1.78545e-11
39.350000	1.84735e-11
39.300000	1.91138e-11
39.250000	1.97764e-11
39.200000	2.0462e-11
39.150000	2.11712e-11
39.100000	2.19051e-11
39.050000	2.26644e-11
39.000000	2.345e-11
38.950000	2.42628e-11
38.900000	2.51038e-11
38.850000	2.59739e-11
38.800000	2.68742e-11
38.750000	2.78057e-11
38.700000	2.87694e-11
38.650000	2.97665e-11
38.600000	3.07982e-11
38.550000	3.18656e-11
38.500000	3.297e-11
38.450000	3.41127e-11
38.400000	3.52949e-11
38.350000	3.65181e-11
38.300000	3.77837e-11
38.250000	3.90931e-11
38.200000	4.04478e-11
38.150000	4.18495e-11
38.100000	4.32998e-11
38.050000	4.48003e-11
38.000000	4.63527e-11
37.950000	4.7959e-11
37.900000	4.96208e-11
37.850000	5.13403e-11
37.800000	5.31192e-11
37.750000	5.49598e-11
37.700000	5.68642e-11
37.650000	5.88345e-11
37.600000	6.08731e-11
37.550000	6.29822e-11
37.500000	6.51644e-11
37.450000	6.74222e-11
37.400000	6.97581e-11
37.350000	7.2175e-11
37.300000	7.46756e-11
37.250000	7.72627e-11
37.200000	7.99394e-11
37.150000	8.27089e-11
37.100000	8.55742e-11
37.050000	8.85388e-11
37.000000	9.1606e-11
36.950000	9.47794e-11
36.900000	9.80627e-11
36.850000	1.0146e-10
36.800000	1.04974e-10
36.750000	1.08611e-10
36.700000	1.12373e-10
36.650000	1.16265e-10
36.600000	1.20292e-10
36.550000	1.24459e-10
36.500000	1.2877e-10
36.450000	1.3323e-10
36.400000	1.37845e-10
36.350000	1.42619e-10
36.300000	1.47559e-10
36.250000	1.52669e-10
36.200000	1.57957e-10
36.150000	1.63427e-10
36.100000	1.69087e-10
36.050000	1.74943e-10
36.000000	1.81001e-10
35.950000	1.87269e-10
35.900000	1.93755e-10
35.850000	2.00464e-10
35.800000	2.07406e-10
35.750000	2.14588e-10
35.700000	2.22019e-10
35.650000	2.29707e-10
35.600000	2.37661e-10
35.550000	2.4589e-10
35.500000	2.54404e-10
35.450000	2.63213e-10
35.400000	2.72326e-10
35.350000	2.81755e-10
35.300000	2.9151e-10
35.250000	3.01603e-10
35.200000	3.12045e-10
35.150000	3.22848e-10
35.100000	3.34025e-10
35.050000	3.45589e-10
35.000000	3.57553e-10
34.950000	3.69931e-10
34.900000	3.82737e-10
34.850000	3.95987e-10
34.800000	4.09694e-10
34.750000	4.23876e-10
34.700000	4.38549e-10
34.650000	4.53729e-10
34.600000	4.69434e-10
34.550000	4.85683e-10
34.500000	5.02494e-10
34.450000	5.19886e-10
34.400000	5.3788e-10
34.350000	5.56496e-10
34.300000	5.75756e-10
34.250000	5.95683e-10
34.200000	6.16299e-10
34.150000	6.37627e-10
34.100000	6.59694e-10
34.050000	6.82523e-10
34.000000	7.06143e-10
33.950000	7.30579e-10
33.900000	7.5586e-10
33.850000	7.82015e-10
33.800000	8.09075e-10
33.750000	8.37071e-10
33.700000	8.66035e-10
33.650000	8.96e-10
33.600000	9.27002e-10
33.550000	9.59076e-10
33.500000	9.92258e-10
33.450000	1.02659e-09
33.400000	1.06211e-09
33.350000	1.09885e-09
33.300000	1.13687e-09
33.250000	1.1762e-09
33.200000	1.21688e-09
33.150000	1.25898e-09
33.100000	1.30253e-09
33.050000	1.34759e-09
33.000000	1.3942e-09
32.950000	1.44243e-09
32.900000	1.49232e-09
32.850000	1.54394e-09
32.800000	1.59734e-09
32.750000	1.65259e-09
32.700000	1.70975e-09
32.650000	1.76888e-09
32.600000	1.83005e-09
32.550000	1.89335e-09
32.500000	1.95882e-09
32.450000	2.02656e-09
32.400000	2.09665e-09
32.350000	2.16915e-09
32.300000	2.24416e-09
32.250000	2.32176e-09
32.200000	2.40204e-09
32.150000	2.4851e-09
32.100000	2.57102e-09
32.050000	2.65992e-09
32.000000	2.75189e-09
31.950000	2.84703e-09
31.900000	2.94546e-09
31.850000	3.04729e-09
31.800000	3.15264e-09
31.750000	3.26163e-09
31.700000	3.37438e-09
31.650000	3.49103e-09
31.600000	3.61171e-09
31.550000	3.73655e-09
31.500000	3.86571e-09
31.450000	3.99933e-09
31.400000	4.13757e-09
31.350000	4.28057e-09
31.300000	4.42852e-09
31.250000	4.58158e-09
31.200000	4.73992e-09
31.150000	4.90373e-09
31.100000	5.0732e-09
31.050000	5.24852e-09
31.000000	5.42989e-09
30.950000	5.61753e-09
30.900000	5.81164e-09
30.850000	6.01246e-09
30.800000	6.22021e-09
30.750000	6.43513e-09
30.700000	6.65747e-09
30.650000	6.88749e-09
30.600000	7.12544e-09
30.550000	7.37161e-09
30.500000	7.62628e-09
30.450000	7.88974e-09
30.400000	8.1623e-09
30.350000	8.44426e-09
30.300000	8.73595e-09
30.250000	9.03771e-09
30.200000	9.34988e-09
30.150000	9.67282e-09
30.100000	1.00069e-08
30.050000	1.03525e-08
30.000000	1.07101e-08
29.950000	1.108e-08
29.900000	1.14626e-08
29.850000	1.18585e-08
29.800000	1.2268e-08
29.750000	1.26916e-08
29.700000	1.31298e-08
29.650000	1.35832e-08
29.600000	1.40522e-08
29.550000	1.45374e-08
29.500000	1.50393e-08
29.450000	1.55585e-08
29.400000	1.60957e-08
29.350000	1.66514e-08
29.300000	1.72262e-08
29.250000	1.78208e-08
29.200000	1.8436e-08
29.150000	1.90724e-08
29.100000	1.97307e-08
29.050000	2.04117e-08
29.000000	2.11162e-08
28.950000	2.1845e-08
28.900000	2.25989e-08
28.850000	2.33788e-08
28.800000	2.41856e-08
28.750000	2.50203e-08
28.700000	2.58836e-08
28.650000	2.67768e-08
28.600000	2.77007e-08
28.550000	2.86565e-08
28.500000	2.96452e-08
28.450000	3.0668e-08
28.400000	3.1726e-08
28.350000	3.28205e-08
28.300000	3.39527e-08
28.250000	3.5124e-08
28.200000	3.63356e-08
28.150000	3.75889e-08
28.100000	3.88854e-08
28.050000	4.02266e-08
28.000000	4.1614e-08
27.950000	4.30492e-08
27.900000	4.45338e-08
27.850000	4.60695e-08
27.800000	4.76582e-08
27.750000	4.93016e-08
27.700000	5.10015e-08
27.650000	5.27601e-08
27.600000	5.45791e-08
27.550000	5.64608e-08
27.500000	5.84074e-08
27.450000	6.04209e-08
27.400000	6.25037e-08
27.350000	6.46583e-08
27.300000	6.68871e-08
27.250000	6.91925e-08
27.200000	7.15774e-08
27.150000	7.40443e-08
27.100000	7.65961e-08
27.050000	7.92358e-08
27.000000	8.19663e-08
26.950000	8.47907e-08
26.900000	8.77124e-08
26.850000	9.07346e-08
26.800000	9.38608e-08
26.750000	9.70946e-08
26.700000	1.0044e-07
26.650000	1.039e-07
26.600000	1.07479e-07
26.550000	1.11181e-07
26.500000	1.15011e-07
26.450000	1.18972e-07
26.400000	1.23069e-07
26.350000	1.27308e-07
26.300000	1.31692e-07
26.250000	1.36227e-07
26.200000	1.40918e-07
26.150000	1.4577e-07
26.100000	1.50789e-07
26.050000	1.55981e-07
26.000000	1.61351e-07
25.950000	1.66905e-07
25.900000	1.72651e-07
25.850000	1.78594e-07
25.800000	1.84741e-07
25.750000	1.911e-07
25.700000	1.97677e-07
25.650000	2.0448e-07
25.600000	2.11516e-07
25.550000	2.18795e-07
25.500000	2.26323e-07
25.450000	2.34111e-07
25.400000	2.42165e-07
25.350000	2.50496e-07
25.300000	2.59114e-07
25.250000	2.68027e-07
25.200000	2.77246e-07
25.150000	2.86782e-07
25.100000	2.96646e-07
25.050000	3.06848e-07
25.000000	3.174e-07
24.950000	3.28314e-07
24.900000	3.39603e-07
24.850000	3.5128e-07
24.800000	3.63357e-07
24.750000	3.75849e-07
24.700000	3.88769e-07
24.650000	4.02133e-07
24.600000	4.15955e-07
24.550000	4.30251e-07
24.500000	4.45038e-07
24.450000	4.60332e-07
24.400000	4.7615e-07
24.350000	4.92511e-07
24.300000	5.09433e-07
24.250000	5.26935e-07
24.200000	5.45037e-07
24.150000	5.63759e-07
24.100000	5.83124e-07
24.050000	6.03152e-07
24.000000	6.23867e-07
23.950000	6.45291e-07
23.900000	6.6745e-07
23.850000	6.90368e-07
23.800000	7.14071e-07
23.750000	7.38586e-07
23.700000	7.63941e-07
23.650000	7.90164e-07
23.600000	8.17285e-07
23.550000	8.45335e-07
23.500000	8.74346e-07
23.450000	9.04349e-07
23.400000	9.3538e-07
23.350000	9.67473e-07
23.300000	1.00066e-06
23.250000	1.03499e-06
23.200000	1.07049e-06
23.150000	1.10721e-06
23.100000	1.14518e-06
23.050000	1.18446e-06
23.000000	1.22507e-06
22.950000	1.26708e-06
22.900000	1.31052e-06
22.850000	1.35544e-06
22.800000	1.4019e-06
22.750000	1.44995e-06
22.700000	1.49965e-06
22.650000	1.55104e-06
22.600000	1.60419e-06
22.550000	1.65915e-06
22.500000	1.71599e-06
22.450000	1.77477e-06
22.400000	1.83556e-06
22.350000	1.89843e-06
22.300000	1.96344e-06
22.250000	2.03068e-06
22.200000	2.10021e-06
22.150000	2.17211e-06
22.100000	2.24646e-06
22.050000	2.32336e-06
22.000000	2.40287e-06
21.950000	2.4851e-06
21.900000	2.57014e-06
21.850000	2.65807e-06
21.800000	2.749e-06
21.750000	2.84304e-06
21.700000	2.94028e-06
21.650000	3.04083e-06
21.600000	3.14481e-06
21.550000	3.25233e-06
21.500000	3.36352e-06
21.450000	3.47849e-06
21.400000	3.59738e-06
21.350000	3.72032e-06
21.300000	3.84745e-06
21.250000	3.9789e-06
21.200000	4.11482e-06
21.150000	4.25538e-06
21.100000	4.40071e-06
21.050000	4.55099e-06
21.000000	4.70638e-06
20.950000	4.86705e-06
20.900000	5.03319e-06
20.850000	5.20497e-06
20.800000	5.38259e-06
20.750000	5.56625e-06
20.700000	5.75614e-06
20.650000	5.95249e-06
20.600000	6.15551e-06
20.550000	6.36541e-06
20.500000	6.58245e-06
20.450000	6.80685e-06
20.400000	7.03886e-06
20.350000	7.27875e-06
20.300000	7.52677e-06
20.250000	7.7832e-06
20.200000	8.04832e-06
20.150000	8.32243e-06
20.100000	8.60583e-06
20.050000	8.89883e-06
20.000000	9.20176e-06
19.950000	9.51494e-06
19.900000	9.83872e-06
19.850000	1.01735e-05
19.800000	1.05195e-05
19.750000	1.08773e-05
19.700000	1.12472e-05
19.650000	1.16296e-05
19.600000	1.20249e-05
19.550000	1.24335e-05
19.500000	1.2856e-05
19.450000	1.32927e-05
19.400000	1.37442e-05
19.350000	1.42109e-05
19.300000	1.46934e-05
19.250000	1.51921e-05
19.200000	1.57077e-05
19.150000	1.62406e-05
19.100000	1.67915e-05
19.050000	1.73609e-05
19.000000	1.79496e-05
18.950000	1.8558e-05
18.900000	1.91869e-05
18.850000	1.9837e-05
18.800000	2.05089e-05
18.750000	2.12034e-05
18.700000	2.19213e-05
18.650000	2.26632e-05
18.600000	2.34301e-05
18.550000	2.42227e-05
18.500000	2.50419e-05
18.450000	2.58885e-05
18.400000	2.67636e-05
18.350000	2.76679e-05
18.300000	2.86026e-05
18.250000	2.95685e-05
18.200000	3.05667e-05
18.150000	3.15983e-05
18.100000	3.26644e-05
18.050000	3.37661e-05
18.000000	3.49046e-05
17.950000	3.60811e-05
17.900000	3.72968e-05
17.850000	3.85531e-05
17.800000	3.98512e-05
17.750000	4.11925e-05
17.700000	4.25784e-05
17.650000	4.40104e-05
17.600000	4.54901e-05
17.550000	4.70188e-05
17.500000	4.85983e-05
17.450000	5.02302e-05
17.400000	5.19161e-05
17.350000	5.36579e-05
17.300000	5.54574e-05
17.250000	5.73163e-05
17.200000	5.92366e-05
17.150000	6.12204e-05
17.100000	6.32696e-05
17.050000	6.53863e-05
17.000000	6.75727e-05
16.950000	6.9831e-05
16.900000	7.21636e-05
16.850000	7.45728e-05
16.800000	7.70609e-05
16.750000	7.96306e-05
16.700000	8.22844e-05
16.650000	8.5025e-05
16.600000	8.7855e-05
16.550000	9.07774e-05
16.500000	9.37949e-05
16.450000	9.69106e-05
16.400000	0.000100128
16.350000	0.000103449
16.300000	0.000106878
16.250000	0.000110418
16.200000	0.000114072
16.150000	0.000117844
16.100000	0.000121737
16.050000	0.000125755
16.000000	0.000129903
15.950000	0.000134183
15.900000	0.000138599
15.850000	0.000143157
15.800000	0.000147859
15.750000	0.000152711
15.700000	0.000157716
15.650000	0.000162879
15.600000	0.000168204
15.550000	0.000173697
15.500000	0.000179361
15.450000	0.000185202
15.400000	0.000191225
15.350000	0.000197433
15.300000	0.000203834
15.250000	0.00021043
15.200000	0.000217228
15.150000	0.000224233
15.100000	0.00023145
15.050000	0.000238884
15.000000	0.00024654
14.950000	0.000254423
14.900000	0.000262539
14.850000	0.000270892
14.800000	0.000279487
14.750000	0.000288328
14.700000	0.000297421
14.650000	0.000306768
14.600000	0.000316374
14.550000	0.000326242
14.500000	0.000336373
14.450000	0.00034677
14.400000	0.000357434
14.350000	0.000368362
14.300000	0.000379554
14.250000	0.000391004
14.200000	0.000402704
14.150000	0.000414643
14.100000	0.000426805
14.050000	0.000439165
14.000000	0.000451689
13.950000	0.000464325
13.900000	0.00047699
13.850000	0.000489546
13.800000	0.000501711
&
```
