## Supplementary material for "All-at-once RNA folding with 3D motif prediction framed by evolutionary information": RF02202_UCA1.cacofold.helixcov

```
# RMs = 3 L = 75

# RM_HELIX NESTED 2-4 10-12, nbp = 3 nbp_cov = 0
# pvals: 0.985611,0.985611,0.985611
# aggregated NONE
NESTED  :<<<_____>>>:::::::::::::::::::::::::::::::::::::::::::::::::::::::::::::::
        :::::::::::::::::::::::::::::::::::::::::::::::::::::::::::::::::::::::::::

# RM_HELIX NESTED 53-55 63-65, nbp = 3 nbp_cov = 0
# pvals: 0.985611,0.985611,0.985611
# aggregated NONE
NESTED  ::::::::::::::::::::::::::::::::::::::::::::::::::::<<<_______>>>::::::::::
        :::::::::::::::::::::::::::::::::::::::::::::::::::::::::::::::::::::::::::

# RM_HELIX NESTED 47-50 68-71, nbp = 4 nbp_cov = 0
# pvals: 0.985611,0.985611,0.985611,0.985611
# aggregated NONE
NESTED  ::::::::::::::::::::::::::::::::::::::::::::::<<<<_________________>>>>::::
        :::::::::::::::::::::::::::::::::::::::::::::::::::::::::::::::::::::::::::
```
