## Supplementary material for "All-at-once RNA folding with 3D motif prediction framed by evolutionary information": RF02202_UCA1.surv

```
&
1.435455	0.00036036
1.433737	0.00144144
1.410295	0.0018018
1.058668	0.00216216
0.648437	0.00252252
0.601553	0.00324324
0.290949	0.00396396
0.261647	0.00432432
0.214763	0.00468468
0.191322	0.00504505
0.085834	0.00540541
0.062392	0.00576577
0.009648	0.00648649
-0.002073	0.983063
-0.007934	0.984865
-0.013794	0.986667
-0.031375	0.987387
-0.043096	0.988108
-0.060678	0.988468
-0.072399	0.989189
-0.089980	0.98955
-0.113422	0.99027
-0.119282	0.990991
-0.131003	0.991351
-0.148584	0.992072
-0.160305	0.992432
-0.166166	0.993153
-0.195468	0.993874
-0.224770	0.994234
-0.236491	0.994595
-0.265793	0.995315
-0.271654	0.996757
-0.277514	0.997477
-0.283375	0.997838
-0.347840	0.998559
-0.488490	0.999279
-1.027652	0.99964
-1.068675	1
&
1.662295	1.8018e-06
1.580248	3.6036e-06
1.562667	7.20721e-06
1.556806	4.68468e-05
1.527504	5.04505e-05
1.504062	6.12613e-05
1.498202	0.000115315
1.480621	0.000118919
1.474760	0.000169369
1.457179	0.000174775
1.451318	0.00018018
1.445458	0.00021982
1.439597	0.000409009
1.433737	0.00101441
1.427877	0.00102162
1.422016	0.00102523
1.416156	0.00104324
1.410295	0.00131892
1.404435	0.00136216
1.398574	0.00136577
1.392714	0.00138919
1.386853	0.0014018
1.380993	0.00146667
1.375132	0.00147568
1.369272	0.00149189
1.363412	0.00150631
1.357551	0.00150811
1.351691	0.00152252
1.345830	0.00152973
1.339970	0.00155135
1.328249	0.00155315
1.316528	0.00155856
1.298947	0.00156216
1.240342	0.00156396
1.205179	0.00156577
1.187598	0.00157477
1.181738	0.00157838
1.170017	0.00158018
1.128994	0.00158198
1.105552	0.00158378
1.058668	0.00174955
1.052808	0.00177658
1.046947	0.00180721
1.035226	0.00181261
1.023506	0.00183243
1.017645	0.00183964
1.011785	0.00184144
1.005924	0.00184324
0.994203	0.00184685
0.964901	0.00185225
0.959041	0.00186667
0.953180	0.00187387
0.929738	0.00187928
0.894576	0.00188288
0.882855	0.00189009
0.876994	0.00189189
0.871134	0.00189369
0.865273	0.0018955
0.835971	0.0018973
0.830111	0.00190631
0.824250	0.00193153
0.818390	0.00193514
0.794948	0.00197658
0.789088	0.00198018
0.783227	0.00198559
0.777367	0.00198919
0.748064	0.0019982
0.742204	0.0020018
0.730483	0.0020036
0.724623	0.00200901
0.718762	0.00201441
0.712902	0.00205045
0.707041	0.0021027
0.701181	0.00212793
0.695320	0.00213694
0.689460	0.00213874
0.677739	0.00214414
0.671879	0.00217117
0.666018	0.00217838
0.660158	0.00218018
0.654297	0.00218559
0.648437	0.00232252
0.642576	0.00242342
0.636716	0.00243243
0.630855	0.00243604
0.624995	0.00244685
0.619135	0.00245586
0.613274	0.00246306
0.601553	0.00274955
0.595693	0.00275856
0.589832	0.00276036
0.583972	0.00285946
0.566390	0.00289009
0.560530	0.00291171
0.554670	0.00291892
0.548809	0.00292072
0.531228	0.00292252
0.525367	0.00293694
0.519507	0.00294414
0.513646	0.00294595
0.507786	0.00295315
0.501926	0.00295676
0.496065	0.00297477
0.484344	0.00299459
0.443321	0.0030036
0.425740	0.00300721
0.419879	0.00300901
0.414019	0.00301081
0.396437	0.00301261
0.384717	0.00301441
0.378856	0.00301622
0.355414	0.00301982
0.337833	0.00302523
0.302670	0.00302883
0.296810	0.00316757
0.290949	0.0034973
0.279228	0.00351532
0.273368	0.00353333
0.267508	0.00356937
0.261647	0.00378378
0.255787	0.00385586
0.249926	0.00391892
0.244066	0.00394595
0.238205	0.00395856
0.232345	0.00398919
0.226484	0.004
0.220624	0.00401622
0.214763	0.00421982
0.208903	0.00428468
0.203043	0.00436577
0.197182	0.0044018
0.191322	0.00455495
0.185461	0.00461802
0.179601	0.00463423
0.167880	0.00465946
0.162019	0.00466126
0.156159	0.00466306
0.150299	0.00466667
0.144438	0.00466847
0.138578	0.00467387
0.132717	0.0046991
0.126857	0.0047027
0.120996	0.00472072
0.115136	0.00475676
0.109275	0.00476036
0.103415	0.0047964
0.097555	0.00482703
0.091694	0.00483423
0.085834	0.00501982
0.079973	0.00503604
0.074113	0.00506667
0.068252	0.00507027
0.062392	0.00534775
0.056531	0.0053964
0.050671	0.00540541
0.044810	0.00542523
0.038950	0.00544685
0.033090	0.00545225
0.027229	0.00545586
0.021369	0.00548288
0.015508	0.00555676
0.009648	0.00596036
0.003787	0.00602162
-0.002073	0.985611
-0.007934	0.986968
-0.013794	0.988153
-0.019654	0.988369
-0.025515	0.988458
-0.031375	0.988827
-0.037236	0.988941
-0.043096	0.989413
-0.048957	0.989474
-0.054817	0.989548
-0.060678	0.989856
-0.066538	0.990005
-0.072399	0.990441
-0.078259	0.99055
-0.084119	0.99062
-0.089980	0.990901
-0.095840	0.990953
-0.101701	0.991025
-0.107561	0.991041
-0.113422	0.991369
-0.119282	0.991802
-0.125143	0.992007
-0.131003	0.992247
-0.136863	0.992277
-0.142724	0.992286
-0.148584	0.992649
-0.154445	0.992829
-0.160305	0.99315
-0.166166	0.993564
-0.172026	0.993622
-0.177887	0.993723
-0.183747	0.993791
-0.189608	0.993926
-0.195468	0.994218
-0.201328	0.994357
-0.207189	0.994382
-0.213049	0.994474
-0.218910	0.994501
-0.224770	0.994685
-0.230631	0.994748
-0.236491	0.994908
-0.242352	0.994955
-0.248212	0.995011
-0.254072	0.99515
-0.259933	0.99524
-0.265793	0.995697
-0.271654	0.996578
-0.277514	0.997164
-0.283375	0.997386
-0.289235	0.997488
-0.295096	0.997573
-0.300956	0.997625
-0.306817	0.997714
-0.312677	0.997723
-0.318537	0.997753
-0.324398	0.997822
-0.330258	0.997852
-0.336119	0.997917
-0.341979	0.998018
-0.347840	0.998357
-0.353700	0.998443
-0.359561	0.998452
-0.365421	0.998503
-0.371281	0.998523
-0.377142	0.998553
-0.383002	0.998562
-0.388863	0.998623
-0.394723	0.998665
-0.400584	0.998683
-0.406444	0.998694
-0.412305	0.998699
-0.418165	0.998701
-0.424026	0.998705
-0.429886	0.998708
-0.435746	0.99871
-0.441607	0.998719
-0.447467	0.998768
-0.453328	0.998773
-0.459188	0.998784
-0.465049	0.998786
-0.470909	0.998791
-0.476770	0.998796
-0.482630	0.9988
-0.488490	0.999171
-0.494351	0.999173
-0.500211	0.999229
-0.506072	0.999231
-0.517793	0.999249
-0.529514	0.999252
-0.541234	0.999254
-0.558816	0.999272
-0.564676	0.999276
-0.582258	0.999281
-0.588118	0.999312
-0.599839	0.999314
-0.617420	0.999315
-0.623281	0.999317
-0.635002	0.999321
-0.640862	0.999342
-0.658443	0.999344
-0.676025	0.999346
-0.681885	0.999368
-0.693606	0.999369
-0.717048	0.999373
-0.740490	0.999375
-0.746350	0.9994
-0.752211	0.999407
-0.769792	0.999409
-0.775652	0.999416
-0.793234	0.999418
-0.799094	0.999427
-0.816676	0.999431
-0.834257	0.999434
-0.840117	0.999438
-0.851838	0.99944
-0.857699	0.999443
-0.869420	0.999445
-0.875280	0.999447
-0.881141	0.999456
-0.892861	0.999465
-0.904582	0.999467
-0.910443	0.999483
-0.945606	0.999492
-0.957326	0.999495
-0.963187	0.999497
-0.969047	0.999503
-0.980768	0.999505
-0.992489	0.99951
-1.010070	0.999512
-1.015931	0.999539
-1.021791	0.999586
-1.027652	0.999723
-1.062814	0.999769
-1.068675	0.999906
-1.074535	0.999914
-1.097977	0.999944
-1.121419	0.999946
-1.127279	0.999957
-1.133140	0.999966
-1.180023	0.999968
-1.191744	0.999973
-1.197605	0.999977
-1.209326	0.999991
-1.238628	0.999993
-1.244488	0.999996
-1.308953	0.999998
-1.402721	1
&
13.377333	2.93416e-146
13.371473	3.44717e-146
13.365612	4.04988e-146
13.359752	4.75797e-146
13.353891	5.58987e-146
13.348031	6.56721e-146
13.342170	7.71544e-146
13.336310	9.06442e-146
13.330449	1.06493e-145
13.324589	1.25112e-145
13.318729	1.46987e-145
13.312868	1.72686e-145
13.307008	2.02879e-145
13.301147	2.38351e-145
13.295287	2.80024e-145
13.289426	3.28984e-145
13.283566	3.86505e-145
13.277705	4.54082e-145
13.271845	5.33474e-145
13.265985	6.26748e-145
13.260124	7.3633e-145
13.254264	8.65071e-145
13.248403	1.01632e-144
13.242543	1.19402e-144
13.236682	1.40278e-144
13.230822	1.64804e-144
13.224961	1.93619e-144
13.219101	2.27472e-144
13.213241	2.67243e-144
13.207380	3.13969e-144
13.201520	3.68863e-144
13.195659	4.33356e-144
13.189799	5.09125e-144
13.183938	5.98141e-144
13.178078	7.02721e-144
13.172217	8.25585e-144
13.166357	9.69932e-144
13.160496	1.13952e-143
13.154636	1.33875e-143
13.148776	1.57282e-143
13.142915	1.84781e-143
13.137055	2.17089e-143
13.131194	2.55045e-143
13.125334	2.99637e-143
13.119473	3.52026e-143
13.113613	4.13575e-143
13.107752	4.85885e-143
13.101892	5.70838e-143
13.096032	6.70644e-143
13.090171	7.879e-143
13.084311	9.25657e-143
13.078450	1.0875e-142
13.072590	1.27764e-142
13.066729	1.50102e-142
13.060869	1.76346e-142
13.055008	2.07179e-142
13.049148	2.43402e-142
13.043287	2.85959e-142
13.037427	3.35957e-142
13.031567	3.94696e-142
13.025706	4.63705e-142
13.019846	5.44779e-142
13.013985	6.40029e-142
13.008125	7.51932e-142
13.002264	8.83401e-142
12.996404	1.03786e-141
12.990543	1.21931e-141
12.984683	1.4325e-141
12.978823	1.68296e-141
12.972962	1.97721e-141
12.967102	2.32291e-141
12.961241	2.72905e-141
12.955381	3.20619e-141
12.949520	3.76677e-141
12.943660	4.42535e-141
12.937799	5.19908e-141
12.931939	6.1081e-141
12.926078	7.17604e-141
12.920218	8.4307e-141
12.914358	9.90473e-141
12.908497	1.16365e-140
12.902637	1.3671e-140
12.896776	1.60613e-140
12.890916	1.88694e-140
12.885055	2.21686e-140
12.879195	2.60445e-140
12.873334	3.05982e-140
12.867474	3.5948e-140
12.861614	4.22331e-140
12.855753	4.96172e-140
12.849893	5.82922e-140
12.844032	6.84841e-140
12.838172	8.04579e-140
12.832311	9.45251e-140
12.826451	1.11052e-139
12.820590	1.30468e-139
12.814730	1.53279e-139
12.808869	1.80079e-139
12.803009	2.11564e-139
12.797149	2.48554e-139
12.791288	2.92011e-139
12.785428	3.43066e-139
12.779567	4.03048e-139
12.773707	4.73517e-139
12.767846	5.56307e-139
12.761986	6.53571e-139
12.756125	7.67842e-139
12.750265	9.02091e-139
12.744405	1.05981e-138
12.738544	1.24511e-138
12.732684	1.46281e-138
12.726823	1.71856e-138
12.720963	2.01904e-138
12.715102	2.37204e-138
12.709242	2.78677e-138
12.703381	3.27401e-138
12.697521	3.84644e-138
12.691660	4.51895e-138
12.685800	5.30904e-138
12.679940	6.23728e-138
12.674079	7.3278e-138
12.668219	8.60899e-138
12.662358	1.01142e-137
12.656498	1.18825e-137
12.650637	1.39601e-137
12.644777	1.64009e-137
12.638916	1.92684e-137
12.633056	2.26373e-137
12.627196	2.65952e-137
12.621335	3.1245e-137
12.615475	3.67079e-137
12.609614	4.31259e-137
12.603754	5.0666e-137
12.597893	5.95244e-137
12.592033	6.99317e-137
12.586172	8.21585e-137
12.580312	9.6523e-137
12.574452	1.13399e-136
12.568591	1.33226e-136
12.562731	1.56519e-136
12.556870	1.83884e-136
12.551010	2.16035e-136
12.545149	2.53806e-136
12.539289	2.98181e-136
12.533428	3.50315e-136
12.527568	4.11564e-136
12.521707	4.83522e-136
12.515847	5.6806e-136
12.509987	6.67379e-136
12.504126	7.84063e-136
12.498266	9.21148e-136
12.492405	1.0822e-135
12.486545	1.27141e-135
12.480684	1.4937e-135
12.474824	1.75486e-135
12.468963	2.06168e-135
12.463103	2.42214e-135
12.457243	2.84563e-135
12.451382	3.34316e-135
12.445522	3.92767e-135
12.439661	4.61438e-135
12.433801	5.42115e-135
12.427940	6.36898e-135
12.422080	7.48253e-135
12.416219	8.79076e-135
12.410359	1.03277e-134
12.404498	1.21334e-134
12.398638	1.42548e-134
12.392778	1.67471e-134
12.386917	1.96751e-134
12.381057	2.31151e-134
12.375196	2.71565e-134
12.369336	3.19046e-134
12.363475	3.74827e-134
12.357615	4.40361e-134
12.351754	5.17354e-134
12.345894	6.07807e-134
12.340034	7.14075e-134
12.334173	8.38923e-134
12.328313	9.85599e-134
12.322452	1.15792e-133
12.316592	1.36037e-133
12.310731	1.59821e-133
12.304871	1.87764e-133
12.299010	2.20593e-133
12.293150	2.59161e-133
12.287289	3.04472e-133
12.281429	3.57705e-133
12.275569	4.20246e-133
12.269708	4.93721e-133
12.263848	5.80043e-133
12.257987	6.81456e-133
12.252127	8.00601e-133
12.246266	9.40577e-133
12.240406	1.10503e-132
12.234545	1.29823e-132
12.228685	1.52521e-132
12.222825	1.79187e-132
12.216964	2.10516e-132
12.211104	2.47322e-132
12.205243	2.90563e-132
12.199383	3.41365e-132
12.193522	4.01048e-132
12.187662	4.71167e-132
12.181801	5.53544e-132
12.175941	6.50325e-132
12.170080	7.64026e-132
12.164220	8.97607e-132
12.158360	1.05454e-131
12.152499	1.23892e-131
12.146639	1.45553e-131
12.140778	1.71001e-131
12.134918	2.00898e-131
12.129057	2.36023e-131
12.123197	2.77288e-131
12.117336	3.25769e-131
12.111476	3.82726e-131
12.105616	4.49641e-131
12.099755	5.28255e-131
12.093895	6.20614e-131
12.088034	7.2912e-131
12.082174	8.56598e-131
12.076313	1.00636e-130
12.070453	1.18231e-130
12.064592	1.38903e-130
12.058732	1.63188e-130
12.052872	1.91719e-130
12.047011	2.25239e-130
12.041151	2.64619e-130
12.035290	3.10885e-130
12.029430	3.65239e-130
12.023569	4.29096e-130
12.017709	5.04119e-130
12.011848	5.92257e-130
12.005988	6.95806e-130
12.000127	8.17459e-130
11.994267	9.60381e-130
11.988407	1.12829e-129
11.982546	1.32556e-129
11.976686	1.55732e-129
11.970825	1.82959e-129
11.964965	2.14947e-129
11.959104	2.52528e-129
11.953244	2.96679e-129
11.947383	3.4855e-129
11.941523	4.09489e-129
11.935663	4.81083e-129
11.929802	5.65194e-129
11.923942	6.64011e-129
11.918081	7.80105e-129
11.912221	9.16496e-129
11.906360	1.07673e-128
11.900500	1.26499e-128
11.894639	1.48615e-128
11.888779	1.74599e-128
11.882918	2.05125e-128
11.877058	2.40988e-128
11.871198	2.83122e-128
11.865337	3.32622e-128
11.859477	3.90777e-128
11.853616	4.59099e-128
11.847756	5.39366e-128
11.841895	6.33667e-128
11.836035	7.44455e-128
11.830174	8.74613e-128
11.824314	1.02753e-127
11.818454	1.20718e-127
11.812593	1.41824e-127
11.806733	1.6662e-127
11.800872	1.95751e-127
11.795012	2.29975e-127
11.789151	2.70183e-127
11.783291	3.17421e-127
11.777430	3.72918e-127
11.771570	4.38117e-127
11.765709	5.14716e-127
11.759849	6.04707e-127
11.753989	7.10432e-127
11.748128	8.34641e-127
11.742268	9.80567e-127
11.736407	1.15201e-126
11.730547	1.35342e-126
11.724686	1.59004e-126
11.718826	1.86804e-126
11.712965	2.19464e-126
11.707105	2.57834e-126
11.701245	3.02913e-126
11.695384	3.55873e-126
11.689524	4.18093e-126
11.683663	4.91191e-126
11.677803	5.77068e-126
11.671942	6.77961e-126
11.666082	7.96493e-126
11.660221	9.35748e-126
11.654361	1.09935e-125
11.648500	1.29156e-125
11.642640	1.51737e-125
11.636780	1.78266e-125
11.630919	2.09433e-125
11.625059	2.46049e-125
11.619198	2.89067e-125
11.613338	3.39607e-125
11.607477	3.98982e-125
11.601617	4.68738e-125
11.595756	5.50691e-125
11.589896	6.46971e-125
11.584036	7.60085e-125
11.578175	8.92974e-125
11.572315	1.0491e-124
11.566454	1.23252e-124
11.560594	1.44801e-124
11.554733	1.70117e-124
11.548873	1.99859e-124
11.543012	2.34802e-124
11.537152	2.75853e-124
11.531291	3.24082e-124
11.525431	3.80743e-124
11.519571	4.47311e-124
11.513710	5.25516e-124
11.507850	6.17395e-124
11.501989	7.25338e-124
11.496129	8.52152e-124
11.490268	1.00114e-123
11.484408	1.17617e-123
11.478547	1.38181e-123
11.472687	1.6234e-123
11.466827	1.90722e-123
11.460966	2.24067e-123
11.455106	2.63242e-123
11.449245	3.09266e-123
11.443385	3.63337e-123
11.437524	4.26861e-123
11.431664	5.01491e-123
11.425803	5.89169e-123
11.419943	6.92176e-123
11.414083	8.13193e-123
11.408222	9.55367e-123
11.402362	1.1224e-122
11.396501	1.31863e-122
11.390641	1.54918e-122
11.384780	1.82003e-122
11.378920	2.13823e-122
11.373059	2.51207e-122
11.367199	2.95126e-122
11.361338	3.46724e-122
11.355478	4.07344e-122
11.349618	4.78562e-122
11.343757	5.62231e-122
11.337897	6.60528e-122
11.332036	7.76011e-122
11.326176	9.11685e-122
11.320315	1.07108e-121
11.314455	1.25834e-121
11.308594	1.47834e-121
11.302734	1.73681e-121
11.296874	2.04046e-121
11.291013	2.3972e-121
11.285153	2.81631e-121
11.279292	3.3087e-121
11.273432	3.88718e-121
11.267571	4.56679e-121
11.261711	5.36522e-121
11.255850	6.30324e-121
11.249990	7.40526e-121
11.244129	8.69996e-121
11.238269	1.0221e-120
11.232409	1.2008e-120
11.226548	1.41074e-120
11.220688	1.65738e-120
11.214827	1.94715e-120
11.208967	2.28758e-120
11.203106	2.68753e-120
11.197246	3.1574e-120
11.191385	3.70942e-120
11.185525	4.35795e-120
11.179665	5.11986e-120
11.173804	6.01499e-120
11.167944	7.06661e-120
11.162083	8.30209e-120
11.156223	9.75358e-120
11.150362	1.14588e-119
11.144502	1.34622e-119
11.138641	1.58159e-119
11.132781	1.8581e-119
11.126920	2.18296e-119
11.121060	2.56461e-119
11.115200	3.01299e-119
11.109339	3.53977e-119
11.103479	4.15864e-119
11.097618	4.8857e-119
11.091758	5.73989e-119
11.085897	6.74341e-119
11.080037	7.92239e-119
11.074176	9.30748e-119
11.068316	1.09347e-118
11.062456	1.28465e-118
11.056595	1.50925e-118
11.050735	1.77312e-118
11.044874	2.08312e-118
11.039014	2.44731e-118
11.033153	2.87518e-118
11.027293	3.37786e-118
11.021432	3.96842e-118
11.015572	4.66223e-118
11.009711	5.47735e-118
11.003851	6.43497e-118
10.997991	7.56001e-118
10.992130	8.88175e-118
10.986270	1.04346e-117
10.980409	1.22589e-117
10.974549	1.44021e-117
10.968688	1.69201e-117
10.962828	1.98783e-117
10.956967	2.33537e-117
10.951107	2.74366e-117
10.945247	3.22335e-117
10.939386	3.78689e-117
10.933526	4.44897e-117
10.927665	5.22679e-117
10.921805	6.1406e-117
10.915944	7.21418e-117
10.910084	8.47545e-117
10.904223	9.95724e-117
10.898363	1.16981e-116
10.892502	1.37433e-116
10.886642	1.61461e-116
10.880782	1.89689e-116
10.874921	2.22853e-116
10.869061	2.61815e-116
10.863200	3.07589e-116
10.857340	3.61365e-116
10.851479	4.24543e-116
10.845619	4.98767e-116
10.839758	5.85967e-116
10.833898	6.88413e-116
10.828038	8.0877e-116
10.822177	9.50169e-116
10.816317	1.11629e-115
10.810456	1.31145e-115
10.804596	1.54074e-115
10.798735	1.81011e-115
10.792875	2.12657e-115
10.787014	2.49836e-115
10.781154	2.93516e-115
10.775294	3.44831e-115
10.769433	4.05119e-115
10.763573	4.75947e-115
10.757712	5.59157e-115
10.751852	6.56915e-115
10.745991	7.71765e-115
10.740131	9.06694e-115
10.734270	1.06521e-114
10.728410	1.25145e-114
10.722549	1.47024e-114
10.716689	1.72728e-114
10.710829	2.02927e-114
10.704968	2.38404e-114
10.699108	2.80085e-114
10.693247	3.29053e-114
10.687387	3.86581e-114
10.681526	4.54168e-114
10.675666	5.33571e-114
10.669805	6.26856e-114
10.663945	7.3645e-114
10.658085	8.65204e-114
10.652224	1.01647e-113
10.646364	1.19418e-113
10.640503	1.40296e-113
10.634643	1.64824e-113
10.628782	1.9364e-113
10.622922	2.27495e-113
10.617061	2.67268e-113
10.611201	3.13994e-113
10.605340	3.6889e-113
10.599480	4.33384e-113
10.593620	5.09153e-113
10.587759	5.98168e-113
10.581899	7.02747e-113
10.576038	8.25608e-113
10.570178	9.6995e-113
10.564317	1.13953e-112
10.558457	1.33875e-112
10.552596	1.57281e-112
10.546736	1.84778e-112
10.540876	2.17083e-112
10.535015	2.55036e-112
10.529155	2.99624e-112
10.523294	3.52007e-112
10.517434	4.13549e-112
10.511573	4.8585e-112
10.505713	5.70791e-112
10.499852	6.70583e-112
10.493992	7.87821e-112
10.488131	9.25556e-112
10.482271	1.08737e-111
10.476411	1.27748e-111
10.470550	1.50082e-111
10.464690	1.76321e-111
10.458829	2.07147e-111
10.452969	2.43362e-111
10.447108	2.85909e-111
10.441248	3.35895e-111
10.435387	3.94619e-111
10.429527	4.63611e-111
10.423667	5.44664e-111
10.417806	6.39887e-111
10.411946	7.51759e-111
10.406085	8.83189e-111
10.400225	1.0376e-110
10.394364	1.219e-110
10.388504	1.43212e-110
10.382643	1.68249e-110
10.376783	1.97664e-110
10.370922	2.32222e-110
10.365062	2.72821e-110
10.359202	3.20518e-110
10.353341	3.76554e-110
10.347481	4.42387e-110
10.341620	5.1973e-110
10.335760	6.10594e-110
10.329899	7.17344e-110
10.324039	8.42756e-110
10.318178	9.90095e-110
10.312318	1.16319e-109
10.306458	1.36655e-109
10.300597	1.60547e-109
10.294737	1.88615e-109
10.288876	2.2159e-109
10.283016	2.60331e-109
10.277155	3.05844e-109
10.271295	3.59315e-109
10.265434	4.22133e-109
10.259574	4.95934e-109
10.253714	5.82638e-109
10.247853	6.845e-109
10.241993	8.04171e-109
10.236132	9.44763e-109
10.230272	1.10993e-108
10.224411	1.30398e-108
10.218551	1.53196e-108
10.212690	1.79979e-108
10.206830	2.11444e-108
10.200969	2.48411e-108
10.195109	2.9184e-108
10.189249	3.42862e-108
10.183388	4.02804e-108
10.177528	4.73226e-108
10.171667	5.55959e-108
10.165807	6.53157e-108
10.159946	7.67347e-108
10.154086	9.01501e-108
10.148225	1.05911e-107
10.142365	1.24427e-107
10.136505	1.46181e-107
10.130644	1.71737e-107
10.124784	2.01762e-107
10.118923	2.37035e-107
10.113063	2.78476e-107
10.107202	3.27161e-107
10.101342	3.84358e-107
10.095481	4.51555e-107
10.089621	5.30499e-107
10.083760	6.23245e-107
10.077900	7.32206e-107
10.072040	8.60216e-107
10.066179	1.01061e-106
10.060319	1.18729e-106
10.054458	1.39486e-106
10.048598	1.63872e-106
10.042737	1.92521e-106
10.036877	2.26179e-106
10.031016	2.65722e-106
10.025156	3.12177e-106
10.019296	3.66755e-106
10.013435	4.30873e-106
10.007575	5.06202e-106
10.001714	5.947e-106
9.995854	6.9867e-106
9.989993	8.20817e-106
9.984133	9.64318e-106
9.978272	1.13291e-105
9.972412	1.33097e-105
9.966551	1.56366e-105
9.960691	1.83703e-105
9.954831	2.15819e-105
9.948970	2.53551e-105
9.943110	2.97878e-105
9.937249	3.49955e-105
9.931389	4.11137e-105
9.925528	4.83015e-105
9.919668	5.67459e-105
9.913807	6.66666e-105
9.907947	7.83217e-105
9.902087	9.20145e-105
9.896226	1.08101e-104
9.890366	1.27e-104
9.884505	1.49203e-104
9.878645	1.75288e-104
9.872784	2.05933e-104
9.866924	2.41935e-104
9.861063	2.84232e-104
9.855203	3.33923e-104
9.849342	3.92302e-104
9.843482	4.60887e-104
9.837622	5.41462e-104
9.831761	6.36124e-104
9.825901	7.47336e-104
9.820040	8.7799e-104
9.814180	1.03149e-103
9.808319	1.21182e-103
9.802459	1.42367e-103
9.796598	1.67257e-103
9.790738	1.96498e-103
9.784878	2.30851e-103
9.779017	2.7121e-103
9.773157	3.18624e-103
9.767296	3.74328e-103
9.761436	4.3977e-103
9.755575	5.16654e-103
9.749715	6.06978e-103
9.743854	7.13094e-103
9.737994	8.37761e-103
9.732133	9.84223e-103
9.726273	1.15629e-102
9.720413	1.35844e-102
9.714552	1.59593e-102
9.708692	1.87494e-102
9.702831	2.20273e-102
9.696971	2.58782e-102
9.691110	3.04024e-102
9.685250	3.57175e-102
9.679389	4.19618e-102
9.673529	4.92978e-102
9.667669	5.79164e-102
9.661808	6.80416e-102
9.655948	7.9937e-102
9.650087	9.3912e-102
9.644227	1.1033e-101
9.638366	1.29619e-101
9.632506	1.52279e-101
9.626645	1.78902e-101
9.620785	2.10178e-101
9.614925	2.46923e-101
9.609064	2.90091e-101
9.603204	3.40806e-101
9.597343	4.00387e-101
9.591483	4.70385e-101
9.585622	5.5262e-101
9.579762	6.49232e-101
9.573901	7.62734e-101
9.568041	8.96079e-101
9.562180	1.05274e-100
9.556320	1.23678e-100
9.550460	1.453e-100
9.544599	1.70702e-100
9.538739	2.00545e-100
9.532878	2.35605e-100
9.527018	2.76795e-100
9.521157	3.25185e-100
9.515297	3.82035e-100
9.509436	4.48825e-100
9.503576	5.2729e-100
9.497716	6.19473e-100
9.491855	7.27772e-100
9.485995	8.55004e-100
9.480134	1.00448e-99
9.474274	1.18009e-99
9.468413	1.3864e-99
9.462553	1.62877e-99
9.456692	1.91352e-99
9.450832	2.24805e-99
9.444971	2.64106e-99
9.439111	3.10278e-99
9.433251	3.64522e-99
9.427390	4.28249e-99
9.421530	5.03118e-99
9.415669	5.91074e-99
9.409809	6.94408e-99
9.403948	8.15807e-99
9.398088	9.5843e-99
9.392227	1.12599e-98
9.386367	1.32283e-98
9.380507	1.5541e-98
9.374646	1.82579e-98
9.368786	2.14498e-98
9.362925	2.51997e-98
9.357065	2.96052e-98
9.351204	3.47809e-98
9.345344	4.08615e-98
9.339483	4.8005e-98
9.333623	5.63974e-98
9.327762	6.62569e-98
9.321902	7.78402e-98
9.316042	9.14485e-98
9.310181	1.07436e-97
9.304321	1.26218e-97
9.298460	1.48284e-97
9.292600	1.74207e-97
9.286739	2.04663e-97
9.280879	2.40442e-97
9.275018	2.82477e-97
9.269158	3.31861e-97
9.263298	3.89877e-97
9.257437	4.58037e-97
9.251577	5.38112e-97
9.245716	6.32186e-97
9.239856	7.42706e-97
9.233995	8.72548e-97
9.228135	1.02509e-96
9.222274	1.2043e-96
9.216414	1.41484e-96
9.210553	1.66218e-96
9.204693	1.95277e-96
9.198833	2.29415e-96
9.192972	2.69522e-96
9.187112	3.16641e-96
9.181251	3.71997e-96
9.175391	4.3703e-96
9.169530	5.13432e-96
9.163670	6.03192e-96
9.157809	7.08643e-96
9.151949	8.32529e-96
9.146089	9.78073e-96
9.140228	1.14906e-95
9.134368	1.34994e-95
9.128507	1.58594e-95
9.122647	1.8632e-95
9.116786	2.18893e-95
9.110926	2.5716e-95
9.105065	3.02117e-95
9.099205	3.54934e-95
9.093344	4.16984e-95
9.087484	4.89881e-95
9.081624	5.75523e-95
9.075763	6.76137e-95
9.069903	7.9434e-95
9.064042	9.33207e-95
9.058182	1.09635e-94
9.052321	1.28802e-94
9.046461	1.51319e-94
9.040600	1.77773e-94
9.034740	2.08851e-94
9.028880	2.45363e-94
9.023019	2.88257e-94
9.017159	3.38651e-94
9.011298	3.97854e-94
9.005438	4.67407e-94
8.999577	5.49119e-94
8.993717	6.45117e-94
8.987856	7.57897e-94
8.981996	8.90393e-94
8.976136	1.04605e-93
8.970275	1.22892e-93
8.964415	1.44376e-93
8.958554	1.69616e-93
8.952694	1.99269e-93
8.946833	2.34105e-93
8.940973	2.75031e-93
8.935112	3.23112e-93
8.929252	3.79599e-93
8.923391	4.4596e-93
8.917531	5.23923e-93
8.911671	6.15516e-93
8.905810	7.2312e-93
8.899950	8.49536e-93
8.894089	9.98052e-93
8.888229	1.17253e-92
8.882368	1.37751e-92
8.876508	1.61833e-92
8.870647	1.90124e-92
8.864787	2.23362e-92
8.858927	2.6241e-92
8.853066	3.08284e-92
8.847206	3.62179e-92
8.841345	4.25495e-92
8.835485	4.99879e-92
8.829624	5.87268e-92
8.823764	6.89934e-92
8.817903	8.10547e-92
8.812043	9.52247e-92
8.806182	1.11872e-91
8.800322	1.31429e-91
8.794462	1.54405e-91
8.788601	1.81398e-91
8.782741	2.1311e-91
8.776880	2.50366e-91
8.771020	2.94135e-91
8.765159	3.45555e-91
8.759299	4.05965e-91
8.753438	4.76935e-91
8.747578	5.60312e-91
8.741718	6.58265e-91
8.735857	7.73342e-91
8.729997	9.08537e-91
8.724136	1.06737e-90
8.718276	1.25396e-90
8.712415	1.47318e-90
8.706555	1.73072e-90
8.700694	2.03328e-90
8.694834	2.38873e-90
8.688973	2.80632e-90
8.683113	3.29692e-90
8.677253	3.87328e-90
8.671392	4.5504e-90
8.665532	5.3459e-90
8.659671	6.28046e-90
8.653811	7.37839e-90
8.647950	8.66827e-90
8.642090	1.01836e-89
8.636229	1.19639e-89
8.630369	1.40554e-89
8.624509	1.65126e-89
8.618648	1.93992e-89
8.612788	2.27906e-89
8.606927	2.67748e-89
8.601067	3.14555e-89
8.595206	3.69544e-89
8.589346	4.34147e-89
8.583485	5.10044e-89
8.577625	5.99208e-89
8.571764	7.0396e-89
8.565904	8.27024e-89
8.560044	9.71602e-89
8.554183	1.14146e-88
8.548323	1.341e-88
8.542462	1.57543e-88
8.536602	1.85084e-88
8.530741	2.1744e-88
8.524881	2.55452e-88
8.519020	3.0011e-88
8.513160	3.52574e-88
8.507300	4.1421e-88
8.501439	4.86621e-88
8.495579	5.7169e-88
8.489718	6.71631e-88
8.483858	7.89043e-88
8.477997	9.26981e-88
8.472137	1.08903e-87
8.466276	1.27941e-87
8.460416	1.50307e-87
8.454556	1.76584e-87
8.448695	2.07453e-87
8.442835	2.4372e-87
8.436974	2.86326e-87
8.431114	3.3638e-87
8.425253	3.95185e-87
8.419393	4.64269e-87
8.413532	5.45431e-87
8.407672	6.40781e-87
8.401811	7.52799e-87
8.395951	8.84401e-87
8.390091	1.03901e-86
8.384230	1.22064e-86
8.378370	1.43403e-86
8.372509	1.68472e-86
8.366649	1.97924e-86
8.360788	2.32524e-86
8.354928	2.73172e-86
8.349067	3.20927e-86
8.343207	3.7703e-86
8.337347	4.42941e-86
8.331486	5.20373e-86
8.325626	6.11342e-86
8.319765	7.18214e-86
8.313905	8.43769e-86
8.308044	9.91272e-86
8.302184	1.16456e-85
8.296323	1.36814e-85
8.290463	1.60732e-85
8.284602	1.8883e-85
8.278742	2.2184e-85
8.272882	2.60621e-85
8.267021	3.06181e-85
8.261161	3.59706e-85
8.255300	4.22588e-85
8.249440	4.96462e-85
8.243579	5.83251e-85
8.237719	6.85212e-85
8.231858	8.04997e-85
8.225998	9.45721e-85
8.220138	1.11105e-84
8.214277	1.30527e-84
8.208417	1.53345e-84
8.202556	1.80152e-84
8.196696	2.11645e-84
8.190835	2.48644e-84
8.184975	2.9211e-84
8.179114	3.43175e-84
8.173254	4.03167e-84
8.167393	4.73646e-84
8.161533	5.56446e-84
8.155673	6.5372e-84
8.149812	7.67999e-84
8.143952	9.02255e-84
8.138091	1.05998e-83
8.132231	1.24528e-83
8.126370	1.46297e-83
8.120510	1.71872e-83
8.114649	2.01917e-83
8.108789	2.37215e-83
8.102929	2.78683e-83
8.097068	3.27401e-83
8.091208	3.84635e-83
8.085347	4.51874e-83
8.079487	5.30867e-83
8.073626	6.23669e-83
8.067766	7.32694e-83
8.061905	8.60779e-83
8.056045	1.01125e-82
8.050184	1.18803e-82
8.044324	1.39572e-82
8.038464	1.6397e-82
8.032603	1.92634e-82
8.026743	2.26309e-82
8.020882	2.65871e-82
8.015022	3.12348e-82
8.009161	3.66951e-82
8.003301	4.31098e-82
7.997440	5.06459e-82
7.991580	5.94994e-82
7.985720	6.99006e-82
7.979859	8.21201e-82
7.973999	9.64756e-82
7.968138	1.13341e-81
7.962278	1.33154e-81
7.956417	1.56431e-81
7.950557	1.83777e-81
7.944696	2.15903e-81
7.938836	2.53645e-81
7.932975	2.97985e-81
7.927115	3.50076e-81
7.921255	4.11274e-81
7.915394	4.83169e-81
7.909534	5.67632e-81
7.903673	6.6686e-81
7.897813	7.83435e-81
7.891952	9.20387e-81
7.886092	1.08128e-80
7.880231	1.2703e-80
7.874371	1.49236e-80
7.868511	1.75324e-80
7.862650	2.05973e-80
7.856790	2.41979e-80
7.850929	2.8428e-80
7.845069	3.33975e-80
7.839208	3.92357e-80
7.833348	4.60945e-80
7.827487	5.41522e-80
7.821627	6.36186e-80
7.815767	7.47398e-80
7.809906	8.7805e-80
7.804046	1.03154e-79
7.798185	1.21187e-79
7.792325	1.42371e-79
7.786464	1.67259e-79
7.780604	1.96498e-79
7.774743	2.30847e-79
7.768883	2.71201e-79
7.763022	3.1861e-79
7.757162	3.74306e-79
7.751302	4.39738e-79
7.745441	5.16608e-79
7.739581	6.06916e-79
7.733720	7.13011e-79
7.727860	8.37652e-79
7.721999	9.84081e-79
7.716139	1.15611e-78
7.710278	1.3582e-78
7.704418	1.59563e-78
7.698558	1.87456e-78
7.692697	2.20225e-78
7.686837	2.58722e-78
7.680976	3.03949e-78
7.675116	3.57082e-78
7.669255	4.19503e-78
7.663395	4.92835e-78
7.657534	5.78987e-78
7.651674	6.80199e-78
7.645813	7.99103e-78
7.639953	9.38793e-78
7.634093	1.1029e-77
7.628232	1.2957e-77
7.622372	1.5222e-77
7.616511	1.78829e-77
7.610651	2.10089e-77
7.604790	2.46815e-77
7.598930	2.8996e-77
7.593069	3.40647e-77
7.587209	4.00194e-77
7.581349	4.70151e-77
7.575488	5.52337e-77
7.569628	6.4889e-77
7.563767	7.6232e-77
7.557907	8.95579e-77
7.552046	1.05213e-76
7.546186	1.23605e-76
7.540325	1.45212e-76
7.534465	1.70596e-76
7.528604	2.00418e-76
7.522744	2.35452e-76
7.516884	2.76611e-76
7.511023	3.24964e-76
7.505163	3.8177e-76
7.499302	4.48506e-76
7.493442	5.26908e-76
7.487581	6.19014e-76
7.481721	7.27222e-76
7.475860	8.54345e-76
7.470000	1.00369e-75
7.464140	1.17914e-75
7.458279	1.38526e-75
7.452419	1.62741e-75
7.446558	1.91189e-75
7.440698	2.2461e-75
7.434837	2.63874e-75
7.428977	3.1e-75
7.423116	3.6419e-75
7.417256	4.27852e-75
7.411395	5.02643e-75
7.405535	5.90508e-75
7.399675	6.93732e-75
7.393814	8.14999e-75
7.387954	9.57466e-75
7.382093	1.12484e-74
7.376233	1.32146e-74
7.370372	1.55246e-74
7.364512	1.82384e-74
7.358651	2.14265e-74
7.352791	2.5172e-74
7.346931	2.95722e-74
7.341070	3.47415e-74
7.335210	4.08145e-74
7.329349	4.7949e-74
7.323489	5.63307e-74
7.317628	6.61776e-74
7.311768	7.77457e-74
7.305907	9.13359e-74
7.300047	1.07302e-73
7.294186	1.26059e-73
7.288326	1.48094e-73
7.282466	1.73982e-73
7.276605	2.04394e-73
7.270745	2.40123e-73
7.264884	2.82097e-73
7.259024	3.31409e-73
7.253163	3.8934e-73
7.247303	4.57398e-73
7.241442	5.37353e-73
7.235582	6.31284e-73
7.229722	7.41634e-73
7.223861	8.71274e-73
7.218001	1.02358e-72
7.212140	1.2025e-72
7.206280	1.4127e-72
7.200419	1.65964e-72
7.194559	1.94975e-72
7.188698	2.29057e-72
7.182838	2.69097e-72
7.176978	3.16136e-72
7.171117	3.71397e-72
7.165257	4.36318e-72
7.159396	5.12588e-72
7.153536	6.02189e-72
7.147675	7.07453e-72
7.141815	8.31117e-72
7.135954	9.76398e-72
7.130094	1.14707e-71
7.124233	1.34758e-71
7.118373	1.58314e-71
7.112513	1.85988e-71
7.106652	2.18499e-71
7.100792	2.56693e-71
7.094931	3.01563e-71
7.089071	3.54277e-71
7.083210	4.16205e-71
7.077350	4.88958e-71
7.071489	5.74428e-71
7.065629	6.74839e-71
7.059769	7.92801e-71
7.053908	9.31383e-71
7.048048	1.09419e-70
7.042187	1.28545e-70
7.036327	1.51015e-70
7.030466	1.77413e-70
7.024606	2.08425e-70
7.018745	2.44857e-70
7.012885	2.87658e-70
7.007024	3.37941e-70
7.001164	3.97013e-70
6.995304	4.66411e-70
6.989443	5.47939e-70
6.983583	6.43719e-70
6.977722	7.56241e-70
6.971862	8.88431e-70
6.966001	1.04373e-69
6.960141	1.22617e-69
6.954280	1.44051e-69
6.948420	1.69231e-69
6.942560	1.98812e-69
6.936699	2.33564e-69
6.930839	2.74391e-69
6.924978	3.22354e-69
6.919118	3.78701e-69
6.913257	4.44897e-69
6.907397	5.22665e-69
6.901536	6.14026e-69
6.895676	7.21357e-69
6.889815	8.47449e-69
6.883955	9.95581e-69
6.878095	1.16961e-68
6.872234	1.37405e-68
6.866374	1.61423e-68
6.860513	1.8964e-68
6.854653	2.22788e-68
6.848792	2.61731e-68
6.842932	3.07481e-68
6.837071	3.61228e-68
6.831211	4.2437e-68
6.825351	4.98549e-68
6.819490	5.85694e-68
6.813630	6.88072e-68
6.807769	8.08345e-68
6.801909	9.49641e-68
6.796048	1.11564e-67
6.790188	1.31064e-67
6.784327	1.53974e-67
6.778467	1.80888e-67
6.772606	2.12507e-67
6.766746	2.49652e-67
6.760886	2.93291e-67
6.755025	3.44557e-67
6.749165	4.04784e-67
6.743304	4.75539e-67
6.737444	5.58661e-67
6.731583	6.56313e-67
6.725723	7.71034e-67
6.719862	9.05807e-67
6.714002	1.06414e-66
6.708142	1.25014e-66
6.702281	1.46866e-66
6.696421	1.72538e-66
6.690560	2.02697e-66
6.684700	2.38127e-66
6.678839	2.79751e-66
6.672979	3.2865e-66
6.667118	3.86096e-66
6.661258	4.53584e-66
6.655398	5.32868e-66
6.649537	6.2601e-66
6.643677	7.35434e-66
6.637816	8.63983e-66
6.631956	1.015e-65
6.626095	1.19242e-65
6.620235	1.40085e-65
6.614374	1.64571e-65
6.608514	1.93337e-65
6.602653	2.27131e-65
6.596793	2.66832e-65
6.590933	3.13472e-65
6.585072	3.68265e-65
6.579212	4.32636e-65
6.573351	5.08258e-65
6.567491	5.97098e-65
6.561630	7.01466e-65
6.555770	8.24078e-65
6.549909	9.68121e-65
6.544049	1.13734e-64
6.538189	1.33614e-64
6.532328	1.56969e-64
6.526468	1.84406e-64
6.520607	2.16639e-64
6.514747	2.54505e-64
6.508886	2.98991e-64
6.503026	3.51252e-64
6.497165	4.12648e-64
6.491305	4.84776e-64
6.485444	5.69511e-64
6.479584	6.69057e-64
6.473724	7.86002e-64
6.467863	9.23389e-64
6.462003	1.08479e-63
6.456142	1.2744e-63
6.450282	1.49716e-63
6.444421	1.75885e-63
6.438561	2.06628e-63
6.432700	2.42744e-63
6.426840	2.85174e-63
6.420980	3.3502e-63
6.415119	3.93578e-63
6.409259	4.62372e-63
6.403398	5.4319e-63
6.397538	6.38134e-63
6.391677	7.49674e-63
6.385817	8.80709e-63
6.379956	1.03465e-62
6.374096	1.21549e-62
6.368235	1.42795e-62
6.362375	1.67754e-62
6.356515	1.97076e-62
6.350654	2.31523e-62
6.344794	2.7199e-62
6.338933	3.19531e-62
6.333073	3.75382e-62
6.327212	4.40995e-62
6.321352	5.18076e-62
6.315491	6.0863e-62
6.309631	7.15012e-62
6.303771	8.39988e-62
6.297910	9.86808e-62
6.292050	1.15929e-61
6.286189	1.36192e-61
6.280329	1.59997e-61
6.274468	1.87962e-61
6.268608	2.20816e-61
6.262747	2.59412e-61
6.256887	3.04754e-61
6.251026	3.58021e-61
6.245166	4.20599e-61
6.239306	4.94114e-61
6.233445	5.80479e-61
6.227585	6.8194e-61
6.221724	8.01134e-61
6.215864	9.41162e-61
6.210003	1.10566e-60
6.204143	1.29892e-60
6.198282	1.52595e-60
6.192422	1.79267e-60
6.186562	2.10601e-60
6.180701	2.47411e-60
6.174841	2.90655e-60
6.168980	3.41457e-60
6.163120	4.01139e-60
6.157259	4.71253e-60
6.151399	5.53621e-60
6.145538	6.50386e-60
6.139678	7.64064e-60
6.133817	8.97611e-60
6.127957	1.0545e-59
6.122097	1.23881e-59
6.116236	1.45534e-59
6.110376	1.70971e-59
6.104515	2.00854e-59
6.098655	2.3596e-59
6.092794	2.77202e-59
6.086934	3.25653e-59
6.081073	3.82572e-59
6.075213	4.4944e-59
6.069353	5.27995e-59
6.063492	6.2028e-59
6.057632	7.28695e-59
6.051771	8.56059e-59
6.045911	1.00568e-58
6.040050	1.18146e-58
6.034190	1.38796e-58
6.028329	1.63055e-58
6.022469	1.91555e-58
6.016609	2.25035e-58
6.010748	2.64367e-58
6.004888	3.10574e-58
5.999027	3.64857e-58
5.993167	4.28628e-58
5.987306	5.03545e-58
5.981446	5.91556e-58
5.975585	6.94949e-58
5.969725	8.16414e-58
5.963864	9.59108e-58
5.958004	1.12674e-57
5.952144	1.32368e-57
5.946283	1.55503e-57
5.940423	1.82682e-57
5.934562	2.14612e-57
5.928702	2.52122e-57
5.922841	2.96188e-57
5.916981	3.47956e-57
5.911120	4.08772e-57
5.905260	4.80217e-57
5.899400	5.6415e-57
5.893539	6.62752e-57
5.887679	7.78588e-57
5.881818	9.1467e-57
5.875958	1.07454e-56
5.870097	1.26234e-56
5.864237	1.48298e-56
5.858376	1.74217e-56
5.852516	2.04667e-56
5.846655	2.40438e-56
5.840795	2.82462e-56
5.834935	3.3183e-56
5.829074	3.89827e-56
5.823214	4.57961e-56
5.817353	5.38002e-56
5.811493	6.32034e-56
5.805632	7.42499e-56
5.799772	8.72272e-56
5.793911	1.02473e-55
5.788051	1.20383e-55
5.782191	1.41423e-55
5.776330	1.6614e-55
5.770470	1.95178e-55
5.764609	2.29291e-55
5.758749	2.69366e-55
5.752888	3.16445e-55
5.747028	3.71752e-55
5.741167	4.36726e-55
5.735307	5.13055e-55
5.729446	6.02725e-55
5.723586	7.08068e-55
5.717726	8.31821e-55
5.711865	9.77204e-55
5.706005	1.148e-54
5.700144	1.34864e-54
5.694284	1.58435e-54
5.688423	1.86125e-54
5.682563	2.18655e-54
5.676702	2.56871e-54
5.670842	3.01766e-54
5.664982	3.54507e-54
5.659121	4.16466e-54
5.653261	4.89254e-54
5.647400	5.74763e-54
5.641540	6.75217e-54
5.635679	7.93228e-54
5.629819	9.31863e-54
5.623958	1.09473e-53
5.618098	1.28606e-53
5.612237	1.51083e-53
5.606377	1.77488e-53
5.600517	2.08508e-53
5.594656	2.4495e-53
5.588796	2.87761e-53
5.582935	3.38054e-53
5.577075	3.97136e-53
5.571214	4.66545e-53
5.565354	5.48085e-53
5.559493	6.43875e-53
5.553633	7.56406e-53
5.547773	8.88605e-53
5.541912	1.04391e-52
5.536052	1.22635e-52
5.530191	1.44069e-52
5.524331	1.69248e-52
5.518470	1.98827e-52
5.512610	2.33577e-52
5.506749	2.74399e-52
5.500889	3.22356e-52
5.495029	3.78695e-52
5.489168	4.4488e-52
5.483308	5.22631e-52
5.477447	6.13972e-52
5.471587	7.21276e-52
5.465726	8.47333e-52
5.459866	9.95422e-52
5.454005	1.16939e-51
5.448145	1.37377e-51
5.442284	1.61386e-51
5.436424	1.89591e-51
5.430564	2.22726e-51
5.424703	2.61651e-51
5.418843	3.0738e-51
5.412982	3.611e-51
5.407122	4.24209e-51
5.401261	4.98347e-51
5.395401	5.85443e-51
5.389540	6.87759e-51
5.383680	8.07958e-51
5.377820	9.49162e-51
5.371959	1.11505e-50
5.366099	1.30992e-50
5.360238	1.53885e-50
5.354378	1.80779e-50
5.348517	2.12373e-50
5.342657	2.49489e-50
5.336796	2.93091e-50
5.330936	3.44314e-50
5.325075	4.04488e-50
5.319215	4.75179e-50
5.313355	5.58224e-50
5.307494	6.55782e-50
5.301634	7.70391e-50
5.295773	9.05028e-50
5.289913	1.0632e-49
5.284052	1.249e-49
5.278192	1.46729e-49
5.272331	1.72372e-49
5.266471	2.02496e-49
5.260611	2.37885e-49
5.254750	2.79459e-49
5.248890	3.28298e-49
5.243029	3.85673e-49
5.237169	4.53075e-49
5.231308	5.32256e-49
5.225448	6.25274e-49
5.219587	7.34549e-49
5.213727	8.62921e-49
5.207866	1.01373e-48
5.202006	1.19089e-48
5.196146	1.39901e-48
5.190285	1.64351e-48
5.184425	1.93073e-48
5.178564	2.26815e-48
5.172704	2.66453e-48
5.166843	3.13019e-48
5.160983	3.67722e-48
5.155122	4.31986e-48
5.149262	5.0748e-48
5.143402	5.96168e-48
5.137541	7.00355e-48
5.131681	8.22749e-48
5.125820	9.66533e-48
5.119960	1.13544e-47
5.114099	1.33387e-47
5.108239	1.56698e-47
5.102378	1.84083e-47
5.096518	2.16253e-47
5.090657	2.54045e-47
5.084797	2.98441e-47
5.078937	3.50597e-47
5.073076	4.11866e-47
5.067216	4.83843e-47
5.061355	5.68399e-47
5.055495	6.67731e-47
5.049634	7.84422e-47
5.043774	9.21506e-47
5.037913	1.08255e-46
5.032053	1.27173e-46
5.026193	1.49397e-46
5.020332	1.75505e-46
5.014472	2.06176e-46
5.008611	2.42207e-46
5.002751	2.84534e-46
4.996890	3.34258e-46
4.991030	3.92671e-46
4.985169	4.61293e-46
4.979309	5.41906e-46
4.973448	6.36607e-46
4.967588	7.47857e-46
4.961728	8.78548e-46
4.955867	1.03208e-45
4.950007	1.21244e-45
4.944146	1.42432e-45
4.938286	1.67322e-45
4.932425	1.96562e-45
4.926565	2.30912e-45
4.920704	2.71265e-45
4.914844	3.18669e-45
4.908984	3.74358e-45
4.903123	4.39778e-45
4.897263	5.1663e-45
4.891402	6.06912e-45
4.885542	7.12972e-45
4.879681	8.37565e-45
4.873821	9.8393e-45
4.867960	1.15587e-44
4.862100	1.35786e-44
4.856240	1.59515e-44
4.850379	1.87391e-44
4.844519	2.20137e-44
4.838658	2.58606e-44
4.832798	3.03798e-44
4.826937	3.56886e-44
4.821077	4.19252e-44
4.815216	4.92516e-44
4.809356	5.78583e-44
4.803495	6.79689e-44
4.797635	7.98464e-44
4.791775	9.37995e-44
4.785914	1.10191e-43
4.780054	1.29446e-43
4.774193	1.52067e-43
4.768333	1.7864e-43
4.762472	2.09857e-43
4.756612	2.46529e-43
4.750751	2.89609e-43
4.744891	3.40217e-43
4.739031	3.99669e-43
4.733170	4.6951e-43
4.727310	5.51555e-43
4.721449	6.47937e-43
4.715589	7.61161e-43
4.709728	8.9417e-43
4.703868	1.05042e-42
4.698007	1.23398e-42
4.692147	1.44961e-42
4.686286	1.70292e-42
4.680426	2.00049e-42
4.674566	2.35007e-42
4.668705	2.76073e-42
4.662845	3.24315e-42
4.656984	3.80986e-42
4.651124	4.47561e-42
4.645263	5.25769e-42
4.639403	6.17643e-42
4.633542	7.25571e-42
4.627682	8.52359e-42
4.621822	1.0013e-41
4.615961	1.17627e-41
4.610101	1.38181e-41
4.604240	1.62327e-41
4.598380	1.90692e-41
4.592519	2.24014e-41
4.586659	2.63158e-41
4.580798	3.09142e-41
4.574938	3.63162e-41
4.569077	4.26621e-41
4.563217	5.01168e-41
4.557357	5.88741e-41
4.551496	6.91617e-41
4.545636	8.12469e-41
4.539775	9.54438e-41
4.533915	1.12121e-40
4.528054	1.31713e-40
4.522194	1.54729e-40
4.516333	1.81765e-40
4.510473	2.13526e-40
4.504613	2.50837e-40
4.498752	2.94668e-40
4.492892	3.46157e-40
4.487031	4.06642e-40
4.481171	4.77697e-40
4.475310	5.61168e-40
4.469450	6.59223e-40
4.463589	7.74412e-40
4.457729	9.09729e-40
4.451868	1.06869e-39
4.446008	1.25543e-39
4.440148	1.47479e-39
4.434287	1.73248e-39
4.428427	2.03521e-39
4.422566	2.39082e-39
4.416706	2.80858e-39
4.410845	3.29933e-39
4.404985	3.87582e-39
4.399124	4.55305e-39
4.393264	5.34861e-39
4.387404	6.28318e-39
4.381543	7.38104e-39
4.375683	8.67073e-39
4.369822	1.01858e-38
4.363962	1.19655e-38
4.358101	1.40563e-38
4.352241	1.65123e-38
4.346380	1.93975e-38
4.340520	2.27868e-38
4.334659	2.67682e-38
4.328799	3.14454e-38
4.322939	3.69398e-38
4.317078	4.33942e-38
4.311218	5.09763e-38
4.305357	5.98832e-38
4.299497	7.03464e-38
4.293636	8.26378e-38
4.287776	9.70767e-38
4.281915	1.14038e-37
4.276055	1.33964e-37
4.270195	1.57371e-37
4.264334	1.84867e-37
4.258474	2.17168e-37
4.252613	2.55112e-37
4.246753	2.99687e-37
4.240892	3.52049e-37
4.235032	4.1356e-37
4.229171	4.85818e-37
4.223311	5.70701e-37
4.217451	6.70415e-37
4.211590	7.87551e-37
4.205730	9.25153e-37
4.199869	1.0868e-36
4.194009	1.27668e-36
4.188148	1.49974e-36
4.182288	1.76178e-36
4.176427	2.0696e-36
4.170567	2.4312e-36
4.164706	2.85597e-36
4.158846	3.35496e-36
4.152986	3.94114e-36
4.147125	4.62973e-36
4.141265	5.43862e-36
4.135404	6.38884e-36
4.129544	7.50508e-36
4.123683	8.81634e-36
4.117823	1.03567e-35
4.111962	1.21662e-35
4.106102	1.42918e-35
4.100242	1.67888e-35
4.094381	1.9722e-35
4.088521	2.31678e-35
4.082660	2.72155e-35
4.076800	3.19704e-35
4.070939	3.75561e-35
4.065079	4.41176e-35
4.059218	5.18255e-35
4.053358	6.08801e-35
4.047497	7.15165e-35
4.041637	8.40113e-35
4.035777	9.8689e-35
4.029916	1.15931e-34
4.024056	1.36185e-34
4.018195	1.59978e-34
4.012335	1.87928e-34
4.006474	2.20761e-34
4.000614	2.5933e-34
3.994753	3.04637e-34
3.988893	3.57859e-34
3.983033	4.2038e-34
3.977172	4.93824e-34
3.971312	5.80098e-34
3.965451	6.81445e-34
3.959591	8.00498e-34
3.953730	9.40349e-34
3.947870	1.10463e-33
3.942009	1.29762e-33
3.936149	1.52432e-33
3.930288	1.79062e-33
3.924428	2.10345e-33
3.918568	2.47093e-33
3.912707	2.90261e-33
3.906847	3.4097e-33
3.900986	4.00539e-33
3.895126	4.70514e-33
3.889265	5.52713e-33
3.883405	6.49272e-33
3.877544	7.627e-33
3.871684	8.95944e-33
3.865824	1.05247e-32
3.859963	1.23633e-32
3.854103	1.45232e-32
3.848242	1.70603e-32
3.842382	2.00407e-32
3.836521	2.35418e-32
3.830661	2.76545e-32
3.824800	3.24856e-32
3.818940	3.81607e-32
3.813079	4.48272e-32
3.807219	5.26584e-32
3.801359	6.18575e-32
3.795498	7.26636e-32
3.789638	8.53575e-32
3.783777	1.00269e-31
3.777917	1.17785e-31
3.772056	1.38361e-31
3.766196	1.62532e-31
3.760335	1.90925e-31
3.754475	2.24278e-31
3.748615	2.63457e-31
3.742754	3.09481e-31
3.736894	3.63544e-31
3.731033	4.27051e-31
3.725173	5.01652e-31
3.719312	5.89285e-31
3.713452	6.92226e-31
3.707591	8.13149e-31
3.701731	9.55195e-31
3.695871	1.12205e-30
3.690010	1.31806e-30
3.684150	1.54831e-30
3.678289	1.81877e-30
3.672429	2.13649e-30
3.666568	2.50969e-30
3.660708	2.9481e-30
3.654847	3.46308e-30
3.648987	4.06802e-30
3.643126	4.77863e-30
3.637266	5.61336e-30
3.631406	6.59391e-30
3.625545	7.74574e-30
3.619685	9.09876e-30
3.613824	1.06881e-29
3.607964	1.25551e-29
3.602103	1.47482e-29
3.596243	1.73244e-29
3.590382	2.03506e-29
3.584522	2.39053e-29
3.578662	2.8081e-29
3.572801	3.29861e-29
3.566941	3.8748e-29
3.561080	4.55162e-29
3.555220	5.34667e-29
3.549359	6.28059e-29
3.543499	7.37764e-29
3.537638	8.66631e-29
3.531778	1.01801e-28
3.525917	1.19582e-28
3.520057	1.4047e-28
3.514197	1.65006e-28
3.508336	1.93827e-28
3.502476	2.27683e-28
3.496615	2.67452e-28
3.490755	3.14167e-28
3.484894	3.69041e-28
3.479034	4.335e-28
3.473173	5.09218e-28
3.467313	5.98161e-28
3.461453	7.02638e-28
3.455592	8.25364e-28
3.449732	9.69524e-28
3.443871	1.13886e-27
3.438011	1.33778e-27
3.432150	1.57144e-27
3.426290	1.84591e-27
3.420429	2.16831e-27
3.414569	2.54703e-27
3.408708	2.99189e-27
3.402848	3.51445e-27
3.396988	4.12828e-27
3.391127	4.84931e-27
3.385267	5.69627e-27
3.379406	6.69116e-27
3.373546	7.85981e-27
3.367685	9.23256e-27
3.361825	1.08451e-26
3.355964	1.27392e-26
3.350104	1.49641e-26
3.344244	1.75776e-26
3.338383	2.06476e-26
3.332523	2.42537e-26
3.326662	2.84896e-26
3.320802	3.34652e-26
3.314941	3.93099e-26
3.309081	4.61752e-26
3.303220	5.42396e-26
3.297360	6.37123e-26
3.291499	7.48394e-26
3.285639	8.79097e-26
3.279779	1.03263e-25
3.273918	1.21297e-25
3.268058	1.4248e-25
3.262197	1.67363e-25
3.256337	1.96592e-25
3.250476	2.30925e-25
3.244616	2.71253e-25
3.238755	3.18624e-25
3.232895	3.74268e-25
3.227035	4.39629e-25
3.221174	5.16405e-25
3.215314	6.06587e-25
3.209453	7.12519e-25
3.203593	8.36949e-25
3.197732	9.83108e-25
3.191872	1.15479e-24
3.186011	1.35645e-24
3.180151	1.59333e-24
3.174290	1.87158e-24
3.168430	2.19841e-24
3.162570	2.58231e-24
3.156709	3.03325e-24
3.150849	3.56294e-24
3.144988	4.18512e-24
3.139128	4.91595e-24
3.133267	5.77439e-24
3.127407	6.78274e-24
3.121546	7.96715e-24
3.115686	9.35839e-24
3.109826	1.09926e-23
3.103965	1.29121e-23
3.098105	1.51668e-23
3.092244	1.78152e-23
3.086384	2.0926e-23
3.080523	2.458e-23
3.074663	2.88721e-23
3.068802	3.39135e-23
3.062942	3.98353e-23
3.057082	4.6791e-23
3.051221	5.49613e-23
3.045361	6.45581e-23
3.039500	7.58306e-23
3.033640	8.90713e-23
3.027779	1.04624e-22
3.021919	1.22892e-22
3.016058	1.44349e-22
3.010198	1.69554e-22
3.004337	1.99158e-22
2.998477	2.33932e-22
2.992617	2.74777e-22
2.986756	3.22753e-22
2.980896	3.79106e-22
2.975035	4.45297e-22
2.969175	5.23045e-22
2.963314	6.14366e-22
2.957454	7.21632e-22
2.951593	8.47625e-22
2.945733	9.95615e-22
2.939873	1.16944e-21
2.934012	1.37362e-21
2.928152	1.61344e-21
2.922291	1.89512e-21
2.916431	2.22599e-21
2.910570	2.61462e-21
2.904710	3.07109e-21
2.898849	3.60726e-21
2.892989	4.23702e-21
2.887128	4.97673e-21
2.881268	5.84558e-21
2.875408	6.8661e-21
2.869547	8.06477e-21
2.863687	9.4727e-21
2.857826	1.11264e-20
2.851966	1.30688e-20
2.846105	1.53503e-20
2.840245	1.803e-20
2.834384	2.11775e-20
2.828524	2.48745e-20
2.822664	2.92168e-20
2.816803	3.43171e-20
2.810943	4.03077e-20
2.805082	4.73441e-20
2.799222	5.56086e-20
2.793361	6.53158e-20
2.787501	7.67174e-20
2.781640	9.01091e-20
2.775780	1.05838e-19
2.769919	1.24313e-19
2.764059	1.46013e-19
2.758199	1.715e-19
2.752338	2.01436e-19
2.746478	2.36597e-19
2.740617	2.77895e-19
2.734757	3.26401e-19
2.728896	3.83373e-19
2.723036	4.50289e-19
2.717175	5.28885e-19
2.711315	6.21198e-19
2.705455	7.29622e-19
2.699594	8.5697e-19
2.693734	1.00654e-18
2.687873	1.18222e-18
2.682013	1.38856e-18
2.676152	1.63091e-18
2.670292	1.91556e-18
2.664431	2.24988e-18
2.658571	2.64255e-18
2.652710	3.10375e-18
2.646850	3.64543e-18
2.640990	4.28165e-18
2.635129	5.02889e-18
2.629269	5.90653e-18
2.623408	6.93733e-18
2.617548	8.14801e-18
2.611687	9.56997e-18
2.605827	1.12401e-17
2.599966	1.32016e-17
2.594106	1.55054e-17
2.588246	1.82112e-17
2.582385	2.13892e-17
2.576525	2.51217e-17
2.570664	2.95055e-17
2.564804	3.46542e-17
2.558943	4.07013e-17
2.553083	4.78036e-17
2.547222	5.6145e-17
2.541362	6.5942e-17
2.535501	7.74483e-17
2.529641	9.09621e-17
2.523781	1.06834e-16
2.517920	1.25475e-16
2.512060	1.47368e-16
2.506199	1.73081e-16
2.500339	2.0328e-16
2.494478	2.38747e-16
2.488618	2.80403e-16
2.482757	3.29325e-16
2.476897	3.86782e-16
2.471037	4.54264e-16
2.465176	5.33517e-16
2.459316	6.26596e-16
2.453455	7.35913e-16
2.447595	8.64299e-16
2.441734	1.01508e-15
2.435874	1.19217e-15
2.430013	1.40014e-15
2.424153	1.6444e-15
2.418293	1.93126e-15
2.412432	2.26815e-15
2.406572	2.66381e-15
2.400711	3.12849e-15
2.394851	3.67421e-15
2.388990	4.31512e-15
2.383130	5.06781e-15
2.377269	5.95178e-15
2.371409	6.98993e-15
2.365548	8.20913e-15
2.359688	9.64097e-15
2.353828	1.13225e-14
2.347967	1.32974e-14
2.342107	1.56166e-14
2.336246	1.83402e-14
2.330386	2.15389e-14
2.324525	2.52954e-14
2.318665	2.97069e-14
2.312804	3.48877e-14
2.306944	4.09719e-14
2.301084	4.8117e-14
2.295223	5.6508e-14
2.289363	6.63622e-14
2.283502	7.79345e-14
2.277642	9.15246e-14
2.271781	1.07484e-13
2.265921	1.26226e-13
2.260060	1.48236e-13
2.254200	1.74083e-13
2.248339	2.04437e-13
2.242479	2.40082e-13
2.236619	2.81941e-13
2.230758	3.31097e-13
2.224898	3.88823e-13
2.219037	4.56612e-13
2.213177	5.36217e-13
2.207316	6.29698e-13
2.201456	7.39474e-13
2.195595	8.68384e-13
2.189735	1.01976e-12
2.183875	1.19753e-12
2.178014	1.40627e-12
2.172154	1.6514e-12
2.166293	1.93925e-12
2.160433	2.27727e-12
2.154572	2.67419e-12
2.148712	3.14028e-12
2.142851	3.6876e-12
2.136991	4.33029e-12
2.131130	5.08496e-12
2.125270	5.97114e-12
2.119410	7.01173e-12
2.113549	8.23362e-12
2.107689	9.66841e-12
2.101828	1.13532e-11
2.095968	1.33315e-11
2.090107	1.56544e-11
2.084247	1.8382e-11
2.078386	2.15847e-11
2.072526	2.53454e-11
2.066666	2.97611e-11
2.060805	3.49459e-11
2.054945	4.10338e-11
2.049084	4.81821e-11
2.043224	5.65753e-11
2.037363	6.64303e-11
2.031503	7.80015e-11
2.025642	9.15877e-11
2.019782	1.0754e-10
2.013921	1.2627e-10
2.008061	1.48261e-10
2.002201	1.74081e-10
1.996340	2.04396e-10
1.990480	2.39989e-10
1.984619	2.81778e-10
1.978759	3.30842e-10
1.972898	3.88447e-10
1.967038	4.56079e-10
1.961177	5.35482e-10
1.955317	6.28705e-10
1.949457	7.38152e-10
1.943596	8.66646e-10
1.937736	1.0175e-09
1.931875	1.1946e-09
1.926015	1.40252e-09
1.920154	1.64662e-09
1.914294	1.93318e-09
1.908433	2.26959e-09
1.902573	2.66452e-09
1.896713	3.12815e-09
1.890852	3.67242e-09
1.884992	4.31134e-09
1.879131	5.06138e-09
1.873271	5.94184e-09
1.867410	6.9754e-09
1.861550	8.18866e-09
1.855689	9.61285e-09
1.849829	1.12846e-08
1.843968	1.3247e-08
1.838108	1.55504e-08
1.832248	1.82542e-08
1.826387	2.14279e-08
1.820527	2.51529e-08
1.814666	2.95253e-08
1.808806	3.46572e-08
1.802945	4.06806e-08
1.797085	4.77502e-08
1.791224	5.60476e-08
1.785364	6.57859e-08
1.779504	7.72152e-08
1.773643	9.06287e-08
1.767783	1.06371e-07
1.761922	1.24845e-07
1.756062	1.46526e-07
1.750201	1.71968e-07
1.744341	2.01825e-07
1.738480	2.36861e-07
1.732620	2.77975e-07
1.726759	3.26218e-07
1.720899	3.82826e-07
1.715039	4.49247e-07
1.709178	5.27182e-07
1.703318	6.18623e-07
1.697457	7.25906e-07
1.691597	8.51775e-07
1.685736	9.99443e-07
1.679876	1.17268e-06
1.674015	1.37591e-06
1.668155	1.61431e-06
1.662295	1.89396e-06
1.656434	2.22198e-06
1.650574	2.60674e-06
1.644713	3.058e-06
1.638853	3.58727e-06
1.632992	4.20797e-06
1.627132	4.93587e-06
1.621271	5.78944e-06
1.615411	6.79033e-06
1.609550	7.96387e-06
1.603690	9.33977e-06
1.597830	1.09528e-05
1.591969	1.28437e-05
1.586109	1.50602e-05
1.580248	1.7658e-05
1.574388	2.07026e-05
1.568527	2.42703e-05
1.562667	2.84507e-05
1.556806	3.33484e-05
1.550946	3.90857e-05
1.545086	4.58056e-05
1.539225	5.36752e-05
1.533365	6.28896e-05
1.527504	7.36765e-05
1.521644	8.63017e-05
1.515783	0.000101075
1.509923	0.000118357
1.504062	0.000138568
1.498202	0.000162195
1.492341	0.000189804
1.486481	0.000222052
1.480621	0.000259694
1.474760	0.000303601
1.468900	0.000354771
1.463039	0.000414333
1.457179	0.000483557
1.451318	0.000563833
1.445458	0.000656616
1.439597	0.000763248
1.433737	0.00088434
&
```
