## Supplementary material for "All-at-once RNA folding with 3D motif prediction framed by evolutionary information": RF02203_WT1-AS_1.cacofold.helixcov

```
# RMs = 5 L = 111

# RM_HELIX NESTED 28-34 47-53, nbp = 7 nbp_cov = 0
# pvals: 0.75051,0.75051,0.75051,0.900059,0.75051,0.75051,0.75051
# aggregated NONE
NESTED  :::::::::::::::::::::::::::<<<<<<<___________>>>>>>>:::::::::::::::::::::::::::::::::::::::::::::::::::::::::
        :::::::::::::::::::::::::::::::::::::::::::::::::::::::::::::::::::::::::::::::::::::::::::::::::::::::::::::

# RM_HELIX NESTED 57-58 64-65, nbp = 2 nbp_cov = 0
# pvals: 0.75051,0.75051
# aggregated NONE
NESTED  :::::::::::::::::::::::::::::::::::::::::::::::::::::::<<_____>>:::::::::::::::::::::::::::::::::::::::::::::
        :::::::::::::::::::::::::::::::::::::::::::::::::::::::::::::::::::::::::::::::::::::::::::::::::::::::::::::

# RM_HELIX NESTED 14-27 70-84, nbp = 14 nbp_cov = 0
# pvals: 0.75051,0.75051,0.75051,0.75051,0.75051,0.75051,0.75051,0.75051,0.75051,0.75051,0.0729273,0.75051,0.75051,0.75051
# aggregated NONE
NESTED  :::::::::::::<<<<<<<<<<<<<<_________________________________________>>>>>>>->>>>>>>::::::::::::::::::::::::::
        :::::::::::::::::::::::::::::::::::::::::::::::::::::::::::::::::::::::::::::::::::::::::::::::::::::::::::::

# RM_HELIX NESTED 7-12 87-92, nbp = 6 nbp_cov = 0
# pvals: 0.0478508,0.0557679,0.75051,0.75051,0.75051,0.845183
# aggregated NONE
NESTED  ::::::<<<<<<_________________________________________________________________________>>>>>>::::::::::::::::::
        :::::::::::::::::::::::::::::::::::::::::::::::::::::::::::::::::::::::::::::::::::::::::::::::::::::::::::::

# RM_HELIX NESTED 94-100 106-111, nbp = 6 nbp_cov = 0
# pvals: 0.75051,0.75051,0.75051,0.75051,0.75051,0.968816
# aggregated NONE
NESTED  ::::::::::::::::::::::::::::::::::::::::::::::::::::::::::::::::::::::::::::::::::::::::::::<<<<<<_____>>>>>>
        :::::::::::::::::::::::::::::::::::::::::::::::::::::::::::::::::::::::::::::::::::::::::::::::::::::::::::::
```
