## Supplementary material for "All-at-once RNA folding with 3D motif prediction framed by evolutionary information": RF02203_WT1-AS_1.cacofold.power

```
# Power analysis of CaCoFold structure 
#
# Powertype = SINGLE SUBSTITUTIONS
# covary  left_pos      right_pos    substitutions      power
#----------------------------------------------------------------
          7		92		2		0.00
          8		91		3		0.02
          9		90		1		0.00
          10		89		2		0.00
          11		88		0		0.00
          12		87		1		0.00
          14		84		0		0.00
          15		83		0		0.00
          16		82		3		0.02
          17		81		0		0.00
          18		80		2		0.00
          19		79		2		0.00
          20		78		1		0.00
          21		76		1		0.00
          22		75		0		0.00
          23		74		0		0.00
          24		73		4		0.07
          25		72		1		0.00
          26		71		1		0.00
          27		70		1		0.00
          28		53		2		0.00
          29		52		1		0.00
          30		51		1		0.00
          31		50		2		0.00
          32		49		3		0.02
          33		48		0		0.00
          34		47		3		0.02
          57		65		0		0.00
          58		64		0		0.00
          94		111		0		0.00
          95		110		0		0.00
          96		109		0		0.00
          98		108		2		0.00
          99		107		3		0.02
          100		106		4		0.07
#
# BPAIRS 35
# avg substitutions per BP  1.3
# BPAIRS expected to covary 0.2 +/- 0.4
# BPAIRS observed to covary 0
#
```
