## Supplementary material for "All-at-once RNA folding with 3D motif prediction framed by evolutionary information": RF02203_WT1-AS_1.surv

```
&
8.261857	0.000169895
6.885767	0.000339789
6.111716	0.000509684
6.054379	0.000679579
5.653020	0.00101937
5.567014	0.00152905
5.509677	0.00203874
5.452340	0.00254842
5.366335	0.00271831
5.337666	0.00288821
5.222992	0.0030581
5.022312	0.003228
4.907638	0.00339789
4.850301	0.00356779
4.821632	0.00390758
4.620953	0.00407747
4.592284	0.00424737
4.506279	0.00458716
4.334267	0.00492695
4.248262	0.00509684
4.018913	0.00526673
3.990245	0.00560652
3.760897	0.00577642
3.674891	0.0062861
3.646222	0.006456
3.617554	0.00696568
3.388206	0.00713558
3.359537	0.00730547
3.273532	0.00747537
3.216194	0.00764526
3.130189	0.00781515
3.072852	0.00798505
2.929509	0.00832484
2.872172	0.00883452
2.786166	0.00900442
2.700161	0.00917431
2.671492	0.0095141
2.585487	0.009684
2.556818	0.0103636
2.528150	0.0108733
2.470813	0.0110432
2.413475	0.0113829
2.384807	0.0115528
2.356138	0.0117227
2.298801	0.0120625
2.270133	0.0122324
2.184127	0.0124023
2.126790	0.0127421
1.954779	0.0134217
1.926110	0.0137615
1.897442	0.014441
1.868773	0.0149507
1.811436	0.0156303
1.782768	0.0158002
1.754099	0.01614
1.725431	0.0163099
1.696762	0.0168196
1.668094	0.017669
1.639425	0.0191981
1.610757	0.0195379
1.582088	0.0202175
1.553419	0.0207271
1.524751	0.0210669
1.496082	0.0219164
1.438745	0.0220863
1.410077	0.0229358
1.352740	0.0237853
1.324071	0.024125
1.295403	0.0246347
1.266734	0.0248046
1.238066	0.0253143
1.209397	0.0270133
1.180728	0.0271831
1.152060	0.0275229
1.123391	0.0276928
1.066054	0.0282025
1.037386	0.0283724
1.008717	0.0285423
0.951380	0.0287122
0.922712	0.0300714
0.894043	0.030581
0.808038	0.0307509
0.779369	0.0317703
0.750700	0.0321101
0.693363	0.0331295
0.664695	0.0344886
0.636026	0.0358478
0.607358	0.0361876
0.578689	0.0365274
0.550021	0.0382263
0.521352	0.038736
0.492684	0.0389059
0.464015	0.0406048
0.435347	0.0414543
0.406678	0.0416242
0.378010	0.0426436
0.292004	0.0436629
0.263335	0.0446823
0.234667	0.0450221
0.205998	0.045192
0.148661	0.0460415
0.119993	0.0465511
0.091324	0.0468909
0.062656	0.0477404
0.033987	0.0479103
0.005319	0.071016
-0.023350	0.867822
-0.052018	0.87088
-0.080687	0.875127
-0.109356	0.880394
-0.138024	0.88685
-0.166693	0.893306
-0.195361	0.900102
-0.224030	0.90299
-0.252698	0.907747
-0.281367	0.911825
-0.310035	0.914883
-0.338704	0.918281
-0.367372	0.920489
-0.396041	0.922868
-0.424709	0.925926
-0.453378	0.927795
-0.482047	0.933741
-0.510715	0.940537
-0.539384	0.943595
-0.568052	0.945804
-0.596721	0.947842
-0.625389	0.949711
-0.654058	0.952429
-0.682726	0.954468
-0.711395	0.957187
-0.740063	0.958376
-0.768732	0.960584
-0.797400	0.962283
-0.826069	0.963303
-0.854737	0.96755
-0.883406	0.968909
-0.912075	0.971797
-0.940743	0.973327
-0.969412	0.975705
-0.998080	0.977914
-1.026749	0.979443
-1.055417	0.979783
-1.084086	0.980632
-1.112754	0.981651
-1.141423	0.98318
-1.170091	0.98352
-1.198760	0.98437
-1.227428	0.984709
-1.256097	0.985049
-1.284765	0.985389
-1.313434	0.985729
-1.342103	0.986239
-1.370771	0.987598
-1.399440	0.989127
-1.456777	0.989467
-1.485445	0.990656
-1.542782	0.991505
-1.571451	0.992015
-1.600119	0.993034
-1.628788	0.994224
-1.657456	0.994393
-1.686125	0.994563
-1.714794	0.994733
-1.743462	0.995243
-1.772131	0.996092
-1.800799	0.996432
-1.829468	0.996772
-1.915473	0.996942
-1.944142	0.997452
-1.972810	0.997791
-2.030147	0.998131
-2.058816	0.998641
-2.087484	0.998981
-2.173490	0.999151
-2.316833	0.99932
-2.431507	0.99949
-2.517512	0.99966
-2.546181	0.99983
-2.574850	1
&
10.182648	8.49473e-06
9.723952	1.69895e-05
9.609278	2.54842e-05
9.580609	3.39789e-05
9.523272	4.24737e-05
9.494604	5.09684e-05
9.408598	5.94631e-05
9.351261	7.64526e-05
9.322592	8.49473e-05
9.179250	9.34421e-05
9.093244	0.000101937
8.978570	0.000118926
8.949901	0.000127421
8.863896	0.000135916
8.835227	0.0001614
8.777890	0.000169895
8.491205	0.000186884
8.462536	0.000195379
8.376531	0.000203874
8.347862	0.000288821
8.233188	0.0003228
8.204519	0.000356779
8.175851	0.000365274
8.147182	0.000373768
8.089845	0.000382263
8.061177	0.000390758
8.003840	0.000399252
7.975171	0.000416242
7.946503	0.000433231
7.860497	0.000458716
7.831829	0.000475705
7.774491	0.0004842
7.745823	0.000492695
7.688486	0.000509684
7.659817	0.000518179
7.573812	0.000526673
7.545143	0.000535168
7.516475	0.000569147
7.487806	0.000586137
7.459138	0.000603126
7.430469	0.000611621
7.401800	0.000662589
7.315795	0.000671084
7.258458	0.000679579
7.201121	0.000730547
7.172452	0.000747537
7.143784	0.000781515
7.115115	0.00079001
7.086447	0.000807
7.057778	0.000815494
7.029110	0.000866463
7.000441	0.000874958
6.971772	0.000900442
6.943104	0.000908936
6.857098	0.000917431
6.799761	0.000925926
6.771093	0.00095141
6.742424	0.000959905
6.685087	0.0009684
6.656419	0.00100238
6.627750	0.00111281
6.599082	0.0011213
6.570413	0.00113829
6.541744	0.00114679
6.513076	0.00116378
6.484407	0.0012912
6.455739	0.00134217
6.427070	0.00142712
6.369733	0.00146109
6.341065	0.00158002
6.312396	0.0016055
6.283728	0.00163099
6.255059	0.00164798
6.226391	0.00165647
6.197722	0.00166497
6.169054	0.00170744
6.140385	0.00175841
6.083048	0.0019368
6.054379	0.00208121
6.025711	0.00218315
5.997042	0.0022596
5.968374	0.00231057
5.939705	0.00245498
5.911037	0.00256541
5.882368	0.00260788
5.853700	0.00272681
5.825031	0.0029052
5.796363	0.00319402
5.767694	0.00337241
5.739025	0.00360177
5.710357	0.00378016
5.681688	0.00404349
5.653020	0.0043493
5.624351	0.00445973
5.595683	0.00487598
5.567014	0.00533469
5.538346	0.005649
5.509677	0.00587836
5.481009	0.00624363
5.452340	0.00665138
5.423672	0.00690622
5.395003	0.00744139
5.366335	0.00765375
5.337666	0.00786612
5.308997	0.0079001
5.280329	0.0080615
5.251660	0.00813795
5.222992	0.00834183
5.194323	0.00853721
5.165655	0.0088685
5.136986	0.00924227
5.108318	0.00942915
5.079649	0.0095226
5.050981	0.00973496
5.022312	0.00981142
4.993644	0.0100238
4.964975	0.0101172
4.936307	0.0102277
4.907638	0.0103636
4.878969	0.0106099
4.850301	0.0108478
4.821632	0.0109582
4.792964	0.0111876
4.764295	0.0114509
4.735627	0.0116972
4.706958	0.0119096
4.678290	0.0120116
4.649621	0.012173
4.620953	0.0123428
4.592284	0.0125127
4.563616	0.0126147
4.534947	0.0127421
4.506279	0.0128865
4.477610	0.0130139
4.448941	0.0131414
4.420273	0.0133112
4.391604	0.0134811
4.362936	0.0136765
4.334267	0.0138719
4.305599	0.0140248
4.276930	0.0142966
4.248262	0.014509
4.219593	0.0146619
4.190925	0.0147808
4.162256	0.0149083
4.133588	0.0150782
4.104919	0.015401
4.076250	0.0155454
4.047582	0.0156303
4.018913	0.0158087
3.990245	0.0160041
3.961576	0.0161315
3.932908	0.0163014
3.904239	0.0164458
3.875571	0.0166242
3.846902	0.0166667
3.818234	0.0167771
3.789565	0.0169385
3.760897	0.017015
3.732228	0.0171594
3.703560	0.0172188
3.674891	0.0172528
3.646222	0.0174482
3.617554	0.0175586
3.588885	0.0175756
3.560217	0.0177455
3.531548	0.0177965
3.502880	0.0178984
3.474211	0.0179749
3.445543	0.0180853
3.416874	0.0181448
3.388206	0.0182212
3.359537	0.0183826
3.330869	0.0184336
3.302200	0.018544
3.273532	0.0187649
3.244863	0.0188668
3.216194	0.0189942
3.187526	0.0192151
3.158857	0.0193
3.130189	0.0193595
3.101520	0.0194275
3.072852	0.0195209
3.044183	0.0196483
3.015515	0.0197248
2.986846	0.0198777
2.958178	0.0199711
2.929509	0.020124
2.900841	0.020192
2.872172	0.0204383
2.843503	0.0206677
2.814835	0.020897
2.786166	0.0210584
2.757498	0.0213812
2.728829	0.0217125
2.700161	0.0218485
2.671492	0.0220183
2.642824	0.0222307
2.614155	0.0224261
2.585487	0.022545
2.556818	0.0226555
2.528150	0.0228084
2.499481	0.0231312
2.470813	0.0232756
2.442144	0.023437
2.413475	0.0236069
2.384807	0.0238362
2.356138	0.024125
2.327470	0.0243459
2.298801	0.0247027
2.270133	0.0247791
2.241464	0.024932
2.212796	0.0252548
2.184127	0.0253993
2.155459	0.0255352
2.126790	0.0256881
2.098122	0.0258665
2.069453	0.0261468
2.040785	0.0262572
2.012116	0.0264781
1.983447	0.0267669
1.954779	0.0270217
1.926110	0.0271237
1.897442	0.0274295
1.868773	0.0278542
1.840105	0.0281006
1.811436	0.0284404
1.782768	0.0288141
1.754099	0.0296636
1.725431	0.0305216
1.696762	0.0313626
1.668094	0.0317023
1.639425	0.0330275
1.610757	0.0342423
1.582088	0.0358818
1.553419	0.0366123
1.524751	0.0372239
1.496082	0.0380989
1.467414	0.0388464
1.438745	0.0394156
1.410077	0.0401291
1.381408	0.0405539
1.352740	0.0410381
1.324071	0.0416497
1.295403	0.0422528
1.266734	0.0428135
1.238066	0.0431872
1.209397	0.0436544
1.180728	0.0440197
1.152060	0.0442915
1.123391	0.0447503
1.094723	0.0451155
1.066054	0.0454383
1.037386	0.0458291
1.008717	0.0465087
0.980049	0.0470948
0.951380	0.0474941
0.922712	0.0478508
0.894043	0.0481991
0.865375	0.0485644
0.836706	0.0490486
0.808038	0.0495923
0.779369	0.0502209
0.750700	0.0507475
0.722032	0.0510873
0.693363	0.0516395
0.664695	0.0519623
0.636026	0.0522171
0.607358	0.0528372
0.578689	0.0533214
0.550021	0.0538906
0.521352	0.0544512
0.492684	0.0551308
0.464015	0.0557679
0.435347	0.0560652
0.406678	0.0568807
0.378010	0.0577047
0.349341	0.0582909
0.320672	0.0590639
0.292004	0.0598794
0.263335	0.0607798
0.234667	0.0616803
0.205998	0.0623174
0.177330	0.0630054
0.148661	0.0634472
0.119993	0.0643731
0.091324	0.065401
0.062656	0.0666072
0.033987	0.0683486
0.005319	0.0729273
-0.023350	0.75051
-0.052018	0.757314
-0.080687	0.76202
-0.109356	0.771339
-0.138024	0.782407
-0.166693	0.793595
-0.195361	0.806736
-0.224030	0.817796
-0.252698	0.826639
-0.281367	0.836595
-0.310035	0.845183
-0.338704	0.85344
-0.367372	0.861077
-0.396041	0.867771
-0.424709	0.874303
-0.453378	0.87991
-0.482047	0.885899
-0.510715	0.890596
-0.539384	0.895515
-0.568052	0.900059
-0.596721	0.904647
-0.625389	0.909047
-0.654058	0.912802
-0.682726	0.916386
-0.711395	0.920217
-0.740063	0.923131
-0.768732	0.926784
-0.797400	0.92985
-0.826069	0.933095
-0.854737	0.936502
-0.883406	0.939458
-0.912075	0.94323
-0.940743	0.946916
-0.969412	0.949499
-0.998080	0.952013
-1.026749	0.95508
-1.055417	0.957255
-1.084086	0.959667
-1.112754	0.961978
-1.141423	0.964008
-1.170091	0.966565
-1.198760	0.968816
-1.227428	0.970838
-1.256097	0.972672
-1.284765	0.974609
-1.313434	0.976223
-1.342103	0.978109
-1.370771	0.979655
-1.399440	0.980573
-1.428108	0.981711
-1.456777	0.983163
-1.485445	0.984115
-1.514114	0.985075
-1.542782	0.986154
-1.571451	0.987046
-1.600119	0.987666
-1.628788	0.988371
-1.657456	0.988804
-1.686125	0.989492
-1.714794	0.989993
-1.743462	0.990656
-1.772131	0.99125
-1.800799	0.99176
-1.829468	0.992219
-1.858136	0.992856
-1.886805	0.993162
-1.915473	0.993493
-1.944142	0.994028
-1.972810	0.994597
-2.001479	0.99475
-2.030147	0.995243
-2.058816	0.995438
-2.087484	0.995693
-2.116153	0.996067
-2.144822	0.996279
-2.173490	0.996653
-2.202159	0.996865
-2.230827	0.99718
-2.259496	0.997273
-2.288164	0.997435
-2.316833	0.997613
-2.345501	0.997774
-2.374170	0.99797
-2.402838	0.998114
-2.431507	0.998208
-2.460175	0.998361
-2.488844	0.998471
-2.517512	0.998522
-2.546181	0.998641
-2.574850	0.998717
-2.603518	0.998802
-2.632187	0.998862
-2.660855	0.998947
-2.689524	0.999032
-2.718192	0.999151
-2.746861	0.99921
-2.775529	0.999286
-2.804198	0.999346
-2.832866	0.999405
-2.861535	0.999439
-2.890203	0.999456
-2.918872	0.999516
-2.947540	0.999541
-2.976209	0.999584
-3.004878	0.999601
-3.033546	0.999626
-3.090883	0.999652
-3.119552	0.99966
-3.176889	0.999686
-3.205557	0.99972
-3.234226	0.999745
-3.262894	0.999754
-3.320231	0.999762
-3.348900	0.999796
-3.377569	0.999805
-3.406237	0.999822
-3.434906	0.99983
-3.463574	0.999847
-3.492243	0.999864
-3.520911	0.999873
-3.578248	0.99989
-3.606917	0.999907
-3.635585	0.999915
-3.664254	0.999924
-3.692922	0.999932
-3.721591	0.999941
-3.750259	0.999949
-3.778928	0.999958
-3.950939	0.999966
-3.979608	0.999975
-4.266293	0.999983
-4.380967	0.999992
-5.241023	1
&
30.623314	1.98698e-23
30.594645	2.10713e-23
30.565976	2.23454e-23
30.537308	2.36966e-23
30.508639	2.51294e-23
30.479971	2.66487e-23
30.451302	2.826e-23
30.422634	2.99686e-23
30.393965	3.17805e-23
30.365297	3.37018e-23
30.336628	3.57393e-23
30.307960	3.79e-23
30.279291	4.01912e-23
30.250623	4.26208e-23
30.221954	4.51973e-23
30.193285	4.79295e-23
30.164617	5.08268e-23
30.135948	5.38991e-23
30.107280	5.71571e-23
30.078611	6.0612e-23
30.049943	6.42756e-23
30.021274	6.81605e-23
29.992606	7.22802e-23
29.963937	7.66488e-23
29.935269	8.12813e-23
29.906600	8.61937e-23
29.877932	9.14029e-23
29.849263	9.69267e-23
29.820595	1.02784e-22
29.791926	1.08996e-22
29.763257	1.15582e-22
29.734589	1.22567e-22
29.705920	1.29973e-22
29.677252	1.37827e-22
29.648583	1.46155e-22
29.619915	1.54986e-22
29.591246	1.64351e-22
29.562578	1.74281e-22
29.533909	1.84811e-22
29.505241	1.95977e-22
29.476572	2.07817e-22
29.447904	2.20373e-22
29.419235	2.33686e-22
29.390567	2.47804e-22
29.361898	2.62774e-22
29.333229	2.78648e-22
29.304561	2.9548e-22
29.275892	3.13329e-22
29.247224	3.32256e-22
29.218555	3.52326e-22
29.189887	3.73607e-22
29.161218	3.96173e-22
29.132550	4.20102e-22
29.103881	4.45476e-22
29.075213	4.72381e-22
29.046544	5.00911e-22
29.017876	5.31163e-22
28.989207	5.63241e-22
28.960539	5.97255e-22
28.931870	6.33323e-22
28.903201	6.71569e-22
28.874533	7.12122e-22
28.845864	7.55124e-22
28.817196	8.00721e-22
28.788527	8.49071e-22
28.759859	9.00338e-22
28.731190	9.547e-22
28.702522	1.01234e-21
28.673853	1.07346e-21
28.645185	1.13827e-21
28.616516	1.207e-21
28.587848	1.27986e-21
28.559179	1.35713e-21
28.530510	1.43906e-21
28.501842	1.52593e-21
28.473173	1.61805e-21
28.444505	1.71572e-21
28.415836	1.81928e-21
28.387168	1.9291e-21
28.358499	2.04554e-21
28.329831	2.169e-21
28.301162	2.29992e-21
28.272494	2.43873e-21
28.243825	2.58591e-21
28.215157	2.74198e-21
28.186488	2.90746e-21
28.157820	3.08292e-21
28.129151	3.26897e-21
28.100482	3.46623e-21
28.071814	3.6754e-21
28.043145	3.89718e-21
28.014477	4.13234e-21
27.985808	4.38169e-21
27.957140	4.64607e-21
27.928471	4.92639e-21
27.899803	5.22363e-21
27.871134	5.53878e-21
27.842466	5.87295e-21
27.813797	6.22726e-21
27.785129	6.60294e-21
27.756460	7.00127e-21
27.727792	7.42362e-21
27.699123	7.87144e-21
27.670454	8.34626e-21
27.641786	8.84971e-21
27.613117	9.38351e-21
27.584449	9.94949e-21
27.555780	1.05496e-20
27.527112	1.11859e-20
27.498443	1.18605e-20
27.469775	1.25758e-20
27.441106	1.33343e-20
27.412438	1.41384e-20
27.383769	1.4991e-20
27.355101	1.5895e-20
27.326432	1.68535e-20
27.297764	1.78698e-20
27.269095	1.89473e-20
27.240426	2.00898e-20
27.211758	2.13011e-20
27.183089	2.25854e-20
27.154421	2.39471e-20
27.125752	2.53909e-20
27.097084	2.69216e-20
27.068415	2.85446e-20
27.039747	3.02654e-20
27.011078	3.20899e-20
26.982410	3.40243e-20
26.953741	3.60753e-20
26.925073	3.82498e-20
26.896404	4.05553e-20
26.867735	4.29998e-20
26.839067	4.55914e-20
26.810398	4.83393e-20
26.781730	5.12526e-20
26.753061	5.43414e-20
26.724393	5.76163e-20
26.695724	6.10885e-20
26.667056	6.47697e-20
26.638387	6.86727e-20
26.609719	7.28108e-20
26.581050	7.71981e-20
26.552382	8.18496e-20
26.523713	8.67812e-20
26.495045	9.20098e-20
26.466376	9.75533e-20
26.437707	1.03431e-19
26.409039	1.09662e-19
26.380370	1.16268e-19
26.351702	1.23272e-19
26.323033	1.30698e-19
26.294365	1.38571e-19
26.265696	1.46918e-19
26.237028	1.55767e-19
26.208359	1.65149e-19
26.179691	1.75096e-19
26.151022	1.85642e-19
26.122354	1.96822e-19
26.093685	2.08676e-19
26.065017	2.21243e-19
26.036348	2.34566e-19
26.007679	2.48691e-19
25.979011	2.63666e-19
25.950342	2.79543e-19
25.921674	2.96375e-19
25.893005	3.1422e-19
25.864337	3.33139e-19
25.835668	3.53196e-19
25.807000	3.7446e-19
25.778331	3.97003e-19
25.749663	4.20903e-19
25.720994	4.46241e-19
25.692326	4.73103e-19
25.663657	5.01581e-19
25.634988	5.31773e-19
25.606320	5.6378e-19
25.577651	5.97713e-19
25.548983	6.33688e-19
25.520314	6.71826e-19
25.491646	7.12258e-19
25.462977	7.55122e-19
25.434309	8.00564e-19
25.405640	8.48739e-19
25.376972	8.99811e-19
25.348303	9.53954e-19
25.319635	1.01135e-18
25.290966	1.0722e-18
25.262298	1.13671e-18
25.233629	1.2051e-18
25.204960	1.2776e-18
25.176292	1.35446e-18
25.147623	1.43595e-18
25.118955	1.52233e-18
25.090286	1.6139e-18
25.061618	1.71098e-18
25.032949	1.81389e-18
25.004281	1.92299e-18
24.975612	2.03864e-18
24.946944	2.16125e-18
24.918275	2.29123e-18
24.889607	2.42902e-18
24.860938	2.57509e-18
24.832270	2.72994e-18
24.803601	2.8941e-18
24.774932	3.06812e-18
24.746264	3.25259e-18
24.717595	3.44815e-18
24.688927	3.65546e-18
24.660258	3.87523e-18
24.631590	4.1082e-18
24.602921	4.35517e-18
24.574253	4.61697e-18
24.545584	4.8945e-18
24.516916	5.18871e-18
24.488247	5.50058e-18
24.459579	5.83119e-18
24.430910	6.18165e-18
24.402242	6.55317e-18
24.373573	6.947e-18
24.344904	7.36447e-18
24.316236	7.80703e-18
24.287567	8.27615e-18
24.258899	8.77345e-18
24.230230	9.30061e-18
24.201562	9.85942e-18
24.172893	1.04518e-17
24.144225	1.10797e-17
24.115556	1.17453e-17
24.086888	1.24509e-17
24.058219	1.31989e-17
24.029551	1.39917e-17
24.000882	1.48321e-17
23.972213	1.5723e-17
23.943545	1.66673e-17
23.914876	1.76684e-17
23.886208	1.87295e-17
23.857539	1.98543e-17
23.828871	2.10465e-17
23.800202	2.23104e-17
23.771534	2.365e-17
23.742865	2.50701e-17
23.714197	2.65753e-17
23.685528	2.81709e-17
23.656860	2.98622e-17
23.628191	3.16549e-17
23.599523	3.35552e-17
23.570854	3.55695e-17
23.542185	3.77046e-17
23.513517	3.99678e-17
23.484848	4.23667e-17
23.456180	4.49095e-17
23.427511	4.76048e-17
23.398843	5.04617e-17
23.370174	5.349e-17
23.341506	5.66998e-17
23.312837	6.01021e-17
23.284169	6.37084e-17
23.255500	6.75309e-17
23.226832	7.15826e-17
23.198163	7.58772e-17
23.169495	8.04293e-17
23.140826	8.52542e-17
23.112157	9.03684e-17
23.083489	9.5789e-17
23.054820	1.01535e-16
23.026152	1.07625e-16
22.997483	1.14079e-16
22.968815	1.20921e-16
22.940146	1.28173e-16
22.911478	1.35859e-16
22.882809	1.44006e-16
22.854141	1.52641e-16
22.825472	1.61793e-16
22.796804	1.71494e-16
22.768135	1.81775e-16
22.739467	1.92673e-16
22.710798	2.04223e-16
22.682129	2.16465e-16
22.653461	2.29441e-16
22.624792	2.43193e-16
22.596124	2.57769e-16
22.567455	2.73219e-16
22.538787	2.89593e-16
22.510118	3.06947e-16
22.481450	3.25341e-16
22.452781	3.44836e-16
22.424113	3.65499e-16
22.395444	3.87398e-16
22.366776	4.10608e-16
22.338107	4.35208e-16
22.309438	4.6128e-16
22.280770	4.88912e-16
22.252101	5.18199e-16
22.223433	5.49238e-16
22.194764	5.82134e-16
22.166096	6.16999e-16
22.137427	6.53951e-16
22.108759	6.93113e-16
22.080090	7.34619e-16
22.051422	7.78608e-16
22.022753	8.25228e-16
21.994085	8.74637e-16
21.965416	9.27002e-16
21.936748	9.82499e-16
21.908079	1.04132e-15
21.879410	1.10365e-15
21.850742	1.16971e-15
21.822073	1.23972e-15
21.793405	1.31392e-15
21.764736	1.39256e-15
21.736068	1.4759e-15
21.707399	1.56422e-15
21.678731	1.65782e-15
21.650062	1.75701e-15
21.621394	1.86214e-15
21.592725	1.97354e-15
21.564057	2.09161e-15
21.535388	2.21674e-15
21.506720	2.34934e-15
21.478051	2.48986e-15
21.449382	2.63879e-15
21.420714	2.79661e-15
21.392045	2.96386e-15
21.363377	3.1411e-15
21.334708	3.32893e-15
21.306040	3.52799e-15
21.277371	3.73893e-15
21.248703	3.96247e-15
21.220034	4.19936e-15
21.191366	4.45041e-15
21.162697	4.71644e-15
21.134029	4.99836e-15
21.105360	5.29711e-15
21.076691	5.6137e-15
21.048023	5.9492e-15
21.019354	6.30472e-15
20.990686	6.68146e-15
20.962017	7.0807e-15
20.933349	7.50376e-15
20.904680	7.95207e-15
20.876012	8.42714e-15
20.847343	8.93056e-15
20.818675	9.46402e-15
20.790006	1.00293e-14
20.761338	1.06283e-14
20.732669	1.12631e-14
20.704001	1.19357e-14
20.675332	1.26485e-14
20.646663	1.34037e-14
20.617995	1.4204e-14
20.589326	1.50521e-14
20.560658	1.59507e-14
20.531989	1.69029e-14
20.503321	1.79118e-14
20.474652	1.8981e-14
20.445984	2.01139e-14
20.417315	2.13143e-14
20.388647	2.25862e-14
20.359978	2.3934e-14
20.331310	2.53622e-14
20.302641	2.68754e-14
20.273973	2.84788e-14
20.245304	3.01778e-14
20.216635	3.1978e-14
20.187967	3.38854e-14
20.159298	3.59065e-14
20.130630	3.8048e-14
20.101961	4.03171e-14
20.073293	4.27213e-14
20.044624	4.52687e-14
20.015956	4.79678e-14
19.987287	5.08277e-14
19.958619	5.38578e-14
19.929950	5.70684e-14
19.901282	6.04701e-14
19.872613	6.40743e-14
19.843945	6.78931e-14
19.815276	7.19392e-14
19.786607	7.62261e-14
19.757939	8.07681e-14
19.729270	8.55804e-14
19.700602	9.06791e-14
19.671933	9.60811e-14
19.643265	1.01805e-13
19.614596	1.07868e-13
19.585928	1.14293e-13
19.557259	1.211e-13
19.528591	1.28311e-13
19.499922	1.35952e-13
19.471254	1.44047e-13
19.442585	1.52623e-13
19.413916	1.61709e-13
19.385248	1.71335e-13
19.356579	1.81534e-13
19.327911	1.92338e-13
19.299242	2.03785e-13
19.270574	2.15912e-13
19.241905	2.2876e-13
19.213237	2.42371e-13
19.184568	2.56791e-13
19.155900	2.72068e-13
19.127231	2.88252e-13
19.098563	3.05398e-13
19.069894	3.23561e-13
19.041226	3.42804e-13
19.012557	3.63189e-13
18.983888	3.84785e-13
18.955220	4.07663e-13
18.926551	4.31899e-13
18.897883	4.57574e-13
18.869214	4.84773e-13
18.840546	5.13587e-13
18.811877	5.4411e-13
18.783209	5.76444e-13
18.754540	6.10697e-13
18.725872	6.46983e-13
18.697203	6.85421e-13
18.668535	7.26139e-13
18.639866	7.69272e-13
18.611198	8.14963e-13
18.582529	8.63364e-13
18.553860	9.14635e-13
18.525192	9.68945e-13
18.496523	1.02648e-12
18.467855	1.08742e-12
18.439186	1.15197e-12
18.410518	1.22035e-12
18.381849	1.29278e-12
18.353181	1.3695e-12
18.324512	1.45077e-12
18.295844	1.53685e-12
18.267175	1.62804e-12
18.238507	1.72462e-12
18.209838	1.82692e-12
18.181170	1.93528e-12
18.152501	2.05006e-12
18.123832	2.17163e-12
18.095164	2.3004e-12
18.066495	2.4368e-12
18.037827	2.58126e-12
18.009158	2.73428e-12
17.980490	2.89635e-12
17.951821	3.06801e-12
17.923153	3.24982e-12
17.894484	3.44239e-12
17.865816	3.64635e-12
17.837147	3.86237e-12
17.808479	4.09117e-12
17.779810	4.3335e-12
17.751141	4.59015e-12
17.722473	4.86198e-12
17.693804	5.14987e-12
17.665136	5.45478e-12
17.636467	5.7777e-12
17.607799	6.11971e-12
17.579130	6.48192e-12
17.550462	6.86553e-12
17.521793	7.2718e-12
17.493125	7.70206e-12
17.464456	8.15774e-12
17.435788	8.64031e-12
17.407119	9.15138e-12
17.378451	9.69262e-12
17.349782	1.02658e-11
17.321113	1.08728e-11
17.292445	1.15156e-11
17.263776	1.21964e-11
17.235108	1.29173e-11
17.206439	1.36808e-11
17.177771	1.44893e-11
17.149102	1.53454e-11
17.120434	1.6252e-11
17.091765	1.72121e-11
17.063097	1.82288e-11
17.034428	1.93054e-11
17.005760	2.04455e-11
16.977091	2.16527e-11
16.948423	2.29311e-11
16.919754	2.42848e-11
16.891085	2.57182e-11
16.862417	2.7236e-11
16.833748	2.88433e-11
16.805080	3.05451e-11
16.776411	3.23471e-11
16.747743	3.42552e-11
16.719074	3.62756e-11
16.690406	3.84149e-11
16.661737	4.06801e-11
16.633069	4.30785e-11
16.604400	4.5618e-11
16.575732	4.83069e-11
16.547063	5.11538e-11
16.518394	5.41682e-11
16.489726	5.73597e-11
16.461057	6.07389e-11
16.432389	6.43166e-11
16.403720	6.81046e-11
16.375052	7.21151e-11
16.346383	7.63611e-11
16.317715	8.08566e-11
16.289046	8.5616e-11
16.260378	9.06549e-11
16.231709	9.59896e-11
16.203041	1.01637e-10
16.174372	1.07617e-10
16.145704	1.13947e-10
16.117035	1.20648e-10
16.088366	1.27743e-10
16.059698	1.35254e-10
16.031029	1.43205e-10
16.002361	1.51622e-10
15.973692	1.60532e-10
15.945024	1.69965e-10
15.916355	1.79951e-10
15.887687	1.90522e-10
15.859018	2.01712e-10
15.830350	2.13557e-10
15.801681	2.26096e-10
15.773013	2.39369e-10
15.744344	2.53419e-10
15.715676	2.68291e-10
15.687007	2.84034e-10
15.658338	3.00698e-10
15.629670	3.18336e-10
15.601001	3.37006e-10
15.572333	3.56768e-10
15.543664	3.77685e-10
15.514996	3.99825e-10
15.486327	4.23258e-10
15.457659	4.48061e-10
15.428990	4.74313e-10
15.400322	5.02098e-10
15.371653	5.31506e-10
15.342985	5.6263e-10
15.314316	5.95572e-10
15.285648	6.30436e-10
15.256979	6.67334e-10
15.228310	7.06385e-10
15.199642	7.47714e-10
15.170973	7.91452e-10
15.142305	8.37741e-10
15.113636	8.86728e-10
15.084968	9.3857e-10
15.056299	9.93432e-10
15.027631	1.05149e-09
14.998962	1.11293e-09
14.970294	1.17795e-09
14.941625	1.24675e-09
14.912957	1.31955e-09
14.884288	1.3966e-09
14.855619	1.47812e-09
14.826951	1.56439e-09
14.798282	1.65567e-09
14.769614	1.75226e-09
14.740945	1.85447e-09
14.712277	1.96261e-09
14.683608	2.07703e-09
14.654940	2.19811e-09
14.626271	2.32621e-09
14.597603	2.46175e-09
14.568934	2.60515e-09
14.540266	2.75688e-09
14.511597	2.91741e-09
14.482929	3.08725e-09
14.454260	3.26693e-09
14.425591	3.45704e-09
14.396923	3.65815e-09
14.368254	3.87093e-09
14.339586	4.09602e-09
14.310917	4.33415e-09
14.282249	4.58607e-09
14.253580	4.85256e-09
14.224912	5.13448e-09
14.196243	5.4327e-09
14.167575	5.74817e-09
14.138906	6.08188e-09
14.110238	6.43487e-09
14.081569	6.80826e-09
14.052901	7.20322e-09
14.024232	7.62099e-09
13.995563	8.06287e-09
13.966895	8.53026e-09
13.938226	9.02461e-09
13.909558	9.54748e-09
13.880889	1.01005e-08
13.852221	1.06854e-08
13.823552	1.1304e-08
13.794884	1.19582e-08
13.766215	1.26501e-08
13.737547	1.33819e-08
13.708878	1.41558e-08
13.680210	1.49741e-08
13.651541	1.58396e-08
13.622873	1.67548e-08
13.594204	1.77227e-08
13.565535	1.87461e-08
13.536867	1.98283e-08
13.508198	2.09727e-08
13.479530	2.21827e-08
13.450861	2.34622e-08
13.422193	2.48151e-08
13.393524	2.62456e-08
13.364856	2.7758e-08
13.336187	2.93571e-08
13.307519	3.10478e-08
13.278850	3.28353e-08
13.250182	3.47251e-08
13.221513	3.67231e-08
13.192844	3.88353e-08
13.164176	4.10682e-08
13.135507	4.34287e-08
13.106839	4.59241e-08
13.078170	4.8562e-08
13.049502	5.13505e-08
13.020833	5.4298e-08
12.992165	5.74136e-08
12.963496	6.07069e-08
12.934828	6.41878e-08
12.906159	6.7867e-08
12.877491	7.17556e-08
12.848822	7.58656e-08
12.820154	8.02093e-08
12.791485	8.48e-08
12.762816	8.96517e-08
12.734148	9.47789e-08
12.705479	1.00197e-07
12.676811	1.05923e-07
12.648142	1.11974e-07
12.619474	1.18368e-07
12.590805	1.25124e-07
12.562137	1.32262e-07
12.533468	1.39805e-07
12.504800	1.47775e-07
12.476131	1.56196e-07
12.447463	1.65092e-07
12.418794	1.74492e-07
12.390126	1.84422e-07
12.361457	1.94912e-07
12.332788	2.05995e-07
12.304120	2.17702e-07
12.275451	2.30068e-07
12.246783	2.43132e-07
12.218114	2.5693e-07
12.189446	2.71505e-07
12.160777	2.86899e-07
12.132109	3.03158e-07
12.103440	3.2033e-07
12.074772	3.38465e-07
12.046103	3.57618e-07
12.017435	3.77844e-07
11.988766	3.99203e-07
11.960097	4.21757e-07
11.931429	4.45574e-07
11.902760	4.70721e-07
11.874092	4.97274e-07
11.845423	5.25309e-07
11.816755	5.54908e-07
11.788086	5.86157e-07
11.759418	6.19147e-07
11.730749	6.53974e-07
11.702081	6.90738e-07
11.673412	7.29545e-07
11.644744	7.70508e-07
11.616075	8.13745e-07
11.587407	8.5938e-07
11.558738	9.07544e-07
11.530069	9.58375e-07
11.501401	1.01202e-06
11.472732	1.06863e-06
11.444064	1.12836e-06
11.415395	1.1914e-06
11.386727	1.2579e-06
11.358058	1.32808e-06
11.329390	1.40211e-06
11.300721	1.48022e-06
11.272053	1.56262e-06
11.243384	1.64954e-06
11.214716	1.74123e-06
11.186047	1.83794e-06
11.157379	1.93994e-06
11.128710	2.04753e-06
11.100041	2.16099e-06
11.071373	2.28064e-06
11.042704	2.40681e-06
11.014036	2.53985e-06
10.985367	2.68013e-06
10.956699	2.82803e-06
10.928030	2.98396e-06
10.899362	3.14834e-06
10.870693	3.32162e-06
10.842025	3.50426e-06
10.813356	3.69678e-06
10.784688	3.89968e-06
10.756019	4.11351e-06
10.727351	4.33885e-06
10.698682	4.57629e-06
10.670013	4.82648e-06
10.641345	5.09008e-06
10.612676	5.36778e-06
10.584008	5.66032e-06
10.555339	5.96847e-06
10.526671	6.29304e-06
10.498002	6.63488e-06
10.469334	6.99488e-06
10.440665	7.37396e-06
10.411997	7.77312e-06
10.383328	8.19338e-06
10.354660	8.63581e-06
10.325991	9.10155e-06
10.297322	9.59179e-06
10.268654	1.01077e-05
10.239985	1.06507e-05
10.211317	1.12221e-05
10.182648	1.18233e-05
10.153980	1.24559e-05
10.125311	1.31213e-05
10.096643	1.38212e-05
10.067974	1.45574e-05
10.039306	1.53315e-05
10.010637	1.61456e-05
9.981969	1.70015e-05
9.953300	1.79013e-05
9.924632	1.88471e-05
9.895963	1.98413e-05
9.867294	2.0886e-05
9.838626	2.19837e-05
9.809957	2.3137e-05
9.781289	2.43486e-05
9.752620	2.56211e-05
9.723952	2.69575e-05
9.695283	2.83608e-05
9.666615	2.98341e-05
9.637946	3.13806e-05
9.609278	3.30037e-05
9.580609	3.4707e-05
9.551941	3.64941e-05
9.523272	3.83687e-05
9.494604	4.03349e-05
9.465935	4.23968e-05
9.437266	4.45584e-05
9.408598	4.68244e-05
9.379929	4.91991e-05
9.351261	5.16873e-05
9.322592	5.42939e-05
9.293924	5.70239e-05
9.265255	5.98824e-05
9.236587	6.28748e-05
9.207918	6.60066e-05
9.179250	6.92835e-05
9.150581	7.27112e-05
9.121913	7.62957e-05
9.093244	8.0043e-05
9.064576	8.39595e-05
9.035907	8.80514e-05
9.007238	9.23253e-05
8.978570	9.67878e-05
8.949901	0.000101445
8.921233	0.000106305
8.892564	0.000111374
8.863896	0.000116658
8.835227	0.000122164
8.806559	0.0001279
8.777890	0.000133872
8.749222	0.000140087
8.720553	0.000146552
8.691885	0.000153272
8.663216	0.000160255
8.634547	0.000167506
8.605879	0.00017503
8.577210	0.000182832
8.548542	0.000190919
8.519873	0.000199292
8.491205	0.000207956
8.462536	0.000216913
8.433868	0.000226164
8.405199	0.00023571
8.376531	0.000245551
8.347862	0.000255682
8.319194	0.000266101
8.290525	0.000276802
8.261857	0.000287776
8.233188	0.000299012
8.204519	0.000310497
8.175851	0.000322215
8.147182	0.000334146
8.118514	0.000346264
8.089845	0.000358541
8.061177	0.000370943
8.032508	0.00038343
8.003840	0.000395955
7.975171	0.000408463
7.946503	0.000420892
7.917834	0.000433166
7.889166	0.000445201
7.860497	0.000456898
7.831829	0.000468141
7.803160	0.000478795
7.774491	0.0004887
7.745823	0.000497666
7.717154	0.000505462
7.688486	0.000511794
7.659817	0.000516264
&
```
