## Supplementary material for "All-at-once RNA folding with 3D motif prediction framed by evolutionary information": RF02204_WT1-AS_2.cacofold.helixcov

```
# RMs = 5 L = 155

# RM_HELIX NESTED 8-14 22-33, nbp = 7 nbp_cov = 0
# pvals: 0.786969,0.9864,0.283056,0.0467583,0.613332,0.613332,0.348148
# aggregated NONE
NESTED  :::::::<<<<<<<_____>>>>>>>:::::::::::::::::::::::::::::::::::::::::::::::::::::::::::::::::::::::::::::::::::::::::::::::::::::::::::::::
        :::::::::::::::::::::::::::::::::::::::::::::::::::::::::::::::::::::::::::::::::::::::::::::::::::::::::::::::::::::::::::::::::::::::::

# RM_HELIX NESTED 35-44 56-64, nbp = 9 nbp_cov = 0
# pvals: 0.283056,0.631564,0.596002,0.515763,0.348148,0.102952,0.348148,0.596002,0.348148
# aggregated NONE
NESTED  :::::::::::::::::::::::::::<<<<<<<<<_________>>>>>>>>>:::::::::::::::::::::::::::::::::::::::::::::::::::::::::::::::::::::::::::::::::::
        :::::::::::::::::::::::::::::::::::::::::::::::::::::::::::::::::::::::::::::::::::::::::::::::::::::::::::::::::::::::::::::::::::::::::

# RM_HELIX NESTED 94-98 105-109, nbp = 5 nbp_cov = 0
# pvals: 0.669069,0.348148,0.87968,0.724351,0.515763
# aggregated NONE
NESTED  :::::::::::::::::::::::::::::::::::::::::::::::::::::::::::::::::::::::::::::::::<<<<<______>>>>>::::::::::::::::::::::::::::::::::::::::
        :::::::::::::::::::::::::::::::::::::::::::::::::::::::::::::::::::::::::::::::::::::::::::::::::::::::::::::::::::::::::::::::::::::::::

# RM_HELIX NESTED 111-113 122-124, nbp = 3 nbp_cov = 0
# pvals: 0.0664073,0.408035,0.448062
# aggregated NONE
NESTED  ::::::::::::::::::::::::::::::::::::::::::::::::::::::::::::::::::::::::::::::::::::::::::::::::::<<<________>>>:::::::::::::::::::::::::
        :::::::::::::::::::::::::::::::::::::::::::::::::::::::::::::::::::::::::::::::::::::::::::::::::::::::::::::::::::::::::::::::::::::::::

# RM_HELIX NESTED 71-92 128-153, nbp = 19 nbp_cov = 0
# pvals: 0.687758,0.378693,0.613332,0.378693,0.0359382,0.913568,0.463171,0.515763,0.348148,0.378693,0.824528,0.283056,0.0717368,0.901063,0.741026,0.126986,0.556553,0.773207,0.348148
# aggregated NONE
NESTED  ::::::::::::::::::::::::::::::::::::::::::::::::::::::::::::<<<<<-<<<<<<<<<<<<<<___________________________________>>>>>>>>>>>>>>->>>>>::
        :::::::::::::::::::::::::::::::::::::::::::::::::::::::::::::::::::::::::::::::::::::::::::::::::::::::::::::::::::::::::::::::::::::::::
```
