## Supplementary material for "All-at-once RNA folding with 3D motif prediction framed by evolutionary information": RF02204_WT1-AS_2.cacofold.power

```
# Power analysis of CaCoFold structure 
#
# Powertype = SINGLE SUBSTITUTIONS
# covary  left_pos      right_pos    substitutions      power
#----------------------------------------------------------------
          8		33		4		0.07
          9		32		5		0.11
          10		31		4		0.07
          11		30		7		0.20
          12		29		4		0.07
          13		23		6		0.16
          14		22		3		0.02
          35		64		3		0.02
          36		63		2		0.00
          37		62		3		0.02
          38		61		4		0.07
          40		60		6		0.16
          41		59		4		0.07
          42		58		1		0.00
          43		57		4		0.07
          44		56		1		0.00
          71		153		3		0.02
          72		152		1		0.00
          74		151		2		0.00
          75		150		5		0.11
          76		149		5		0.11
          78		147		5		0.11
          79		146		4		0.07
          80		145		2		0.00
          81		144		2		0.00
          82		143		4		0.07
          84		136		6		0.16
          85		135		6		0.16
          86		134		11		0.35
          87		133		7		0.20
          88		132		6		0.16
          89		131		11		0.35
          90		130		4		0.07
          91		129		4		0.07
          92		128		2		0.00
          94		109		7		0.20
          95		108		0		0.00
          96		107		8		0.24
          97		106		6		0.16
          98		105		2		0.00
          111		124		3		0.02
          112		123		3		0.02
          113		122		3		0.02
#
# BPAIRS 43
# avg substitutions per BP  4.3
# BPAIRS expected to covary 3.7 +/- 1.7
# BPAIRS observed to covary 0
#
```
