## Supplementary material for "All-at-once RNA folding with 3D motif prediction framed by evolutionary information": RF02204_WT1-AS_2.surv

```
&
12.850000	0.000107342
12.300000	0.000214684
11.550000	0.000322027
11.100000	0.000429369
10.550000	0.000536711
10.450000	0.000644053
10.100000	0.000751395
10.050000	0.000858738
9.950000	0.00096608
9.750000	0.00107342
9.650000	0.00118076
9.500000	0.00128811
9.350000	0.00139545
9.200000	0.00150279
9.050000	0.00161013
9.000000	0.00171748
8.800000	0.00182482
8.700000	0.00193216
8.550000	0.0020395
8.450000	0.00214684
8.400000	0.00236153
8.200000	0.00246887
8.000000	0.00257621
7.950000	0.00268356
7.800000	0.00300558
7.700000	0.00311292
7.400000	0.00322027
7.350000	0.00332761
7.300000	0.00364964
7.200000	0.00375698
7.150000	0.00386432
7.100000	0.0048304
7.050000	0.00504508
7.000000	0.00547445
6.950000	0.00590382
6.900000	0.00644053
6.850000	0.00708459
6.800000	0.00751395
6.750000	0.00772864
6.700000	0.00815801
6.650000	0.00826535
6.600000	0.00858738
6.550000	0.00955346
6.500000	0.0096608
6.450000	0.00987548
6.400000	0.0103049
6.350000	0.0108416
6.300000	0.0117003
6.250000	0.012237
6.200000	0.0126664
6.150000	0.0129884
6.100000	0.0140618
6.050000	0.0150279
6.000000	0.0157793
5.950000	0.016638
5.900000	0.0174968
5.850000	0.0180335
5.800000	0.0187849
5.750000	0.0194289
5.700000	0.0201803
5.650000	0.0205024
5.600000	0.0208244
5.550000	0.0213611
5.500000	0.0218978
5.450000	0.0226492
5.400000	0.0236153
5.350000	0.024152
5.300000	0.0246887
5.250000	0.0253328
5.200000	0.0260842
5.150000	0.0264062
5.100000	0.0265135
5.050000	0.0273723
5.000000	0.0280163
4.950000	0.028231
4.900000	0.0286604
4.850000	0.0294118
4.800000	0.0296264
4.750000	0.0305925
4.700000	0.0308072
4.650000	0.0312366
4.600000	0.031666
4.550000	0.0320953
4.450000	0.032632
4.400000	0.0335981
4.350000	0.0346715
4.300000	0.0354229
4.250000	0.0359596
4.200000	0.0362817
4.150000	0.0370331
4.100000	0.0384285
4.050000	0.0389652
4.000000	0.0397166
3.950000	0.0410047
3.900000	0.0421855
3.850000	0.0433663
3.800000	0.0444397
3.750000	0.0456204
3.700000	0.0465865
3.650000	0.0476599
3.600000	0.0492701
3.550000	0.0502362
3.500000	0.0522757
3.450000	0.0533491
3.400000	0.0552812
3.350000	0.0572134
3.300000	0.0586088
3.250000	0.0601116
3.200000	0.0611851
3.150000	0.0634392
3.100000	0.0648347
3.050000	0.0663375
3.000000	0.0675182
2.950000	0.0696651
2.900000	0.0714899
2.850000	0.0726707
2.800000	0.0743881
2.750000	0.0757836
2.700000	0.0776084
2.650000	0.0794332
2.600000	0.0807213
2.550000	0.0817948
2.500000	0.0839416
2.450000	0.0859811
2.400000	0.0871619
2.350000	0.0883426
2.300000	0.0909188
2.250000	0.0923143
2.200000	0.0943538
2.150000	0.0963933
2.100000	0.0977888
2.050000	0.0999356
2.000000	0.102512
1.950000	0.104766
1.900000	0.106913
1.850000	0.108416
1.800000	0.110455
1.750000	0.112709
1.700000	0.114856
1.650000	0.117432
1.600000	0.119901
1.550000	0.121726
1.500000	0.12398
1.450000	0.126664
1.400000	0.129347
1.350000	0.132782
1.300000	0.135788
1.250000	0.138364
1.200000	0.140726
1.150000	0.144268
1.100000	0.148025
1.050000	0.149635
1.000000	0.153821
0.950000	0.157364
0.900000	0.160369
0.850000	0.164341
0.800000	0.167454
0.750000	0.170996
0.700000	0.174109
0.650000	0.178403
0.600000	0.181408
0.550000	0.186131
0.500000	0.190962
0.450000	0.194611
0.400000	0.199227
0.350000	0.203628
0.300000	0.208673
0.250000	0.213718
0.200000	0.218978
0.150000	0.225419
0.100000	0.230571
0.050000	0.243345
0.000000	0.267067
-0.050000	0.390726
-0.100000	0.423787
-0.150000	0.452769
-0.200000	0.470052
-0.250000	0.487012
-0.300000	0.501503
-0.350000	0.518033
-0.400000	0.539502
-0.450000	0.560648
-0.500000	0.58523
-0.550000	0.612924
-0.600000	0.640618
-0.650000	0.665951
-0.700000	0.686453
-0.750000	0.707815
-0.800000	0.728854
-0.850000	0.750859
-0.900000	0.770073
-0.950000	0.787033
-1.000000	0.805496
-1.050000	0.819343
-1.100000	0.830936
-1.150000	0.844354
-1.200000	0.855625
-1.250000	0.866037
-1.300000	0.877093
-1.350000	0.886647
-1.400000	0.895771
-1.450000	0.903607
-1.500000	0.910906
-1.550000	0.917454
-1.600000	0.924431
-1.650000	0.930228
-1.700000	0.936346
-1.750000	0.940425
-1.800000	0.946114
-1.850000	0.951803
-1.900000	0.95599
-1.950000	0.960176
-2.000000	0.963826
-2.050000	0.966617
-2.100000	0.969515
-2.150000	0.972198
-2.200000	0.974667
-2.250000	0.977458
-2.300000	0.979283
-2.350000	0.980356
-2.400000	0.98143
-2.450000	0.982718
-2.500000	0.98465
-2.550000	0.985938
-2.600000	0.986797
-2.650000	0.988514
-2.700000	0.989158
-2.750000	0.990232
-2.800000	0.990983
-2.850000	0.991842
-2.900000	0.992379
-2.950000	0.992915
-3.000000	0.993667
-3.050000	0.994204
-3.100000	0.994848
-3.150000	0.995492
-3.200000	0.995921
-3.250000	0.996458
-3.300000	0.99678
-3.350000	0.997209
-3.400000	0.997746
-3.450000	0.99796
-3.500000	0.99839
-3.550000	0.998497
-3.600000	0.998605
-3.650000	0.998819
-3.750000	0.998927
-3.900000	0.999034
-3.950000	0.999141
-4.000000	0.999249
-4.100000	0.999356
-4.200000	0.999463
-4.300000	0.999571
-4.450000	0.999785
-4.500000	0.999893
-4.550000	1
&
18.200000	5.36711e-06
17.950000	1.07342e-05
17.150000	1.61013e-05
15.900000	2.14684e-05
15.850000	2.68356e-05
15.800000	3.22027e-05
15.750000	3.75698e-05
15.300000	4.29369e-05
15.050000	4.8304e-05
15.000000	5.90382e-05
14.950000	6.97724e-05
14.850000	7.51395e-05
14.600000	8.58738e-05
14.450000	9.12409e-05
14.400000	9.6608e-05
14.350000	0.000101975
14.300000	0.000112709
14.250000	0.000123444
14.200000	0.000128811
14.150000	0.000150279
14.100000	0.000155646
14.000000	0.00016638
13.950000	0.000193216
13.800000	0.00020395
13.750000	0.000214684
13.700000	0.000220052
13.650000	0.000230786
13.550000	0.000236153
13.500000	0.000246887
13.450000	0.000257621
13.400000	0.000268356
13.350000	0.00027909
13.300000	0.000289824
13.250000	0.000305925
13.200000	0.000322027
13.150000	0.000338128
13.100000	0.000354229
13.000000	0.000370331
12.950000	0.000391799
12.850000	0.0004079
12.800000	0.000429369
12.750000	0.000434736
12.700000	0.000456204
12.650000	0.000466939
12.600000	0.000477673
12.550000	0.000504508
12.500000	0.000509875
12.450000	0.000525977
12.400000	0.000558179
12.350000	0.000574281
12.300000	0.000590382
12.250000	0.000606483
12.200000	0.000622585
12.150000	0.00064942
12.100000	0.000660155
12.050000	0.000681623
12.000000	0.000697724
11.950000	0.000703091
11.900000	0.000729927
11.850000	0.000740661
11.800000	0.000767497
11.750000	0.000805067
11.700000	0.000821168
11.650000	0.000853371
11.600000	0.000874839
11.550000	0.000896307
11.500000	0.000939244
11.450000	0.000955346
11.400000	0.00096608
11.350000	0.000987548
11.300000	0.00103585
11.250000	0.00106269
11.200000	0.00110562
11.150000	0.00113246
11.100000	0.0011593
11.050000	0.00121833
11.000000	0.0012559
10.950000	0.00129347
10.900000	0.00132031
10.850000	0.00134178
10.800000	0.00138471
10.750000	0.00141692
10.700000	0.00147059
10.650000	0.00153499
10.600000	0.00160477
10.550000	0.00165307
10.500000	0.00172284
10.450000	0.00174968
10.400000	0.00180335
10.350000	0.00186239
10.300000	0.00190532
10.250000	0.00196973
10.200000	0.0020395
10.150000	0.00213611
10.100000	0.00223272
10.050000	0.00229712
10.000000	0.00238836
9.950000	0.00243667
9.900000	0.00249034
9.850000	0.00254938
9.800000	0.00264062
9.750000	0.00272112
9.700000	0.00279626
9.650000	0.00287677
9.600000	0.00302168
9.550000	0.00312366
9.500000	0.00328467
9.450000	0.00336518
9.400000	0.00342958
9.350000	0.00353693
9.300000	0.00366037
9.250000	0.00373014
9.200000	0.00380528
9.150000	0.00389652
9.100000	0.00402533
9.050000	0.00408974
9.000000	0.00422928
8.950000	0.00433663
8.900000	0.00442787
8.850000	0.00456741
8.800000	0.00468012
8.750000	0.00478746
8.700000	0.0048948
8.650000	0.00505045
8.600000	0.00517926
8.550000	0.00530807
8.500000	0.00547982
8.450000	0.00560863
8.400000	0.00577501
8.350000	0.00588772
8.300000	0.00602726
8.250000	0.00613997
8.200000	0.00626342
8.150000	0.00644053
8.100000	0.00659081
8.050000	0.00676256
8.000000	0.00695578
7.950000	0.00711142
7.900000	0.00728854
7.850000	0.00740125
7.800000	0.00756226
7.750000	0.00773401
7.700000	0.00785208
7.650000	0.00805067
7.600000	0.00822241
7.550000	0.00841026
7.500000	0.00860348
7.450000	0.0088772
7.400000	0.00905432
7.350000	0.00929584
7.300000	0.00953736
7.250000	0.00976277
7.200000	0.0100097
7.150000	0.0102565
7.100000	0.0105356
7.050000	0.0107718
7.000000	0.0110992
6.950000	0.0114105
6.900000	0.0119096
6.850000	0.012339
6.800000	0.0127523
6.750000	0.0132407
6.700000	0.0137452
6.650000	0.0142014
6.600000	0.0147005
6.550000	0.0152426
6.500000	0.01579
6.450000	0.016359
6.400000	0.0170191
6.350000	0.0177276
6.300000	0.0184414
6.250000	0.0191552
6.200000	0.020014
6.150000	0.0208244
6.100000	0.0216187
6.050000	0.0222896
6.000000	0.0230732
5.950000	0.0239534
5.900000	0.024796
5.850000	0.0255313
5.800000	0.0264545
5.750000	0.0273454
5.700000	0.0281612
5.650000	0.0290414
5.600000	0.0299592
5.550000	0.0308287
5.500000	0.0316552
5.450000	0.0324871
5.400000	0.0332868
5.350000	0.034108
5.300000	0.0349828
5.250000	0.0359382
5.200000	0.0367593
5.150000	0.0376771
5.100000	0.0385251
5.050000	0.0392926
5.000000	0.0402265
4.950000	0.0410906
4.900000	0.0419493
4.850000	0.0427115
4.800000	0.043597
4.750000	0.0443431
4.700000	0.045132
4.650000	0.0459103
4.600000	0.0467583
4.550000	0.0477136
4.500000	0.0484596
4.450000	0.0494687
4.400000	0.0502952
4.350000	0.0511915
4.300000	0.0519858
4.250000	0.0529734
4.200000	0.0539448
4.150000	0.0549646
4.100000	0.0559682
4.050000	0.0570309
4.000000	0.0580185
3.950000	0.0589577
3.900000	0.0600258
3.850000	0.061169
3.800000	0.0624088
3.750000	0.0638525
3.700000	0.0651782
3.650000	0.0664073
3.600000	0.067631
3.550000	0.0689942
3.500000	0.0703789
3.450000	0.0717368
3.400000	0.0732772
3.350000	0.074839
3.300000	0.0762774
3.250000	0.0779197
3.200000	0.0795245
3.150000	0.0811883
3.100000	0.0828413
3.050000	0.0844837
3.000000	0.0862012
2.950000	0.0878811
2.900000	0.0895341
2.850000	0.091316
2.800000	0.0932213
2.750000	0.0951481
2.700000	0.0972198
2.650000	0.0990017
2.600000	0.100955
2.550000	0.102952
2.500000	0.104948
2.450000	0.106859
2.400000	0.10884
2.350000	0.111147
2.300000	0.113402
2.250000	0.1155
2.200000	0.11754
2.150000	0.119966
2.100000	0.122327
2.050000	0.124657
2.000000	0.126986
1.950000	0.129422
1.900000	0.131795
1.850000	0.134253
1.800000	0.136818
1.750000	0.139668
1.700000	0.14233
1.650000	0.145304
1.600000	0.148266
1.550000	0.151084
1.500000	0.1538
1.450000	0.156967
1.400000	0.159806
1.350000	0.162768
1.300000	0.165908
1.250000	0.169198
1.200000	0.172257
1.150000	0.175655
1.100000	0.178934
1.050000	0.182095
1.000000	0.185283
0.950000	0.188563
0.900000	0.191858
0.850000	0.195153
0.800000	0.198749
0.750000	0.202217
0.700000	0.205673
0.650000	0.209355
0.600000	0.213192
0.550000	0.217105
0.500000	0.221002
0.450000	0.225209
0.400000	0.229868
0.350000	0.234178
0.300000	0.238874
0.250000	0.24349
0.200000	0.248293
0.150000	0.253682
0.100000	0.259333
0.050000	0.268865
0.000000	0.283056
-0.050000	0.348148
-0.100000	0.378693
-0.150000	0.408035
-0.200000	0.430802
-0.250000	0.448062
-0.300000	0.463171
-0.350000	0.478285
-0.400000	0.495959
-0.450000	0.515763
-0.500000	0.536164
-0.550000	0.556553
-0.600000	0.576514
-0.650000	0.596002
-0.700000	0.613332
-0.750000	0.631564
-0.800000	0.650032
-0.850000	0.669069
-0.900000	0.687758
-0.950000	0.706693
-1.000000	0.724351
-1.050000	0.741026
-1.100000	0.7579
-1.150000	0.773207
-1.200000	0.786969
-1.250000	0.800279
-1.300000	0.812763
-1.350000	0.824528
-1.400000	0.835546
-1.450000	0.845674
-1.500000	0.855244
-1.550000	0.864014
-1.600000	0.872257
-1.650000	0.87968
-1.700000	0.887044
-1.750000	0.8943
-1.800000	0.901063
-1.850000	0.907423
-1.900000	0.913568
-1.950000	0.919144
-2.000000	0.924383
-2.050000	0.92939
-2.100000	0.934473
-2.150000	0.939003
-2.200000	0.9432
-2.250000	0.947375
-2.300000	0.951143
-2.350000	0.954653
-2.400000	0.958083
-2.450000	0.960917
-2.500000	0.963869
-2.550000	0.966617
-2.600000	0.969263
-2.650000	0.97149
-2.700000	0.97361
-2.750000	0.975515
-2.800000	0.97748
-2.850000	0.979213
-2.900000	0.980823
-2.950000	0.982417
-3.000000	0.983813
-3.050000	0.985144
-3.100000	0.9864
-3.150000	0.987688
-3.200000	0.988665
-3.250000	0.989749
-3.300000	0.990618
-3.350000	0.991348
-3.400000	0.99211
-3.450000	0.992787
-3.500000	0.993393
-3.550000	0.993865
-3.600000	0.994424
-3.650000	0.994821
-3.700000	0.995272
-3.750000	0.99576
-3.800000	0.996114
-3.850000	0.996538
-3.900000	0.996882
-3.950000	0.99715
-4.000000	0.997386
-4.050000	0.997665
-4.100000	0.99788
-4.150000	0.998062
-4.200000	0.998223
-4.250000	0.998379
-4.300000	0.998578
-4.350000	0.998701
-4.400000	0.998776
-4.450000	0.998878
-4.500000	0.999012
-4.550000	0.99912
-4.600000	0.999216
-4.650000	0.999281
-4.700000	0.999334
-4.750000	0.99942
-4.800000	0.999469
-4.850000	0.999517
-4.900000	0.999549
-4.950000	0.99963
-5.000000	0.999689
-5.050000	0.999721
-5.100000	0.99978
-5.150000	0.999818
-5.200000	0.99985
-5.250000	0.999866
-5.300000	0.999898
-5.350000	0.999919
-5.400000	0.999936
-5.450000	0.999941
-5.500000	0.999957
-5.550000	0.999973
-5.950000	0.999979
-6.050000	0.999989
-6.200000	0.999995
-6.400000	1
&
46.850000	3.12771e-20
46.800000	3.30919e-20
46.750000	3.5012e-20
46.700000	3.70435e-20
46.650000	3.91928e-20
46.600000	4.14668e-20
46.550000	4.38727e-20
46.500000	4.64181e-20
46.450000	4.91112e-20
46.400000	5.19604e-20
46.350000	5.49749e-20
46.300000	5.81642e-20
46.250000	6.15385e-20
46.200000	6.51085e-20
46.150000	6.88855e-20
46.100000	7.28815e-20
46.050000	7.71093e-20
46.000000	8.15822e-20
45.950000	8.63145e-20
45.900000	9.13212e-20
45.850000	9.66183e-20
45.800000	1.02222e-19
45.750000	1.08152e-19
45.700000	1.14425e-19
45.650000	1.21061e-19
45.600000	1.28083e-19
45.550000	1.35511e-19
45.500000	1.4337e-19
45.450000	1.51685e-19
45.400000	1.60482e-19
45.350000	1.69789e-19
45.300000	1.79635e-19
45.250000	1.90053e-19
45.200000	2.01074e-19
45.150000	2.12734e-19
45.100000	2.2507e-19
45.050000	2.38121e-19
45.000000	2.51928e-19
44.950000	2.66536e-19
44.900000	2.81991e-19
44.850000	2.98341e-19
44.800000	3.15639e-19
44.750000	3.3394e-19
44.700000	3.53302e-19
44.650000	3.73785e-19
44.600000	3.95456e-19
44.550000	4.18382e-19
44.500000	4.42638e-19
44.450000	4.68298e-19
44.400000	4.95446e-19
44.350000	5.24168e-19
44.300000	5.54553e-19
44.250000	5.867e-19
44.200000	6.20709e-19
44.150000	6.56688e-19
44.100000	6.94753e-19
44.050000	7.35023e-19
44.000000	7.77626e-19
43.950000	8.22698e-19
43.900000	8.70381e-19
43.850000	9.20827e-19
43.800000	9.74195e-19
43.750000	1.03066e-18
43.700000	1.09039e-18
43.650000	1.15358e-18
43.600000	1.22043e-18
43.550000	1.29116e-18
43.500000	1.36598e-18
43.450000	1.44513e-18
43.400000	1.52888e-18
43.350000	1.61747e-18
43.300000	1.71119e-18
43.250000	1.81034e-18
43.200000	1.91524e-18
43.150000	2.02621e-18
43.100000	2.14361e-18
43.050000	2.2678e-18
43.000000	2.39919e-18
42.950000	2.53819e-18
42.900000	2.68524e-18
42.850000	2.8408e-18
42.800000	3.00537e-18
42.750000	3.17948e-18
42.700000	3.36366e-18
42.650000	3.55851e-18
42.600000	3.76464e-18
42.550000	3.98271e-18
42.500000	4.2134e-18
42.450000	4.45745e-18
42.400000	4.71563e-18
42.350000	4.98876e-18
42.300000	5.2777e-18
42.250000	5.58337e-18
42.200000	5.90674e-18
42.150000	6.24882e-18
42.100000	6.61071e-18
42.050000	6.99355e-18
42.000000	7.39854e-18
41.950000	7.82698e-18
41.900000	8.28022e-18
41.850000	8.7597e-18
41.800000	9.26693e-18
41.750000	9.80351e-18
41.700000	1.03712e-17
41.650000	1.09716e-17
41.600000	1.16069e-17
41.550000	1.22789e-17
41.500000	1.29898e-17
41.450000	1.37418e-17
41.400000	1.45374e-17
41.350000	1.5379e-17
41.300000	1.62693e-17
41.250000	1.72111e-17
41.200000	1.82074e-17
41.150000	1.92614e-17
41.100000	2.03763e-17
41.050000	2.15558e-17
41.000000	2.28034e-17
40.950000	2.41233e-17
40.900000	2.55195e-17
40.850000	2.69965e-17
40.800000	2.8559e-17
40.750000	3.02118e-17
40.700000	3.19603e-17
40.650000	3.38098e-17
40.600000	3.57664e-17
40.550000	3.78361e-17
40.500000	4.00256e-17
40.450000	4.23417e-17
40.400000	4.47917e-17
40.350000	4.73835e-17
40.300000	5.01251e-17
40.250000	5.30253e-17
40.200000	5.60932e-17
40.150000	5.93385e-17
40.100000	6.27715e-17
40.050000	6.6403e-17
40.000000	7.02445e-17
39.950000	7.43081e-17
39.900000	7.86066e-17
39.850000	8.31537e-17
39.800000	8.79638e-17
39.750000	9.30519e-17
39.700000	9.84341e-17
39.650000	1.04128e-16
39.600000	1.1015e-16
39.550000	1.16521e-16
39.500000	1.2326e-16
39.450000	1.30388e-16
39.400000	1.37929e-16
39.350000	1.45905e-16
39.300000	1.54343e-16
39.250000	1.63268e-16
39.200000	1.72709e-16
39.150000	1.82696e-16
39.100000	1.93259e-16
39.050000	2.04434e-16
39.000000	2.16254e-16
38.950000	2.28757e-16
38.900000	2.41982e-16
38.850000	2.55972e-16
38.800000	2.7077e-16
38.750000	2.86423e-16
38.700000	3.02981e-16
38.650000	3.20495e-16
38.600000	3.39021e-16
38.550000	3.58618e-16
38.500000	3.79346e-16
38.450000	4.01272e-16
38.400000	4.24465e-16
38.350000	4.48997e-16
38.300000	4.74946e-16
38.250000	5.02394e-16
38.200000	5.31428e-16
38.150000	5.62138e-16
38.100000	5.94622e-16
38.050000	6.28983e-16
38.000000	6.65327e-16
37.950000	7.03771e-16
37.900000	7.44434e-16
37.850000	7.87446e-16
37.800000	8.32941e-16
37.750000	8.81063e-16
37.700000	9.31964e-16
37.650000	9.85804e-16
37.600000	1.04275e-15
37.550000	1.10299e-15
37.500000	1.1667e-15
37.450000	1.23409e-15
37.400000	1.30538e-15
37.350000	1.38077e-15
37.300000	1.46052e-15
37.250000	1.54487e-15
37.200000	1.63409e-15
37.150000	1.72846e-15
37.100000	1.82828e-15
37.050000	1.93386e-15
37.000000	2.04553e-15
36.950000	2.16365e-15
36.900000	2.28858e-15
36.850000	2.42072e-15
36.800000	2.56048e-15
36.750000	2.70831e-15
36.700000	2.86467e-15
36.650000	3.03005e-15
36.600000	3.20497e-15
36.550000	3.38999e-15
36.500000	3.58567e-15
36.450000	3.79265e-15
36.400000	4.01156e-15
36.350000	4.24311e-15
36.300000	4.488e-15
36.250000	4.74703e-15
36.200000	5.02099e-15
36.150000	5.31075e-15
36.100000	5.61723e-15
36.050000	5.94137e-15
36.000000	6.28422e-15
35.950000	6.64683e-15
35.900000	7.03035e-15
35.850000	7.43598e-15
35.800000	7.865e-15
35.750000	8.31876e-15
35.700000	8.79867e-15
35.650000	9.30626e-15
35.600000	9.8431e-15
35.550000	1.04109e-14
35.500000	1.10114e-14
35.450000	1.16466e-14
35.400000	1.23183e-14
35.350000	1.30288e-14
35.300000	1.37802e-14
35.250000	1.45749e-14
35.200000	1.54154e-14
35.150000	1.63043e-14
35.100000	1.72445e-14
35.050000	1.82389e-14
35.000000	1.92905e-14
34.950000	2.04027e-14
34.900000	2.1579e-14
34.850000	2.28231e-14
34.800000	2.41389e-14
34.750000	2.55304e-14
34.700000	2.70021e-14
34.650000	2.85586e-14
34.600000	3.02047e-14
34.550000	3.19456e-14
34.500000	3.37869e-14
34.450000	3.57341e-14
34.400000	3.77935e-14
34.350000	3.99714e-14
34.300000	4.22748e-14
34.250000	4.47108e-14
34.200000	4.72871e-14
34.150000	5.00117e-14
34.100000	5.28931e-14
34.050000	5.59405e-14
34.000000	5.91632e-14
33.950000	6.25715e-14
33.900000	6.6176e-14
33.850000	6.99879e-14
33.800000	7.40192e-14
33.750000	7.82826e-14
33.700000	8.27913e-14
33.650000	8.75594e-14
33.600000	9.2602e-14
33.550000	9.79347e-14
33.500000	1.03574e-13
33.450000	1.09538e-13
33.400000	1.15845e-13
33.350000	1.22515e-13
33.300000	1.29569e-13
33.250000	1.37028e-13
33.200000	1.44917e-13
33.150000	1.53259e-13
33.100000	1.62081e-13
33.050000	1.71411e-13
33.000000	1.81277e-13
32.950000	1.9171e-13
32.900000	2.02743e-13
32.850000	2.14411e-13
32.800000	2.26749e-13
32.750000	2.39797e-13
32.700000	2.53595e-13
32.650000	2.68186e-13
32.600000	2.83616e-13
32.550000	2.99933e-13
32.500000	3.17188e-13
32.450000	3.35435e-13
32.400000	3.5473e-13
32.350000	3.75134e-13
32.300000	3.96711e-13
32.250000	4.19527e-13
32.200000	4.43654e-13
32.150000	4.69168e-13
32.100000	4.96148e-13
32.050000	5.24677e-13
32.000000	5.54846e-13
31.950000	5.86747e-13
31.900000	6.20481e-13
31.850000	6.56152e-13
31.800000	6.93872e-13
31.750000	7.33758e-13
31.700000	7.75934e-13
31.650000	8.20533e-13
31.600000	8.67692e-13
31.550000	9.17559e-13
31.500000	9.70289e-13
31.450000	1.02605e-12
31.400000	1.085e-12
31.350000	1.14735e-12
31.300000	1.21327e-12
31.250000	1.28297e-12
31.200000	1.35667e-12
31.150000	1.43461e-12
31.100000	1.51701e-12
31.050000	1.60415e-12
31.000000	1.69628e-12
30.950000	1.7937e-12
30.900000	1.89671e-12
30.850000	2.00562e-12
30.800000	2.12079e-12
30.750000	2.24256e-12
30.700000	2.37131e-12
30.650000	2.50745e-12
30.600000	2.65139e-12
30.550000	2.80359e-12
30.500000	2.96451e-12
30.450000	3.13467e-12
30.400000	3.31457e-12
30.350000	3.50479e-12
30.300000	3.70591e-12
30.250000	3.91857e-12
30.200000	4.1434e-12
30.150000	4.38113e-12
30.100000	4.63248e-12
30.050000	4.89823e-12
30.000000	5.1792e-12
29.950000	5.47628e-12
29.900000	5.79037e-12
29.850000	6.12246e-12
29.800000	6.47357e-12
29.750000	6.84478e-12
29.700000	7.23726e-12
29.650000	7.65222e-12
29.600000	8.09094e-12
29.550000	8.55478e-12
29.500000	9.04517e-12
29.450000	9.56364e-12
29.400000	1.01118e-11
29.350000	1.06913e-11
29.300000	1.1304e-11
29.250000	1.19518e-11
29.200000	1.26366e-11
29.150000	1.33606e-11
29.100000	1.41261e-11
29.050000	1.49353e-11
29.000000	1.57909e-11
28.950000	1.66954e-11
28.900000	1.76516e-11
28.850000	1.86625e-11
28.800000	1.97312e-11
28.750000	2.08611e-11
28.700000	2.20555e-11
28.650000	2.33183e-11
28.600000	2.46532e-11
28.550000	2.60645e-11
28.500000	2.75564e-11
28.450000	2.91336e-11
28.400000	3.08009e-11
28.350000	3.25636e-11
28.300000	3.44269e-11
28.250000	3.63967e-11
28.200000	3.8479e-11
28.150000	4.06803e-11
28.100000	4.30074e-11
28.050000	4.54673e-11
28.000000	4.80678e-11
27.950000	5.08167e-11
27.900000	5.37226e-11
27.850000	5.67944e-11
27.800000	6.00416e-11
27.750000	6.34742e-11
27.700000	6.71027e-11
27.650000	7.09382e-11
27.600000	7.49927e-11
27.550000	7.92785e-11
27.500000	8.38088e-11
27.450000	8.85976e-11
27.400000	9.36596e-11
27.350000	9.90103e-11
27.300000	1.04666e-10
27.250000	1.10645e-10
27.200000	1.16964e-10
27.150000	1.23644e-10
27.100000	1.30704e-10
27.050000	1.38167e-10
27.000000	1.46055e-10
26.950000	1.54393e-10
26.900000	1.63206e-10
26.850000	1.72521e-10
26.800000	1.82367e-10
26.750000	1.92774e-10
26.700000	2.03774e-10
26.650000	2.154e-10
26.600000	2.27688e-10
26.550000	2.40676e-10
26.500000	2.54403e-10
26.450000	2.68912e-10
26.400000	2.84247e-10
26.350000	3.00454e-10
26.300000	3.17584e-10
26.250000	3.35689e-10
26.200000	3.54824e-10
26.150000	3.75047e-10
26.100000	3.96421e-10
26.050000	4.1901e-10
26.000000	4.42884e-10
25.950000	4.68116e-10
25.900000	4.94782e-10
25.850000	5.22964e-10
25.800000	5.52748e-10
25.750000	5.84225e-10
25.700000	6.1749e-10
25.650000	6.52646e-10
25.600000	6.89798e-10
25.550000	7.29062e-10
25.500000	7.70555e-10
25.450000	8.14405e-10
25.400000	8.60744e-10
25.350000	9.09715e-10
25.300000	9.61465e-10
25.250000	1.01615e-09
25.200000	1.07394e-09
25.150000	1.13502e-09
25.100000	1.19955e-09
25.050000	1.26775e-09
25.000000	1.33981e-09
24.950000	1.41596e-09
24.900000	1.49643e-09
24.850000	1.58147e-09
24.800000	1.67132e-09
24.750000	1.76626e-09
24.700000	1.86659e-09
24.650000	1.9726e-09
24.600000	2.08461e-09
24.550000	2.20297e-09
24.500000	2.32804e-09
24.450000	2.46018e-09
24.400000	2.59981e-09
24.350000	2.74734e-09
24.300000	2.90323e-09
24.250000	3.06793e-09
24.200000	3.24195e-09
24.150000	3.42582e-09
24.100000	3.62009e-09
24.050000	3.82535e-09
24.000000	4.04221e-09
23.950000	4.27133e-09
23.900000	4.5134e-09
23.850000	4.76916e-09
23.800000	5.03936e-09
23.750000	5.32483e-09
23.700000	5.62643e-09
23.650000	5.94505e-09
23.600000	6.28167e-09
23.550000	6.6373e-09
23.500000	7.01299e-09
23.450000	7.40989e-09
23.400000	7.82918e-09
23.350000	8.27213e-09
23.300000	8.74006e-09
23.250000	9.23438e-09
23.200000	9.75656e-09
23.150000	1.03082e-08
23.100000	1.08909e-08
23.050000	1.15064e-08
23.000000	1.21567e-08
22.950000	1.28435e-08
22.900000	1.3569e-08
22.850000	1.43354e-08
22.800000	1.51449e-08
22.750000	1.6e-08
22.700000	1.69031e-08
22.650000	1.78571e-08
22.600000	1.88648e-08
22.550000	1.99291e-08
22.500000	2.10532e-08
22.450000	2.22405e-08
22.400000	2.34945e-08
22.350000	2.4819e-08
22.300000	2.62178e-08
22.250000	2.76952e-08
22.200000	2.92555e-08
22.150000	3.09035e-08
22.100000	3.26438e-08
22.050000	3.44818e-08
22.000000	3.64229e-08
21.950000	3.84728e-08
21.900000	4.06377e-08
21.850000	4.29238e-08
21.800000	4.53381e-08
21.750000	4.78875e-08
21.700000	5.05797e-08
21.650000	5.34227e-08
21.600000	5.64247e-08
21.550000	5.95948e-08
21.500000	6.29421e-08
21.450000	6.64766e-08
21.400000	7.02087e-08
21.350000	7.41494e-08
21.300000	7.83103e-08
21.250000	8.27036e-08
21.200000	8.73422e-08
21.150000	9.22398e-08
21.100000	9.74107e-08
21.050000	1.0287e-07
21.000000	1.08634e-07
20.950000	1.14719e-07
20.900000	1.21143e-07
20.850000	1.27926e-07
20.800000	1.35086e-07
20.750000	1.42645e-07
20.700000	1.50624e-07
20.650000	1.59048e-07
20.600000	1.6794e-07
20.550000	1.77326e-07
20.500000	1.87235e-07
20.450000	1.97694e-07
20.400000	2.08734e-07
20.350000	2.20387e-07
20.300000	2.32686e-07
20.250000	2.45669e-07
20.200000	2.59371e-07
20.150000	2.73833e-07
20.100000	2.89097e-07
20.050000	3.05206e-07
20.000000	3.22207e-07
19.950000	3.40149e-07
19.900000	3.59085e-07
19.850000	3.79067e-07
19.800000	4.00154e-07
19.750000	4.22407e-07
19.700000	4.45889e-07
19.650000	4.70667e-07
19.600000	4.96813e-07
19.550000	5.24401e-07
19.500000	5.53511e-07
19.450000	5.84224e-07
19.400000	6.1663e-07
19.350000	6.5082e-07
19.300000	6.86892e-07
19.250000	7.24948e-07
19.200000	7.65096e-07
19.150000	8.0745e-07
19.100000	8.52131e-07
19.050000	8.99264e-07
19.000000	9.48984e-07
18.950000	1.00143e-06
18.900000	1.05675e-06
18.850000	1.1151e-06
18.800000	1.17664e-06
18.750000	1.24155e-06
18.700000	1.31002e-06
18.650000	1.38222e-06
18.600000	1.45836e-06
18.550000	1.53866e-06
18.500000	1.62334e-06
18.450000	1.71264e-06
18.400000	1.8068e-06
18.350000	1.90609e-06
18.300000	2.01078e-06
18.250000	2.12116e-06
18.200000	2.23753e-06
18.150000	2.36023e-06
18.100000	2.48957e-06
18.050000	2.62594e-06
18.000000	2.76968e-06
17.950000	2.92121e-06
17.900000	3.08093e-06
17.850000	3.24929e-06
17.800000	3.42673e-06
17.750000	3.61375e-06
17.700000	3.81085e-06
17.650000	4.01856e-06
17.600000	4.23745e-06
17.550000	4.46811e-06
17.500000	4.71116e-06
17.450000	4.96726e-06
17.400000	5.23708e-06
17.350000	5.52135e-06
17.300000	5.82084e-06
17.250000	6.13633e-06
17.200000	6.46867e-06
17.150000	6.81874e-06
17.100000	7.18746e-06
17.050000	7.5758e-06
17.000000	7.98479e-06
16.950000	8.41549e-06
16.900000	8.86904e-06
16.850000	9.34661e-06
16.800000	9.84945e-06
16.750000	1.03789e-05
16.700000	1.09362e-05
16.650000	1.15229e-05
16.600000	1.21405e-05
16.550000	1.27906e-05
16.500000	1.34747e-05
16.450000	1.41947e-05
16.400000	1.49524e-05
16.350000	1.57497e-05
16.300000	1.65885e-05
16.250000	1.7471e-05
16.200000	1.83993e-05
16.150000	1.93759e-05
16.100000	2.0403e-05
16.050000	2.14832e-05
16.000000	2.26191e-05
15.950000	2.38135e-05
15.900000	2.50693e-05
15.850000	2.63895e-05
15.800000	2.77773e-05
15.750000	2.92359e-05
15.700000	3.07687e-05
15.650000	3.23795e-05
15.600000	3.4072e-05
15.550000	3.585e-05
15.500000	3.77176e-05
15.450000	3.96792e-05
15.400000	4.17391e-05
15.350000	4.3902e-05
15.300000	4.61728e-05
15.250000	4.85563e-05
15.200000	5.10579e-05
15.150000	5.36829e-05
15.100000	5.64371e-05
15.050000	5.93261e-05
15.000000	6.23562e-05
14.950000	6.55335e-05
14.900000	6.88646e-05
14.850000	7.23561e-05
14.800000	7.60152e-05
14.750000	7.98488e-05
14.700000	8.38645e-05
14.650000	8.80698e-05
14.600000	9.24726e-05
14.550000	9.70809e-05
14.500000	0.000101903
14.450000	0.000106947
14.400000	0.000112222
14.350000	0.000117737
14.300000	0.0001235
14.250000	0.000129521
14.200000	0.000135808
14.150000	0.000142371
14.100000	0.000149219
14.050000	0.000156361
14.000000	0.000163807
13.950000	0.000171563
13.900000	0.000179641
13.850000	0.000188047
13.800000	0.00019679
13.750000	0.000205876
13.700000	0.000215313
13.650000	0.000225105
13.600000	0.000235258
13.550000	0.000245775
13.500000	0.000256657
13.450000	0.000267904
13.400000	0.000279514
13.350000	0.000291482
13.300000	0.000303798
13.250000	0.000316451
13.200000	0.000329424
13.150000	0.000342695
13.100000	0.000356234
13.050000	0.000370004
13.000000	0.000383957
12.950000	0.000398035
12.900000	0.000412163
12.850000	0.000426244
12.800000	0.000440159
12.750000	0.00045375
12.700000	0.000466812
12.650000	0.000479059
12.600000	0.000490075
12.550000	0.000499162
&
```
