## Supplementary material for "All-at-once RNA folding with 3D motif prediction framed by evolutionary information": RF02205_WT1-AS_3.cacofold.helixcov

```
# RMs = 7 L = 259

# RM_HELIX NESTED 34-42 56-66, nbp = 9 nbp_cov = 0
# pvals: 0.124144,0.619858,0.358419,0.260587,0.0276681,0.568585,0.517618,0.358419,0.358419
# aggregated NONE
NESTED  :::::::::::::::::::::::::::::<<<<<<<<<___________>>>>>>>>>:::::::::::::::::::::::::::::::::::::::::::::::::::::::::::::::::::::::::::::::::::::::::::::::::::::::::::::::::::::::::::::::::::::::::::::::::::::::::::::::::::::::::::::::::::::::::::
        :::::::::::::::::::::::::::::::::::::::::::::::::::::::::::::::::::::::::::::::::::::::::::::::::::::::::::::::::::::::::::::::::::::::::::::::::::::::::::::::::::::::::::::::::::::::::::::::::::::::::::::::::::::::::::::::::::::::::::::::::::::

# RM_HELIX NESTED 21-28 71-78, nbp = 8 nbp_cov = 0
# pvals: 0.358419,0.358419,0.717004,0.870276,0.241388,0.441315,0.975348,0.0792389
# aggregated NONE
NESTED  ::::::::::::::::::<<<<<<<<____________________________________>>>>>>>>:::::::::::::::::::::::::::::::::::::::::::::::::::::::::::::::::::::::::::::::::::::::::::::::::::::::::::::::::::::::::::::::::::::::::::::::::::::::::::::::::::::::::::::::
        :::::::::::::::::::::::::::::::::::::::::::::::::::::::::::::::::::::::::::::::::::::::::::::::::::::::::::::::::::::::::::::::::::::::::::::::::::::::::::::::::::::::::::::::::::::::::::::::::::::::::::::::::::::::::::::::::::::::::::::::::::::

# RM_HELIX NESTED 91-104 110-121, nbp = 12 nbp_cov = 0
# pvals: 0.271437,0.0717849,0.271437,0.0876213,0.602767,0.484977,0.847223,0.670221,0.534266,0.791347,0.314187,0.10059
# aggregated NONE
NESTED  ::::::::::::::::::::::::::::::::::::::::::::::::::::::::::::::::::::::::::::::::::<<<<<<-<<<<<<_____>>>>>>>>>>>>:::::::::::::::::::::::::::::::::::::::::::::::::::::::::::::::::::::::::::::::::::::::::::::::::::::::::::::::::::::::::::::::::::::
        :::::::::::::::::::::::::::::::::::::::::::::::::::::::::::::::::::::::::::::::::::::::::::::::::::::::::::::::::::::::::::::::::::::::::::::::::::::::::::::::::::::::::::::::::::::::::::::::::::::::::::::::::::::::::::::::::::::::::::::::::::::

# RM_HELIX NESTED 152-153 161-162, nbp = 2 nbp_cov = 0
# pvals: 0.855271,0.469607
# aggregated NONE
NESTED  ::::::::::::::::::::::::::::::::::::::::::::::::::::::::::::::::::::::::::::::::::::::::::::::::::::::::::::::::::::::::::::::::::::::::::::::<<_______>>::::::::::::::::::::::::::::::::::::::::::::::::::::::::::::::::::::::::::::::::::::::::::::
        :::::::::::::::::::::::::::::::::::::::::::::::::::::::::::::::::::::::::::::::::::::::::::::::::::::::::::::::::::::::::::::::::::::::::::::::::::::::::::::::::::::::::::::::::::::::::::::::::::::::::::::::::::::::::::::::::::::::::::::::::::::

# RM_HELIX NESTED 122-150 165-195, nbp = 29 nbp_cov = 0
# pvals: 0.314187,0.358419,0.358419,0.188515,0.0595985,0.484977,0.0100184,0.358419,0.838822,0.74467,0.780554,0.870276,0.314187,0.791347,0.619858,0.585841,0.63674,0.517618,0.55141,0.358419,0.63674,0.702113,0.407145,0.769092,0.0311358,0.358419,0.358419,0.213028,0.585841
# aggregated NONE
NESTED  ::::::::::::::::::::::::::::::::::::::::::::::::::::::::::::::::::::::::::::::::::::::::::::::::::::::::::::::::<<<<<<<<<<<<<<<<<<<<<<<<<<<<<______________>>>>->>>>>>>>>>>>>>>>>>>>>>->>>:::::::::::::::::::::::::::::::::::::::::::::::::::::::::::
        :::::::::::::::::::::::::::::::::::::::::::::::::::::::::::::::::::::::::::::::::::::::::::::::::::::::::::::::::::::::::::::::::::::::::::::::::::::::::::::::::::::::::::::::::::::::::::::::::::::::::::::::::::::::::::::::::::::::::::::::::::::

# RM_HELIX NESTED 200-220 228-244, nbp = 16 nbp_cov = 0
# pvals: 0.0339562,0.358419,0.731039,0.138327,0.172242,0.918158,0.255303,0.383469,0.358419,0.484977,0.358419,0.484977,0.500877,0.0406825,0.22858,0.260587
# aggregated NONE
NESTED  ::::::::::::::::::::::::::::::::::::::::::::::::::::::::::::::::::::::::::::::::::::::::::::::::::::::::::::::::::::::::::::::::::::::::::::::::::::::::::::::::::::::::::::::::::::::::::::::<<<<<<<<<<<-<<<<<_______>>>>>->>>>>>>>>>>::::::::::::::
        :::::::::::::::::::::::::::::::::::::::::::::::::::::::::::::::::::::::::::::::::::::::::::::::::::::::::::::::::::::::::::::::::::::::::::::::::::::::::::::::::::::::::::::::::::::::::::::::::::::::::::::::::::::::::::::::::::::::::::::::::::::

# RM_HELIX NESTED 8-18 248-259, nbp = 11 nbp_cov = 0
# pvals: 0.358419,0.585841,0.426146,0.484977,0.702113,0.1659,0.213028,0.918158,0.585841,0.907969,0.314187
# aggregated NONE
NESTED  :::::<<<<<<<<<<<__________________________________________________________________________________________________________________________________________________________________________________________________________________________>>>>>>>>>>>
        :::::::::::::::::::::::::::::::::::::::::::::::::::::::::::::::::::::::::::::::::::::::::::::::::::::::::::::::::::::::::::::::::::::::::::::::::::::::::::::::::::::::::::::::::::::::::::::::::::::::::::::::::::::::::::::::::::::::::::::::::::::
```
