## Supplementary material for "All-at-once RNA folding with 3D motif prediction framed by evolutionary information": RF02205_WT1-AS_3.cacofold.power

```
# Power analysis of CaCoFold structure
#
# Powertype = SINGLE SUBSTITUTIONS
# covary left_pos right_pos substitutions power
#----------------------------------------------------------------
8		259		5		0.11
9		258		3		0.02
10		257		1		0.00
11		256		4		0.07
12		255		9		0.28
13		254		6		0.16
14		253		7		0.20
15		252		11		0.35
16		251		2		0.00
17		249		7		0.20
18		248		3		0.02
21		78		3		0.02
22		77		0		0.00
23		76		6		0.16
24		75		5		0.11
25		74		5		0.11
26		73		3		0.02
27		72		13		0.42
28		71		7		0.20
34		66		4		0.07
35		65		7		0.20
36		62		0		0.00
37		61		8		0.24
38		60		7		0.20
39		59		4		0.07
40		58		2		0.00
41		57		1		0.00
42		56		5		0.11
91		121		9		0.28
92		120		7		0.20
93		119		7		0.20
94		118		6		0.16
95		117		2		0.00
96		116		3		0.02
99		115		10		0.32
100		114		5		0.11
101		113		5		0.11
102		112		3		0.02
103		111		4		0.07
104		110		4		0.07
122		195		2		0.00
123		194		1		0.00
124		193		8		0.24
125		191		4		0.07
126		190		2		0.00
127		189		3		0.02
128		188		3		0.02
129		187		1		0.00
130		186		4		0.07
131		185		3		0.02
132		184		9		0.28
133		183		11		0.35
134		182		6		0.16
135		181		8		0.24
136		180		9		0.28
137		179		3		0.02
138		178		11		0.35
139		177		4		0.07
140		176		3		0.02
141		175		3		0.02
142		174		5		0.11
143		173		8		0.24
144		172		8		0.24
145		171		7		0.20
146		170		12		0.39
147		168		1		0.00
148		167		2		0.00
149		166		2		0.00
150		165		2		0.00
152		162		4		0.07
153		161		10		0.32
200		244		8		0.24
201		243		6		0.16
202		242		9		0.28
203		241		9		0.28
204		240		5		0.11
205		239		4		0.07
210		238		7		0.20
211		237		2		0.00
212		236		0		0.00
213		235		2		0.00
214		234		1		0.00
216		232		3		0.02
217		231		2		0.00
218		230		4		0.07
219		229		6		0.16
220		228		2		0.00
#
# BPAIRS 87
# avg substitutions per BP 5.0
# BPAIRS expected to covary 10.3 +/- 2.8
# BPAIRS observed to covary 0
#
```
