## Supplementary material for "All-at-once RNA folding with 3D motif prediction framed by evolutionary information": RF02205_WT1-AS_3.surv

```
&
18.150000	3.3456e-05
16.100000	6.6912e-05
12.650000	0.000100368
12.400000	0.000133824
12.350000	0.00016728
12.300000	0.000200736
11.750000	0.000234192
11.500000	0.000267648
11.450000	0.00033456
11.250000	0.000368016
11.050000	0.000468384
11.000000	0.00050184
10.550000	0.000602208
10.450000	0.00066912
10.150000	0.000702576
10.000000	0.000769488
9.900000	0.000802944
9.800000	0.000869856
9.650000	0.000903312
9.600000	0.000936768
9.550000	0.00100368
9.450000	0.00103714
9.400000	0.00107059
9.350000	0.00110405
9.300000	0.0011375
9.250000	0.00117096
9.200000	0.00120442
9.150000	0.00127133
9.050000	0.00133824
8.900000	0.0013717
8.800000	0.00143861
8.750000	0.00147206
8.600000	0.00150552
8.500000	0.00160589
8.450000	0.0016728
8.400000	0.00173971
8.350000	0.00177317
8.300000	0.00184008
8.250000	0.00190699
8.200000	0.0019739
8.150000	0.00207427
8.100000	0.00214118
8.050000	0.00224155
7.950000	0.00230846
7.900000	0.00234192
7.850000	0.0025092
7.800000	0.00254266
7.750000	0.00264302
7.700000	0.00277685
7.650000	0.00291067
7.600000	0.00301104
7.550000	0.00314486
7.450000	0.00327869
7.400000	0.00344597
7.350000	0.0036467
7.300000	0.00368016
7.250000	0.00394781
7.200000	0.004182
7.150000	0.00424891
7.100000	0.00428237
7.050000	0.00434928
7.000000	0.0047173
6.950000	0.00508531
6.900000	0.00515222
6.850000	0.00528605
6.800000	0.00572098
6.750000	0.00608899
6.700000	0.0066912
6.650000	0.00699231
6.600000	0.00742723
6.550000	0.00779525
6.500000	0.00816327
6.450000	0.00869856
6.400000	0.00923386
6.350000	0.00986952
6.300000	0.0104383
6.250000	0.0108063
6.200000	0.011442
6.150000	0.0118434
6.100000	0.012546
6.050000	0.0128806
6.000000	0.0133824
5.950000	0.0136166
5.900000	0.0141184
5.850000	0.0149548
5.800000	0.0158247
5.750000	0.0163934
5.700000	0.0169287
5.650000	0.0175644
5.600000	0.0180328
5.550000	0.0185346
5.500000	0.0192372
5.450000	0.0200067
5.400000	0.0203413
5.350000	0.0208765
5.300000	0.0214453
5.250000	0.0221813
5.200000	0.0227835
5.150000	0.0235865
5.100000	0.0244229
5.050000	0.0250585
5.000000	0.0257277
4.950000	0.0261961
4.900000	0.0267648
4.850000	0.0269655
4.800000	0.0272666
4.750000	0.0280696
4.700000	0.0287053
4.650000	0.0291402
4.600000	0.0294413
4.550000	0.0298428
4.500000	0.0305453
4.450000	0.0308799
4.400000	0.0313817
4.350000	0.0321512
4.300000	0.0329876
4.250000	0.0337571
4.200000	0.0344931
4.150000	0.0352961
4.100000	0.036099
4.050000	0.0369689
4.000000	0.038441
3.950000	0.0390766
3.900000	0.0395785
3.850000	0.040716
3.800000	0.0420207
3.750000	0.0429241
3.700000	0.0435263
3.650000	0.044831
3.600000	0.0458013
3.550000	0.0469053
3.500000	0.0481432
3.450000	0.0495483
3.400000	0.0508866
3.350000	0.0518234
3.300000	0.0533958
3.250000	0.0548009
3.200000	0.0560054
3.150000	0.0576112
3.100000	0.0588826
3.050000	0.0600201
3.000000	0.0613583
2.950000	0.0629307
2.900000	0.0642355
2.850000	0.0653396
2.800000	0.0665775
2.750000	0.0681833
2.700000	0.0695885
2.650000	0.0709936
2.600000	0.0725326
2.550000	0.0738374
2.500000	0.0755771
2.450000	0.0775176
2.400000	0.0790565
2.350000	0.080629
2.300000	0.0827702
2.250000	0.0847106
2.200000	0.0866511
2.150000	0.0880228
2.100000	0.0896286
2.050000	0.0914687
2.000000	0.0931415
1.950000	0.0948478
1.900000	0.0964871
1.850000	0.0982603
1.800000	0.100836
1.750000	0.103279
1.700000	0.105386
1.650000	0.107762
1.600000	0.110672
1.550000	0.113817
1.500000	0.116761
1.450000	0.119103
1.400000	0.122349
1.350000	0.125828
1.300000	0.128939
1.250000	0.132419
1.200000	0.135564
1.150000	0.138575
1.100000	0.141887
1.050000	0.145868
1.000000	0.149816
0.950000	0.153563
0.900000	0.156976
0.850000	0.160656
0.800000	0.164871
0.750000	0.168451
0.700000	0.173302
0.650000	0.177651
0.600000	0.182436
0.550000	0.187387
0.500000	0.192774
0.450000	0.198561
0.400000	0.204851
0.350000	0.211308
0.300000	0.217732
0.250000	0.225594
0.200000	0.230947
0.150000	0.2364
0.100000	0.241887
0.050000	0.248344
0.000000	0.297257
-0.050000	0.440783
-0.100000	0.469655
-0.150000	0.494413
-0.200000	0.514386
-0.250000	0.531582
-0.300000	0.546905
-0.350000	0.5636
-0.400000	0.579759
-0.450000	0.598093
-0.500000	0.619237
-0.550000	0.641184
-0.600000	0.663065
-0.650000	0.684443
-0.700000	0.703145
-0.750000	0.720743
-0.800000	0.736768
-0.850000	0.751455
-0.900000	0.765406
-0.950000	0.780863
-1.000000	0.796119
-1.050000	0.811107
-1.100000	0.826531
-1.150000	0.840917
-1.200000	0.853396
-1.250000	0.865808
-1.300000	0.875477
-1.350000	0.884744
-1.400000	0.892372
-1.450000	0.900368
-1.500000	0.906725
-1.550000	0.911977
-1.600000	0.917765
-1.650000	0.923553
-1.700000	0.928973
-1.750000	0.934928
-1.800000	0.939244
-1.850000	0.944195
-1.900000	0.949147
-1.950000	0.95286
-2.000000	0.956641
-2.050000	0.962027
-2.100000	0.965741
-2.150000	0.96902
-2.200000	0.972499
-2.250000	0.975443
-2.300000	0.977584
-2.350000	0.979859
-2.400000	0.981733
-2.450000	0.983205
-2.500000	0.984844
-2.550000	0.985848
-2.600000	0.986919
-2.650000	0.988023
-2.700000	0.989194
-2.750000	0.990231
-2.800000	0.991
-2.850000	0.991703
-2.900000	0.99264
-2.950000	0.993342
-3.000000	0.993811
-3.050000	0.99458
-3.100000	0.995149
-3.150000	0.995684
-3.200000	0.996086
-3.250000	0.996353
-3.300000	0.996721
-3.350000	0.997156
-3.400000	0.997457
-3.450000	0.997658
-3.500000	0.997959
-3.550000	0.998126
-3.600000	0.998227
-3.650000	0.998494
-3.700000	0.998628
-3.750000	0.998729
-3.800000	0.998829
-3.850000	0.998862
-3.900000	0.999097
-3.950000	0.999164
-4.000000	0.999231
-4.050000	0.999297
-4.100000	0.999364
-4.150000	0.999398
-4.200000	0.999498
-4.250000	0.999532
-4.400000	0.999599
-4.500000	0.999665
-4.600000	0.999766
-4.650000	0.999799
-4.750000	0.999866
-4.850000	0.9999
-5.050000	0.999933
-5.200000	0.999967
-5.900000	1
&
21.000000	1.6728e-06
20.900000	3.3456e-06
20.500000	5.0184e-06
20.100000	6.6912e-06
19.950000	8.364e-06
19.250000	1.00368e-05
19.200000	1.17096e-05
19.150000	1.33824e-05
18.950000	1.50552e-05
18.850000	1.84008e-05
18.350000	2.00736e-05
18.300000	2.34192e-05
18.250000	2.67648e-05
18.150000	2.84376e-05
18.100000	3.17832e-05
18.000000	3.3456e-05
17.900000	3.68016e-05
17.850000	3.84744e-05
17.800000	4.01472e-05
17.750000	4.182e-05
17.700000	4.34928e-05
17.650000	4.68384e-05
17.600000	4.85112e-05
17.450000	5.0184e-05
17.400000	5.52024e-05
17.350000	5.8548e-05
17.300000	6.18936e-05
17.250000	6.35664e-05
17.150000	6.6912e-05
17.100000	7.5276e-05
17.050000	7.69488e-05
17.000000	7.86216e-05
16.950000	8.02944e-05
16.900000	8.53128e-05
16.850000	9.03312e-05
16.800000	9.2004e-05
16.750000	9.70224e-05
16.700000	9.86952e-05
16.600000	0.000105386
16.550000	0.00011375
16.500000	0.000117096
16.450000	0.000118769
16.400000	0.000120442
16.350000	0.000130478
16.200000	0.000138842
16.150000	0.000143861
16.100000	0.000148879
16.050000	0.000150552
16.000000	0.000158916
15.950000	0.000162262
15.900000	0.000165607
15.850000	0.000170626
15.800000	0.000175644
15.750000	0.000182335
15.700000	0.000187354
15.650000	0.000189026
15.600000	0.000195718
15.550000	0.000202409
15.450000	0.000205754
15.400000	0.000207427
15.350000	0.000214118
15.300000	0.000217464
15.250000	0.000225828
15.200000	0.000235865
15.150000	0.000242556
15.100000	0.000244229
15.050000	0.000247574
15.000000	0.000259284
14.950000	0.000265975
14.900000	0.000274339
14.850000	0.000284376
14.800000	0.000297758
14.750000	0.000302777
14.700000	0.000306122
14.650000	0.000321178
14.600000	0.00033456
14.550000	0.000339578
14.500000	0.000352961
14.450000	0.000359652
14.400000	0.000366343
14.350000	0.000373034
14.300000	0.000383071
14.250000	0.000391435
14.200000	0.000401472
14.150000	0.00040649
14.100000	0.000414854
14.050000	0.000424891
14.000000	0.000441619
13.950000	0.000444965
13.900000	0.000453329
13.850000	0.000465038
13.800000	0.000473402
13.750000	0.000486785
13.700000	0.000495149
13.650000	0.000506858
13.600000	0.000518568
13.550000	0.000533623
13.500000	0.000552024
13.450000	0.000570425
13.400000	0.00058548
13.350000	0.000598862
13.300000	0.000605554
13.250000	0.0006273
13.200000	0.000642355
13.150000	0.000659083
13.100000	0.000684175
13.050000	0.000717631
13.000000	0.000739378
12.950000	0.000754433
12.900000	0.000771161
12.850000	0.000804617
12.800000	0.000834727
12.750000	0.000851455
12.700000	0.000873202
12.650000	0.000894948
12.600000	0.000903312
12.550000	0.000930077
12.500000	0.00096186
12.450000	0.000986952
12.400000	0.000998662
12.350000	0.00102375
12.300000	0.00103714
12.250000	0.00106223
12.200000	0.0011007
12.150000	0.00112412
12.100000	0.00114587
12.050000	0.00117096
12.000000	0.00118769
11.950000	0.00121947
11.900000	0.00126129
11.850000	0.00129809
11.800000	0.00134159
11.750000	0.00136835
11.700000	0.00140348
11.650000	0.00144195
11.600000	0.00146872
11.550000	0.00151221
11.500000	0.00155738
11.450000	0.00160756
11.400000	0.00164604
11.350000	0.00168116
11.300000	0.00171797
11.250000	0.00176982
11.200000	0.00181164
11.150000	0.00186015
11.100000	0.00192874
11.050000	0.00198394
11.000000	0.00203747
10.950000	0.00208933
10.900000	0.00214118
10.850000	0.00219973
10.800000	0.00225159
10.750000	0.0023185
10.700000	0.00240381
10.650000	0.00248076
10.600000	0.002546
10.550000	0.0026263
10.500000	0.00269154
10.450000	0.00275845
10.400000	0.00284041
10.350000	0.00290398
10.300000	0.00299766
10.250000	0.00307795
10.200000	0.00318836
10.150000	0.00328203
10.100000	0.00335898
10.050000	0.00344597
10.000000	0.00352961
9.950000	0.00362329
9.900000	0.00374038
9.850000	0.0038441
9.800000	0.00396119
9.750000	0.00405654
9.700000	0.00417029
9.650000	0.00424389
9.600000	0.00435263
9.550000	0.00446805
9.500000	0.0045634
9.450000	0.00465373
9.400000	0.00476079
9.350000	0.00490465
9.300000	0.0049816
9.250000	0.00511208
9.200000	0.00523419
9.150000	0.00534292
9.100000	0.00545333
9.050000	0.00559552
9.000000	0.00572432
8.950000	0.00584476
8.900000	0.00599699
8.850000	0.00611408
8.800000	0.00622282
8.750000	0.0063533
8.700000	0.00650719
8.650000	0.00662262
8.600000	0.00678321
8.550000	0.00692707
8.500000	0.007091
8.450000	0.00725326
8.400000	0.00742723
8.350000	0.00760957
8.300000	0.00777852
8.250000	0.00793576
8.200000	0.00809133
8.150000	0.00823185
8.100000	0.00838742
8.050000	0.00859819
8.000000	0.00880729
7.950000	0.00898628
7.900000	0.00917029
7.850000	0.00936601
7.800000	0.0095634
7.750000	0.0097909
7.700000	0.0100184
7.650000	0.0102091
7.600000	0.0104048
7.550000	0.0106474
7.500000	0.0108699
7.450000	0.0111392
7.400000	0.0113985
7.350000	0.0116594
7.300000	0.0119404
7.250000	0.0122114
7.200000	0.0125527
7.150000	0.012827
7.100000	0.0131733
7.050000	0.0135698
7.000000	0.0139679
6.950000	0.014366
6.900000	0.0148812
6.850000	0.0153379
6.800000	0.0158498
6.750000	0.0163884
6.700000	0.0168719
6.650000	0.0174557
6.600000	0.0180495
6.550000	0.0186567
6.500000	0.019274
6.450000	0.0200033
6.400000	0.0206741
6.350000	0.021365
6.300000	0.0220325
6.250000	0.02273
6.200000	0.0235781
6.150000	0.0243894
6.100000	0.0252225
6.050000	0.0260371
6.000000	0.0268468
5.950000	0.0276681
5.900000	0.0284995
5.850000	0.0293075
5.800000	0.0302559
5.750000	0.0311358
5.700000	0.0320592
5.650000	0.0330361
5.600000	0.0339562
5.550000	0.0348929
5.500000	0.0357996
5.450000	0.0367581
5.400000	0.0377802
5.350000	0.0387872
5.300000	0.0396838
5.250000	0.0406825
5.200000	0.0416728
5.150000	0.042628
5.100000	0.0436266
5.050000	0.0446571
5.000000	0.045629
4.950000	0.046646
4.900000	0.0475979
4.850000	0.0485447
4.800000	0.0496035
4.750000	0.0506005
4.700000	0.0515841
4.650000	0.0525209
4.600000	0.0534844
4.550000	0.0544747
4.500000	0.0554951
4.450000	0.056559
4.400000	0.0575393
4.350000	0.058538
4.300000	0.0595985
4.250000	0.0606842
4.200000	0.06182
4.150000	0.0629257
4.100000	0.0641435
4.050000	0.0652994
4.000000	0.0664938
3.950000	0.0677484
3.900000	0.0691385
3.850000	0.0705303
3.800000	0.0717849
3.750000	0.0731298
3.700000	0.0745667
3.650000	0.0761459
3.600000	0.0776631
3.550000	0.0792389
3.500000	0.0808816
3.450000	0.0824908
3.400000	0.0842121
3.350000	0.0858364
3.300000	0.0876213
3.250000	0.0893794
3.200000	0.0912178
3.150000	0.0931231
3.100000	0.09499
3.050000	0.0969003
3.000000	0.0987354
2.950000	0.10059
2.900000	0.102655
2.850000	0.104752
2.800000	0.106763
2.750000	0.108883
2.700000	0.110994
2.650000	0.113198
2.600000	0.115363
2.550000	0.117538
2.500000	0.11965
2.450000	0.121904
2.400000	0.124144
2.350000	0.126332
2.300000	0.128732
2.250000	0.131081
2.200000	0.133423
2.150000	0.135861
2.100000	0.138327
2.050000	0.140728
2.000000	0.143108
1.950000	0.145641
1.900000	0.148245
1.850000	0.151024
1.800000	0.15369
1.750000	0.156653
1.700000	0.159746
1.650000	0.162835
1.600000	0.1659
1.550000	0.169087
1.500000	0.172242
1.450000	0.175406
1.400000	0.178571
1.350000	0.181827
1.300000	0.185094
1.250000	0.188515
1.200000	0.19193
1.150000	0.195375
1.100000	0.198744
1.050000	0.202181
1.000000	0.205791
0.950000	0.209366
0.900000	0.213028
0.850000	0.216807
0.800000	0.220683
0.750000	0.224689
0.700000	0.22858
0.650000	0.232735
0.600000	0.237007
0.550000	0.241388
0.500000	0.245835
0.450000	0.25046
0.400000	0.255303
0.350000	0.260587
0.300000	0.265959
0.250000	0.271437
0.200000	0.27692
0.150000	0.282549
0.100000	0.288561
0.050000	0.294512
0.000000	0.314187
-0.050000	0.358419
-0.100000	0.383469
-0.150000	0.407145
-0.200000	0.426146
-0.250000	0.441315
-0.300000	0.455413
-0.350000	0.469607
-0.400000	0.484977
-0.450000	0.500877
-0.500000	0.517618
-0.550000	0.534266
-0.600000	0.55141
-0.650000	0.568585
-0.700000	0.585841
-0.750000	0.602767
-0.800000	0.619858
-0.850000	0.63674
-0.900000	0.653625
-0.950000	0.670221
-1.000000	0.686566
-1.050000	0.702113
-1.100000	0.717004
-1.150000	0.731039
-1.200000	0.74467
-1.250000	0.757303
-1.300000	0.769092
-1.350000	0.780554
-1.400000	0.791347
-1.450000	0.801793
-1.500000	0.811594
-1.550000	0.821204
-1.600000	0.830055
-1.650000	0.838822
-1.700000	0.847223
-1.750000	0.855271
-1.800000	0.862931
-1.850000	0.870276
-1.900000	0.877427
-1.950000	0.88399
-2.000000	0.890358
-2.050000	0.896497
-2.100000	0.902325
-2.150000	0.907969
-2.200000	0.913188
-2.250000	0.918158
-2.300000	0.923086
-2.350000	0.927747
-2.400000	0.932233
-2.450000	0.936375
-2.500000	0.940311
-2.550000	0.944125
-2.600000	0.947683
-2.650000	0.951039
-2.700000	0.954199
-2.750000	0.957111
-2.800000	0.959908
-2.850000	0.962603
-2.900000	0.965
-2.950000	0.967451
-3.000000	0.969697
-3.050000	0.97174
-3.100000	0.973586
-3.150000	0.975348
-3.200000	0.977061
-3.250000	0.978673
-3.300000	0.98012
-3.350000	0.981559
-3.400000	0.982867
-3.450000	0.98405
-3.500000	0.985171
-3.550000	0.986226
-3.600000	0.987178
-3.650000	0.988081
-3.700000	0.988944
-3.750000	0.989751
-3.800000	0.990517
-3.850000	0.991148
-3.900000	0.99179
-3.950000	0.992436
-4.000000	0.992983
-4.050000	0.993483
-4.100000	0.993938
-4.150000	0.994343
-4.200000	0.994794
-4.250000	0.995154
-4.300000	0.995527
-4.350000	0.995888
-4.400000	0.996231
-4.450000	0.996534
-4.500000	0.996808
-4.550000	0.997049
-4.600000	0.997287
-4.650000	0.997486
-4.700000	0.997688
-4.750000	0.997867
-4.800000	0.998056
-4.850000	0.998188
-4.900000	0.998334
-4.950000	0.998469
-5.000000	0.998608
-5.050000	0.998737
-5.100000	0.998847
-5.150000	0.998923
-5.200000	0.99901
-5.250000	0.999083
-5.300000	0.999157
-5.350000	0.999236
-5.400000	0.999292
-5.450000	0.999344
-5.500000	0.999406
-5.550000	0.999461
-5.600000	0.999517
-5.650000	0.99955
-5.700000	0.999604
-5.750000	0.99963
-5.800000	0.999662
-5.850000	0.999679
-5.900000	0.999696
-5.950000	0.999729
-6.000000	0.999751
-6.050000	0.999776
-6.100000	0.999786
-6.150000	0.999804
-6.200000	0.999819
-6.250000	0.999834
-6.300000	0.999849
-6.350000	0.999863
-6.400000	0.99988
-6.450000	0.999895
-6.500000	0.999901
-6.550000	0.999913
-6.600000	0.999921
-6.650000	0.99993
-6.700000	0.999936
-6.750000	0.999948
-6.800000	0.999957
-6.900000	0.999963
-6.950000	0.999965
-7.050000	0.999968
-7.100000	0.999973
-7.150000	0.999975
-7.200000	0.999978
-7.300000	0.99998
-7.350000	0.999982
-7.400000	0.999983
-7.450000	0.999985
-7.550000	0.999988
-7.600000	0.99999
-7.750000	0.999992
-8.000000	0.999993
-8.050000	0.999995
-8.250000	0.999997
-8.500000	0.999998
-8.950000	1
&
52.450000	2.63211e-16
52.400000	2.73382e-16
52.350000	2.83947e-16
52.300000	2.94919e-16
52.250000	3.06315e-16
52.200000	3.18151e-16
52.150000	3.30445e-16
52.100000	3.43213e-16
52.050000	3.56474e-16
52.000000	3.70247e-16
51.950000	3.84553e-16
51.900000	3.99411e-16
51.850000	4.14842e-16
51.800000	4.30869e-16
51.750000	4.47516e-16
51.700000	4.64805e-16
51.650000	4.82762e-16
51.600000	5.01412e-16
51.550000	5.20782e-16
51.500000	5.409e-16
51.450000	5.61795e-16
51.400000	5.83497e-16
51.350000	6.06037e-16
51.300000	6.29447e-16
51.250000	6.5376e-16
51.200000	6.79013e-16
51.150000	7.0524e-16
51.100000	7.3248e-16
51.050000	7.60771e-16
51.000000	7.90155e-16
50.950000	8.20673e-16
50.900000	8.52369e-16
50.850000	8.85288e-16
50.800000	9.19478e-16
50.750000	9.54988e-16
50.700000	9.91869e-16
50.650000	1.03017e-15
50.600000	1.06996e-15
50.550000	1.11127e-15
50.500000	1.15419e-15
50.450000	1.19876e-15
50.400000	1.24504e-15
50.350000	1.29312e-15
50.300000	1.34305e-15
50.250000	1.39491e-15
50.200000	1.44877e-15
50.150000	1.50471e-15
50.100000	1.5628e-15
50.050000	1.62314e-15
50.000000	1.68581e-15
49.950000	1.75089e-15
49.900000	1.81849e-15
49.850000	1.88869e-15
49.800000	1.9616e-15
49.750000	2.03733e-15
49.700000	2.11598e-15
49.650000	2.19766e-15
49.600000	2.2825e-15
49.550000	2.3706e-15
49.500000	2.46211e-15
49.450000	2.55714e-15
49.400000	2.65585e-15
49.350000	2.75836e-15
49.300000	2.86482e-15
49.250000	2.97539e-15
49.200000	3.09023e-15
49.150000	3.20949e-15
49.100000	3.33336e-15
49.050000	3.462e-15
49.000000	3.59561e-15
48.950000	3.73437e-15
48.900000	3.87848e-15
48.850000	4.02815e-15
48.800000	4.18359e-15
48.750000	4.34503e-15
48.700000	4.51269e-15
48.650000	4.68682e-15
48.600000	4.86766e-15
48.550000	5.05547e-15
48.500000	5.25053e-15
48.450000	5.45311e-15
48.400000	5.66351e-15
48.350000	5.88201e-15
48.300000	6.10894e-15
48.250000	6.34462e-15
48.200000	6.58939e-15
48.150000	6.84359e-15
48.100000	7.10759e-15
48.050000	7.38178e-15
48.000000	7.66653e-15
47.950000	7.96226e-15
47.900000	8.26939e-15
47.850000	8.58836e-15
47.800000	8.91963e-15
47.750000	9.26367e-15
47.700000	9.62096e-15
47.650000	9.99204e-15
47.600000	1.03774e-14
47.550000	1.07776e-14
47.500000	1.11933e-14
47.450000	1.1625e-14
47.400000	1.20733e-14
47.350000	1.25389e-14
47.300000	1.30224e-14
47.250000	1.35246e-14
47.200000	1.40461e-14
47.150000	1.45877e-14
47.100000	1.51502e-14
47.050000	1.57343e-14
47.000000	1.6341e-14
46.950000	1.69711e-14
46.900000	1.76254e-14
46.850000	1.83049e-14
46.800000	1.90106e-14
46.750000	1.97435e-14
46.700000	2.05047e-14
46.650000	2.12952e-14
46.600000	2.21161e-14
46.550000	2.29686e-14
46.500000	2.3854e-14
46.450000	2.47735e-14
46.400000	2.57284e-14
46.350000	2.67201e-14
46.300000	2.775e-14
46.250000	2.88196e-14
46.200000	2.99304e-14
46.150000	3.10839e-14
46.100000	3.22819e-14
46.050000	3.3526e-14
46.000000	3.4818e-14
45.950000	3.61598e-14
45.900000	3.75533e-14
45.850000	3.90004e-14
45.800000	4.05033e-14
45.750000	4.2064e-14
45.700000	4.36848e-14
45.650000	4.5368e-14
45.600000	4.71161e-14
45.550000	4.89314e-14
45.500000	5.08167e-14
45.450000	5.27745e-14
45.400000	5.48077e-14
45.350000	5.69192e-14
45.300000	5.91119e-14
45.250000	6.13891e-14
45.200000	6.37539e-14
45.150000	6.62098e-14
45.100000	6.87602e-14
45.050000	7.14088e-14
45.000000	7.41593e-14
44.950000	7.70157e-14
44.900000	7.9982e-14
44.850000	8.30625e-14
44.800000	8.62616e-14
44.750000	8.95837e-14
44.700000	9.30338e-14
44.650000	9.66166e-14
44.600000	1.00337e-13
44.550000	1.04201e-13
44.500000	1.08214e-13
44.450000	1.1238e-13
44.400000	1.16708e-13
44.350000	1.21201e-13
44.300000	1.25868e-13
44.250000	1.30714e-13
44.200000	1.35747e-13
44.150000	1.40973e-13
44.100000	1.464e-13
44.050000	1.52036e-13
44.000000	1.57889e-13
43.950000	1.63967e-13
43.900000	1.70279e-13
43.850000	1.76834e-13
43.800000	1.8364e-13
43.750000	1.90709e-13
43.700000	1.98049e-13
43.650000	2.05672e-13
43.600000	2.13588e-13
43.550000	2.21808e-13
43.500000	2.30344e-13
43.450000	2.39209e-13
43.400000	2.48414e-13
43.350000	2.57974e-13
43.300000	2.67901e-13
43.250000	2.78209e-13
43.200000	2.88914e-13
43.150000	3.00031e-13
43.100000	3.11575e-13
43.050000	3.23563e-13
43.000000	3.36011e-13
42.950000	3.48939e-13
42.900000	3.62363e-13
42.850000	3.76303e-13
42.800000	3.90779e-13
42.750000	4.05811e-13
42.700000	4.21421e-13
42.650000	4.37631e-13
42.600000	4.54465e-13
42.550000	4.71945e-13
42.500000	4.90096e-13
42.450000	5.08946e-13
42.400000	5.28519e-13
42.350000	5.48845e-13
42.300000	5.69952e-13
42.250000	5.9187e-13
42.200000	6.1463e-13
42.150000	6.38264e-13
42.100000	6.62806e-13
42.050000	6.88292e-13
42.000000	7.14756e-13
41.950000	7.42237e-13
41.900000	7.70773e-13
41.850000	8.00406e-13
41.800000	8.31177e-13
41.750000	8.6313e-13
41.700000	8.9631e-13
41.650000	9.30764e-13
41.600000	9.66542e-13
41.550000	1.00369e-12
41.500000	1.04227e-12
41.450000	1.08233e-12
41.400000	1.12393e-12
41.350000	1.16713e-12
41.300000	1.21198e-12
41.250000	1.25856e-12
41.200000	1.30692e-12
41.150000	1.35714e-12
41.100000	1.40929e-12
41.050000	1.46344e-12
41.000000	1.51967e-12
40.950000	1.57806e-12
40.900000	1.63869e-12
40.850000	1.70165e-12
40.800000	1.76702e-12
40.750000	1.8349e-12
40.700000	1.90539e-12
40.650000	1.97858e-12
40.600000	2.05459e-12
40.550000	2.1335e-12
40.500000	2.21545e-12
40.450000	2.30054e-12
40.400000	2.3889e-12
40.350000	2.48064e-12
40.300000	2.57591e-12
40.250000	2.67483e-12
40.200000	2.77755e-12
40.150000	2.8842e-12
40.100000	2.99495e-12
40.050000	3.10995e-12
40.000000	3.22935e-12
39.950000	3.35334e-12
39.900000	3.48208e-12
39.850000	3.61576e-12
39.800000	3.75457e-12
39.750000	3.8987e-12
39.700000	4.04835e-12
39.650000	4.20375e-12
39.600000	4.3651e-12
39.550000	4.53264e-12
39.500000	4.70661e-12
39.450000	4.88724e-12
39.400000	5.0748e-12
39.350000	5.26955e-12
39.300000	5.47177e-12
39.250000	5.68174e-12
39.200000	5.89975e-12
39.150000	6.12612e-12
39.100000	6.36117e-12
39.050000	6.60523e-12
39.000000	6.85864e-12
38.950000	7.12176e-12
38.900000	7.39496e-12
38.850000	7.67864e-12
38.800000	7.97318e-12
38.750000	8.27901e-12
38.700000	8.59655e-12
38.650000	8.92627e-12
38.600000	9.26861e-12
38.550000	9.62407e-12
38.500000	9.99314e-12
38.450000	1.03764e-11
38.400000	1.07742e-11
38.350000	1.11874e-11
38.300000	1.16163e-11
38.250000	1.20617e-11
38.200000	1.25241e-11
38.150000	1.30043e-11
38.100000	1.35028e-11
38.050000	1.40204e-11
38.000000	1.45579e-11
37.950000	1.51159e-11
37.900000	1.56953e-11
37.850000	1.62969e-11
37.800000	1.69214e-11
37.750000	1.75699e-11
37.700000	1.82433e-11
37.650000	1.89424e-11
37.600000	1.96682e-11
37.550000	2.04218e-11
37.500000	2.12043e-11
37.450000	2.20167e-11
37.400000	2.28602e-11
37.350000	2.3736e-11
37.300000	2.46453e-11
37.250000	2.55894e-11
37.200000	2.65696e-11
37.150000	2.75873e-11
37.100000	2.86439e-11
37.050000	2.97409e-11
37.000000	3.08799e-11
36.950000	3.20625e-11
36.900000	3.32903e-11
36.850000	3.4565e-11
36.800000	3.58885e-11
36.750000	3.72627e-11
36.700000	3.86893e-11
36.650000	4.01705e-11
36.600000	4.17084e-11
36.550000	4.3305e-11
36.500000	4.49627e-11
36.450000	4.66837e-11
36.400000	4.84705e-11
36.350000	5.03256e-11
36.300000	5.22517e-11
36.250000	5.42513e-11
36.200000	5.63273e-11
36.150000	5.84827e-11
36.100000	6.07205e-11
36.050000	6.30437e-11
36.000000	6.54558e-11
35.950000	6.79599e-11
35.900000	7.05598e-11
35.850000	7.32589e-11
35.800000	7.60612e-11
35.750000	7.89705e-11
35.700000	8.19909e-11
35.650000	8.51267e-11
35.600000	8.83822e-11
35.550000	9.17621e-11
35.500000	9.5271e-11
35.450000	9.89139e-11
35.400000	1.02696e-10
35.350000	1.06622e-10
35.300000	1.10699e-10
35.250000	1.1493e-10
35.200000	1.19324e-10
35.150000	1.23885e-10
35.100000	1.2862e-10
35.050000	1.33536e-10
35.000000	1.38639e-10
34.950000	1.43938e-10
34.900000	1.49438e-10
34.850000	1.55148e-10
34.800000	1.61076e-10
34.750000	1.67231e-10
34.700000	1.7362e-10
34.650000	1.80253e-10
34.600000	1.87138e-10
34.550000	1.94287e-10
34.500000	2.01708e-10
34.450000	2.09412e-10
34.400000	2.17409e-10
34.350000	2.25712e-10
34.300000	2.34331e-10
34.250000	2.43279e-10
34.200000	2.52568e-10
34.150000	2.62211e-10
34.100000	2.72222e-10
34.050000	2.82614e-10
34.000000	2.93402e-10
33.950000	3.04601e-10
33.900000	3.16227e-10
33.850000	3.28296e-10
33.800000	3.40825e-10
33.750000	3.53831e-10
33.700000	3.67333e-10
33.650000	3.81349e-10
33.600000	3.95899e-10
33.550000	4.11003e-10
33.500000	4.26682e-10
33.450000	4.42958e-10
33.400000	4.59854e-10
33.350000	4.77394e-10
33.300000	4.95601e-10
33.250000	5.14501e-10
33.200000	5.34121e-10
33.150000	5.54487e-10
33.100000	5.75629e-10
33.050000	5.97575e-10
33.000000	6.20357e-10
32.950000	6.44005e-10
32.900000	6.68554e-10
32.850000	6.94036e-10
32.800000	7.20487e-10
32.750000	7.47945e-10
32.700000	7.76447e-10
32.650000	8.06034e-10
32.600000	8.36745e-10
32.550000	8.68625e-10
32.500000	9.01716e-10
32.450000	9.36066e-10
32.400000	9.71722e-10
32.350000	1.00873e-09
32.300000	1.04715e-09
32.250000	1.08703e-09
32.200000	1.12842e-09
32.150000	1.17139e-09
32.100000	1.21599e-09
32.050000	1.26229e-09
32.000000	1.31034e-09
31.950000	1.36022e-09
31.900000	1.41199e-09
31.850000	1.46573e-09
31.800000	1.52151e-09
31.750000	1.57941e-09
31.700000	1.63951e-09
31.650000	1.70189e-09
31.600000	1.76664e-09
31.550000	1.83385e-09
31.500000	1.9036e-09
31.450000	1.97601e-09
31.400000	2.05116e-09
31.350000	2.12917e-09
31.300000	2.21013e-09
31.250000	2.29417e-09
31.200000	2.3814e-09
31.150000	2.47193e-09
31.100000	2.5659e-09
31.050000	2.66343e-09
31.000000	2.76467e-09
30.950000	2.86974e-09
30.900000	2.97879e-09
30.850000	3.09198e-09
30.800000	3.20946e-09
30.750000	3.33139e-09
30.700000	3.45795e-09
30.650000	3.5893e-09
30.600000	3.72563e-09
30.550000	3.86712e-09
30.500000	4.01398e-09
30.450000	4.1664e-09
30.400000	4.32459e-09
30.350000	4.48877e-09
30.300000	4.65917e-09
30.250000	4.83602e-09
30.200000	5.01957e-09
30.150000	5.21007e-09
30.100000	5.40778e-09
30.050000	5.61298e-09
30.000000	5.82594e-09
29.950000	6.04696e-09
29.900000	6.27634e-09
29.850000	6.5144e-09
29.800000	6.76146e-09
29.750000	7.01787e-09
29.700000	7.28398e-09
29.650000	7.56016e-09
29.600000	7.84677e-09
29.550000	8.14423e-09
29.500000	8.45292e-09
29.450000	8.77329e-09
29.400000	9.10577e-09
29.350000	9.45081e-09
29.300000	9.80888e-09
29.250000	1.01805e-08
29.200000	1.05661e-08
29.150000	1.09663e-08
29.100000	1.13817e-08
29.050000	1.18127e-08
29.000000	1.226e-08
28.950000	1.27242e-08
28.900000	1.32059e-08
28.850000	1.37057e-08
28.800000	1.42245e-08
28.750000	1.47628e-08
28.700000	1.53214e-08
28.650000	1.59011e-08
28.600000	1.65027e-08
28.550000	1.7127e-08
28.500000	1.77748e-08
28.450000	1.8447e-08
28.400000	1.91446e-08
28.350000	1.98685e-08
28.300000	2.06196e-08
28.250000	2.13991e-08
28.200000	2.22079e-08
28.150000	2.30472e-08
28.100000	2.39182e-08
28.050000	2.48219e-08
28.000000	2.57597e-08
27.950000	2.67327e-08
27.900000	2.77424e-08
27.850000	2.87902e-08
27.800000	2.98773e-08
27.750000	3.10054e-08
27.700000	3.21759e-08
27.650000	3.33905e-08
27.600000	3.46507e-08
27.550000	3.59583e-08
27.500000	3.73151e-08
27.450000	3.8723e-08
27.400000	4.01837e-08
27.350000	4.16994e-08
27.300000	4.3272e-08
27.250000	4.49037e-08
27.200000	4.65967e-08
27.150000	4.83533e-08
27.100000	5.01759e-08
27.050000	5.2067e-08
27.000000	5.4029e-08
26.950000	5.60647e-08
26.900000	5.81768e-08
26.850000	6.03681e-08
26.800000	6.26417e-08
26.750000	6.50006e-08
26.700000	6.74479e-08
26.650000	6.9987e-08
26.600000	7.26214e-08
26.550000	7.53544e-08
26.500000	7.819e-08
26.450000	8.11318e-08
26.400000	8.41838e-08
26.350000	8.73501e-08
26.300000	9.06351e-08
26.250000	9.4043e-08
26.200000	9.75786e-08
26.150000	1.01246e-07
26.100000	1.05052e-07
26.050000	1.08999e-07
26.000000	1.13095e-07
25.950000	1.17343e-07
25.900000	1.2175e-07
25.850000	1.26323e-07
25.800000	1.31066e-07
25.750000	1.35986e-07
25.700000	1.4109e-07
25.650000	1.46385e-07
25.600000	1.51878e-07
25.550000	1.57576e-07
25.500000	1.63486e-07
25.450000	1.69618e-07
25.400000	1.75978e-07
25.350000	1.82575e-07
25.300000	1.89419e-07
25.250000	1.96517e-07
25.200000	2.03881e-07
25.150000	2.11519e-07
25.100000	2.19442e-07
25.050000	2.2766e-07
25.000000	2.36184e-07
24.950000	2.45026e-07
24.900000	2.54197e-07
24.850000	2.63709e-07
24.800000	2.73576e-07
24.750000	2.83809e-07
24.700000	2.94424e-07
24.650000	3.05433e-07
24.600000	3.16852e-07
24.550000	3.28695e-07
24.500000	3.40978e-07
24.450000	3.53718e-07
24.400000	3.66931e-07
24.350000	3.80635e-07
24.300000	3.94848e-07
24.250000	4.09588e-07
24.200000	4.24875e-07
24.150000	4.4073e-07
24.100000	4.57173e-07
24.050000	4.74225e-07
24.000000	4.91909e-07
23.950000	5.10249e-07
23.900000	5.29269e-07
23.850000	5.48993e-07
23.800000	5.69447e-07
23.750000	5.90659e-07
23.700000	6.12655e-07
23.650000	6.35466e-07
23.600000	6.5912e-07
23.550000	6.83649e-07
23.500000	7.09084e-07
23.450000	7.3546e-07
23.400000	7.6281e-07
23.350000	7.9117e-07
23.300000	8.20577e-07
23.250000	8.51069e-07
23.200000	8.82686e-07
23.150000	9.1547e-07
23.100000	9.49462e-07
23.050000	9.84708e-07
23.000000	1.02125e-06
22.950000	1.05914e-06
22.900000	1.09843e-06
22.850000	1.13916e-06
22.800000	1.18139e-06
22.750000	1.22517e-06
22.700000	1.27057e-06
22.650000	1.31763e-06
22.600000	1.36642e-06
22.550000	1.417e-06
22.500000	1.46944e-06
22.450000	1.52381e-06
22.400000	1.58017e-06
22.350000	1.63859e-06
22.300000	1.69916e-06
22.250000	1.76195e-06
22.200000	1.82704e-06
22.150000	1.89451e-06
22.100000	1.96445e-06
22.050000	2.03695e-06
22.000000	2.1121e-06
21.950000	2.19e-06
21.900000	2.27074e-06
21.850000	2.35444e-06
21.800000	2.44119e-06
21.750000	2.5311e-06
21.700000	2.62429e-06
21.650000	2.72088e-06
21.600000	2.82099e-06
21.550000	2.92475e-06
21.500000	3.03228e-06
21.450000	3.14373e-06
21.400000	3.25923e-06
21.350000	3.37893e-06
21.300000	3.50298e-06
21.250000	3.63153e-06
21.200000	3.76475e-06
21.150000	3.9028e-06
21.100000	4.04585e-06
21.050000	4.19409e-06
21.000000	4.3477e-06
20.950000	4.50687e-06
20.900000	4.6718e-06
20.850000	4.84269e-06
20.800000	5.01975e-06
20.750000	5.20321e-06
20.700000	5.39329e-06
20.650000	5.59023e-06
20.600000	5.79427e-06
20.550000	6.00566e-06
20.500000	6.22465e-06
20.450000	6.45153e-06
20.400000	6.68657e-06
20.350000	6.93005e-06
20.300000	7.18227e-06
20.250000	7.44355e-06
20.200000	7.71419e-06
20.150000	7.99453e-06
20.100000	8.28491e-06
20.050000	8.58569e-06
20.000000	8.89721e-06
19.950000	9.21987e-06
19.900000	9.55404e-06
19.850000	9.90014e-06
19.800000	1.02586e-05
19.750000	1.06298e-05
19.700000	1.10142e-05
19.650000	1.14123e-05
19.600000	1.18245e-05
19.550000	1.22514e-05
19.500000	1.26933e-05
19.450000	1.3151e-05
19.400000	1.36249e-05
19.350000	1.41155e-05
19.300000	1.46235e-05
19.250000	1.51493e-05
19.200000	1.56938e-05
19.150000	1.62574e-05
19.100000	1.68409e-05
19.050000	1.74449e-05
19.000000	1.807e-05
18.950000	1.87172e-05
18.900000	1.9387e-05
18.850000	2.00803e-05
18.800000	2.07978e-05
18.750000	2.15403e-05
18.700000	2.23088e-05
18.650000	2.31041e-05
18.600000	2.3927e-05
18.550000	2.47785e-05
18.500000	2.56596e-05
18.450000	2.65713e-05
18.400000	2.75145e-05
18.350000	2.84903e-05
18.300000	2.94999e-05
18.250000	3.05442e-05
18.200000	3.16244e-05
18.150000	3.27419e-05
18.100000	3.38976e-05
18.050000	3.5093e-05
18.000000	3.63293e-05
17.950000	3.76077e-05
17.900000	3.89298e-05
17.850000	4.02969e-05
17.800000	4.17105e-05
17.750000	4.31719e-05
17.700000	4.46829e-05
17.650000	4.62449e-05
17.600000	4.78596e-05
17.550000	4.95286e-05
17.500000	5.12537e-05
17.450000	5.30366e-05
17.400000	5.48791e-05
17.350000	5.6783e-05
17.300000	5.87504e-05
17.250000	6.0783e-05
17.200000	6.2883e-05
17.150000	6.50524e-05
17.100000	6.72933e-05
17.050000	6.96078e-05
17.000000	7.19982e-05
16.950000	7.44666e-05
16.900000	7.70155e-05
16.850000	7.96472e-05
16.800000	8.23641e-05
16.750000	8.51687e-05
16.700000	8.80635e-05
16.650000	9.1051e-05
16.600000	9.4134e-05
16.550000	9.7315e-05
16.500000	0.000100597
16.450000	0.000103982
16.400000	0.000107474
16.350000	0.000111075
16.300000	0.000114788
16.250000	0.000118616
16.200000	0.000122563
16.150000	0.00012663
16.100000	0.000130822
16.050000	0.00013514
16.000000	0.000139589
15.950000	0.000144171
15.900000	0.00014889
15.850000	0.000153748
15.800000	0.000158749
15.750000	0.000163896
15.700000	0.000169191
15.650000	0.000174638
15.600000	0.00018024
15.550000	0.000186
15.500000	0.00019192
15.450000	0.000198003
15.400000	0.000204252
15.350000	0.000210669
15.300000	0.000217256
15.250000	0.000224016
15.200000	0.000230951
15.150000	0.000238061
15.100000	0.000245349
15.050000	0.000252816
15.000000	0.000260461
14.950000	0.000268285
14.900000	0.000276289
14.850000	0.00028447
14.800000	0.000292827
14.750000	0.000301359
14.700000	0.000310061
14.650000	0.000318931
14.600000	0.000327962
14.550000	0.000337148
14.500000	0.000346481
14.450000	0.000355953
14.400000	0.000365551
14.350000	0.000375261
14.300000	0.000385068
14.250000	0.000394953
14.200000	0.000404892
14.150000	0.000414858
14.100000	0.000424819
14.050000	0.000434737
14.000000	0.000444563
13.950000	0.000454242
13.900000	0.000463702
13.850000	0.000472853
13.800000	0.000481578
13.750000	0.000489717
13.700000	0.000497034
13.650000	0.000503124
&
```
