## Supplementary material for "All-at-once RNA folding with 3D motif prediction framed by evolutionary information": RF02206_WT1-AS_4.cacofold.helixcov

```
# RMs = 4 L = 144

# RM_HELIX NESTED 24-32 41-50, nbp = 9 nbp_cov = 0
# pvals: 0.440989,0.917192,0.83921,0.0120122,0.440989,0.440989,0.440989,0.981614,0.0690824
# aggregated NONE
NESTED  :::::::::::::::::<<<<<<<<<________>>>>>>>>>::::::::::::::::::::::::::::::::::::::::::::::::::::::::::::::::::::::::::::::::::::::::::::
        :::::::::::::::::::::::::::::::::::::::::::::::::::::::::::::::::::::::::::::::::::::::::::::::::::::::::::::::::::::::::::::::::::::::

# RM_HELIX NESTED 6-17 58-68, nbp = 11 nbp_cov = 0
# pvals: 0.496606,0.846799,0.917192,0.108894,0.440989,0.440989,0.0828469,0.440989,0.0304422,0.947004,0.440989
# aggregated NONE
NESTED  <<<<<<<-<<<<______________________________________>>>>>>>>>>>::::::::::::::::::::::::::::::::::::::::::::::::::::::::::::::::::::::::::
        :::::::::::::::::::::::::::::::::::::::::::::::::::::::::::::::::::::::::::::::::::::::::::::::::::::::::::::::::::::::::::::::::::::::

# RM_HELIX NESTED 80-99 108-127, nbp = 19 nbp_cov = 0
# pvals: 0.440989,0.440989,0.970752,0.480724,0.577203,0.771017,0.496606,0.440989,0.187816,0.0855279,0.950066,0.440989,0.632139,0.56571,0.929552,0.0732725,0.698535,0.440989,0.589652
# aggregated NONE
NESTED  ::::::::::::::::::::::::::::::::::::::::::::::::::::::::::::::::::::::::<<<<<<<<<<<<<<<<<<<________>>>>>>>>>>>>>>>>>>>:::::::::::::::::
        :::::::::::::::::::::::::::::::::::::::::::::::::::::::::::::::::::::::::::::::::::::::::::::::::::::::::::::::::::::::::::::::::::::::

# RM_HELIX NESTED 69-75 137-143, nbp = 7 nbp_cov = 0
# pvals: 0.480724,0.185169,0.440989,0.813306,0.68524,0.440989,0.440989
# aggregated NONE
NESTED  :::::::::::::::::::::::::::::::::::::::::::::::::::::::::::::<<<<<<<___________________________________________________________>>>>>>>:
        :::::::::::::::::::::::::::::::::::::::::::::::::::::::::::::::::::::::::::::::::::::::::::::::::::::::::::::::::::::::::::::::::::::::
```
