## Supplementary material for "All-at-once RNA folding with 3D motif prediction framed by evolutionary information": RF02206_WT1-AS_4.cacofold.power

```
# Power analysis of CaCoFold structure
#
# Powertype = SINGLE SUBSTITUTIONS
# covary left_pos right_pos substitutions power
#----------------------------------------------------------------
6		68		4		0.07
7		67		2		0.00
8		66		4		0.07
9		65		5		0.11
10		64		2		0.00
11		63		2		0.00
12		62		5		0.11
14		61		4		0.07
15		60		5		0.11
16		59		8		0.24
17		58		2		0.00
24		50		2		0.00
25		49		8		0.24
26		48		6		0.16
27		46		2		0.00
28		45		3		0.02
29		44		2		0.00
30		43		1		0.00
31		42		4		0.07
32		41		8		0.24
69		143		4		0.07
70		142		5		0.11
71		141		1		0.00
72		140		3		0.02
73		139		5		0.11
74		138		2		0.00
75		137		1		0.00
80		127		1		0.00
81		126		3		0.02
82		125		4		0.07
83		124		6		0.16
84		123		5		0.11
85		122		11		0.35
86		121		6		0.16
87		120		4		0.07
89		118		5		0.11
90		117		6		0.16
91		116		4		0.07
92		115		2		0.00
93		114		2		0.00
94		113		5		0.11
95		112		5		0.11
96		111		4		0.07
97		110		5		0.11
98		109		2		0.00
99		108		3		0.02
#
# BPAIRS 46
# avg substitutions per BP 4.0
# BPAIRS expected to covary 3.5 +/- 1.7
# BPAIRS observed to covary 0
#
```
