## Supplementary material for "All-at-once RNA folding with 3D motif prediction framed by evolutionary information": RF02206_WT1-AS_4.surv

```
&
10.153613	0.000110558
9.894759	0.000221117
9.635906	0.000331675
9.303094	0.000442233
9.266115	0.000552792
9.192156	0.00066335
9.081219	0.000884467
8.896324	0.000995025
8.304658	0.00110558
8.230700	0.00121614
8.082783	0.0013267
8.008825	0.00154782
7.897888	0.00176893
7.676013	0.00187949
7.639034	0.00210061
7.565076	0.00221117
7.491118	0.00232172
7.232264	0.00243228
7.158306	0.00254284
7.121326	0.0026534
7.010389	0.00287452
6.862473	0.00298507
6.603619	0.00309563
6.566640	0.00353787
6.492682	0.00375898
6.418723	0.00386954
6.344765	0.0039801
6.307786	0.00409066
6.270807	0.00431177
6.233828	0.00497512
6.159870	0.00718629
6.122891	0.00740741
6.048932	0.00773908
6.011953	0.00784964
5.974974	0.00851299
5.937995	0.00862355
5.901016	0.00939746
5.864037	0.00950802
5.790079	0.00995025
5.716120	0.0101714
5.679141	0.0103925
5.642162	0.0107242
5.605183	0.0109453
5.568204	0.0111664
5.531225	0.0112769
5.494246	0.0113875
5.457267	0.0116086
5.420288	0.0121614
5.383308	0.0126036
5.346329	0.0130459
5.309350	0.0135987
5.272371	0.0137092
5.235392	0.0143726
5.198413	0.0149254
5.161434	0.015257
5.124455	0.016031
5.087476	0.0169154
5.050496	0.0171365
5.013517	0.0172471
4.976538	0.0184632
4.939559	0.0185738
4.902580	0.0197899
4.865601	0.0204533
4.828622	0.02178
4.791643	0.0229961
4.754664	0.0233278
4.717685	0.0236595
4.680705	0.0241017
4.643726	0.0242123
4.606747	0.0252073
4.569768	0.0264234
4.532789	0.0269762
4.495810	0.0279713
4.458831	0.0287452
4.421852	0.0294085
4.384873	0.0300719
4.347893	0.0310669
4.310914	0.0313986
4.273935	0.0325041
4.236956	0.0327253
4.199977	0.0329464
4.162998	0.0333886
4.126019	0.0338308
4.089040	0.0348259
4.052061	0.0352681
4.015081	0.0359315
3.978102	0.0372582
3.941123	0.0378109
3.904144	0.0385849
3.867165	0.0396904
3.830186	0.0401327
3.793207	0.0403538
3.756228	0.0409066
3.719249	0.0422333
3.682270	0.0424544
3.645290	0.0428966
3.608311	0.0437811
3.571332	0.0441128
3.534353	0.044555
3.497374	0.0452184
3.460395	0.0463239
3.423416	0.047319
3.386437	0.0477612
3.349458	0.0480929
3.312478	0.0485351
3.275499	0.0495301
3.238520	0.0496407
3.201541	0.0499724
3.164562	0.0505252
3.127583	0.0517413
3.090604	0.053068
3.053625	0.0542841
3.016646	0.0556108
2.979667	0.0563847
2.942687	0.0571587
2.905708	0.0583748
2.868729	0.0590381
2.831750	0.0598121
2.794771	0.0613599
2.757792	0.0621338
2.720813	0.0636816
2.683834	0.0643449
2.646855	0.0648977
2.609875	0.0656716
2.572896	0.0668878
2.535917	0.0674406
2.498938	0.0695412
2.461959	0.0717523
2.424980	0.0726368
2.388001	0.0735213
2.351022	0.0747374
2.314043	0.0761747
2.277063	0.0773908
2.240084	0.078607
2.203105	0.0803759
2.166126	0.0818132
2.129147	0.0830293
2.092168	0.0834715
2.055189	0.0845771
2.018210	0.086346
1.981231	0.0878939
1.944252	0.0894417
1.907272	0.0909895
1.870293	0.0920951
1.833314	0.0927584
1.796335	0.0936429
1.759356	0.0957435
1.722377	0.0975124
1.685398	0.0990603
1.648419	0.101161
1.611440	0.102819
1.574460	0.104256
1.537481	0.105694
1.500502	0.107242
1.463523	0.109232
1.426544	0.111443
1.389565	0.11288
1.352586	0.114981
1.315607	0.11686
1.278628	0.11874
1.241648	0.119735
1.204669	0.121282
1.167690	0.123162
1.130711	0.124599
1.093732	0.126147
1.056753	0.127805
1.019774	0.13079
0.982795	0.133223
0.945816	0.135323
0.908837	0.138198
0.871857	0.139746
0.834878	0.143173
0.797899	0.146048
0.760920	0.149254
0.723941	0.151797
0.686962	0.15445
0.649983	0.157656
0.613004	0.161636
0.576025	0.163516
0.539045	0.165174
0.502066	0.169044
0.465087	0.172582
0.428108	0.177114
0.391129	0.182532
0.354150	0.184522
0.317171	0.187949
0.280192	0.192371
0.243213	0.196462
0.206233	0.199226
0.169254	0.204533
0.132275	0.208734
0.095296	0.212825
0.058317	0.217358
0.021338	0.220785
-0.015641	0.576562
-0.052620	0.580542
-0.089599	0.586512
-0.126578	0.592261
-0.163558	0.599668
-0.200537	0.606633
-0.237516	0.613378
-0.274495	0.620453
-0.311474	0.629298
-0.348453	0.634715
-0.385432	0.642233
-0.422411	0.652626
-0.459390	0.664456
-0.496370	0.677944
-0.533349	0.688115
-0.570328	0.697844
-0.607307	0.707242
-0.644286	0.718076
-0.681265	0.724931
-0.718244	0.731343
-0.755223	0.742178
-0.792202	0.75047
-0.829181	0.764179
-0.866161	0.775014
-0.903140	0.784743
-0.940119	0.795909
-0.977098	0.806855
-1.014077	0.814815
-1.051056	0.824765
-1.088035	0.83162
-1.125014	0.839027
-1.161993	0.848203
-1.198973	0.856938
-1.235952	0.865008
-1.272931	0.872084
-1.309910	0.880155
-1.346889	0.885019
-1.383868	0.889663
-1.420847	0.894638
-1.457826	0.897734
-1.494805	0.903593
-1.531785	0.909895
-1.568764	0.915091
-1.605743	0.918076
-1.642722	0.923604
-1.679701	0.928358
-1.716680	0.932781
-1.753659	0.937977
-1.790638	0.941072
-1.827617	0.946158
-1.864596	0.951686
-1.901576	0.956108
-1.938555	0.959867
-1.975534	0.963626
-2.012513	0.965837
-2.049492	0.968712
-2.086471	0.97037
-2.123450	0.971918
-2.160429	0.973355
-2.197408	0.974682
-2.234388	0.975898
-2.271367	0.976893
-2.308346	0.977778
-2.345325	0.978994
-2.382304	0.980431
-2.419283	0.9822
-2.456262	0.983306
-2.493241	0.984522
-2.530220	0.985185
-2.567200	0.985959
-2.604179	0.987507
-2.641158	0.988391
-2.678137	0.988723
-2.715116	0.989276
-2.752095	0.989497
-2.789074	0.99005
-2.826053	0.990713
-2.863032	0.991045
-2.900011	0.991598
-2.936991	0.992261
-2.973970	0.992703
-3.010949	0.993367
-3.047928	0.993588
-3.084907	0.993809
-3.121886	0.993919
-3.158865	0.99414
-3.232823	0.995025
-3.269803	0.995467
-3.306782	0.995578
-3.343761	0.995688
-3.380740	0.99613
-3.417719	0.996462
-3.454698	0.996904
-3.491677	0.997347
-3.528656	0.997568
-3.565635	0.997899
-3.602615	0.998231
-3.676573	0.998342
-3.713552	0.998563
-3.750531	0.998673
-3.787510	0.998894
-3.824489	0.999005
-3.861468	0.999116
-3.935426	0.999226
-3.972406	0.999558
-4.046364	0.999668
-4.231259	0.999779
-4.822925	0.999889
-4.933862	1
&
13.259858	5.52792e-06
13.111942	1.10558e-05
12.816109	2.21117e-05
12.779130	2.76396e-05
12.705172	3.31675e-05
12.594234	3.86954e-05
12.520276	4.42233e-05
12.261422	4.97512e-05
12.224443	5.52792e-05
12.113506	6.08071e-05
12.076527	6.6335e-05
11.965589	7.18629e-05
11.854652	7.73908e-05
11.743715	9.39746e-05
11.669757	9.95025e-05
11.632778	0.000110558
11.595798	0.000116086
11.521840	0.000121614
11.484861	0.000127142
11.447882	0.000138198
11.336945	0.000149254
11.299966	0.00016031
11.226007	0.000165837
11.189028	0.000176893
11.152049	0.000182421
11.115070	0.000199005
11.078091	0.000204533
11.041112	0.000210061
11.004133	0.000215589
10.893195	0.000221117
10.782258	0.000248756
10.745279	0.00026534
10.708300	0.000276396
10.671321	0.000281924
10.634342	0.000304035
10.560383	0.000326147
10.523404	0.000331675
10.486425	0.000342731
10.412467	0.000353787
10.375488	0.000375898
10.338509	0.00039801
10.301530	0.000409066
10.264551	0.000480929
10.227571	0.000486457
10.190592	0.000491985
10.153613	0.00050304
10.116634	0.000514096
10.079655	0.000519624
10.042676	0.00053068
10.005697	0.000552792
9.968718	0.00055832
9.931739	0.000580431
9.894759	0.000613599
9.857780	0.000619127
9.820801	0.00063571
9.783822	0.000652294
9.746843	0.00066335
9.709864	0.000685462
9.672885	0.000702045
9.635906	0.000718629
9.598927	0.000746269
9.561948	0.00076838
9.524968	0.00079602
9.487989	0.000801548
9.451010	0.000812604
9.414031	0.000851299
9.377052	0.000867883
9.340073	0.000889994
9.303094	0.000917634
9.266115	0.000961857
9.229136	0.000983969
9.192156	0.00100055
9.155177	0.00103372
9.118198	0.00108347
9.081219	0.00112217
9.044240	0.00116639
9.007261	0.00122167
8.970282	0.00126036
8.933303	0.001288
8.896324	0.0013267
8.859344	0.00138198
8.822365	0.00143173
8.785386	0.00144279
8.748407	0.00153676
8.711428	0.00160862
8.674449	0.00165837
8.637470	0.00169154
8.600491	0.00172471
8.563512	0.00177446
8.526533	0.00185185
8.489553	0.0019016
8.452574	0.00196241
8.415595	0.00201216
8.378616	0.00207297
8.341637	0.00212272
8.304658	0.00216142
8.267679	0.00223328
8.230700	0.0022775
8.193721	0.00235489
8.156741	0.00240464
8.119762	0.00245439
8.082783	0.00248203
8.045804	0.00253179
8.008825	0.00259812
7.971846	0.0026921
7.934867	0.0027529
7.897888	0.00280818
7.860909	0.00286899
7.823930	0.00294085
7.786950	0.00301271
7.749971	0.00310669
7.712992	0.00317855
7.676013	0.00324489
7.639034	0.00330569
7.602055	0.00341625
7.565076	0.00348259
7.528097	0.00354892
7.491118	0.00362078
7.454138	0.00371476
7.417159	0.00381426
7.380180	0.00389718
7.343201	0.00400221
7.306222	0.00409619
7.269243	0.00413488
7.232264	0.0042178
7.195285	0.00433389
7.158306	0.00448314
7.121326	0.00454947
7.084347	0.00464345
7.047368	0.00472084
7.010389	0.00480929
6.973410	0.00494748
6.936431	0.00508568
6.899452	0.0051686
6.862473	0.00530127
6.825494	0.00541183
6.788515	0.0055445
6.751535	0.005644
6.714556	0.00574903
6.677577	0.00588723
6.640598	0.00605307
6.603619	0.00619127
6.566640	0.00634605
6.529661	0.00645661
6.492682	0.00672747
6.455703	0.00705362
6.418723	0.00731896
6.381744	0.0075843
6.344765	0.00779436
6.307786	0.0080597
6.270807	0.0084743
6.233828	0.00883914
6.196849	0.00903814
6.159870	0.00944168
6.122891	0.00981758
6.085911	0.0101658
6.048932	0.0105638
6.011953	0.0108789
5.974974	0.0112935
5.937995	0.0117468
5.901016	0.0120122
5.864037	0.0126258
5.827058	0.0131399
5.790079	0.0135987
5.753100	0.0140022
5.716120	0.0143947
5.679141	0.0148369
5.642162	0.0153344
5.605183	0.0158154
5.568204	0.0164511
5.531225	0.0169596
5.494246	0.0176396
5.457267	0.0182587
5.420288	0.0188612
5.383308	0.0196186
5.346329	0.0201769
5.309350	0.0208845
5.272371	0.0215423
5.235392	0.0222499
5.198413	0.0231786
5.161434	0.0240354
5.124455	0.0248038
5.087476	0.0256053
5.050496	0.0263847
5.013517	0.0271587
4.976538	0.0279934
4.939559	0.0287783
4.902580	0.0295357
4.865601	0.0304422
4.828622	0.0311056
4.791643	0.0319735
4.754664	0.0327032
4.717685	0.033571
4.680705	0.034356
4.643726	0.0351133
4.606747	0.0358762
4.569768	0.0367993
4.532789	0.0373632
4.495810	0.0380044
4.458831	0.0387231
4.421852	0.039613
4.384873	0.0405141
4.347893	0.0412604
4.310914	0.0420232
4.273935	0.0426921
4.236956	0.043466
4.199977	0.0442897
4.162998	0.045047
4.126019	0.0458485
4.089040	0.0466003
4.052061	0.0472913
4.015081	0.0481205
3.978102	0.0487507
3.941123	0.0494638
3.904144	0.0501769
3.867165	0.0507905
3.830186	0.0517192
3.793207	0.0524433
3.756228	0.0532559
3.719249	0.0538861
3.682270	0.0546324
3.645290	0.0554008
3.608311	0.0560697
3.571332	0.0568159
3.534353	0.057518
3.497374	0.0582974
3.460395	0.0591155
3.423416	0.0598563
3.386437	0.0607131
3.349458	0.0616971
3.312478	0.0626645
3.275499	0.0635544
3.238520	0.0643671
3.201541	0.0651686
3.164562	0.0661747
3.127583	0.0671918
3.090604	0.0681371
3.053625	0.0690824
3.016646	0.070094
2.979667	0.0710835
2.942687	0.0721669
2.905708	0.0732725
2.868729	0.07445
2.831750	0.0756329
2.794771	0.0768601
2.757792	0.0779547
2.720813	0.0791708
2.683834	0.080304
2.646855	0.0815699
2.609875	0.0828469
2.572896	0.0842344
2.535917	0.0855279
2.498938	0.0866611
2.461959	0.0879768
2.424980	0.0894196
2.388001	0.0908237
2.351022	0.0921891
2.314043	0.0937535
2.277063	0.0950359
2.240084	0.0963958
2.203105	0.0977059
2.166126	0.0992703
2.129147	0.100995
2.092168	0.102454
2.055189	0.103947
2.018210	0.105478
1.981231	0.107231
1.944252	0.108894
1.907272	0.110746
1.870293	0.112537
1.833314	0.114345
1.796335	0.116142
1.759356	0.117883
1.722377	0.119884
1.685398	0.122007
1.648419	0.124168
1.611440	0.126335
1.574460	0.128353
1.537481	0.130608
1.500502	0.132803
1.463523	0.134947
1.426544	0.13712
1.389565	0.139171
1.352586	0.141415
1.315607	0.143488
1.278628	0.145323
1.241648	0.147324
1.204669	0.149254
1.167690	0.151072
1.130711	0.153322
1.093732	0.155589
1.056753	0.157833
1.019774	0.160188
0.982795	0.162399
0.945816	0.164776
0.908837	0.167054
0.871857	0.169232
0.834878	0.171835
0.797899	0.174566
0.760920	0.177098
0.723941	0.179751
0.686962	0.182421
0.649983	0.185169
0.613004	0.187816
0.576025	0.19068
0.539045	0.193571
0.502066	0.196318
0.465087	0.19932
0.428108	0.202604
0.391129	0.205965
0.354150	0.209193
0.317171	0.212941
0.280192	0.216324
0.243213	0.220243
0.206233	0.223847
0.169254	0.227551
0.132275	0.231863
0.095296	0.23597
0.058317	0.240028
0.021338	0.244124
-0.015641	0.440989
-0.052620	0.448999
-0.089599	0.463455
-0.126578	0.480724
-0.163558	0.496606
-0.200537	0.511371
-0.237516	0.523798
-0.274495	0.534538
-0.311474	0.544754
-0.348453	0.555307
-0.385432	0.56571
-0.422411	0.577203
-0.459390	0.589652
-0.496370	0.603969
-0.533349	0.61801
-0.570328	0.632139
-0.607307	0.645837
-0.644286	0.65963
-0.681265	0.672919
-0.718244	0.68524
-0.755223	0.698535
-0.792202	0.710813
-0.829181	0.723234
-0.866161	0.735318
-0.903140	0.747396
-0.940119	0.759386
-0.977098	0.771017
-1.014077	0.782642
-1.051056	0.793328
-1.088035	0.804063
-1.125014	0.813306
-1.161993	0.822626
-1.198973	0.831089
-1.235952	0.83921
-1.272931	0.846799
-1.309910	0.854096
-1.346889	0.861354
-1.383868	0.867745
-1.420847	0.873997
-1.457826	0.880547
-1.494805	0.886633
-1.531785	0.892432
-1.568764	0.897927
-1.605743	0.903018
-1.642722	0.908187
-1.679701	0.912781
-1.716680	0.917192
-1.753659	0.921703
-1.790638	0.925578
-1.827617	0.929552
-1.864596	0.933615
-1.901576	0.937159
-1.938555	0.940625
-1.975534	0.943858
-2.012513	0.947004
-2.049492	0.950066
-2.086471	0.952996
-2.123450	0.955522
-2.160429	0.957922
-2.197408	0.960448
-2.234388	0.962515
-2.271367	0.964981
-2.308346	0.967181
-2.345325	0.96916
-2.382304	0.970752
-2.419283	0.97257
-2.456262	0.974389
-2.493241	0.975926
-2.530220	0.977258
-2.567200	0.978845
-2.604179	0.980326
-2.641158	0.981614
-2.678137	0.982769
-2.715116	0.983858
-2.752095	0.98508
-2.789074	0.986075
-2.826053	0.986943
-2.863032	0.987844
-2.900011	0.988701
-2.936991	0.989447
-2.973970	0.989983
-3.010949	0.990658
-3.047928	0.991338
-3.084907	0.991841
-3.121886	0.992438
-3.158865	0.993035
-3.195844	0.993549
-3.232823	0.994008
-3.269803	0.994472
-3.306782	0.994881
-3.343761	0.995279
-3.380740	0.995533
-3.417719	0.995815
-3.454698	0.996075
-3.491677	0.996346
-3.528656	0.996595
-3.565635	0.996816
-3.602615	0.997186
-3.639594	0.997424
-3.676573	0.997568
-3.713552	0.99775
-3.750531	0.99791
-3.787510	0.998038
-3.824489	0.998187
-3.861468	0.998347
-3.898447	0.99853
-3.935426	0.998668
-3.972406	0.998795
-4.009385	0.998861
-4.046364	0.99895
-4.083343	0.999055
-4.120322	0.999143
-4.157301	0.999248
-4.194280	0.999337
-4.231259	0.999403
-4.268238	0.999453
-4.305218	0.999497
-4.342197	0.999525
-4.379176	0.999552
-4.416155	0.999591
-4.453134	0.999635
-4.490113	0.999685
-4.527092	0.999696
-4.564071	0.999735
-4.601050	0.999751
-4.638030	0.999768
-4.675009	0.999784
-4.711988	0.999807
-4.748967	0.999829
-4.785946	0.99984
-4.822925	0.999851
-4.859904	0.999867
-4.896883	0.999873
-4.933862	0.999878
-4.970841	0.999884
-5.081779	0.999895
-5.118758	0.999906
-5.192716	0.999912
-5.229695	0.999923
-5.266674	0.999934
-5.303653	0.999939
-5.414591	0.99995
-5.451570	0.999956
-5.488549	0.999978
-5.636465	0.999983
-5.821361	0.999989
-6.006256	0.999994
-6.376048	1
&
36.852528	1.09349e-19
36.815549	1.15068e-19
36.778570	1.21086e-19
36.741591	1.27419e-19
36.704612	1.34083e-19
36.667633	1.41095e-19
36.630654	1.48474e-19
36.593675	1.56239e-19
36.556696	1.6441e-19
36.519716	1.73008e-19
36.482737	1.82056e-19
36.445758	1.91577e-19
36.408779	2.01596e-19
36.371800	2.12138e-19
36.334821	2.23232e-19
36.297842	2.34905e-19
36.260863	2.47189e-19
36.223884	2.60116e-19
36.186904	2.73718e-19
36.149925	2.88031e-19
36.112946	3.03093e-19
36.075967	3.18942e-19
36.038988	3.35619e-19
36.002009	3.53169e-19
35.965030	3.71636e-19
35.928051	3.91068e-19
35.891072	4.11516e-19
35.854093	4.33034e-19
35.817113	4.55676e-19
35.780134	4.79501e-19
35.743155	5.04573e-19
35.706176	5.30955e-19
35.669197	5.58716e-19
35.632218	5.87928e-19
35.595239	6.18667e-19
35.558260	6.51013e-19
35.521281	6.8505e-19
35.484301	7.20866e-19
35.447322	7.58554e-19
35.410343	7.98212e-19
35.373364	8.39943e-19
35.336385	8.83855e-19
35.299406	9.30063e-19
35.262427	9.78686e-19
35.225448	1.02985e-18
35.188469	1.08369e-18
35.151489	1.14034e-18
35.114510	1.19995e-18
35.077531	1.26268e-18
35.040552	1.32869e-18
35.003573	1.39815e-18
34.966594	1.47124e-18
34.929615	1.54814e-18
34.892636	1.62907e-18
34.855657	1.71422e-18
34.818678	1.80383e-18
34.781698	1.89812e-18
34.744719	1.99734e-18
34.707740	2.10174e-18
34.670761	2.2116e-18
34.633782	2.32719e-18
34.596803	2.44883e-18
34.559824	2.57683e-18
34.522845	2.71151e-18
34.485866	2.85324e-18
34.448886	3.00236e-18
34.411907	3.15929e-18
34.374928	3.32441e-18
34.337949	3.49815e-18
34.300970	3.68098e-18
34.263991	3.87336e-18
34.227012	4.07579e-18
34.190033	4.2888e-18
34.153054	4.51294e-18
34.116074	4.74879e-18
34.079095	4.99697e-18
34.042116	5.25811e-18
34.005137	5.53289e-18
33.968158	5.82203e-18
33.931179	6.12628e-18
33.894200	6.44642e-18
33.857221	6.78328e-18
33.820242	7.13775e-18
33.783263	7.51074e-18
33.746283	7.90321e-18
33.709304	8.31618e-18
33.672325	8.75073e-18
33.635346	9.20798e-18
33.598367	9.68912e-18
33.561388	1.01954e-17
33.524409	1.07281e-17
33.487430	1.12886e-17
33.450451	1.18785e-17
33.413471	1.24991e-17
33.376492	1.31522e-17
33.339513	1.38393e-17
33.302534	1.45624e-17
33.265555	1.53232e-17
33.228576	1.61238e-17
33.191597	1.69662e-17
33.154618	1.78526e-17
33.117639	1.87853e-17
33.080659	1.97667e-17
33.043680	2.07993e-17
33.006701	2.18859e-17
32.969722	2.30292e-17
32.932743	2.42323e-17
32.895764	2.54982e-17
32.858785	2.68302e-17
32.821806	2.82318e-17
32.784827	2.97065e-17
32.747848	3.12583e-17
32.710868	3.28911e-17
32.673889	3.46092e-17
32.636910	3.6417e-17
32.599931	3.83192e-17
32.562952	4.03207e-17
32.525973	4.24268e-17
32.488994	4.46428e-17
32.452015	4.69746e-17
32.415036	4.94281e-17
32.378056	5.20097e-17
32.341077	5.47262e-17
32.304098	5.75844e-17
32.267119	6.05919e-17
32.230140	6.37565e-17
32.193161	6.70862e-17
32.156182	7.05899e-17
32.119203	7.42764e-17
32.082224	7.81554e-17
32.045244	8.2237e-17
32.008265	8.65316e-17
31.971286	9.10505e-17
31.934307	9.58052e-17
31.897328	1.00808e-16
31.860349	1.06072e-16
31.823370	1.11611e-16
31.786391	1.1744e-16
31.749412	1.23572e-16
31.712433	1.30025e-16
31.675453	1.36814e-16
31.638474	1.43958e-16
31.601495	1.51474e-16
31.564516	1.59383e-16
31.527537	1.67705e-16
31.490558	1.76462e-16
31.453579	1.85675e-16
31.416600	1.95369e-16
31.379621	2.05569e-16
31.342641	2.16302e-16
31.305662	2.27595e-16
31.268683	2.39477e-16
31.231704	2.51979e-16
31.194725	2.65134e-16
31.157746	2.78975e-16
31.120767	2.93539e-16
31.083788	3.08863e-16
31.046809	3.24986e-16
31.009830	3.41951e-16
30.972850	3.59802e-16
30.935871	3.78583e-16
30.898892	3.98345e-16
30.861913	4.19138e-16
30.824934	4.41017e-16
30.787955	4.64037e-16
30.750976	4.88258e-16
30.713997	5.13742e-16
30.677018	5.40557e-16
30.640038	5.68771e-16
30.603059	5.98457e-16
30.566080	6.29692e-16
30.529101	6.62556e-16
30.492122	6.97135e-16
30.455143	7.33518e-16
30.418164	7.718e-16
30.381185	8.12079e-16
30.344206	8.54459e-16
30.307226	8.9905e-16
30.270247	9.45967e-16
30.233268	9.95332e-16
30.196289	1.04727e-15
30.159310	1.10192e-15
30.122331	1.15942e-15
30.085352	1.21992e-15
30.048373	1.28358e-15
30.011394	1.35055e-15
29.974415	1.42102e-15
29.937435	1.49517e-15
29.900456	1.57318e-15
29.863477	1.65527e-15
29.826498	1.74163e-15
29.789519	1.8325e-15
29.752540	1.9281e-15
29.715561	2.0287e-15
29.678582	2.13454e-15
29.641603	2.2459e-15
29.604623	2.36306e-15
29.567644	2.48634e-15
29.530665	2.61605e-15
29.493686	2.75252e-15
29.456707	2.89611e-15
29.419728	3.04718e-15
29.382749	3.20613e-15
29.345770	3.37338e-15
29.308791	3.54934e-15
29.271811	3.73447e-15
29.234832	3.92927e-15
29.197853	4.13421e-15
29.160874	4.34985e-15
29.123895	4.57672e-15
29.086916	4.81543e-15
29.049937	5.06658e-15
29.012958	5.33082e-15
28.975979	5.60884e-15
28.939000	5.90136e-15
28.902020	6.20912e-15
28.865041	6.53293e-15
28.828062	6.87362e-15
28.791083	7.23207e-15
28.754104	7.6092e-15
28.717125	8.006e-15
28.680146	8.42347e-15
28.643167	8.86271e-15
28.606188	9.32484e-15
28.569208	9.81106e-15
28.532229	1.03226e-14
28.495250	1.08609e-14
28.458271	1.14271e-14
28.421292	1.20229e-14
28.384313	1.26498e-14
28.347334	1.33093e-14
28.310355	1.40032e-14
28.273376	1.47332e-14
28.236396	1.55013e-14
28.199417	1.63094e-14
28.162438	1.71596e-14
28.125459	1.80542e-14
28.088480	1.89953e-14
28.051501	1.99855e-14
28.014522	2.10273e-14
27.977543	2.21233e-14
27.940564	2.32765e-14
27.903585	2.44897e-14
27.866605	2.57662e-14
27.829626	2.71092e-14
27.792647	2.85221e-14
27.755668	3.00087e-14
27.718689	3.15726e-14
27.681710	3.32181e-14
27.644731	3.49493e-14
27.607752	3.67707e-14
27.570773	3.86869e-14
27.533793	4.0703e-14
27.496814	4.2824e-14
27.459835	4.50556e-14
27.422856	4.74034e-14
27.385877	4.98735e-14
27.348898	5.24722e-14
27.311919	5.52063e-14
27.274940	5.80828e-14
27.237961	6.11091e-14
27.200982	6.4293e-14
27.164002	6.76427e-14
27.127023	7.11668e-14
27.090044	7.48745e-14
27.053065	7.87753e-14
27.016086	8.28791e-14
26.979107	8.71967e-14
26.942128	9.17391e-14
26.905149	9.6518e-14
26.868170	1.01546e-13
26.831190	1.06835e-13
26.794211	1.124e-13
26.757232	1.18255e-13
26.720253	1.24414e-13
26.683274	1.30894e-13
26.646295	1.37712e-13
26.609316	1.44884e-13
26.572337	1.5243e-13
26.535358	1.60368e-13
26.498378	1.6872e-13
26.461399	1.77506e-13
26.424420	1.8675e-13
26.387441	1.96475e-13
26.350462	2.06706e-13
26.313483	2.1747e-13
26.276504	2.28794e-13
26.239525	2.40707e-13
26.202546	2.5324e-13
26.165567	2.66425e-13
26.128587	2.80297e-13
26.091608	2.9489e-13
26.054629	3.10243e-13
26.017650	3.26395e-13
25.980671	3.43387e-13
25.943692	3.61263e-13
25.906713	3.8007e-13
25.869734	3.99855e-13
25.832755	4.20669e-13
25.795775	4.42566e-13
25.758796	4.65602e-13
25.721817	4.89837e-13
25.684838	5.15333e-13
25.647859	5.42154e-13
25.610880	5.70371e-13
25.573901	6.00056e-13
25.536922	6.31285e-13
25.499943	6.64138e-13
25.462963	6.987e-13
25.425984	7.3506e-13
25.389005	7.7331e-13
25.352026	8.1355e-13
25.315047	8.55883e-13
25.278068	9.00417e-13
25.241089	9.47267e-13
25.204110	9.96554e-13
25.167131	1.0484e-12
25.130152	1.10295e-12
25.093172	1.16033e-12
25.056193	1.22069e-12
25.019214	1.2842e-12
24.982235	1.351e-12
24.945256	1.42128e-12
24.908277	1.49521e-12
24.871298	1.57299e-12
24.834319	1.65481e-12
24.797340	1.74088e-12
24.760360	1.83142e-12
24.723381	1.92668e-12
24.686402	2.02688e-12
24.649423	2.13229e-12
24.612444	2.24318e-12
24.575465	2.35984e-12
24.538486	2.48255e-12
24.501507	2.61164e-12
24.464528	2.74745e-12
24.427548	2.8903e-12
24.390569	3.04059e-12
24.353590	3.19868e-12
24.316611	3.36498e-12
24.279632	3.53993e-12
24.242653	3.72397e-12
24.205674	3.91756e-12
24.168695	4.12122e-12
24.131716	4.33545e-12
24.094737	4.56082e-12
24.057757	4.79789e-12
24.020778	5.04727e-12
23.983799	5.30961e-12
23.946820	5.58558e-12
23.909841	5.87588e-12
23.872862	6.18125e-12
23.835883	6.50249e-12
23.798904	6.8404e-12
23.761925	7.19587e-12
23.724945	7.5698e-12
23.687966	7.96314e-12
23.650987	8.3769e-12
23.614008	8.81215e-12
23.577029	9.27e-12
23.540050	9.75162e-12
23.503071	1.02582e-11
23.466092	1.07912e-11
23.429113	1.13518e-11
23.392133	1.19415e-11
23.355154	1.25618e-11
23.318175	1.32142e-11
23.281196	1.39006e-11
23.244217	1.46226e-11
23.207238	1.53821e-11
23.170259	1.61809e-11
23.133280	1.70213e-11
23.096301	1.79052e-11
23.059322	1.8835e-11
23.022342	1.98131e-11
22.985363	2.08419e-11
22.948384	2.1924e-11
22.911405	2.30624e-11
22.874426	2.42597e-11
22.837447	2.55192e-11
22.800468	2.68441e-11
22.763489	2.82376e-11
22.726510	2.97035e-11
22.689530	3.12453e-11
22.652551	3.28672e-11
22.615572	3.45731e-11
22.578593	3.63676e-11
22.541614	3.8255e-11
22.504635	4.02404e-11
22.467656	4.23287e-11
22.430677	4.45253e-11
22.393698	4.68358e-11
22.356719	4.92661e-11
22.319739	5.18223e-11
22.282760	5.45111e-11
22.245781	5.73393e-11
22.208802	6.0314e-11
22.171823	6.3443e-11
22.134844	6.67341e-11
22.097865	7.01959e-11
22.060886	7.3837e-11
22.023907	7.76668e-11
21.986927	8.16951e-11
21.949948	8.59321e-11
21.912969	9.03887e-11
21.875990	9.50761e-11
21.839011	1.00006e-10
21.802032	1.05192e-10
21.765053	1.10647e-10
21.728074	1.16384e-10
21.691095	1.22418e-10
21.654115	1.28764e-10
21.617136	1.3544e-10
21.580157	1.42461e-10
21.543178	1.49845e-10
21.506199	1.57613e-10
21.469220	1.65782e-10
21.432241	1.74374e-10
21.395262	1.83411e-10
21.358283	1.92917e-10
21.321304	2.02914e-10
21.284324	2.13428e-10
21.247345	2.24487e-10
21.210366	2.36119e-10
21.173387	2.48352e-10
21.136408	2.61219e-10
21.099429	2.74751e-10
21.062450	2.88984e-10
21.025471	3.03953e-10
20.988492	3.19697e-10
20.951512	3.36255e-10
20.914533	3.5367e-10
20.877554	3.71986e-10
20.840575	3.9125e-10
20.803596	4.1151e-10
20.766617	4.32818e-10
20.729638	4.55228e-10
20.692659	4.78796e-10
20.655680	5.03584e-10
20.618700	5.29654e-10
20.581721	5.57071e-10
20.544742	5.85906e-10
20.507763	6.16232e-10
20.470784	6.48126e-10
20.433805	6.81668e-10
20.396826	7.16944e-10
20.359847	7.54043e-10
20.322868	7.9306e-10
20.285889	8.34093e-10
20.248909	8.77247e-10
20.211930	9.2263e-10
20.174951	9.70358e-10
20.137972	1.02055e-09
20.100993	1.07334e-09
20.064014	1.12885e-09
20.027035	1.18723e-09
19.990056	1.24863e-09
19.953077	1.3132e-09
19.916097	1.3811e-09
19.879118	1.45251e-09
19.842139	1.52761e-09
19.805160	1.60658e-09
19.768181	1.68963e-09
19.731202	1.77697e-09
19.694223	1.86881e-09
19.657244	1.9654e-09
19.620265	2.06697e-09
19.583285	2.17378e-09
19.546306	2.2861e-09
19.509327	2.40422e-09
19.472348	2.52844e-09
19.435369	2.65906e-09
19.398390	2.79642e-09
19.361411	2.94086e-09
19.324432	3.09276e-09
19.287453	3.25249e-09
19.250474	3.42045e-09
19.213494	3.59708e-09
19.176515	3.78281e-09
19.139536	3.97812e-09
19.102557	4.1835e-09
19.065578	4.39946e-09
19.028599	4.62655e-09
18.991620	4.86535e-09
18.954641	5.11645e-09
18.917662	5.38049e-09
18.880682	5.65813e-09
18.843703	5.95008e-09
18.806724	6.25706e-09
18.769745	6.57986e-09
18.732766	6.91928e-09
18.695787	7.27618e-09
18.658808	7.65146e-09
18.621829	8.04606e-09
18.584850	8.46097e-09
18.547870	8.89724e-09
18.510891	9.35597e-09
18.473912	9.83831e-09
18.436933	1.03455e-08
18.399954	1.08787e-08
18.362975	1.14394e-08
18.325996	1.20289e-08
18.289017	1.26488e-08
18.252038	1.33005e-08
18.215059	1.39858e-08
18.178079	1.47063e-08
18.141100	1.54638e-08
18.104121	1.62603e-08
18.067142	1.70977e-08
18.030163	1.79782e-08
17.993184	1.89039e-08
17.956205	1.98772e-08
17.919226	2.09005e-08
17.882247	2.19763e-08
17.845267	2.31075e-08
17.808288	2.42967e-08
17.771309	2.5547e-08
17.734330	2.68615e-08
17.697351	2.82435e-08
17.660372	2.96964e-08
17.623393	3.12239e-08
17.586414	3.28298e-08
17.549435	3.45181e-08
17.512456	3.62931e-08
17.475476	3.81591e-08
17.438497	4.01208e-08
17.401518	4.21831e-08
17.364539	4.43512e-08
17.327560	4.66305e-08
17.290581	4.90266e-08
17.253602	5.15456e-08
17.216623	5.41936e-08
17.179644	5.69774e-08
17.142664	5.99038e-08
17.105685	6.29801e-08
17.068706	6.6214e-08
17.031727	6.96135e-08
16.994748	7.31871e-08
16.957769	7.69437e-08
16.920790	8.08926e-08
16.883811	8.50436e-08
16.846832	8.9407e-08
16.809852	9.39937e-08
16.772873	9.88151e-08
16.735894	1.03883e-07
16.698915	1.0921e-07
16.661936	1.1481e-07
16.624957	1.20696e-07
16.587978	1.26882e-07
16.550999	1.33385e-07
16.514020	1.4022e-07
16.477041	1.47405e-07
16.440061	1.54956e-07
16.403082	1.62893e-07
16.366103	1.71236e-07
16.329124	1.80004e-07
16.292145	1.89219e-07
16.255166	1.98906e-07
16.218187	2.09086e-07
16.181208	2.19785e-07
16.144229	2.31031e-07
16.107249	2.4285e-07
16.070270	2.55271e-07
16.033291	2.68325e-07
15.996312	2.82045e-07
15.959333	2.96464e-07
15.922354	3.11617e-07
15.885375	3.27542e-07
15.848396	3.44278e-07
15.811417	3.61866e-07
15.774437	3.80349e-07
15.737458	3.99772e-07
15.700479	4.20183e-07
15.663500	4.41633e-07
15.626521	4.64173e-07
15.589542	4.8786e-07
15.552563	5.12749e-07
15.515584	5.38904e-07
15.478605	5.66387e-07
15.441626	5.95266e-07
15.404646	6.25611e-07
15.367667	6.57497e-07
15.330688	6.91e-07
15.293709	7.26204e-07
15.256730	7.63192e-07
15.219751	8.02056e-07
15.182772	8.4289e-07
15.145793	8.85793e-07
15.108814	9.3087e-07
15.071834	9.7823e-07
15.034855	1.02799e-06
14.997876	1.08026e-06
14.960897	1.13518e-06
14.923918	1.19288e-06
14.886939	1.2535e-06
14.849960	1.31718e-06
14.812981	1.38408e-06
14.776002	1.45436e-06
14.739022	1.52819e-06
14.702043	1.60574e-06
14.665064	1.68721e-06
14.628085	1.77279e-06
14.591106	1.86269e-06
14.554127	1.95711e-06
14.517148	2.0563e-06
14.480169	2.16048e-06
14.443190	2.26991e-06
14.406211	2.38484e-06
14.369231	2.50556e-06
14.332252	2.63235e-06
14.295273	2.76551e-06
14.258294	2.90537e-06
14.221315	3.05225e-06
14.184336	3.2065e-06
14.147357	3.3685e-06
14.110378	3.53862e-06
14.073399	3.71727e-06
14.036419	3.90488e-06
13.999440	4.10188e-06
13.962461	4.30875e-06
13.925482	4.52596e-06
13.888503	4.75405e-06
13.851524	4.99353e-06
13.814545	5.24498e-06
13.777566	5.50899e-06
13.740587	5.78618e-06
13.703607	6.07719e-06
13.666628	6.38271e-06
13.629649	6.70345e-06
13.592670	7.04016e-06
13.555691	7.39363e-06
13.518712	7.76467e-06
13.481733	8.15416e-06
13.444754	8.56299e-06
13.407775	8.99212e-06
13.370796	9.44253e-06
13.333816	9.91526e-06
13.296837	1.04114e-05
13.259858	1.09321e-05
13.222879	1.14786e-05
13.185900	1.2052e-05
13.148921	1.26538e-05
13.111942	1.32853e-05
13.074963	1.39479e-05
13.037984	1.46431e-05
13.001004	1.53726e-05
12.964025	1.61379e-05
12.927046	1.69408e-05
12.890067	1.77831e-05
12.853088	1.86667e-05
12.816109	1.95936e-05
12.779130	2.05659e-05
12.742151	2.15856e-05
12.705172	2.26552e-05
12.668193	2.37769e-05
12.631213	2.49532e-05
12.594234	2.61868e-05
12.557255	2.74804e-05
12.520276	2.88367e-05
12.483297	3.02587e-05
12.446318	3.17496e-05
12.409339	3.33126e-05
12.372360	3.49509e-05
12.335381	3.66683e-05
12.298401	3.84683e-05
12.261422	4.03547e-05
12.224443	4.23317e-05
12.187464	4.44033e-05
12.150485	4.65739e-05
12.113506	4.8848e-05
12.076527	5.12305e-05
12.039548	5.37261e-05
12.002569	5.63401e-05
11.965589	5.90778e-05
11.928610	6.19448e-05
11.891631	6.49468e-05
11.854652	6.80898e-05
11.817673	7.13801e-05
11.780694	7.48243e-05
11.743715	7.84289e-05
11.706736	8.22011e-05
11.669757	8.6148e-05
11.632778	9.02771e-05
11.595798	9.45962e-05
11.558819	9.91134e-05
11.521840	0.000103837
11.484861	0.000108775
11.447882	0.000113938
11.410903	0.000119332
11.373924	0.000124969
11.336945	0.000130858
11.299966	0.000137009
11.262986	0.00014343
11.226007	0.000150134
11.189028	0.00015713
11.152049	0.000164428
11.115070	0.00017204
11.078091	0.000179976
11.041112	0.000188247
11.004133	0.000196864
10.967154	0.000205837
10.930174	0.000215176
10.893195	0.000224891
10.856216	0.000234992
10.819237	0.000245488
10.782258	0.000256387
10.745279	0.000267695
10.708300	0.000279418
10.671321	0.000291559
10.634342	0.00030412
10.597363	0.0003171
10.560383	0.000330492
10.523404	0.000344287
10.486425	0.000358469
10.449446	0.000373014
10.412467	0.000387889
10.375488	0.000403045
10.338509	0.000418416
10.301530	0.000433908
10.264551	0.000449384
10.227571	0.00046464
10.190592	0.000479343
10.153613	0.000492861
&
```
