## Supplementary material for "All-at-once RNA folding with 3D motif prediction framed by evolutionary information": RF02207_WT1-AS_5.cacofold.cov

```
#
# Method Target_E-val [cov_min,cov_max] [FP | TP True Found | Sen PPV F] 
# GTp    0.05           [-1.90,1.73]    [0 | 1 2 1 | 50.00 100.00 66.67] 
#
# in_CaCoFold in_given  left_pos      right_pos  score            E-value       pvalue       substitutions    power
#------------------------------------------------------------------------------------------------------------------------
*	~	         4	        64	1.73089	0.00300351	8.82606e-07	2		0.00
```
