## Supplementary material for "All-at-once RNA folding with 3D motif prediction framed by evolutionary information": RF02207_WT1-AS_5.cacofold.helixcov

```
# RMs = 1 L = 83

# RM_HELIX NESTED 3-4 64-65, nbp = 2 nbp_cov = 1
# pvals: 0.975244,8.82606e-07
# aggregated NONE
NESTED  ::<<___________________________________________________________>>::::::::::::::::::
        :::<___________________________________________________________>:::::::::::::::::::
```
