## Supplementary material for "All-at-once RNA folding with 3D motif prediction framed by evolutionary information": RF02207_WT1-AS_5.surv

```
&
1.723302	0.000293858
1.524083	0.000587717
0.811490	0.000881575
0.558634	0.00176315
0.497336	0.00264473
0.190844	0.00411402
0.167858	0.00558331
-0.000713	0.986189
-0.023700	0.990597
-0.046687	0.995004
-0.069673	0.995886
-0.138634	0.996768
-0.146296	0.998237
-0.207595	0.998531
-0.284218	0.998825
-0.406814	0.999706
-1.900961	1
&
1.807587	1.46929e-06
1.753951	1.0285e-05
1.669666	1.17543e-05
1.639017	1.32236e-05
1.616030	1.46929e-05
1.600706	1.61622e-05
1.577719	1.76315e-05
1.562394	1.91008e-05
1.554732	2.05701e-05
1.547070	2.35087e-05
1.516420	2.93858e-05
1.501096	3.08551e-05
1.493434	3.23244e-05
1.478109	3.96709e-05
1.462784	4.11402e-05
1.447460	4.70173e-05
1.439798	4.84866e-05
1.432135	5.14252e-05
1.416811	5.73024e-05
1.401486	6.31795e-05
1.393824	8.37496e-05
1.386161	8.66882e-05
1.378499	0.000101381
1.370837	0.000110197
1.363175	0.000111666
1.355512	0.000133706
1.347850	0.000173376
1.340188	0.000179254
1.332525	0.000192477
1.324863	0.000208639
1.317201	0.000232148
1.309539	0.00024831
1.301876	0.000299736
1.294214	0.000307082
1.286552	0.000324713
1.278889	0.000351161
1.271227	0.000359976
1.263565	0.000424625
1.255903	0.000437849
1.240578	0.000540699
1.232916	0.000555392
1.225253	0.000584778
1.217591	0.000659712
1.209929	0.000702321
1.202267	0.000724361
1.194604	0.000727299
1.186942	0.0007464
1.179280	0.00078901
1.171617	0.000815457
1.163955	0.000822803
1.156293	0.000825742
1.148631	0.000868351
1.140968	0.000894799
1.133306	0.000902145
1.125644	0.000928592
1.117981	0.00102263
1.110319	0.00103438
1.102657	0.00104173
1.087332	0.0010623
1.079670	0.00107258
1.072008	0.00108434
1.056683	0.00110491
1.049021	0.00120335
1.041358	0.0012151
1.033696	0.00121951
1.026034	0.00122245
1.018372	0.00125331
1.010709	0.00132677
1.003047	0.00138407
0.995385	0.00138848
0.987722	0.00165883
0.980060	0.00178666
0.972398	0.00180723
0.964736	0.00181311
0.957073	0.00182486
0.949411	0.00183661
0.941749	0.00193359
0.934086	0.00194828
0.926424	0.00195857
0.918762	0.00197473
0.911100	0.00199383
0.903437	0.00201146
0.895775	0.00202468
0.888113	0.00203497
0.880450	0.00204966
0.872788	0.00207023
0.865126	0.00207611
0.857464	0.00215104
0.849801	0.00216574
0.842139	0.00222451
0.834477	0.00223185
0.826814	0.00224655
0.819152	0.00251984
0.811490	0.00254922
0.803828	0.0025551
0.796165	0.00260359
0.780841	0.00266676
0.773178	0.00267852
0.765516	0.00270056
0.757854	0.00271378
0.750192	0.00273288
0.742529	0.00274464
0.734867	0.00275198
0.727205	0.00282251
0.704218	0.00282398
0.696555	0.00282545
0.688893	0.00282839
0.681231	0.00284602
0.673569	0.00286071
0.665906	0.00286218
0.658244	0.002871
0.650582	0.0028754
0.642919	0.00287687
0.635257	0.00287981
0.627595	0.00288275
0.612270	0.00297238
0.604608	0.00297679
0.596946	0.00297972
0.589283	0.00300764
0.581621	0.00301793
0.573959	0.00307229
0.566297	0.00307376
0.558634	0.00308257
0.550972	0.0031149
0.543310	0.00314282
0.535647	0.00345871
0.520323	0.00346312
0.497336	0.00346606
0.489674	0.00351455
0.482011	0.00352042
0.474349	0.00352924
0.466687	0.00362915
0.459025	0.00364384
0.451362	0.00364825
0.443700	0.00365266
0.436038	0.00370702
0.428375	0.00372612
0.420713	0.00372906
0.413051	0.00374963
0.405388	0.00375404
0.397726	0.00376286
0.390064	0.00376873
0.382402	0.00377608
0.374739	0.00379518
0.367077	0.00389509
0.359415	0.00390244
0.351752	0.00392742
0.344090	0.00393329
0.336428	0.00395239
0.321103	0.0039568
0.313441	0.00397443
0.305779	0.0039759
0.298116	0.00398031
0.282792	0.00398325
0.275130	0.003995
0.267467	0.00401998
0.259805	0.00403174
0.252143	0.00406994
0.244480	0.00412871
0.236818	0.00422421
0.229156	0.00423156
0.221494	0.00433882
0.213831	0.00436086
0.206169	0.00439612
0.198507	0.00445489
0.190844	0.00453717
0.183182	0.00456362
0.175520	0.00490009
0.167858	0.00553629
0.160195	0.00571995
0.152533	0.00573612
0.144871	0.00586394
0.137208	0.00694828
0.129546	0.00704378
0.121884	0.00717749
0.114222	0.00721422
0.106559	0.00740082
0.098897	0.00799148
0.091235	0.0086938
0.083572	0.00944902
0.075910	0.00957244
0.068248	0.00960476
0.060585	0.00961505
0.052923	0.00996621
0.045261	0.0101102
0.037599	0.0101631
0.029936	0.0101793
0.022274	0.0102042
0.006949	0.010213
-0.000713	0.975244
-0.008375	0.978584
-0.016037	0.983293
-0.023700	0.985247
-0.031362	0.985851
-0.039024	0.987047
-0.046687	0.987789
-0.054349	0.989568
-0.062011	0.991049
-0.069673	0.991844
-0.077336	0.992338
-0.084998	0.994086
-0.092660	0.994664
-0.100323	0.995167
-0.107985	0.995466
-0.115647	0.995591
-0.123309	0.995699
-0.130972	0.995805
-0.138634	0.995957
-0.146296	0.996039
-0.153959	0.99638
-0.161621	0.996519
-0.169283	0.99679
-0.176945	0.996942
-0.184608	0.9971
-0.192270	0.997173
-0.199932	0.997235
-0.207595	0.997274
-0.215257	0.99731
-0.222919	0.997329
-0.230581	0.997346
-0.238244	0.997426
-0.245906	0.997442
-0.253568	0.997502
-0.261231	0.99751
-0.268893	0.997539
-0.276555	0.99767
-0.284218	0.997855
-0.291880	0.99789
-0.299542	0.997939
-0.307204	0.997959
-0.314867	0.997993
-0.322529	0.998293
-0.330191	0.998316
-0.337854	0.998332
-0.345516	0.998382
-0.353178	0.998447
-0.360840	0.998454
-0.368503	0.99847
-0.376165	0.998503
-0.383827	0.998532
-0.391490	0.998559
-0.399152	0.998587
-0.406814	0.998603
-0.414476	0.998606
-0.422139	0.998744
-0.429801	0.998788
-0.437463	0.998811
-0.445126	0.998814
-0.452788	0.99885
-0.460450	0.998854
-0.468112	0.998858
-0.483437	0.999133
-0.491099	0.999157
-0.498762	0.999182
-0.506424	0.999187
-0.514086	0.999218
-0.521748	0.999224
-0.529411	0.999257
-0.537073	0.99927
-0.544735	0.999273
-0.552398	0.999287
-0.560060	0.999367
-0.567722	0.999371
-0.575384	0.999374
-0.583047	0.999377
-0.590709	0.999401
-0.598371	0.999411
-0.606034	0.999434
-0.613696	0.999442
-0.621358	0.999446
-0.629021	0.999461
-0.636683	0.999465
-0.644345	0.999471
-0.652007	0.999478
-0.659670	0.99948
-0.667332	0.999487
-0.690319	0.99949
-0.705643	0.999495
-0.713306	0.999496
-0.728630	0.999556
-0.736293	0.99965
-0.743955	0.999686
-0.751617	0.999689
-0.851227	0.99969
-0.889538	0.999693
-0.935512	0.999699
-0.973824	0.9997
-0.981486	0.999702
-1.019797	0.999703
-1.111745	0.999705
-1.303302	0.999708
-1.318627	0.999711
-1.410574	0.999713
-1.502521	0.999715
-1.602131	0.999719
-1.648105	0.999731
-1.686416	0.999734
-1.694079	0.999736
-1.709403	0.999743
-1.763039	0.999744
-1.778364	0.999752
-1.793688	0.999756
-1.801351	0.999758
-1.854987	0.999761
-1.885636	0.999785
-1.916285	0.999788
-1.923947	0.99979
-1.946934	0.999812
-1.985246	0.999815
-2.100180	0.999819
-2.123167	0.999822
-2.130829	0.99991
-2.153816	0.999912
-2.176803	0.999913
-2.253426	0.999915
-2.299400	0.999918
-2.307062	0.999929
-2.460308	0.999931
-2.483294	0.99994
-2.498619	0.999963
-2.605891	0.999978
-2.621216	0.999979
-2.644203	0.999981
-2.736150	0.999984
-2.751475	0.999987
-2.805111	0.999988
-2.866409	0.99999
-2.943032	0.999991
-3.126927	0.999993
-3.211212	1
&
13.684135	1.2251e-91
13.676473	1.39008e-91
13.668811	1.57728e-91
13.661149	1.78969e-91
13.653486	2.0307e-91
13.645824	2.30416e-91
13.638162	2.61445e-91
13.630499	2.96653e-91
13.622837	3.36602e-91
13.615175	3.8193e-91
13.607512	4.33362e-91
13.599850	4.9172e-91
13.592188	5.57937e-91
13.584526	6.33071e-91
13.576863	7.18322e-91
13.569201	8.15053e-91
13.561539	9.2481e-91
13.553876	1.04935e-90
13.546214	1.19065e-90
13.538552	1.35099e-90
13.530890	1.53291e-90
13.523227	1.73933e-90
13.515565	1.97355e-90
13.507903	2.23931e-90
13.500240	2.54086e-90
13.492578	2.883e-90
13.484916	3.27123e-90
13.477254	3.71172e-90
13.469591	4.21154e-90
13.461929	4.77865e-90
13.454267	5.42213e-90
13.446604	6.15226e-90
13.438942	6.9807e-90
13.431280	7.9207e-90
13.423618	8.98727e-90
13.415955	1.01975e-89
13.408293	1.15706e-89
13.400631	1.31286e-89
13.392968	1.48965e-89
13.385306	1.69023e-89
13.377644	1.91783e-89
13.369982	2.17607e-89
13.362319	2.46909e-89
13.354657	2.80155e-89
13.346995	3.17879e-89
13.339332	3.60682e-89
13.331670	4.09249e-89
13.324008	4.64354e-89
13.316346	5.2688e-89
13.308683	5.97825e-89
13.301021	6.78322e-89
13.293359	7.69658e-89
13.285696	8.73292e-89
13.278034	9.9088e-89
13.270372	1.1243e-88
13.262709	1.27569e-88
13.255047	1.44746e-88
13.247385	1.64235e-88
13.239723	1.86349e-88
13.232060	2.1144e-88
13.224398	2.3991e-88
13.216736	2.72213e-88
13.209073	3.08865e-88
13.201411	3.50453e-88
13.193749	3.9764e-88
13.186087	4.5118e-88
13.178424	5.11929e-88
13.170762	5.80857e-88
13.163100	6.59066e-88
13.155437	7.47804e-88
13.147775	8.48491e-88
13.140113	9.62734e-88
13.132451	1.09236e-87
13.124788	1.23944e-87
13.117126	1.40632e-87
13.109464	1.59566e-87
13.101801	1.81051e-87
13.094139	2.05427e-87
13.086477	2.33086e-87
13.078815	2.64469e-87
13.071152	3.00076e-87
13.063490	3.40478e-87
13.055828	3.8632e-87
13.048165	4.38333e-87
13.040503	4.9735e-87
13.032841	5.64312e-87
13.025179	6.40289e-87
13.017516	7.26495e-87
13.009854	8.24308e-87
13.002192	9.35289e-87
12.994529	1.06121e-86
12.986867	1.20409e-86
12.979205	1.3662e-86
12.971542	1.55014e-86
12.963880	1.75884e-86
12.956218	1.99564e-86
12.948556	2.26432e-86
12.940893	2.56917e-86
12.933231	2.91507e-86
12.925569	3.30753e-86
12.917906	3.75283e-86
12.910244	4.25808e-86
12.902582	4.83134e-86
12.894920	5.48179e-86
12.887257	6.21981e-86
12.879595	7.05718e-86
12.871933	8.00728e-86
12.864270	9.0853e-86
12.856608	1.03084e-85
12.848946	1.16962e-85
12.841284	1.32709e-85
12.833621	1.50575e-85
12.825959	1.70847e-85
12.818297	1.93847e-85
12.810634	2.19944e-85
12.802972	2.49554e-85
12.795310	2.83151e-85
12.787648	3.2127e-85
12.779985	3.64521e-85
12.772323	4.13595e-85
12.764661	4.69274e-85
12.756998	5.3245e-85
12.749336	6.0413e-85
12.741674	6.8546e-85
12.734012	7.77738e-85
12.726349	8.82439e-85
12.718687	1.00123e-84
12.711025	1.13602e-84
12.703362	1.28895e-84
12.695700	1.46247e-84
12.688038	1.65935e-84
12.680376	1.88273e-84
12.672713	2.13619e-84
12.665051	2.42376e-84
12.657389	2.75004e-84
12.649726	3.12025e-84
12.642064	3.54029e-84
12.634402	4.01687e-84
12.626739	4.55761e-84
12.619077	5.17114e-84
12.611415	5.86726e-84
12.603753	6.65709e-84
12.596090	7.55323e-84
12.588428	8.57001e-84
12.580766	9.72366e-84
12.573103	1.10326e-83
12.565441	1.25177e-83
12.557779	1.42028e-83
12.550117	1.61147e-83
12.542454	1.82839e-83
12.534792	2.07452e-83
12.527130	2.35377e-83
12.519467	2.67061e-83
12.511805	3.03011e-83
12.504143	3.43799e-83
12.496481	3.90078e-83
12.488818	4.42586e-83
12.481156	5.02163e-83
12.473494	5.69758e-83
12.465831	6.46453e-83
12.458169	7.3347e-83
12.450507	8.32201e-83
12.442845	9.44221e-83
12.435182	1.07132e-82
12.427520	1.21553e-82
12.419858	1.37914e-82
12.412195	1.56478e-82
12.404533	1.77541e-82
12.396871	2.01439e-82
12.389209	2.28554e-82
12.381546	2.59318e-82
12.373884	2.94223e-82
12.366222	3.33826e-82
12.358559	3.7876e-82
12.350897	4.29742e-82
12.343235	4.87586e-82
12.335573	5.53216e-82
12.327910	6.2768e-82
12.320248	7.12166e-82
12.312586	8.08023e-82
12.304923	9.16783e-82
12.297261	1.04018e-81
12.289599	1.18019e-81
12.281936	1.33904e-81
12.274274	1.51927e-81
12.266612	1.72376e-81
12.258950	1.95578e-81
12.251287	2.21902e-81
12.243625	2.51769e-81
12.235963	2.85656e-81
12.228300	3.24104e-81
12.220638	3.67727e-81
12.212976	4.17221e-81
12.205314	4.73376e-81
12.197651	5.3709e-81
12.189989	6.09379e-81
12.182327	6.91397e-81
12.174664	7.84453e-81
12.167002	8.90035e-81
12.159340	1.00983e-80
12.151678	1.14574e-80
12.144015	1.29995e-80
12.136353	1.47491e-80
12.128691	1.67341e-80
12.121028	1.89864e-80
12.113366	2.15417e-80
12.105704	2.4441e-80
12.098042	2.77304e-80
12.090379	3.14626e-80
12.082717	3.56971e-80
12.075055	4.05014e-80
12.067392	4.59524e-80
12.059730	5.21369e-80
12.052068	5.91538e-80
12.044406	6.7115e-80
12.036743	7.61477e-80
12.029081	8.63959e-80
12.021419	9.80234e-80
12.013756	1.11216e-79
12.006094	1.26183e-79
11.998432	1.43165e-79
11.990770	1.62433e-79
11.983107	1.84293e-79
11.975445	2.09096e-79
11.967783	2.37236e-79
11.960120	2.69163e-79
11.952458	3.05387e-79
11.944796	3.46486e-79
11.937133	3.93116e-79
11.929471	4.4602e-79
11.921809	5.06045e-79
11.914147	5.74147e-79
11.906484	6.51414e-79
11.898822	7.39079e-79
11.891160	8.38541e-79
11.883497	9.51388e-79
11.875835	1.07942e-78
11.868173	1.22468e-78
11.860511	1.3895e-78
11.852848	1.57648e-78
11.845186	1.78864e-78
11.837524	2.02934e-78
11.829861	2.30243e-78
11.822199	2.61227e-78
11.814537	2.96381e-78
11.806875	3.36266e-78
11.799212	3.81517e-78
11.791550	4.32858e-78
11.783888	4.91107e-78
11.776225	5.57195e-78
11.768563	6.32176e-78
11.760901	7.17247e-78
11.753239	8.13765e-78
11.745576	9.23271e-78
11.737914	1.04751e-77
11.730252	1.18847e-77
11.722589	1.3484e-77
11.714927	1.52985e-77
11.707265	1.73571e-77
11.699603	1.96928e-77
11.691940	2.23427e-77
11.684278	2.53492e-77
11.676616	2.87603e-77
11.668953	3.26303e-77
11.661291	3.70211e-77
11.653629	4.20028e-77
11.645966	4.76547e-77
11.638304	5.40671e-77
11.630642	6.13424e-77
11.622980	6.95966e-77
11.615317	7.89615e-77
11.607655	8.95864e-77
11.599993	1.01641e-76
11.592330	1.15318e-76
11.584668	1.30834e-76
11.577006	1.48439e-76
11.569344	1.68412e-76
11.561681	1.91073e-76
11.554019	2.16783e-76
11.546357	2.45953e-76
11.538694	2.79046e-76
11.531032	3.16593e-76
11.523370	3.59192e-76
11.515708	4.07522e-76
11.508045	4.62355e-76
11.500383	5.24566e-76
11.492721	5.95147e-76
11.485058	6.75225e-76
11.477396	7.66076e-76
11.469734	8.69152e-76
11.462072	9.86096e-76
11.454409	1.11877e-75
11.446747	1.2693e-75
11.439085	1.44008e-75
11.431422	1.63384e-75
11.423760	1.85367e-75
11.416098	2.10308e-75
11.408436	2.38604e-75
11.400773	2.70707e-75
11.393111	3.07129e-75
11.385449	3.48452e-75
11.377786	3.95334e-75
11.370124	4.48523e-75
11.362462	5.08869e-75
11.354800	5.77333e-75
11.347137	6.55009e-75
11.339475	7.43134e-75
11.331813	8.43116e-75
11.324150	9.5655e-75
11.316488	1.08524e-74
11.308826	1.23125e-74
11.301163	1.3969e-74
11.293501	1.58484e-74
11.285839	1.79806e-74
11.278177	2.03997e-74
11.270514	2.31442e-74
11.262852	2.62579e-74
11.255190	2.97905e-74
11.247527	3.37984e-74
11.239865	3.83455e-74
11.232203	4.35042e-74
11.224541	4.9357e-74
11.216878	5.59972e-74
11.209216	6.35306e-74
11.201554	7.20775e-74
11.193891	8.17742e-74
11.186229	9.27754e-74
11.178567	1.05257e-73
11.170905	1.19417e-73
11.163242	1.35482e-73
11.155580	1.53708e-73
11.147918	1.74386e-73
11.140255	1.97846e-73
11.132593	2.24462e-73
11.124931	2.54658e-73
11.117269	2.88916e-73
11.109606	3.27782e-73
11.101944	3.71877e-73
11.094282	4.21904e-73
11.086619	4.7866e-73
11.078957	5.43052e-73
11.071295	6.16104e-73
11.063633	6.98984e-73
11.055970	7.93013e-73
11.048308	8.99691e-73
11.040646	1.02072e-72
11.032983	1.15803e-72
11.025321	1.3138e-72
11.017659	1.49053e-72
11.009997	1.69104e-72
11.002334	1.91852e-72
10.994672	2.17659e-72
10.987010	2.46938e-72
10.979347	2.80155e-72
10.971685	3.1784e-72
10.964023	3.60595e-72
10.956360	4.091e-72
10.948698	4.6413e-72
10.941036	5.26562e-72
10.933374	5.97392e-72
10.925711	6.77749e-72
10.918049	7.68914e-72
10.910387	8.72342e-72
10.902724	9.89682e-72
10.895062	1.1228e-71
10.887400	1.27383e-71
10.879738	1.44518e-71
10.872075	1.63956e-71
10.864413	1.8601e-71
10.856751	2.1103e-71
10.849088	2.39415e-71
10.841426	2.71618e-71
10.833764	3.08152e-71
10.826102	3.496e-71
10.818439	3.96623e-71
10.810777	4.49971e-71
10.803115	5.10493e-71
10.795452	5.79156e-71
10.787790	6.57055e-71
10.780128	7.4543e-71
10.772466	8.45691e-71
10.764803	9.59438e-71
10.757141	1.08848e-70
10.749479	1.23488e-70
10.741816	1.40097e-70
10.734154	1.5894e-70
10.726492	1.80318e-70
10.718830	2.0457e-70
10.711167	2.32084e-70
10.703505	2.63298e-70
10.695843	2.98711e-70
10.688180	3.38886e-70
10.680518	3.84464e-70
10.672856	4.36173e-70
10.665193	4.94835e-70
10.657531	5.61387e-70
10.649869	6.36889e-70
10.642207	7.22545e-70
10.634544	8.19721e-70
10.626882	9.29966e-70
10.619220	1.05504e-69
10.611557	1.19693e-69
10.603895	1.3579e-69
10.596233	1.54052e-69
10.588571	1.74771e-69
10.580908	1.98275e-69
10.573246	2.2494e-69
10.565584	2.55192e-69
10.557921	2.89511e-69
10.550259	3.28446e-69
10.542597	3.72617e-69
10.534935	4.22727e-69
10.527272	4.79577e-69
10.519610	5.44072e-69
10.511948	6.17239e-69
10.504285	7.00246e-69
10.496623	7.94416e-69
10.488961	9.01249e-69
10.481299	1.02245e-68
10.473636	1.15995e-68
10.465974	1.31593e-68
10.458312	1.4929e-68
10.450649	1.69366e-68
10.442987	1.92141e-68
10.435325	2.1798e-68
10.427663	2.47292e-68
10.420000	2.80547e-68
10.412338	3.18273e-68
10.404676	3.61072e-68
10.397013	4.09627e-68
10.389351	4.6471e-68
10.381689	5.272e-68
10.374027	5.98093e-68
10.366364	6.78519e-68
10.358702	7.69759e-68
10.351040	8.73267e-68
10.343377	9.90694e-68
10.335715	1.12391e-67
10.328053	1.27504e-67
10.320390	1.44649e-67
10.312728	1.64099e-67
10.305066	1.86165e-67
10.297404	2.11197e-67
10.289741	2.39596e-67
10.282079	2.71813e-67
10.274417	3.08361e-67
10.266754	3.49824e-67
10.259092	3.96862e-67
10.251430	4.50224e-67
10.243768	5.10762e-67
10.236105	5.79438e-67
10.228443	6.57349e-67
10.220781	7.45735e-67
10.213118	8.46004e-67
10.205456	9.59755e-67
10.197794	1.0888e-66
10.190132	1.2352e-66
10.182469	1.40127e-66
10.174807	1.58968e-66
10.167145	1.80342e-66
10.159482	2.04589e-66
10.151820	2.32097e-66
10.144158	2.63303e-66
10.136496	2.98704e-66
10.128833	3.38865e-66
10.121171	3.84425e-66
10.113509	4.36111e-66
10.105846	4.94745e-66
10.098184	5.61263e-66
10.090522	6.36723e-66
10.082860	7.22328e-66
10.075197	8.19442e-66
10.067535	9.29612e-66
10.059873	1.05459e-65
10.052210	1.19638e-65
10.044548	1.35722e-65
10.036886	1.53969e-65
10.029224	1.74669e-65
10.021561	1.98151e-65
10.013899	2.24791e-65
10.006237	2.55012e-65
9.998574	2.89295e-65
9.990912	3.28188e-65
9.983250	3.72309e-65
9.975587	4.22361e-65
9.967925	4.79141e-65
9.960263	5.43555e-65
9.952601	6.16628e-65
9.944938	6.99524e-65
9.937276	7.93564e-65
9.929614	9.00245e-65
9.921951	1.02127e-64
9.914289	1.15856e-64
9.906627	1.3143e-64
9.898965	1.49099e-64
9.891302	1.69142e-64
9.883640	1.91879e-64
9.875978	2.17673e-64
9.868315	2.46935e-64
9.860653	2.80129e-64
9.852991	3.17786e-64
9.845329	3.60504e-64
9.837666	4.08965e-64
9.830004	4.6394e-64
9.822342	5.26304e-64
9.814679	5.97051e-64
9.807017	6.77308e-64
9.799355	7.68352e-64
9.791693	8.71635e-64
9.784030	9.888e-64
9.776368	1.12171e-63
9.768706	1.27249e-63
9.761043	1.44354e-63
9.753381	1.63757e-63
9.745719	1.85769e-63
9.738057	2.10739e-63
9.730394	2.39066e-63
9.722732	2.71199e-63
9.715070	3.07652e-63
9.707407	3.49005e-63
9.699745	3.95915e-63
9.692083	4.49131e-63
9.684421	5.09498e-63
9.676758	5.7798e-63
9.669096	6.55666e-63
9.661434	7.43793e-63
9.653771	8.43764e-63
9.646109	9.57172e-63
9.638447	1.08582e-62
9.630784	1.23176e-62
9.623122	1.39732e-62
9.615460	1.58512e-62
9.607798	1.79817e-62
9.600135	2.03984e-62
9.592473	2.314e-62
9.584811	2.62501e-62
9.577148	2.97781e-62
9.569486	3.37802e-62
9.561824	3.83203e-62
9.554162	4.34704e-62
9.546499	4.93127e-62
9.538837	5.59402e-62
9.531175	6.34583e-62
9.523512	7.19868e-62
9.515850	8.16614e-62
9.508188	9.26362e-62
9.500526	1.05086e-61
9.492863	1.19208e-61
9.485201	1.35229e-61
9.477539	1.53403e-61
9.469876	1.74018e-61
9.462214	1.97404e-61
9.454552	2.23933e-61
9.446890	2.54027e-61
9.439227	2.88165e-61
9.431565	3.2689e-61
9.423903	3.70819e-61
9.416240	4.20652e-61
9.408578	4.7718e-61
9.400916	5.41305e-61
9.393254	6.14047e-61
9.385591	6.96563e-61
9.377929	7.90168e-61
9.370267	8.9635e-61
9.362604	1.0168e-60
9.354942	1.15344e-60
9.347280	1.30843e-60
9.339617	1.48425e-60
9.331955	1.6837e-60
9.324293	1.90995e-60
9.316631	2.1666e-60
9.308968	2.45773e-60
9.301306	2.78798e-60
9.293644	3.16261e-60
9.285981	3.58757e-60
9.278319	4.06963e-60
9.270657	4.61647e-60
9.262995	5.23678e-60
9.255332	5.94043e-60
9.247670	6.73863e-60
9.240008	7.64407e-60
9.232345	8.67117e-60
9.224683	9.83627e-60
9.217021	1.11579e-59
9.209359	1.26571e-59
9.201696	1.43578e-59
9.194034	1.62869e-59
9.186372	1.84752e-59
9.178709	2.09575e-59
9.171047	2.37733e-59
9.163385	2.69675e-59
9.155723	3.05908e-59
9.148060	3.47008e-59
9.140398	3.93631e-59
9.132736	4.46517e-59
9.125073	5.06508e-59
9.117411	5.74559e-59
9.109749	6.51753e-59
9.102087	7.39317e-59
9.094424	8.38644e-59
9.086762	9.51316e-59
9.079100	1.07912e-58
9.071437	1.2241e-58
9.063775	1.38856e-58
9.056113	1.57511e-58
9.048451	1.78671e-58
9.040788	2.02675e-58
9.033126	2.29903e-58
9.025464	2.60789e-58
9.017801	2.95824e-58
9.010139	3.35565e-58
9.002477	3.80645e-58
8.994814	4.31781e-58
8.987152	4.89786e-58
8.979490	5.55583e-58
8.971828	6.30218e-58
8.964165	7.14879e-58
8.956503	8.10913e-58
8.948841	9.19846e-58
8.941178	1.04341e-57
8.933516	1.18358e-57
8.925854	1.34257e-57
8.918192	1.52292e-57
8.910529	1.72749e-57
8.902867	1.95954e-57
8.895205	2.22277e-57
8.887542	2.52134e-57
8.879880	2.86003e-57
8.872218	3.2442e-57
8.864556	3.67998e-57
8.856893	4.17429e-57
8.849231	4.73499e-57
8.841569	5.37101e-57
8.833906	6.09245e-57
8.826244	6.91079e-57
8.818582	7.83904e-57
8.810920	8.89197e-57
8.803257	1.00863e-56
8.795595	1.14411e-56
8.787933	1.29778e-56
8.780270	1.47209e-56
8.772608	1.66981e-56
8.764946	1.89409e-56
8.757284	2.14849e-56
8.749621	2.43706e-56
8.741959	2.76438e-56
8.734297	3.13566e-56
8.726634	3.55681e-56
8.718972	4.03452e-56
8.711310	4.57638e-56
8.703648	5.19101e-56
8.695985	5.88819e-56
8.688323	6.679e-56
8.680661	7.57601e-56
8.672998	8.59348e-56
8.665336	9.74759e-56
8.657674	1.10567e-55
8.650011	1.25416e-55
8.642349	1.42259e-55
8.634687	1.61364e-55
8.627025	1.83035e-55
8.619362	2.07616e-55
8.611700	2.35497e-55
8.604038	2.67123e-55
8.596375	3.02996e-55
8.588713	3.43686e-55
8.581051	3.8984e-55
8.573389	4.42191e-55
8.565726	5.01572e-55
8.558064	5.68927e-55
8.550402	6.45327e-55
8.542739	7.31985e-55
8.535077	8.3028e-55
8.527415	9.41773e-55
8.519753	1.06824e-54
8.512090	1.21168e-54
8.504428	1.37439e-54
8.496766	1.55894e-54
8.489103	1.76828e-54
8.481441	2.00572e-54
8.473779	2.27504e-54
8.466117	2.58052e-54
8.458454	2.92702e-54
8.450792	3.32005e-54
8.443130	3.76584e-54
8.435467	4.27149e-54
8.427805	4.84502e-54
8.420143	5.49557e-54
8.412481	6.23345e-54
8.404818	7.07041e-54
8.397156	8.01973e-54
8.389494	9.09651e-54
8.381831	1.03179e-53
8.374169	1.17032e-53
8.366507	1.32745e-53
8.358845	1.50567e-53
8.351182	1.70783e-53
8.343520	1.93712e-53
8.335858	2.1972e-53
8.328195	2.49219e-53
8.320533	2.82678e-53
8.312871	3.2063e-53
8.305208	3.63676e-53
8.297546	4.12501e-53
8.289884	4.6788e-53
8.282222	5.30694e-53
8.274559	6.0194e-53
8.266897	6.82751e-53
8.259235	7.74409e-53
8.251572	8.78372e-53
8.243910	9.96291e-53
8.236248	1.13004e-52
8.228586	1.28174e-52
8.220923	1.45381e-52
8.213261	1.64897e-52
8.205599	1.87033e-52
8.197936	2.1214e-52
8.190274	2.40618e-52
8.182612	2.72918e-52
8.174950	3.09554e-52
8.167287	3.51107e-52
8.159625	3.98238e-52
8.151963	4.51695e-52
8.144300	5.12327e-52
8.136638	5.81098e-52
8.128976	6.59099e-52
8.121314	7.47569e-52
8.113651	8.47915e-52
8.105989	9.61728e-52
8.098327	1.09082e-51
8.090664	1.23723e-51
8.083002	1.4033e-51
8.075340	1.59165e-51
8.067678	1.80529e-51
8.060015	2.0476e-51
8.052353	2.32243e-51
8.044691	2.63414e-51
8.037028	2.98769e-51
8.029366	3.38868e-51
8.021704	3.8435e-51
8.014041	4.35935e-51
8.006379	4.94443e-51
7.998717	5.60803e-51
7.991055	6.36069e-51
7.983392	7.21436e-51
7.975730	8.18259e-51
7.968068	9.28075e-51
7.960405	1.05263e-50
7.952743	1.1939e-50
7.945081	1.35412e-50
7.937419	1.53585e-50
7.929756	1.74196e-50
7.922094	1.97574e-50
7.914432	2.24088e-50
7.906769	2.5416e-50
7.899107	2.88268e-50
7.891445	3.26952e-50
7.883783	3.70827e-50
7.876120	4.2059e-50
7.868458	4.7703e-50
7.860796	5.41044e-50
7.853133	6.13646e-50
7.845471	6.95991e-50
7.837809	7.89384e-50
7.830147	8.95309e-50
7.822484	1.01545e-49
7.814822	1.1517e-49
7.807160	1.30624e-49
7.799497	1.48152e-49
7.791835	1.68031e-49
7.784173	1.90577e-49
7.776511	2.16148e-49
7.768848	2.45151e-49
7.761186	2.78044e-49
7.753524	3.1535e-49
7.745861	3.57662e-49
7.738199	4.0565e-49
7.730537	4.60077e-49
7.722875	5.21805e-49
7.715212	5.91815e-49
7.707550	6.71217e-49
7.699888	7.61272e-49
7.692225	8.63408e-49
7.684563	9.79246e-49
7.676901	1.11062e-48
7.669238	1.25963e-48
7.661576	1.42862e-48
7.653914	1.62028e-48
7.646252	1.83765e-48
7.638589	2.08418e-48
7.630927	2.36379e-48
7.623265	2.6809e-48
7.615602	3.04055e-48
7.607940	3.44844e-48
7.600278	3.91105e-48
7.592616	4.43571e-48
7.584953	5.03075e-48
7.577291	5.70561e-48
7.569629	6.47098e-48
7.561966	7.33902e-48
7.554304	8.3235e-48
7.546642	9.44002e-48
7.538980	1.07063e-47
7.531317	1.21424e-47
7.523655	1.37712e-47
7.515993	1.56184e-47
7.508330	1.77133e-47
7.500668	2.00893e-47
7.493006	2.27839e-47
7.485344	2.58399e-47
7.477681	2.93058e-47
7.470019	3.32365e-47
7.462357	3.76944e-47
7.454694	4.27502e-47
7.447032	4.84841e-47
7.439370	5.49869e-47
7.431708	6.23618e-47
7.424045	7.07257e-47
7.416383	8.02114e-47
7.408721	9.09691e-47
7.401058	1.03169e-46
7.393396	1.17006e-46
7.385734	1.32698e-46
7.378072	1.50494e-46
7.370409	1.70677e-46
7.362747	1.93567e-46
7.355085	2.19525e-46
7.347422	2.48965e-46
7.339760	2.82353e-46
7.332098	3.20217e-46
7.324435	3.63159e-46
7.316773	4.11859e-46
7.309111	4.67089e-46
7.301449	5.29725e-46
7.293786	6.00759e-46
7.286124	6.81318e-46
7.278462	7.72679e-46
7.270799	8.76289e-46
7.263137	9.93791e-46
7.255475	1.12705e-45
7.247813	1.27817e-45
7.240150	1.44956e-45
7.232488	1.64392e-45
7.224826	1.86435e-45
7.217163	2.11432e-45
7.209501	2.39781e-45
7.201839	2.71931e-45
7.194177	3.08391e-45
7.186514	3.49739e-45
7.178852	3.96631e-45
7.171190	4.49808e-45
7.163527	5.10115e-45
7.155865	5.78507e-45
7.148203	6.56067e-45
7.140541	7.44024e-45
7.132878	8.43773e-45
7.125216	9.56894e-45
7.117554	1.08518e-44
7.109891	1.23066e-44
7.102229	1.39564e-44
7.094567	1.58274e-44
7.086905	1.79492e-44
7.079242	2.03554e-44
7.071580	2.30841e-44
7.063918	2.61786e-44
7.056255	2.96879e-44
7.048593	3.36676e-44
7.040931	3.81807e-44
7.033269	4.32987e-44
7.025606	4.91026e-44
7.017944	5.56846e-44
7.010282	6.31486e-44
7.002619	7.16131e-44
6.994957	8.12121e-44
6.987295	9.20976e-44
6.979632	1.04442e-43
6.971970	1.18441e-43
6.964308	1.34316e-43
6.956646	1.52318e-43
6.948983	1.72734e-43
6.941321	1.95885e-43
6.933659	2.22139e-43
6.925996	2.51911e-43
6.918334	2.85673e-43
6.910672	3.23959e-43
6.903010	3.67377e-43
6.895347	4.16612e-43
6.887685	4.72445e-43
6.880023	5.3576e-43
6.872360	6.0756e-43
6.864698	6.8898e-43
6.857036	7.81311e-43
6.849374	8.86014e-43
6.841711	1.00475e-42
6.834049	1.13939e-42
6.826387	1.29207e-42
6.818724	1.46521e-42
6.811062	1.66155e-42
6.803400	1.8842e-42
6.795738	2.13668e-42
6.788075	2.42298e-42
6.780413	2.74765e-42
6.772751	3.11582e-42
6.765088	3.53331e-42
6.757426	4.00673e-42
6.749764	4.54359e-42
6.742102	5.15236e-42
6.734439	5.8427e-42
6.726777	6.62552e-42
6.719115	7.51321e-42
6.711452	8.51982e-42
6.703790	9.66129e-42
6.696128	1.09557e-41
6.688465	1.24234e-41
6.680803	1.40878e-41
6.673141	1.59752e-41
6.665479	1.81154e-41
6.657816	2.05422e-41
6.650154	2.32942e-41
6.642492	2.64148e-41
6.634829	2.99533e-41
6.627167	3.39659e-41
6.619505	3.85159e-41
6.611843	4.36754e-41
6.604180	4.95259e-41
6.596518	5.616e-41
6.588856	6.36827e-41
6.581193	7.2213e-41
6.573531	8.18858e-41
6.565869	9.28541e-41
6.558207	1.05291e-40
6.550544	1.19394e-40
6.542882	1.35386e-40
6.535220	1.53519e-40
6.527557	1.74081e-40
6.519895	1.97397e-40
6.512233	2.23835e-40
6.504571	2.53813e-40
6.496908	2.87806e-40
6.489246	3.26352e-40
6.481584	3.70059e-40
6.473921	4.19618e-40
6.466259	4.75814e-40
6.458597	5.39536e-40
6.450935	6.11789e-40
6.443272	6.93718e-40
6.435610	7.86617e-40
6.427948	8.91955e-40
6.420285	1.0114e-39
6.412623	1.14683e-39
6.404961	1.3004e-39
6.397299	1.47453e-39
6.389636	1.67198e-39
6.381974	1.89585e-39
6.374312	2.14971e-39
6.366649	2.43755e-39
6.358987	2.76392e-39
6.351325	3.134e-39
6.343662	3.55361e-39
6.336000	4.0294e-39
6.328338	4.56889e-39
6.320676	5.1806e-39
6.313013	5.87419e-39
6.305351	6.66064e-39
6.297689	7.55236e-39
6.290026	8.56345e-39
6.282364	9.70989e-39
6.274702	1.10098e-38
6.267040	1.24837e-38
6.259377	1.41549e-38
6.251715	1.60497e-38
6.244053	1.81983e-38
6.236390	2.06343e-38
6.228728	2.33965e-38
6.221066	2.65283e-38
6.213404	3.00793e-38
6.205741	3.41056e-38
6.198079	3.86707e-38
6.190417	4.38469e-38
6.182754	4.97157e-38
6.175092	5.637e-38
6.167430	6.39148e-38
6.159768	7.24694e-38
6.152105	8.21687e-38
6.144443	9.31661e-38
6.136781	1.05635e-37
6.129118	1.19773e-37
6.121456	1.35802e-37
6.113794	1.53976e-37
6.106132	1.74583e-37
6.098469	1.97946e-37
6.090807	2.24436e-37
6.083145	2.54471e-37
6.075482	2.88524e-37
6.067820	3.27133e-37
6.060158	3.70908e-37
6.052496	4.20541e-37
6.044833	4.76813e-37
6.037171	5.40615e-37
6.029509	6.12952e-37
6.021846	6.94967e-37
6.014184	7.87955e-37
6.006522	8.93383e-37
5.998859	1.01291e-36
5.991197	1.14844e-36
5.983535	1.30209e-36
5.975873	1.4763e-36
5.968210	1.67381e-36
5.960548	1.89774e-36
5.952886	2.15162e-36
5.945223	2.43947e-36
5.937561	2.76582e-36
5.929899	3.13582e-36
5.922237	3.55532e-36
5.914574	4.03092e-36
5.906912	4.57013e-36
5.899250	5.18146e-36
5.891587	5.87456e-36
5.883925	6.66036e-36
5.876263	7.55125e-36
5.868601	8.56128e-36
5.860938	9.7064e-36
5.853276	1.10047e-35
5.845614	1.24765e-35
5.837951	1.41453e-35
5.830289	1.60371e-35
5.822627	1.8182e-35
5.814965	2.06137e-35
5.807302	2.33705e-35
5.799640	2.6496e-35
5.791978	3.00394e-35
5.784315	3.40566e-35
5.776653	3.86109e-35
5.768991	4.37742e-35
5.761329	4.96279e-35
5.753666	5.62642e-35
5.746004	6.37877e-35
5.738342	7.23172e-35
5.730679	8.1987e-35
5.723017	9.29495e-35
5.715355	1.05378e-34
5.707693	1.19467e-34
5.700030	1.35441e-34
5.692368	1.53549e-34
5.684706	1.74078e-34
5.677043	1.97352e-34
5.669381	2.23737e-34
5.661719	2.53648e-34
5.654056	2.87558e-34
5.646394	3.26e-34
5.638732	3.69581e-34
5.631070	4.18986e-34
5.623407	4.74995e-34
5.615745	5.3849e-34
5.608083	6.10472e-34
5.600420	6.92073e-34
5.592758	7.8458e-34
5.585096	8.89451e-34
5.577434	1.00834e-33
5.569771	1.14311e-33
5.562109	1.29589e-33
5.554447	1.46909e-33
5.546784	1.66544e-33
5.539122	1.88802e-33
5.531460	2.14035e-33
5.523798	2.42639e-33
5.516135	2.75065e-33
5.508473	3.11824e-33
5.500811	3.53494e-33
5.493148	4.00732e-33
5.485486	4.54281e-33
5.477824	5.14984e-33
5.470162	5.83798e-33
5.462499	6.61805e-33
5.454837	7.50234e-33
5.447175	8.50476e-33
5.439512	9.64109e-33
5.431850	1.09292e-32
5.424188	1.23894e-32
5.416526	1.40447e-32
5.408863	1.59211e-32
5.401201	1.80481e-32
5.393539	2.04592e-32
5.385876	2.31923e-32
5.378214	2.62906e-32
5.370552	2.98026e-32
5.362889	3.37837e-32
5.355227	3.82965e-32
5.347565	4.3412e-32
5.339903	4.92106e-32
5.332240	5.57837e-32
5.324578	6.32346e-32
5.316916	7.16804e-32
5.309253	8.12541e-32
5.301591	9.21063e-32
5.293929	1.04408e-31
5.286267	1.18351e-31
5.278604	1.34157e-31
5.270942	1.52073e-31
5.263280	1.72381e-31
5.255617	1.95401e-31
5.247955	2.21494e-31
5.240293	2.51071e-31
5.232631	2.84596e-31
5.224968	3.22597e-31
5.217306	3.65672e-31
5.209644	4.14496e-31
5.201981	4.69839e-31
5.194319	5.32569e-31
5.186657	6.03672e-31
5.178995	6.84267e-31
5.171332	7.75619e-31
5.163670	8.79165e-31
5.156008	9.96531e-31
5.148345	1.12956e-30
5.140683	1.28035e-30
5.133021	1.45126e-30
5.125359	1.64498e-30
5.117696	1.86455e-30
5.110034	2.11343e-30
5.102372	2.39552e-30
5.094709	2.71525e-30
5.087047	3.07764e-30
5.079385	3.4884e-30
5.071723	3.95396e-30
5.064060	4.48165e-30
5.056398	5.07974e-30
5.048736	5.75763e-30
5.041073	6.52596e-30
5.033411	7.39681e-30
5.025749	8.38383e-30
5.018086	9.50254e-30
5.010424	1.07705e-29
5.002762	1.22076e-29
4.995100	1.38364e-29
4.987437	1.56825e-29
4.979775	1.77748e-29
4.972113	2.01462e-29
4.964450	2.28339e-29
4.956788	2.58801e-29
4.949126	2.93326e-29
4.941464	3.32456e-29
4.933801	3.76804e-29
4.926139	4.27067e-29
4.918477	4.84033e-29
4.910814	5.48596e-29
4.903152	6.21768e-29
4.895490	7.04698e-29
4.887828	7.98686e-29
4.880165	9.05207e-29
4.872503	1.02593e-28
4.864841	1.16275e-28
4.857178	1.31781e-28
4.849516	1.49355e-28
4.841854	1.69272e-28
4.834192	1.91843e-28
4.826529	2.17424e-28
4.818867	2.46416e-28
4.811205	2.79271e-28
4.803542	3.16507e-28
4.795880	3.58706e-28
4.788218	4.0653e-28
4.780556	4.60728e-28
4.772893	5.2215e-28
4.765231	5.91758e-28
4.757569	6.70644e-28
4.749906	7.60042e-28
4.742244	8.61355e-28
4.734582	9.76169e-28
4.726920	1.10628e-27
4.719257	1.25374e-27
4.711595	1.42084e-27
4.703933	1.6102e-27
4.696270	1.8248e-27
4.688608	2.06799e-27
4.680946	2.34358e-27
4.673283	2.65589e-27
4.665621	3.00981e-27
4.657959	3.41087e-27
4.650297	3.86536e-27
4.642634	4.3804e-27
4.634972	4.96404e-27
4.627310	5.62543e-27
4.619647	6.37491e-27
4.611985	7.22421e-27
4.604323	8.18663e-27
4.596661	9.27724e-27
4.588998	1.05131e-26
4.581336	1.19135e-26
4.573674	1.35004e-26
4.566011	1.52987e-26
4.558349	1.73364e-26
4.550687	1.96454e-26
4.543025	2.22619e-26
4.535362	2.52268e-26
4.527700	2.85864e-26
4.520038	3.23933e-26
4.512375	3.67071e-26
4.504713	4.15951e-26
4.497051	4.71338e-26
4.489389	5.34098e-26
4.481726	6.05212e-26
4.474064	6.85792e-26
4.466402	7.77097e-26
4.458739	8.80555e-26
4.451077	9.97782e-26
4.443415	1.13061e-25
4.435753	1.28112e-25
4.428090	1.45165e-25
4.420428	1.64488e-25
4.412766	1.86382e-25
4.405103	2.11189e-25
4.397441	2.39298e-25
4.389779	2.71145e-25
4.382116	3.07231e-25
4.374454	3.48117e-25
4.366792	3.94442e-25
4.359130	4.4693e-25
4.351467	5.064e-25
4.343805	5.73781e-25
4.336143	6.50124e-25
4.328480	7.36622e-25
4.320818	8.34624e-25
4.313156	9.45661e-25
4.305494	1.07146e-24
4.297831	1.214e-24
4.290169	1.37549e-24
4.282507	1.55845e-24
4.274844	1.76574e-24
4.267182	2.00059e-24
4.259520	2.26667e-24
4.251858	2.56812e-24
4.244195	2.90965e-24
4.236533	3.29659e-24
4.228871	3.73496e-24
4.221208	4.2316e-24
4.213546	4.79426e-24
4.205884	5.43171e-24
4.198222	6.15389e-24
4.190559	6.97204e-24
4.182897	7.89893e-24
4.175235	8.94899e-24
4.167572	1.01386e-23
4.159910	1.14863e-23
4.152248	1.3013e-23
4.144586	1.47427e-23
4.136923	1.67021e-23
4.129261	1.89218e-23
4.121599	2.14365e-23
4.113936	2.42852e-23
4.106274	2.75123e-23
4.098612	3.11681e-23
4.090950	3.53094e-23
4.083287	4.00009e-23
4.075625	4.53154e-23
4.067963	5.13357e-23
4.060300	5.81555e-23
4.052638	6.58809e-23
4.044976	7.46322e-23
4.037313	8.45454e-23
4.029651	9.57749e-23
4.021989	1.08495e-22
4.014327	1.22904e-22
4.006664	1.39227e-22
3.999002	1.57715e-22
3.991340	1.78658e-22
3.983677	2.02381e-22
3.976015	2.29252e-22
3.968353	2.5969e-22
3.960691	2.94167e-22
3.953028	3.3322e-22
3.945366	3.77454e-22
3.937704	4.27559e-22
3.930041	4.84311e-22
3.922379	5.48593e-22
3.914717	6.21403e-22
3.907055	7.03873e-22
3.899392	7.97282e-22
3.891730	9.03082e-22
3.884068	1.02292e-21
3.876405	1.15864e-21
3.868743	1.31237e-21
3.861081	1.48649e-21
3.853419	1.68369e-21
3.845756	1.90704e-21
3.838094	2.16002e-21
3.830432	2.44653e-21
3.822769	2.77102e-21
3.815107	3.13854e-21
3.807445	3.55477e-21
3.799783	4.02618e-21
3.792120	4.56008e-21
3.784458	5.16473e-21
3.776796	5.84952e-21
3.769133	6.62507e-21
3.761471	7.50338e-21
3.753809	8.49808e-21
3.746147	9.62458e-21
3.738484	1.09003e-20
3.730822	1.23451e-20
3.723160	1.39813e-20
3.715497	1.58341e-20
3.707835	1.79325e-20
3.700173	2.03087e-20
3.692510	2.29997e-20
3.684848	2.6047e-20
3.677186	2.94979e-20
3.669524	3.34057e-20
3.661861	3.78309e-20
3.654199	4.2842e-20
3.646537	4.85165e-20
3.638874	5.49422e-20
3.631212	6.22185e-20
3.623550	7.04579e-20
3.615888	7.97878e-20
3.608225	9.03524e-20
3.600563	1.02315e-19
3.592901	1.15861e-19
3.585238	1.31199e-19
3.577576	1.48566e-19
3.569914	1.68231e-19
3.562252	1.90497e-19
3.554589	2.15708e-19
3.546927	2.44254e-19
3.539265	2.76576e-19
3.531602	3.13172e-19
3.523940	3.54607e-19
3.516278	4.01521e-19
3.508616	4.54638e-19
3.500953	5.14778e-19
3.493291	5.82868e-19
3.485629	6.59958e-19
3.477966	7.47238e-19
3.470304	8.46054e-19
3.462642	9.57929e-19
3.454980	1.08459e-18
3.447317	1.22798e-18
3.439655	1.39032e-18
3.431993	1.57411e-18
3.424330	1.78218e-18
3.416668	2.01773e-18
3.409006	2.28439e-18
3.401344	2.58627e-18
3.393681	2.92801e-18
3.386019	3.31489e-18
3.378357	3.75284e-18
3.370694	4.24862e-18
3.363032	4.80984e-18
3.355370	5.44515e-18
3.347707	6.16431e-18
3.340045	6.97838e-18
3.332383	7.89989e-18
3.324721	8.94299e-18
3.317058	1.01237e-17
3.309396	1.14602e-17
3.301734	1.29731e-17
3.294071	1.46854e-17
3.286409	1.66237e-17
3.278747	1.88175e-17
3.271085	2.13007e-17
3.263422	2.41112e-17
3.255760	2.72924e-17
3.248098	3.08929e-17
3.240435	3.4968e-17
3.232773	3.95802e-17
3.225111	4.48004e-17
3.217449	5.07084e-17
3.209786	5.73949e-17
3.202124	6.49623e-17
3.194462	7.35267e-17
3.186799	8.32193e-17
3.179137	9.41885e-17
3.171475	1.06602e-16
3.163813	1.20651e-16
3.156150	1.36549e-16
3.148488	1.54541e-16
3.140826	1.74901e-16
3.133163	1.97941e-16
3.125501	2.24013e-16
3.117839	2.53516e-16
3.110177	2.86902e-16
3.102514	3.2468e-16
3.094852	3.67428e-16
3.087190	4.15799e-16
3.079527	4.70532e-16
3.071865	5.32463e-16
3.064203	6.02537e-16
3.056540	6.81825e-16
3.048878	7.71537e-16
3.041216	8.7304e-16
3.033554	9.87885e-16
3.025891	1.11782e-15
3.018229	1.26483e-15
3.010567	1.43116e-15
3.002904	1.61933e-15
2.995242	1.83222e-15
2.987580	2.07307e-15
2.979918	2.34555e-15
2.972255	2.6538e-15
2.964593	3.00253e-15
2.956931	3.39702e-15
2.949268	3.8433e-15
2.941606	4.34813e-15
2.933944	4.91921e-15
2.926282	5.56521e-15
2.918619	6.29595e-15
2.910957	7.12253e-15
2.903295	8.0575e-15
2.895632	9.11507e-15
2.887970	1.03113e-14
2.880308	1.16643e-14
2.872646	1.31947e-14
2.864983	1.49255e-14
2.857321	1.68832e-14
2.849659	1.90974e-14
2.841996	2.16015e-14
2.834334	2.44336e-14
2.826672	2.76366e-14
2.819010	3.12589e-14
2.811347	3.53553e-14
2.803685	3.9988e-14
2.796023	4.52268e-14
2.788360	5.11511e-14
2.780698	5.78504e-14
2.773036	6.54259e-14
2.765374	7.39921e-14
2.757711	8.36783e-14
2.750049	9.46309e-14
2.742387	1.07015e-13
2.734724	1.21017e-13
2.727062	1.3685e-13
2.719400	1.5475e-13
2.711737	1.74988e-13
2.704075	1.97869e-13
2.696413	2.23738e-13
2.688751	2.52984e-13
2.681088	2.86047e-13
2.673426	3.23424e-13
2.665764	3.65678e-13
2.658101	4.13443e-13
2.650439	4.67438e-13
2.642777	5.28473e-13
2.635115	5.97466e-13
2.627452	6.7545e-13
2.619790	7.63596e-13
2.612128	8.63227e-13
2.604465	9.75835e-13
2.596803	1.10311e-12
2.589141	1.24695e-12
2.581479	1.40952e-12
2.573816	1.59325e-12
2.566154	1.80088e-12
2.558492	2.03552e-12
2.550829	2.30068e-12
2.543167	2.60032e-12
2.535505	2.9389e-12
2.527843	3.3215e-12
2.520180	3.7538e-12
2.512518	4.24226e-12
2.504856	4.79416e-12
2.497193	5.41772e-12
2.489531	6.12222e-12
2.481869	6.91815e-12
2.474207	7.81734e-12
2.466544	8.83316e-12
2.458882	9.98071e-12
2.451220	1.1277e-11
2.443557	1.27413e-11
2.435895	1.43954e-11
2.428233	1.62637e-11
2.420571	1.83739e-11
2.412908	2.07574e-11
2.405246	2.34493e-11
2.397584	2.64894e-11
2.389921	2.99229e-11
2.382259	3.38002e-11
2.374597	3.81788e-11
2.366934	4.31233e-11
2.359272	4.87065e-11
2.351610	5.50107e-11
2.343948	6.21289e-11
2.336285	7.01657e-11
2.328623	7.92395e-11
2.320961	8.94836e-11
2.313298	1.01048e-10
2.305636	1.14104e-10
2.297974	1.28842e-10
2.290312	1.45477e-10
2.282649	1.64255e-10
2.274987	1.85449e-10
2.267325	2.09371e-10
2.259662	2.36368e-10
2.252000	2.66837e-10
2.244338	3.01221e-10
2.236676	3.40022e-10
2.229013	3.83805e-10
2.221351	4.33208e-10
2.213689	4.8895e-10
2.206026	5.5184e-10
2.198364	6.22793e-10
2.190702	7.02837e-10
2.183040	7.93134e-10
2.175377	8.94991e-10
2.167715	1.00988e-09
2.160053	1.13947e-09
2.152390	1.28562e-09
2.144728	1.45045e-09
2.137066	1.63633e-09
2.129404	1.84595e-09
2.121741	2.0823e-09
2.114079	2.3488e-09
2.106417	2.64927e-09
2.098754	2.98802e-09
2.091092	3.3699e-09
2.083430	3.80038e-09
2.075768	4.2856e-09
2.068105	4.83251e-09
2.060443	5.44889e-09
2.052781	6.14353e-09
2.045118	6.92631e-09
2.037456	7.80836e-09
2.029794	8.80218e-09
2.022131	9.92187e-09
2.014469	1.11833e-08
2.006807	1.26042e-08
1.999145	1.42047e-08
1.991482	1.60074e-08
1.983820	1.80377e-08
1.976158	2.03239e-08
1.968495	2.28984e-08
1.960833	2.5797e-08
1.953171	2.90604e-08
1.945509	3.27341e-08
1.937846	3.68694e-08
1.930184	4.15238e-08
1.922522	4.6762e-08
1.914859	5.26567e-08
1.907197	5.92894e-08
1.899535	6.67518e-08
1.891873	7.51469e-08
1.884210	8.45902e-08
1.876548	9.52115e-08
1.868886	1.07156e-07
1.861223	1.20588e-07
1.853561	1.3569e-07
1.845899	1.52669e-07
1.838237	1.71754e-07
1.830574	1.93204e-07
1.822912	2.17311e-07
1.815250	2.44398e-07
1.807587	2.74831e-07
1.799925	3.09017e-07
1.792263	3.47415e-07
1.784601	3.90537e-07
1.776938	4.38957e-07
1.769276	4.93318e-07
1.761614	5.54338e-07
1.753951	6.22822e-07
1.746289	6.9967e-07
1.738627	7.8589e-07
1.730964	8.82606e-07
1.723302	9.91077e-07
1.715640	1.11271e-06
1.707978	1.24907e-06
1.700315	1.40191e-06
1.692653	1.5732e-06
1.684991	1.7651e-06
1.677328	1.98007e-06
1.669666	2.2208e-06
1.662004	2.49034e-06
1.654342	2.79205e-06
1.646679	3.12968e-06
1.639017	3.50741e-06
1.631355	3.92988e-06
1.623692	4.40227e-06
1.616030	4.93031e-06
1.608368	5.52037e-06
1.600706	6.17954e-06
1.593043	6.91564e-06
1.585381	7.73739e-06
1.577719	8.6544e-06
1.570056	9.67733e-06
1.562394	1.0818e-05
1.554732	1.20893e-05
1.547070	1.35057e-05
1.539407	1.50831e-05
1.531745	1.68388e-05
1.524083	1.8792e-05
1.516420	2.09638e-05
1.508758	2.33772e-05
1.501096	2.60577e-05
1.493434	2.90329e-05
1.485771	3.2333e-05
1.478109	3.59909e-05
1.470447	4.00423e-05
1.462784	4.45261e-05
1.455122	4.94842e-05
1.447460	5.49618e-05
1.439798	6.10074e-05
1.432135	6.7673e-05
1.424473	7.50139e-05
1.416811	8.30887e-05
1.409148	9.19592e-05
1.401486	0.00010169
1.393824	0.000112347
1.386161	0.000124
1.378499	0.000136717
1.370837	0.000150566
1.363175	0.000165615
1.355512	0.000181923
1.347850	0.000199547
1.340188	0.000218529
1.332525	0.000238896
1.324863	0.000260656
1.317201	0.000283786
1.309539	0.000308226
1.301876	0.000333864
1.294214	0.000360524
1.286552	0.000387942
1.278889	0.000415744
1.271227	0.000443404
1.263565	0.0004702
1.255903	0.000495136
1.248240	0.000516819
1.240578	0.000533209
&
```
