## Supplementary material for "All-at-once RNA folding with 3D motif prediction framed by evolutionary information": RF02208_WT1-AS_6.cacofold.helixcov

```
# RMs = 3 L = 129

# RM_HELIX NESTED 47-55 62-69, nbp = 8 nbp_cov = 0
# pvals: 0.434718,0.434718,0.872762,0.575702,0.933202,0.920048,0.245207,0.434718
# aggregated NONE
NESTED  ::::::::::::::::::::::::::::::::::::::::<<<<<<<<_____>>>>>>>>::::::::::::::::::::::::::::::::::::::::::::::::::::::::::::
        :::::::::::::::::::::::::::::::::::::::::::::::::::::::::::::::::::::::::::::::::::::::::::::::::::::::::::::::::::::::::

# RM_HELIX NESTED 19-41 92-111, nbp = 19 nbp_cov = 0
# pvals: 0.575702,0.434718,0.464098,0.575702,0.538781,0.0226997,0.434718,0.47542,0.0601033,0.0196143,0.746302,0.153664,0.575702,0.538781,0.153664,0.772968,0.941012,0.538781,0.434718
# aggregated NONE
NESTED  ::::::::::::::::::<<<<<<<<<<<<<<<<<<<______________________________________________>>>>>>>>>->>>>>>>>>>::::::::::::::::::
        :::::::::::::::::::::::::::::::::::::::::::::::::::::::::::::::::::::::::::::::::::::::::::::::::::::::::::::::::::::::::

# RM_HELIX NESTED 6-15 118-127, nbp = 10 nbp_cov = 0
# pvals: 0.434718,0.892631,0.19188,0.136956,0.434718,0.0620937,0.668506,0.651102,0.19677,0.464098
# aggregated NONE
NESTED  :::::<<<<<<<<<<______________________________________________________________________________________________>>>>>>>>>>::
        :::::::::::::::::::::::::::::::::::::::::::::::::::::::::::::::::::::::::::::::::::::::::::::::::::::::::::::::::::::::::
```
