## Supplementary material for "All-at-once RNA folding with 3D motif prediction framed by evolutionary information": RF02208_WT1-AS_6.cacofold.power

```
# Power analysis of CaCoFold structure 
#
# Powertype = SINGLE SUBSTITUTIONS
# covary  left_pos      right_pos    substitutions      power
#----------------------------------------------------------------
          6		127		4		0.07
          7		126		8		0.24
          8		125		8		0.24
          9		124		5		0.11
          10		123		5		0.11
          11		122		3		0.02
          12		121		4		0.07
          13		120		2		0.00
          14		119		7		0.20
          15		118		2		0.00
          19		111		2		0.00
          20		110		1		0.00
          21		109		4		0.07
          22		108		3		0.02
          23		107		8		0.24
          24		106		4		0.07
          25		105		1		0.00
          26		104		3		0.02
          27		103		7		0.20
          28		102		2		0.00
          32		100		7		0.20
          33		99		6		0.16
          34		98		2		0.00
          35		97		4		0.07
          37		96		17		0.52
          38		95		11		0.35
          39		94		5		0.11
          40		93		3		0.02
          41		92		8		0.24
          47		69		4		0.07
          48		68		1		0.00
          49		67		6		0.16
          50		66		2		0.00
          51		65		6		0.16
          52		64		4		0.07
          53		63		0		0.00
          55		62		2		0.00
#
# BPAIRS 37
# avg substitutions per BP  4.6
# BPAIRS expected to covary 3.8 +/- 1.7
# BPAIRS observed to covary 0
#
```
