## Supplementary material for "All-at-once RNA folding with 3D motif prediction framed by evolutionary information": RF02208_WT1-AS_6.surv

```
&
13.750000	0.000137741
13.450000	0.000275482
13.000000	0.000413223
12.400000	0.000550964
11.600000	0.000688705
10.950000	0.000826446
10.250000	0.000964187
9.500000	0.00110193
9.150000	0.00123967
8.850000	0.00137741
8.750000	0.00151515
8.200000	0.00165289
8.150000	0.00206612
8.100000	0.00289256
8.000000	0.0030303
7.650000	0.00358127
7.550000	0.00385675
7.500000	0.00440771
7.450000	0.00454545
7.400000	0.0046832
7.350000	0.00509642
7.300000	0.00578512
7.200000	0.00619835
7.100000	0.00633609
6.950000	0.00702479
6.900000	0.00716253
6.850000	0.00757576
6.800000	0.00798898
6.750000	0.00812672
6.700000	0.00826446
6.650000	0.00909091
6.600000	0.00950413
6.550000	0.0103306
6.500000	0.0104683
6.450000	0.011708
6.400000	0.0118457
6.350000	0.0125344
6.300000	0.0129477
6.250000	0.0130854
6.200000	0.0136364
6.150000	0.0140496
6.100000	0.0144628
6.050000	0.0146006
6.000000	0.0147383
5.900000	0.014876
5.850000	0.0151515
5.800000	0.0157025
5.750000	0.015978
5.700000	0.0169421
5.650000	0.0173554
5.600000	0.0176309
5.500000	0.0181818
5.450000	0.018595
5.400000	0.0195592
5.350000	0.0201102
5.300000	0.0203857
5.250000	0.0205234
5.200000	0.0206612
5.150000	0.0213499
5.100000	0.0220386
5.050000	0.0224518
5.000000	0.0227273
4.900000	0.0230028
4.850000	0.0236915
4.800000	0.0239669
4.750000	0.0242424
4.700000	0.0243802
4.650000	0.0254821
4.600000	0.0258953
4.550000	0.0264463
4.500000	0.0274105
4.450000	0.0286501
4.400000	0.0290634
4.350000	0.0297521
4.300000	0.0300275
4.250000	0.0305785
4.200000	0.0318182
4.150000	0.0322314
4.100000	0.0327824
4.050000	0.0330579
4.000000	0.0337466
3.950000	0.0348485
3.900000	0.0352617
3.850000	0.0356749
3.800000	0.0369146
3.750000	0.0374656
3.700000	0.038843
3.650000	0.0400826
3.600000	0.0407713
3.550000	0.0414601
3.500000	0.0417355
3.450000	0.0429752
3.400000	0.0436639
3.350000	0.0449036
3.300000	0.0465565
3.250000	0.0466942
3.200000	0.0486226
3.150000	0.049449
3.100000	0.0498623
3.050000	0.0504132
3.000000	0.0512397
2.950000	0.0519284
2.900000	0.0524793
2.850000	0.0538567
2.800000	0.05427
2.750000	0.0552342
2.700000	0.0566116
2.650000	0.0573003
2.600000	0.057989
2.550000	0.0588154
2.500000	0.0596419
2.450000	0.062259
2.400000	0.0633609
2.350000	0.0640496
2.300000	0.0655647
2.250000	0.0674931
2.200000	0.0683196
2.150000	0.069697
2.100000	0.0716253
2.050000	0.0727273
2.000000	0.0742424
1.950000	0.0750689
1.900000	0.077135
1.850000	0.0786501
1.800000	0.0796143
1.750000	0.0816804
1.700000	0.0836088
1.650000	0.0848485
1.600000	0.0870523
1.550000	0.0887052
1.500000	0.0896694
1.450000	0.0911846
1.400000	0.0936639
1.350000	0.0954545
1.300000	0.0971074
1.250000	0.0990358
1.200000	0.101377
1.150000	0.103719
1.100000	0.10551
1.050000	0.107025
1.000000	0.109366
0.950000	0.11281
0.900000	0.115702
0.850000	0.118044
0.800000	0.119284
0.750000	0.121074
0.700000	0.123691
0.650000	0.125207
0.600000	0.127548
0.550000	0.129614
0.500000	0.131543
0.450000	0.133196
0.400000	0.134573
0.350000	0.136501
0.300000	0.139118
0.250000	0.141736
0.200000	0.145041
0.150000	0.147383
0.100000	0.150551
0.050000	0.15303
0.000000	0.242011
-0.050000	0.559917
-0.100000	0.573278
-0.150000	0.590083
-0.200000	0.60303
-0.250000	0.619146
-0.300000	0.637328
-0.350000	0.657438
-0.400000	0.676722
-0.450000	0.700826
-0.500000	0.721763
-0.550000	0.741598
-0.600000	0.759504
-0.650000	0.776997
-0.700000	0.793802
-0.750000	0.806336
-0.800000	0.819559
-0.850000	0.831543
-0.900000	0.841185
-0.950000	0.849725
-1.000000	0.862259
-1.050000	0.871488
-1.100000	0.881543
-1.150000	0.889118
-1.200000	0.897383
-1.250000	0.904683
-1.300000	0.912121
-1.350000	0.917631
-1.400000	0.921488
-1.450000	0.925758
-1.500000	0.929614
-1.550000	0.934848
-1.600000	0.938154
-1.650000	0.942562
-1.700000	0.945455
-1.750000	0.948898
-1.800000	0.952066
-1.850000	0.954408
-1.900000	0.958127
-1.950000	0.960882
-2.000000	0.964325
-2.050000	0.966116
-2.100000	0.969008
-2.150000	0.971212
-2.200000	0.973003
-2.250000	0.975069
-2.300000	0.977273
-2.350000	0.980579
-2.400000	0.981267
-2.450000	0.982231
-2.500000	0.983609
-2.550000	0.98416
-2.600000	0.984848
-2.650000	0.985537
-2.700000	0.986777
-2.750000	0.988154
-2.800000	0.988705
-2.850000	0.988981
-2.900000	0.989669
-2.950000	0.990083
-3.000000	0.990634
-3.050000	0.991322
-3.100000	0.992837
-3.150000	0.993802
-3.200000	0.994353
-3.250000	0.995179
-3.300000	0.99573
-3.350000	0.995868
-3.400000	0.996281
-3.450000	0.996556
-3.500000	0.996832
-3.550000	0.99697
-3.600000	0.997383
-3.650000	0.997658
-3.750000	0.997934
-3.800000	0.998209
-3.950000	0.998623
-4.000000	0.99876
-4.200000	0.999036
-4.500000	0.999174
-4.650000	0.999311
-4.850000	0.999449
-4.950000	0.999587
-5.300000	0.999725
-5.550000	0.999862
-6.050000	1
&
20.950000	6.88705e-06
20.850000	1.37741e-05
19.200000	2.06612e-05
19.100000	2.75482e-05
18.550000	3.44353e-05
18.500000	4.13223e-05
18.400000	4.82094e-05
18.200000	5.50964e-05
18.050000	6.19835e-05
18.000000	6.88705e-05
17.900000	7.57576e-05
17.750000	8.95317e-05
17.450000	9.64187e-05
17.100000	0.000110193
17.000000	0.00011708
16.900000	0.000123967
16.750000	0.000137741
16.700000	0.000144628
16.400000	0.000151515
16.150000	0.000158402
15.800000	0.000179063
15.650000	0.000199725
15.600000	0.000227273
15.550000	0.00023416
15.450000	0.000241047
15.350000	0.000247934
15.300000	0.000261708
15.200000	0.000275482
15.000000	0.000282369
14.950000	0.000289256
14.900000	0.00030303
14.850000	0.000309917
14.750000	0.000316804
14.700000	0.000337466
14.650000	0.000344353
14.550000	0.000358127
14.500000	0.000371901
14.400000	0.000378788
14.350000	0.00042011
14.300000	0.000426997
14.250000	0.000447658
14.150000	0.000454545
14.100000	0.000461433
13.950000	0.000482094
13.900000	0.000509642
13.850000	0.000530303
13.800000	0.00053719
13.750000	0.000550964
13.700000	0.000557851
13.650000	0.000571625
13.600000	0.000585399
13.550000	0.000599174
13.500000	0.000626722
13.450000	0.000633609
13.400000	0.00065427
13.350000	0.000674931
13.300000	0.000681818
13.250000	0.000709366
13.200000	0.000743802
13.150000	0.000764463
13.100000	0.00077135
13.050000	0.000805785
13.000000	0.000853994
12.950000	0.000874656
12.900000	0.000909091
12.800000	0.000929752
12.750000	0.000977961
12.700000	0.00100551
12.650000	0.00102617
12.600000	0.00106061
12.550000	0.00110882
12.500000	0.00113636
12.450000	0.00115702
12.400000	0.00119835
12.350000	0.00121901
12.300000	0.00125344
12.250000	0.00129477
12.200000	0.0013292
12.150000	0.00135675
12.100000	0.00140496
12.050000	0.00141873
12.000000	0.00144628
11.950000	0.00148072
11.900000	0.00151515
11.850000	0.00152204
11.800000	0.00156336
11.750000	0.00163223
11.700000	0.00166667
11.650000	0.00168044
11.600000	0.00177686
11.550000	0.00179752
11.500000	0.00183196
11.450000	0.00188017
11.400000	0.00193526
11.350000	0.00197658
11.300000	0.00201102
11.250000	0.00205234
11.200000	0.00210055
11.150000	0.00213499
11.100000	0.00222452
11.050000	0.00227273
11.000000	0.00236226
10.950000	0.00243113
10.900000	0.00251377
10.850000	0.00258953
10.800000	0.00263085
10.750000	0.00270661
10.700000	0.00279614
10.650000	0.00286501
10.600000	0.00303719
10.550000	0.00307851
10.500000	0.0031405
10.450000	0.00322314
10.400000	0.00333333
10.350000	0.00340909
10.300000	0.00350551
10.250000	0.00358815
10.200000	0.00369835
10.150000	0.00378788
10.100000	0.00387741
10.050000	0.00391873
10.000000	0.00400138
9.950000	0.00409091
9.900000	0.0042011
9.850000	0.0042562
9.800000	0.00432507
9.750000	0.00440083
9.700000	0.00450413
9.650000	0.00459366
9.600000	0.00463499
9.550000	0.00475895
9.500000	0.00482094
9.450000	0.00495868
9.400000	0.00503444
9.350000	0.00516529
9.300000	0.00525482
9.250000	0.0053719
9.200000	0.00547521
9.150000	0.00557163
9.100000	0.00565427
9.050000	0.00576446
9.000000	0.00584022
8.950000	0.00592975
8.900000	0.00609504
8.850000	0.00620523
8.800000	0.00637052
8.750000	0.00648072
8.700000	0.00662534
8.650000	0.00677686
8.600000	0.0069146
8.550000	0.00708678
8.500000	0.00749311
8.450000	0.00759642
8.400000	0.0077135
8.350000	0.00785124
8.300000	0.00802342
8.250000	0.00825069
8.200000	0.00847796
8.150000	0.00862948
8.100000	0.00884298
8.050000	0.00907713
8.000000	0.0093595
7.950000	0.00953168
7.900000	0.00980028
7.850000	0.0100275
7.800000	0.010303
7.750000	0.0106405
7.700000	0.0109022
7.650000	0.0111433
7.600000	0.0115152
7.550000	0.0117631
7.500000	0.0121074
7.450000	0.0125689
7.400000	0.0129752
7.350000	0.0134366
7.300000	0.0141529
7.250000	0.0149862
7.200000	0.0155785
7.150000	0.0162328
7.100000	0.0167769
7.050000	0.0172107
7.000000	0.0177617
6.950000	0.0183471
6.900000	0.0189669
6.850000	0.0196143
6.800000	0.0202755
6.750000	0.0208609
6.700000	0.0214601
6.650000	0.0220868
6.600000	0.0226997
6.550000	0.0234366
6.500000	0.0241529
6.450000	0.0249518
6.400000	0.0256818
6.350000	0.0263912
6.300000	0.0270041
6.250000	0.0278994
6.200000	0.0286983
6.150000	0.0294353
6.100000	0.0301928
6.050000	0.0307851
6.000000	0.0315427
5.950000	0.032259
5.900000	0.0331061
5.850000	0.0338292
5.800000	0.034697
5.750000	0.0354063
5.700000	0.0362672
5.650000	0.0368113
5.600000	0.0377617
5.550000	0.0384917
5.500000	0.0392287
5.450000	0.040062
5.400000	0.0408747
5.350000	0.0413774
5.300000	0.0421143
5.250000	0.0427617
5.200000	0.0435055
5.150000	0.0442287
5.100000	0.0448691
5.050000	0.0456336
5.000000	0.0463223
4.950000	0.0469215
4.900000	0.0475482
4.850000	0.0483471
4.800000	0.0490565
4.750000	0.0497727
4.700000	0.0506749
4.650000	0.051522
4.600000	0.052314
4.550000	0.0533127
4.500000	0.0541942
4.450000	0.0551791
4.400000	0.0562397
4.350000	0.0572176
4.300000	0.0580854
4.250000	0.0590702
4.200000	0.0601033
4.150000	0.0611019
4.100000	0.0620937
4.050000	0.0629545
4.000000	0.0640978
3.950000	0.0652961
3.900000	0.0666253
3.850000	0.0677135
3.800000	0.0689325
3.750000	0.0703375
3.700000	0.0716322
3.650000	0.0729201
3.600000	0.0743733
3.550000	0.0756887
3.500000	0.077197
3.450000	0.0785537
3.400000	0.0800551
3.350000	0.0814738
3.300000	0.0828237
3.250000	0.0843457
3.200000	0.0860193
3.150000	0.0876791
3.100000	0.0893871
3.050000	0.0909642
3.000000	0.0924656
2.950000	0.0942149
2.900000	0.0955992
2.850000	0.0973485
2.800000	0.0991598
2.750000	0.100861
2.700000	0.102686
2.650000	0.10436
2.600000	0.106012
2.550000	0.107583
2.500000	0.109284
2.450000	0.110916
2.400000	0.11259
2.350000	0.114387
2.300000	0.116095
2.250000	0.117831
2.200000	0.119545
2.150000	0.121288
2.100000	0.123189
2.050000	0.124731
2.000000	0.126536
1.950000	0.128106
1.900000	0.129848
1.850000	0.131618
1.800000	0.133423
1.750000	0.135021
1.700000	0.136956
1.650000	0.138912
1.600000	0.140854
1.550000	0.142658
1.500000	0.144642
1.450000	0.146488
1.400000	0.148223
1.350000	0.149869
1.300000	0.151612
1.250000	0.153664
1.200000	0.155661
1.150000	0.157555
1.100000	0.159511
1.050000	0.161364
1.000000	0.163209
0.950000	0.164959
0.900000	0.167218
0.850000	0.169132
0.800000	0.171247
0.750000	0.173326
0.700000	0.175248
0.650000	0.177424
0.600000	0.179601
0.550000	0.181894
0.500000	0.184215
0.450000	0.186811
0.400000	0.189318
0.350000	0.19188
0.300000	0.194215
0.250000	0.19677
0.200000	0.199614
0.150000	0.202528
0.100000	0.205606
0.050000	0.208753
0.000000	0.245207
-0.050000	0.434718
-0.100000	0.445193
-0.150000	0.454401
-0.200000	0.464098
-0.250000	0.47542
-0.300000	0.489394
-0.350000	0.504663
-0.400000	0.521047
-0.450000	0.538781
-0.500000	0.557094
-0.550000	0.575702
-0.600000	0.595544
-0.650000	0.614614
-0.700000	0.633037
-0.750000	0.651102
-0.800000	0.668506
-0.850000	0.685668
-0.900000	0.701006
-0.950000	0.717183
-1.000000	0.732025
-1.050000	0.746302
-1.100000	0.75969
-1.150000	0.772968
-1.200000	0.784525
-1.250000	0.796729
-1.300000	0.807755
-1.350000	0.818767
-1.400000	0.828884
-1.450000	0.838499
-1.500000	0.848161
-1.550000	0.857025
-1.600000	0.864959
-1.650000	0.872762
-1.700000	0.879718
-1.750000	0.886123
-1.800000	0.892631
-1.850000	0.898788
-1.900000	0.904787
-1.950000	0.910124
-2.000000	0.915393
-2.050000	0.920048
-2.100000	0.924663
-2.150000	0.929167
-2.200000	0.933202
-2.250000	0.937218
-2.300000	0.941012
-2.350000	0.944683
-2.400000	0.947782
-2.450000	0.950902
-2.500000	0.953802
-2.550000	0.956577
-2.600000	0.959511
-2.650000	0.962128
-2.700000	0.964435
-2.750000	0.966853
-2.800000	0.968939
-2.850000	0.971226
-2.900000	0.972968
-2.950000	0.97489
-3.000000	0.976453
-3.050000	0.978003
-3.100000	0.97936
-3.150000	0.98051
-3.200000	0.981798
-3.250000	0.983092
-3.300000	0.984098
-3.350000	0.985248
-3.400000	0.986185
-3.450000	0.987156
-3.500000	0.987886
-3.550000	0.988774
-3.600000	0.989635
-3.650000	0.990303
-3.700000	0.991019
-3.750000	0.991674
-3.800000	0.992431
-3.850000	0.99292
-3.900000	0.993375
-3.950000	0.993795
-4.000000	0.994215
-4.050000	0.994601
-4.100000	0.995014
-4.150000	0.995324
-4.200000	0.995702
-4.250000	0.996054
-4.300000	0.996364
-4.350000	0.996618
-4.400000	0.996832
-4.450000	0.996997
-4.500000	0.99728
-4.550000	0.997438
-4.600000	0.997638
-4.650000	0.997844
-4.700000	0.997961
-4.750000	0.99814
-4.800000	0.99823
-4.850000	0.998402
-4.900000	0.998478
-4.950000	0.998567
-5.000000	0.998664
-5.050000	0.998781
-5.100000	0.998891
-5.150000	0.998974
-5.200000	0.99905
-5.250000	0.999125
-5.300000	0.999229
-5.350000	0.999311
-5.400000	0.99936
-5.450000	0.99938
-5.500000	0.999408
-5.550000	0.999456
-5.600000	0.999497
-5.650000	0.999532
-5.700000	0.999587
-5.750000	0.999614
-5.800000	0.999656
-5.850000	0.999676
-5.900000	0.999697
-5.950000	0.999745
-6.000000	0.999766
-6.050000	0.99978
-6.100000	0.999807
-6.150000	0.999821
-6.200000	0.999842
-6.250000	0.999869
-6.300000	0.999876
-6.350000	0.999883
-6.400000	0.999897
-6.450000	0.99991
-6.500000	0.999917
-6.550000	0.999924
-6.800000	0.999938
-6.850000	0.999945
-6.900000	0.999952
-6.950000	0.999959
-7.000000	0.999966
-7.100000	0.999972
-7.150000	0.999979
-7.300000	0.999986
-7.400000	0.999993
-7.600000	1
&
52.350000	1.36392e-14
52.300000	1.40922e-14
52.250000	1.45603e-14
52.200000	1.50438e-14
52.150000	1.55435e-14
52.100000	1.60597e-14
52.050000	1.6593e-14
52.000000	1.71441e-14
51.950000	1.77134e-14
51.900000	1.83017e-14
51.850000	1.89094e-14
51.800000	1.95374e-14
51.750000	2.01862e-14
51.700000	2.08565e-14
51.650000	2.15491e-14
51.600000	2.22646e-14
51.550000	2.30039e-14
51.500000	2.37678e-14
51.450000	2.4557e-14
51.400000	2.53724e-14
51.350000	2.62148e-14
51.300000	2.70852e-14
51.250000	2.79845e-14
51.200000	2.89136e-14
51.150000	2.98736e-14
51.100000	3.08654e-14
51.050000	3.18902e-14
51.000000	3.29489e-14
50.950000	3.40428e-14
50.900000	3.5173e-14
50.850000	3.63406e-14
50.800000	3.75471e-14
50.750000	3.87935e-14
50.700000	4.00813e-14
50.650000	4.14119e-14
50.600000	4.27865e-14
50.550000	4.42068e-14
50.500000	4.56742e-14
50.450000	4.71903e-14
50.400000	4.87567e-14
50.350000	5.03751e-14
50.300000	5.20472e-14
50.250000	5.37747e-14
50.200000	5.55595e-14
50.150000	5.74036e-14
50.100000	5.93088e-14
50.050000	6.12772e-14
50.000000	6.3311e-14
49.950000	6.54121e-14
49.900000	6.7583e-14
49.850000	6.98259e-14
49.800000	7.21432e-14
49.750000	7.45373e-14
49.700000	7.70109e-14
49.650000	7.95665e-14
49.600000	8.22068e-14
49.550000	8.49348e-14
49.500000	8.77532e-14
49.450000	9.06651e-14
49.400000	9.36735e-14
49.350000	9.67817e-14
49.300000	9.9993e-14
49.250000	1.03311e-13
49.200000	1.06739e-13
49.150000	1.1028e-13
49.100000	1.13939e-13
49.050000	1.17719e-13
49.000000	1.21625e-13
48.950000	1.2566e-13
48.900000	1.29829e-13
48.850000	1.34136e-13
48.800000	1.38586e-13
48.750000	1.43184e-13
48.700000	1.47934e-13
48.650000	1.52841e-13
48.600000	1.57911e-13
48.550000	1.63149e-13
48.500000	1.68561e-13
48.450000	1.74153e-13
48.400000	1.79929e-13
48.350000	1.85898e-13
48.300000	1.92064e-13
48.250000	1.98434e-13
48.200000	2.05016e-13
48.150000	2.11815e-13
48.100000	2.18841e-13
48.050000	2.26099e-13
48.000000	2.33597e-13
47.950000	2.41345e-13
47.900000	2.49348e-13
47.850000	2.57618e-13
47.800000	2.66161e-13
47.750000	2.74988e-13
47.700000	2.84107e-13
47.650000	2.93528e-13
47.600000	3.03261e-13
47.550000	3.13317e-13
47.500000	3.23707e-13
47.450000	3.3444e-13
47.400000	3.45529e-13
47.350000	3.56986e-13
47.300000	3.68823e-13
47.250000	3.81051e-13
47.200000	3.93685e-13
47.150000	4.06737e-13
47.100000	4.20222e-13
47.050000	4.34154e-13
47.000000	4.48547e-13
46.950000	4.63418e-13
46.900000	4.7878e-13
46.850000	4.94652e-13
46.800000	5.1105e-13
46.750000	5.27991e-13
46.700000	5.45493e-13
46.650000	5.63575e-13
46.600000	5.82256e-13
46.550000	6.01556e-13
46.500000	6.21495e-13
46.450000	6.42094e-13
46.400000	6.63376e-13
46.350000	6.85363e-13
46.300000	7.08078e-13
46.250000	7.31545e-13
46.200000	7.5579e-13
46.150000	7.80838e-13
46.100000	8.06715e-13
46.050000	8.33449e-13
46.000000	8.61069e-13
45.950000	8.89603e-13
45.900000	9.19083e-13
45.850000	9.49538e-13
45.800000	9.81002e-13
45.750000	1.01351e-12
45.700000	1.04709e-12
45.650000	1.08178e-12
45.600000	1.11763e-12
45.550000	1.15466e-12
45.500000	1.19291e-12
45.450000	1.23244e-12
45.400000	1.27327e-12
45.350000	1.31545e-12
45.300000	1.35903e-12
45.250000	1.40405e-12
45.200000	1.45057e-12
45.150000	1.49862e-12
45.100000	1.54826e-12
45.050000	1.59955e-12
45.000000	1.65253e-12
44.950000	1.70727e-12
44.900000	1.76382e-12
44.850000	1.82224e-12
44.800000	1.8826e-12
44.750000	1.94495e-12
44.700000	2.00937e-12
44.650000	2.07592e-12
44.600000	2.14467e-12
44.550000	2.2157e-12
44.500000	2.28907e-12
44.450000	2.36488e-12
44.400000	2.44319e-12
44.350000	2.5241e-12
44.300000	2.60768e-12
44.250000	2.69403e-12
44.200000	2.78324e-12
44.150000	2.8754e-12
44.100000	2.9706e-12
44.050000	3.06896e-12
44.000000	3.17057e-12
43.950000	3.27554e-12
43.900000	3.38399e-12
43.850000	3.49602e-12
43.800000	3.61176e-12
43.750000	3.73133e-12
43.700000	3.85486e-12
43.650000	3.98247e-12
43.600000	4.1143e-12
43.550000	4.25049e-12
43.500000	4.39119e-12
43.450000	4.53654e-12
43.400000	4.68669e-12
43.350000	4.84182e-12
43.300000	5.00207e-12
43.250000	5.16763e-12
43.200000	5.33866e-12
43.150000	5.51534e-12
43.100000	5.69787e-12
43.050000	5.88644e-12
43.000000	6.08124e-12
42.950000	6.28248e-12
42.900000	6.49037e-12
42.850000	6.70514e-12
42.800000	6.92702e-12
42.750000	7.15622e-12
42.700000	7.39301e-12
42.650000	7.63762e-12
42.600000	7.89032e-12
42.550000	8.15137e-12
42.500000	8.42106e-12
42.450000	8.69966e-12
42.400000	8.98747e-12
42.350000	9.28479e-12
42.300000	9.59194e-12
42.250000	9.90924e-12
42.200000	1.0237e-11
42.150000	1.05757e-11
42.100000	1.09255e-11
42.050000	1.12868e-11
42.000000	1.16602e-11
41.950000	1.20458e-11
41.900000	1.24442e-11
41.850000	1.28558e-11
41.800000	1.3281e-11
41.750000	1.37202e-11
41.700000	1.41739e-11
41.650000	1.46426e-11
41.600000	1.51268e-11
41.550000	1.5627e-11
41.500000	1.61438e-11
41.450000	1.66776e-11
41.400000	1.7229e-11
41.350000	1.77987e-11
41.300000	1.83871e-11
41.250000	1.89951e-11
41.200000	1.9623e-11
41.150000	2.02718e-11
41.100000	2.09419e-11
41.050000	2.16342e-11
41.000000	2.23494e-11
40.950000	2.30882e-11
40.900000	2.38514e-11
40.850000	2.46398e-11
40.800000	2.54542e-11
40.750000	2.62955e-11
40.700000	2.71646e-11
40.650000	2.80624e-11
40.600000	2.89898e-11
40.550000	2.99479e-11
40.500000	3.09376e-11
40.450000	3.196e-11
40.400000	3.30161e-11
40.350000	3.41071e-11
40.300000	3.52341e-11
40.250000	3.63983e-11
40.200000	3.76009e-11
40.150000	3.88433e-11
40.100000	4.01266e-11
40.050000	4.14523e-11
40.000000	4.28218e-11
39.950000	4.42365e-11
39.900000	4.56978e-11
39.850000	4.72074e-11
39.800000	4.87668e-11
39.750000	5.03777e-11
39.700000	5.20417e-11
39.650000	5.37606e-11
39.600000	5.55363e-11
39.550000	5.73705e-11
39.500000	5.92652e-11
39.450000	6.12225e-11
39.400000	6.32443e-11
39.350000	6.53329e-11
39.300000	6.74903e-11
39.250000	6.97189e-11
39.200000	7.2021e-11
39.150000	7.43991e-11
39.100000	7.68556e-11
39.050000	7.93931e-11
39.000000	8.20143e-11
38.950000	8.4722e-11
38.900000	8.7519e-11
38.850000	9.04082e-11
38.800000	9.33926e-11
38.750000	9.64755e-11
38.700000	9.96601e-11
38.650000	1.0295e-10
38.600000	1.06348e-10
38.550000	1.09858e-10
38.500000	1.13483e-10
38.450000	1.17229e-10
38.400000	1.21098e-10
38.350000	1.25094e-10
38.300000	1.29222e-10
38.250000	1.33486e-10
38.200000	1.37891e-10
38.150000	1.42441e-10
38.100000	1.4714e-10
38.050000	1.51995e-10
38.000000	1.5701e-10
37.950000	1.6219e-10
37.900000	1.6754e-10
37.850000	1.73067e-10
37.800000	1.78776e-10
37.750000	1.84674e-10
37.700000	1.90765e-10
37.650000	1.97057e-10
37.600000	2.03557e-10
37.550000	2.1027e-10
37.500000	2.17205e-10
37.450000	2.24368e-10
37.400000	2.31768e-10
37.350000	2.3941e-10
37.300000	2.47305e-10
37.250000	2.5546e-10
37.200000	2.63883e-10
37.150000	2.72583e-10
37.100000	2.8157e-10
37.050000	2.90854e-10
37.000000	3.00442e-10
36.950000	3.10347e-10
36.900000	3.20577e-10
36.850000	3.31145e-10
36.800000	3.4206e-10
36.750000	3.53334e-10
36.700000	3.6498e-10
36.650000	3.77009e-10
36.600000	3.89434e-10
36.550000	4.02268e-10
36.500000	4.15525e-10
36.450000	4.29217e-10
36.400000	4.43361e-10
36.350000	4.5797e-10
36.300000	4.73059e-10
36.250000	4.88645e-10
36.200000	5.04744e-10
36.150000	5.21372e-10
36.100000	5.38548e-10
36.050000	5.56289e-10
36.000000	5.74613e-10
35.950000	5.9354e-10
35.900000	6.1309e-10
35.850000	6.33283e-10
35.800000	6.5414e-10
35.750000	6.75683e-10
35.700000	6.97934e-10
35.650000	7.20917e-10
35.600000	7.44656e-10
35.550000	7.69176e-10
35.500000	7.94501e-10
35.450000	8.2066e-10
35.400000	8.47678e-10
35.350000	8.75585e-10
35.300000	9.04409e-10
35.250000	9.34181e-10
35.200000	9.64931e-10
35.150000	9.96692e-10
35.100000	1.0295e-09
35.050000	1.06338e-09
35.000000	1.09838e-09
34.950000	1.13452e-09
34.900000	1.17186e-09
34.850000	1.21042e-09
34.800000	1.25025e-09
34.750000	1.29138e-09
34.700000	1.33387e-09
34.650000	1.37776e-09
34.600000	1.42308e-09
34.550000	1.4699e-09
34.500000	1.51825e-09
34.450000	1.56819e-09
34.400000	1.61977e-09
34.350000	1.67304e-09
34.300000	1.72807e-09
34.250000	1.7849e-09
34.200000	1.8436e-09
34.150000	1.90422e-09
34.100000	1.96683e-09
34.050000	2.0315e-09
34.000000	2.0983e-09
33.950000	2.16728e-09
33.900000	2.23853e-09
33.850000	2.31212e-09
33.800000	2.38812e-09
33.750000	2.46662e-09
33.700000	2.54769e-09
33.650000	2.63143e-09
33.600000	2.71791e-09
33.550000	2.80723e-09
33.500000	2.89947e-09
33.450000	2.99475e-09
33.400000	3.09315e-09
33.350000	3.19478e-09
33.300000	3.29974e-09
33.250000	3.40814e-09
33.200000	3.5201e-09
33.150000	3.63573e-09
33.100000	3.75515e-09
33.050000	3.87849e-09
33.000000	4.00587e-09
32.950000	4.13743e-09
32.900000	4.2733e-09
32.850000	4.41362e-09
32.800000	4.55854e-09
32.750000	4.70822e-09
32.700000	4.8628e-09
32.650000	5.02244e-09
32.600000	5.18732e-09
32.550000	5.35759e-09
32.500000	5.53345e-09
32.450000	5.71507e-09
32.400000	5.90264e-09
32.350000	6.09635e-09
32.300000	6.29641e-09
32.250000	6.50302e-09
32.200000	6.7164e-09
32.150000	6.93676e-09
32.100000	7.16434e-09
32.050000	7.39938e-09
32.000000	7.64211e-09
31.950000	7.89278e-09
31.900000	8.15166e-09
31.850000	8.41902e-09
31.800000	8.69512e-09
31.750000	8.98027e-09
31.700000	9.27474e-09
31.650000	9.57885e-09
31.600000	9.89292e-09
31.550000	1.02173e-08
31.500000	1.05522e-08
31.450000	1.08981e-08
31.400000	1.12553e-08
31.350000	1.16242e-08
31.300000	1.20052e-08
31.250000	1.23987e-08
31.200000	1.2805e-08
31.150000	1.32245e-08
31.100000	1.36578e-08
31.050000	1.41053e-08
31.000000	1.45674e-08
30.950000	1.50446e-08
30.900000	1.55374e-08
30.850000	1.60463e-08
30.800000	1.65719e-08
30.750000	1.71146e-08
30.700000	1.7675e-08
30.650000	1.82538e-08
30.600000	1.88514e-08
30.550000	1.94686e-08
30.500000	2.0106e-08
30.450000	2.07641e-08
30.400000	2.14438e-08
30.350000	2.21456e-08
30.300000	2.28704e-08
30.250000	2.36188e-08
30.200000	2.43917e-08
30.150000	2.51898e-08
30.100000	2.60139e-08
30.050000	2.6865e-08
30.000000	2.77438e-08
29.950000	2.86513e-08
29.900000	2.95884e-08
29.850000	3.0556e-08
29.800000	3.15553e-08
29.750000	3.25871e-08
29.700000	3.36526e-08
29.650000	3.47529e-08
29.600000	3.5889e-08
29.550000	3.70621e-08
29.500000	3.82736e-08
29.450000	3.95245e-08
29.400000	4.08161e-08
29.350000	4.21499e-08
29.300000	4.35272e-08
29.250000	4.49493e-08
29.200000	4.64178e-08
29.150000	4.79341e-08
29.100000	4.94998e-08
29.050000	5.11165e-08
29.000000	5.27859e-08
28.950000	5.45096e-08
28.900000	5.62895e-08
28.850000	5.81273e-08
28.800000	6.0025e-08
28.750000	6.19844e-08
28.700000	6.40076e-08
28.650000	6.60967e-08
28.600000	6.82537e-08
28.550000	7.04809e-08
28.500000	7.27806e-08
28.450000	7.51551e-08
28.400000	7.76069e-08
28.350000	8.01384e-08
28.300000	8.27522e-08
28.250000	8.5451e-08
28.200000	8.82375e-08
28.150000	9.11146e-08
28.100000	9.40853e-08
28.050000	9.71525e-08
28.000000	1.00319e-07
27.950000	1.03589e-07
27.900000	1.06965e-07
27.850000	1.10451e-07
27.800000	1.1405e-07
27.750000	1.17766e-07
27.700000	1.21602e-07
27.650000	1.25563e-07
27.600000	1.29653e-07
27.550000	1.33875e-07
27.500000	1.38234e-07
27.450000	1.42735e-07
27.400000	1.47382e-07
27.350000	1.5218e-07
27.300000	1.57133e-07
27.250000	1.62247e-07
27.200000	1.67527e-07
27.150000	1.72978e-07
27.100000	1.78606e-07
27.050000	1.84416e-07
27.000000	1.90415e-07
26.950000	1.96608e-07
26.900000	2.03002e-07
26.850000	2.09603e-07
26.800000	2.16417e-07
26.750000	2.23453e-07
26.700000	2.30716e-07
26.650000	2.38214e-07
26.600000	2.45955e-07
26.550000	2.53947e-07
26.500000	2.62198e-07
26.450000	2.70715e-07
26.400000	2.79508e-07
26.350000	2.88586e-07
26.300000	2.97957e-07
26.250000	3.07631e-07
26.200000	3.17618e-07
26.150000	3.27928e-07
26.100000	3.38571e-07
26.050000	3.49559e-07
26.000000	3.60901e-07
25.950000	3.7261e-07
25.900000	3.84697e-07
25.850000	3.97174e-07
25.800000	4.10054e-07
25.750000	4.23351e-07
25.700000	4.37076e-07
25.650000	4.51245e-07
25.600000	4.6587e-07
25.550000	4.80968e-07
25.500000	4.96553e-07
25.450000	5.1264e-07
25.400000	5.29246e-07
25.350000	5.46388e-07
25.300000	5.64082e-07
25.250000	5.82347e-07
25.200000	6.012e-07
25.150000	6.20661e-07
25.100000	6.40748e-07
25.050000	6.61482e-07
25.000000	6.82884e-07
24.950000	7.04975e-07
24.900000	7.27778e-07
24.850000	7.51313e-07
24.800000	7.75607e-07
24.750000	8.00681e-07
24.700000	8.26562e-07
24.650000	8.53276e-07
24.600000	8.80848e-07
24.550000	9.09306e-07
24.500000	9.38679e-07
24.450000	9.68995e-07
24.400000	1.00029e-06
24.350000	1.03258e-06
24.300000	1.06591e-06
24.250000	1.10031e-06
24.200000	1.13582e-06
24.150000	1.17247e-06
24.100000	1.21029e-06
24.050000	1.24932e-06
24.000000	1.2896e-06
23.950000	1.33118e-06
23.900000	1.37409e-06
23.850000	1.41837e-06
23.800000	1.46408e-06
23.750000	1.51124e-06
23.700000	1.55992e-06
23.650000	1.61015e-06
23.600000	1.66199e-06
23.550000	1.71549e-06
23.500000	1.7707e-06
23.450000	1.82768e-06
23.400000	1.88647e-06
23.350000	1.94715e-06
23.300000	2.00976e-06
23.250000	2.07438e-06
23.200000	2.14106e-06
23.150000	2.20986e-06
23.100000	2.28086e-06
23.050000	2.35413e-06
23.000000	2.42974e-06
22.950000	2.50775e-06
22.900000	2.58825e-06
22.850000	2.67132e-06
22.800000	2.75703e-06
22.750000	2.84548e-06
22.700000	2.93673e-06
22.650000	3.0309e-06
22.600000	3.12806e-06
22.550000	3.2283e-06
22.500000	3.33174e-06
22.450000	3.43847e-06
22.400000	3.54858e-06
22.350000	3.6622e-06
22.300000	3.77942e-06
22.250000	3.90036e-06
22.200000	4.02514e-06
22.150000	4.15388e-06
22.100000	4.2867e-06
22.050000	4.42373e-06
22.000000	4.5651e-06
21.950000	4.71095e-06
21.900000	4.86142e-06
21.850000	5.01665e-06
21.800000	5.17679e-06
21.750000	5.34199e-06
21.700000	5.51242e-06
21.650000	5.68824e-06
21.600000	5.8696e-06
21.550000	6.0567e-06
21.500000	6.2497e-06
21.450000	6.44878e-06
21.400000	6.65415e-06
21.350000	6.86599e-06
21.300000	7.0845e-06
21.250000	7.3099e-06
21.200000	7.54239e-06
21.150000	7.78219e-06
21.100000	8.02954e-06
21.050000	8.28466e-06
21.000000	8.5478e-06
20.950000	8.8192e-06
20.900000	9.09912e-06
20.850000	9.38782e-06
20.800000	9.68557e-06
20.750000	9.99266e-06
20.700000	1.03094e-05
20.650000	1.0636e-05
20.600000	1.09728e-05
20.550000	1.13202e-05
20.500000	1.16784e-05
20.450000	1.20479e-05
20.400000	1.24288e-05
20.350000	1.28217e-05
20.300000	1.32268e-05
20.250000	1.36445e-05
20.200000	1.40752e-05
20.150000	1.45193e-05
20.100000	1.49773e-05
20.050000	1.54495e-05
20.000000	1.59363e-05
19.950000	1.64383e-05
19.900000	1.69559e-05
19.850000	1.74894e-05
19.800000	1.80396e-05
19.750000	1.86067e-05
19.700000	1.91914e-05
19.650000	1.97942e-05
19.600000	2.04156e-05
19.550000	2.10562e-05
19.500000	2.17165e-05
19.450000	2.23972e-05
19.400000	2.30989e-05
19.350000	2.38221e-05
19.300000	2.45676e-05
19.250000	2.5336e-05
19.200000	2.61279e-05
19.150000	2.69442e-05
19.100000	2.77854e-05
19.050000	2.86524e-05
19.000000	2.95459e-05
18.950000	3.04667e-05
18.900000	3.14156e-05
18.850000	3.23935e-05
18.800000	3.34011e-05
18.750000	3.44393e-05
18.700000	3.55092e-05
18.650000	3.66115e-05
18.600000	3.77472e-05
18.550000	3.89174e-05
18.500000	4.01229e-05
18.450000	4.13649e-05
18.400000	4.26444e-05
18.350000	4.39625e-05
18.300000	4.53202e-05
18.250000	4.67187e-05
18.200000	4.81593e-05
18.150000	4.9643e-05
18.100000	5.11712e-05
18.050000	5.27451e-05
18.000000	5.4366e-05
17.950000	5.60352e-05
17.900000	5.77541e-05
17.850000	5.9524e-05
17.800000	6.13465e-05
17.750000	6.3223e-05
17.700000	6.5155e-05
17.650000	6.7144e-05
17.600000	6.91916e-05
17.550000	7.12994e-05
17.500000	7.34691e-05
17.450000	7.57023e-05
17.400000	7.80009e-05
17.350000	8.03665e-05
17.300000	8.2801e-05
17.250000	8.53061e-05
17.200000	8.78839e-05
17.150000	9.05362e-05
17.100000	9.3265e-05
17.050000	9.60722e-05
17.000000	9.896e-05
16.950000	0.00010193
16.900000	0.000104986
16.850000	0.000108128
16.800000	0.000111359
16.750000	0.000114682
16.700000	0.000118098
16.650000	0.00012161
16.600000	0.00012522
16.550000	0.000128932
16.500000	0.000132746
16.450000	0.000136666
16.400000	0.000140694
16.350000	0.000144832
16.300000	0.000149083
16.250000	0.00015345
16.200000	0.000157935
16.150000	0.000162541
16.100000	0.000167271
16.050000	0.000172126
16.000000	0.000177109
15.950000	0.000182224
15.900000	0.000187472
15.850000	0.000192856
15.800000	0.000198379
15.750000	0.000204043
15.700000	0.000209851
15.650000	0.000215804
15.600000	0.000221906
15.550000	0.000228158
15.500000	0.000234562
15.450000	0.000241121
15.400000	0.000247835
15.350000	0.000254707
15.300000	0.000261739
15.250000	0.00026893
15.200000	0.000276283
15.150000	0.000283797
15.100000	0.000291473
15.050000	0.000299311
15.000000	0.000307309
14.950000	0.000315468
14.900000	0.000323784
14.850000	0.000332256
14.800000	0.00034088
14.750000	0.000349652
14.700000	0.000358566
14.650000	0.000367615
14.600000	0.000376792
14.550000	0.000386086
14.500000	0.000395485
14.450000	0.000404974
14.400000	0.000414535
14.350000	0.000424147
14.300000	0.000433783
14.250000	0.00044341
14.200000	0.000452987
14.150000	0.000462462
14.100000	0.000471768
14.050000	0.000480813
14.000000	0.00048947
13.950000	0.000497537
13.900000	0.000504652
&
```
