## Supplementary material for "All-at-once RNA folding with 3D motif prediction framed by evolutionary information": RF02209_WT1-AS_7.cacofold.power

```
# Power analysis of CaCoFold structure
#
# Powertype = SINGLE SUBSTITUTIONS
# covary left_pos right_pos substitutions power
#----------------------------------------------------------------
11		29		11		0.35
12		28		10		0.32
13		27		8		0.24
14		26		12		0.39
15		25		6		0.16
16		24		8		0.24
17		23		5		0.11
34		83		7		0.20
35		82		5		0.11
36		81		5		0.11
37		80		4		0.07
38		79		2		0.00
39		78		1		0.00
40		77		3		0.02
41		76		3		0.02
42		75		4		0.07
43		74		4		0.07
44		73		4		0.07
45		72		7		0.20
46		71		5		0.11
89		250		0		0.00
90		249		1		0.00
91		248		1		0.00
92		247		0		0.00
93		246		0		0.00
94		245		0		0.00
106		118		0		0.00
107		117		0		0.00
108		116		0		0.00
120		177		1		0.00
121		176		0		0.00
122		175		0		0.00
123		174		1		0.00
124		173		1		0.00
125		172		4		0.07
126		171		1		0.00
127		170		0		0.00
128		169		3		0.02
129		168		2		0.00
137		167		0		0.00
138		166		4		0.07
139		165		3		0.02
140		164		3		0.02
141		163		4		0.07
142		162		7		0.20
143		161		5		0.11
144		160		4		0.07
147		157		2		0.00
148		156		4		0.07
216		244		1		0.00
217		243		3		0.02
218		242		1		0.00
219		241		3		0.02
220		240		1		0.00
221		239		1		0.00
251		284		3		0.02
252		283		3		0.02
253		282		2		0.00
254		281		1		0.00
255		280		1		0.00
256		279		0		0.00
257		278		1		0.00
258		277		1		0.00
259		276		0		0.00
260		275		0		0.00
#
# BPAIRS 65
# avg substitutions per BP 2.9
# BPAIRS expected to covary 3.6 +/- 1.7
# BPAIRS observed to covary 0
#
```
