## Supplementary material for "All-at-once RNA folding with 3D motif prediction framed by evolutionary information": RF02209_WT1-AS_7.surv

```
&
17.600000	2.30601e-05
13.350000	4.61201e-05
12.950000	6.91802e-05
12.750000	9.22403e-05
12.700000	0.0001153
12.500000	0.00013836
12.250000	0.000184481
12.200000	0.000207541
12.050000	0.000253661
12.000000	0.000276721
11.750000	0.000299781
11.650000	0.000345901
11.200000	0.000368961
11.100000	0.000415081
11.050000	0.000438141
10.950000	0.000461201
10.750000	0.000507322
10.700000	0.000530382
10.600000	0.000553442
10.550000	0.000599562
10.450000	0.000622622
10.400000	0.000645682
10.350000	0.000668742
10.200000	0.000714862
10.100000	0.000737922
9.900000	0.000760982
9.850000	0.000807103
9.600000	0.000830163
9.400000	0.000853223
9.350000	0.000922403
9.300000	0.000945463
9.200000	0.000991583
9.150000	0.0010377
9.050000	0.00106076
8.950000	0.00108382
8.900000	0.001153
8.850000	0.00122218
8.750000	0.00124524
8.700000	0.0012683
8.650000	0.00131442
8.550000	0.00136054
8.500000	0.0013836
8.450000	0.00142972
8.350000	0.00152196
8.300000	0.00154502
8.250000	0.00156808
8.200000	0.00161421
8.150000	0.00168339
8.100000	0.00196011
8.050000	0.00205235
8.000000	0.00221377
7.950000	0.00225989
7.900000	0.00230601
7.850000	0.00246743
7.800000	0.00262885
7.750000	0.00265191
7.700000	0.00274415
7.650000	0.00306699
7.600000	0.00343595
7.550000	0.00352819
7.500000	0.00366655
7.450000	0.00373573
7.400000	0.00394327
7.350000	0.00410469
7.300000	0.00465813
7.250000	0.00481955
7.200000	0.00523464
7.150000	0.0057189
7.100000	0.00611092
7.050000	0.00645682
7.000000	0.00682578
6.950000	0.00728698
6.900000	0.00740228
6.850000	0.00770206
6.800000	0.00793266
6.750000	0.00814021
6.700000	0.00855529
6.650000	0.00892425
6.600000	0.00924709
6.550000	0.00947769
6.500000	0.00977747
6.450000	0.0100773
6.400000	0.0103079
6.350000	0.0106768
6.300000	0.0108613
6.250000	0.0111611
6.200000	0.0116915
6.150000	0.0119682
6.100000	0.0123371
6.050000	0.012683
6.000000	0.013052
5.950000	0.0133518
5.900000	0.0136285
5.850000	0.0138822
5.800000	0.0143434
5.750000	0.0144125
5.700000	0.0146201
5.650000	0.0147815
5.600000	0.014989
5.550000	0.0151735
5.500000	0.0153811
5.450000	0.0156117
5.400000	0.0158653
5.350000	0.0159576
5.300000	0.0161421
5.250000	0.0163496
5.200000	0.0166724
5.150000	0.0168569
5.100000	0.0172259
5.050000	0.0175718
5.000000	0.0177101
4.950000	0.018033
4.900000	0.0182175
4.850000	0.0186325
4.800000	0.0189323
4.750000	0.0191168
4.700000	0.0195319
4.650000	0.0200161
4.600000	0.0203851
4.550000	0.0208463
4.500000	0.0211922
4.450000	0.0215842
4.400000	0.0219993
4.350000	0.022276
4.300000	0.0226219
4.250000	0.0232907
4.200000	0.0236366
4.150000	0.0242592
4.100000	0.0247896
4.050000	0.0254122
4.000000	0.0258734
3.950000	0.026496
3.900000	0.0269342
3.850000	0.0275107
3.800000	0.0279257
3.750000	0.0283408
3.700000	0.0288712
3.650000	0.0293094
3.600000	0.0301165
3.550000	0.0306238
3.500000	0.0316154
3.450000	0.0318921
3.400000	0.0328837
3.350000	0.0335524
3.300000	0.034152
3.250000	0.0347976
3.200000	0.0355586
3.150000	0.0362043
3.100000	0.0369884
3.050000	0.0376802
3.000000	0.0384642
2.950000	0.0393174
2.900000	0.0401706
2.850000	0.0410239
2.800000	0.0419232
2.750000	0.0427764
2.700000	0.0433991
2.650000	0.0442062
2.600000	0.0450824
2.550000	0.0459357
2.500000	0.0467889
2.450000	0.0475729
2.400000	0.048357
2.350000	0.048749
2.300000	0.0493255
2.250000	0.0499251
2.200000	0.0509166
2.150000	0.0516315
2.100000	0.0523464
2.050000	0.0534532
2.000000	0.054145
1.950000	0.0547677
1.900000	0.0558515
1.850000	0.0566817
1.800000	0.0572812
1.750000	0.0580422
1.700000	0.0592413
1.650000	0.059887
1.600000	0.0607633
1.550000	0.0615704
1.500000	0.0622622
1.450000	0.0632768
1.400000	0.0641762
1.350000	0.0648219
1.300000	0.0656059
1.250000	0.0666436
1.200000	0.0675891
1.150000	0.0685345
1.100000	0.0695031
1.050000	0.0703793
1.000000	0.0715093
0.950000	0.0726853
0.900000	0.0738383
0.850000	0.0750375
0.800000	0.0762827
0.750000	0.0773665
0.700000	0.0785426
0.650000	0.0796034
0.600000	0.0808025
0.550000	0.0817941
0.500000	0.0827165
0.450000	0.0837542
0.400000	0.0849533
0.350000	0.0859218
0.300000	0.0866597
0.250000	0.0880434
0.200000	0.0893117
0.150000	0.0907183
0.100000	0.0920558
0.050000	0.0933241
0.000000	0.230324
-0.050000	0.707898
-0.100000	0.70972
-0.150000	0.712372
-0.200000	0.716707
-0.250000	0.722126
-0.300000	0.729021
-0.350000	0.737922
-0.400000	0.751067
-0.450000	0.767139
-0.500000	0.785357
-0.550000	0.803251
-0.600000	0.8211
-0.650000	0.833368
-0.700000	0.844737
-0.750000	0.854353
-0.800000	0.862908
-0.850000	0.871394
-0.900000	0.879419
-0.950000	0.887928
-1.000000	0.8954
-1.050000	0.90354
-1.100000	0.912464
-1.150000	0.919705
-1.200000	0.926807
-1.250000	0.932734
-1.300000	0.938453
-1.350000	0.943595
-1.400000	0.947285
-1.450000	0.951343
-1.500000	0.955194
-1.550000	0.959207
-1.600000	0.962412
-1.650000	0.965156
-1.700000	0.968108
-1.750000	0.97076
-1.800000	0.972951
-1.850000	0.974426
-1.900000	0.976225
-1.950000	0.978139
-2.000000	0.979569
-2.050000	0.980814
-2.100000	0.981806
-2.150000	0.983051
-2.200000	0.984112
-2.250000	0.985103
-2.300000	0.986095
-2.350000	0.987063
-2.400000	0.987755
-2.450000	0.988608
-2.500000	0.989508
-2.550000	0.990246
-2.600000	0.990914
-2.650000	0.991583
-2.700000	0.992113
-2.750000	0.992759
-2.800000	0.993243
-2.850000	0.99382
-2.900000	0.994166
-2.950000	0.994558
-3.000000	0.995042
-3.050000	0.995319
-3.100000	0.995872
-3.150000	0.996149
-3.200000	0.996472
-3.250000	0.99661
-3.300000	0.996887
-3.350000	0.997071
-3.400000	0.997348
-3.450000	0.99751
-3.500000	0.99774
-3.550000	0.997832
-3.600000	0.998063
-3.650000	0.998247
-3.700000	0.998363
-3.750000	0.998547
-3.800000	0.998663
-3.850000	0.998824
-3.900000	0.999008
-3.950000	0.999031
-4.000000	0.999124
-4.050000	0.999285
-4.100000	0.999331
-4.150000	0.9994
-4.200000	0.999447
-4.300000	0.999493
-4.400000	0.999516
-4.450000	0.999585
-4.500000	0.999631
-4.550000	0.999677
-4.650000	0.999723
-4.800000	0.999746
-4.850000	0.999816
-4.900000	0.999862
-4.950000	0.999885
-5.000000	0.999908
-5.200000	0.999931
-5.250000	0.999977
-5.450000	1
&
23.800000	1.153e-06
23.250000	2.30601e-06
22.900000	3.45901e-06
20.900000	4.61201e-06
20.300000	5.76502e-06
19.900000	6.91802e-06
19.750000	8.07103e-06
19.050000	9.22403e-06
18.900000	1.153e-05
18.800000	1.2683e-05
18.700000	1.3836e-05
18.250000	1.4989e-05
18.200000	1.61421e-05
18.150000	1.72951e-05
18.050000	1.84481e-05
18.000000	1.96011e-05
17.900000	2.07541e-05
17.850000	2.30601e-05
17.700000	2.42131e-05
17.650000	2.65191e-05
17.550000	2.76721e-05
17.500000	2.88251e-05
17.350000	2.99781e-05
17.300000	3.11311e-05
17.250000	3.22841e-05
17.150000	3.34371e-05
17.100000	3.57431e-05
17.050000	3.68961e-05
17.000000	3.80491e-05
16.900000	3.92021e-05
16.800000	4.03551e-05
16.750000	4.15081e-05
16.650000	4.38141e-05
16.600000	4.61201e-05
16.450000	4.95792e-05
16.400000	5.07322e-05
16.350000	5.41912e-05
16.300000	5.53442e-05
16.000000	5.76502e-05
15.950000	5.88032e-05
15.850000	6.22622e-05
15.800000	6.34152e-05
15.750000	6.57212e-05
15.700000	6.80272e-05
15.600000	7.14862e-05
15.550000	7.60982e-05
15.500000	7.84042e-05
15.450000	8.07103e-05
15.350000	8.64753e-05
15.300000	8.87813e-05
15.250000	9.33933e-05
15.150000	9.80053e-05
15.100000	0.00010377
15.050000	0.000110688
15.000000	0.000114147
14.950000	0.000118759
14.900000	0.000125677
14.850000	0.000132595
14.800000	0.000139513
14.750000	0.000144125
14.700000	0.00014989
14.650000	0.000159114
14.600000	0.000162574
14.550000	0.000172951
14.500000	0.000182175
14.450000	0.000192552
14.400000	0.000197164
14.350000	0.00019947
14.300000	0.000207541
14.250000	0.000213306
14.200000	0.000229448
14.150000	0.000239825
14.100000	0.000243284
14.050000	0.000255967
14.000000	0.000266344
13.950000	0.000276721
13.900000	0.000287098
13.850000	0.000292863
13.800000	0.000300934
13.750000	0.000305546
13.700000	0.000313617
13.650000	0.000320535
13.600000	0.000330912
13.550000	0.000334371
13.500000	0.000347054
13.450000	0.00036089
13.400000	0.000365502
13.350000	0.000375879
13.300000	0.000385103
13.250000	0.000398939
13.200000	0.000415081
13.150000	0.000423152
13.100000	0.000428917
13.050000	0.0004416
13.000000	0.000446212
12.950000	0.000466966
12.900000	0.000480802
12.850000	0.000494639
12.800000	0.000506169
12.750000	0.000518852
12.700000	0.00052577
12.650000	0.000541912
12.600000	0.000551136
12.550000	0.000567278
12.500000	0.000582267
12.450000	0.000598409
12.400000	0.000609939
12.350000	0.000630693
12.300000	0.000653753
12.250000	0.000671048
12.200000	0.00068719
12.150000	0.000705638
12.100000	0.000722933
12.050000	0.000752911
12.000000	0.000775971
11.950000	0.000793266
11.900000	0.00081748
11.850000	0.000837081
11.800000	0.000871671
11.750000	0.000901649
11.700000	0.000929321
11.650000	0.000969676
11.600000	0.000992736
11.550000	0.00102502
11.500000	0.00106538
11.450000	0.00111265
11.400000	0.00113917
11.350000	0.00116223
11.300000	0.00119912
11.250000	0.00124294
11.200000	0.00128445
11.150000	0.00133057
11.100000	0.00137553
11.050000	0.00141589
11.000000	0.00145855
10.950000	0.00150236
10.900000	0.00156347
10.850000	0.00160267
10.800000	0.00165571
10.750000	0.00169146
10.700000	0.00176064
10.650000	0.00179984
10.600000	0.00184826
10.550000	0.00189784
10.500000	0.00194627
10.450000	0.00198778
10.400000	0.00202929
10.350000	0.00207541
10.300000	0.00212037
10.250000	0.00215035
10.200000	0.00219762
10.150000	0.00224605
10.100000	0.0023014
10.050000	0.00234636
10.000000	0.00238556
9.950000	0.00242823
9.900000	0.00247896
9.850000	0.00252047
9.800000	0.00257235
9.750000	0.00260694
9.700000	0.00263807
9.650000	0.00268073
9.600000	0.00271302
9.550000	0.00276951
9.500000	0.00281794
9.450000	0.00285253
9.400000	0.00290326
9.350000	0.00294938
9.300000	0.00298397
9.250000	0.00303816
9.200000	0.00307621
9.150000	0.00313386
9.100000	0.00317652
9.050000	0.00322034
9.000000	0.00326877
8.950000	0.00329528
8.900000	0.00335409
8.850000	0.00340828
8.800000	0.0034567
8.750000	0.00349821
8.700000	0.00354549
8.650000	0.00360314
8.600000	0.00366309
8.550000	0.0037242
8.500000	0.00379569
8.450000	0.00390292
8.400000	0.00398478
8.350000	0.00409662
8.300000	0.0042027
8.250000	0.0043376
8.200000	0.00449556
8.150000	0.00471924
8.100000	0.0049706
8.050000	0.00512164
8.000000	0.00544909
7.950000	0.0056624
7.900000	0.00590453
7.850000	0.00620316
7.800000	0.00650179
7.750000	0.00680042
7.700000	0.00714516
7.650000	0.00749914
7.600000	0.00789807
7.550000	0.00839848
7.500000	0.00889542
7.450000	0.00944079
7.400000	0.0099631
7.350000	0.0104647
7.300000	0.011093
7.250000	0.0116626
7.200000	0.0123095
7.150000	0.0129425
7.100000	0.0135374
7.050000	0.0141093
7.000000	0.0148392
6.950000	0.0155102
6.900000	0.0160936
6.850000	0.0167693
6.800000	0.0174899
6.750000	0.0181771
6.700000	0.0187444
6.650000	0.0194131
6.600000	0.0199792
6.550000	0.0205189
6.500000	0.0211392
6.450000	0.0217053
6.400000	0.0222806
6.350000	0.0228883
6.300000	0.0234579
6.250000	0.0240113
6.200000	0.0245359
6.150000	0.0250167
6.100000	0.0255114
6.050000	0.0260671
6.000000	0.0266113
5.950000	0.0270691
5.900000	0.0275383
5.850000	0.0279892
5.800000	0.028425
5.750000	0.0289139
5.700000	0.0293094
5.650000	0.0297002
5.600000	0.0300945
5.550000	0.0304693
5.500000	0.0308624
5.450000	0.0312176
5.400000	0.0315738
5.350000	0.0319301
5.300000	0.0322737
5.250000	0.032675
5.200000	0.0330232
5.150000	0.0334267
5.100000	0.0338187
5.050000	0.034273
5.000000	0.0347031
4.950000	0.0351897
4.900000	0.0356935
4.850000	0.0361617
4.800000	0.0367462
4.750000	0.0372432
4.700000	0.0377655
4.650000	0.038357
4.600000	0.0390142
4.550000	0.0396829
4.500000	0.0404958
4.450000	0.0412268
4.400000	0.0420443
4.350000	0.0428917
4.300000	0.0436712
4.250000	0.0445578
4.200000	0.0454283
4.150000	0.04633
4.100000	0.0472155
4.050000	0.0480929
4.000000	0.0490188
3.950000	0.0499124
3.900000	0.0508106
3.850000	0.0517987
3.800000	0.0528133
3.750000	0.0537565
3.700000	0.0548426
3.650000	0.0558573
3.600000	0.0568927
3.550000	0.0579061
3.500000	0.0589934
3.450000	0.0600519
3.400000	0.0610942
3.350000	0.0621319
3.300000	0.0632434
3.250000	0.0643076
3.200000	0.0653695
3.150000	0.0664153
3.100000	0.0674968
3.050000	0.0685714
3.000000	0.0696725
2.950000	0.0708059
2.900000	0.0719255
2.850000	0.073112
2.800000	0.0741646
2.750000	0.0752588
2.700000	0.0763219
2.650000	0.0773873
2.600000	0.078485
2.550000	0.0795353
2.500000	0.0806814
2.450000	0.0817722
2.400000	0.0828744
2.350000	0.0839548
2.300000	0.0849694
2.250000	0.0860959
2.200000	0.0871717
2.150000	0.0881794
2.100000	0.0893612
2.050000	0.0904612
2.000000	0.0916361
1.950000	0.0927395
1.900000	0.0938326
1.850000	0.0950963
1.800000	0.0964534
1.750000	0.0979269
1.700000	0.0995607
1.650000	0.101186
1.600000	0.102644
1.550000	0.103897
1.500000	0.105115
1.450000	0.106377
1.400000	0.107815
1.350000	0.109231
1.300000	0.110541
1.250000	0.111938
1.200000	0.113243
1.150000	0.114715
1.100000	0.116082
1.050000	0.117504
1.000000	0.118925
0.950000	0.120327
0.900000	0.121792
0.850000	0.123286
0.800000	0.124726
0.750000	0.126185
0.700000	0.127608
0.650000	0.129173
0.600000	0.130662
0.550000	0.13224
0.500000	0.133891
0.450000	0.135499
0.400000	0.137401
0.350000	0.139427
0.300000	0.14128
0.250000	0.14309
0.200000	0.145062
0.150000	0.147018
0.100000	0.149093
0.050000	0.151226
0.000000	0.212328
-0.050000	0.428131
-0.100000	0.458748
-0.150000	0.479013
-0.200000	0.492542
-0.250000	0.505529
-0.300000	0.520317
-0.350000	0.537232
-0.400000	0.557961
-0.450000	0.581901
-0.500000	0.608766
-0.550000	0.636386
-0.600000	0.661583
-0.650000	0.684178
-0.700000	0.704484
-0.750000	0.724115
-0.800000	0.743213
-0.850000	0.762411
-0.900000	0.781177
-0.950000	0.799623
-1.000000	0.81721
-1.050000	0.833737
-1.100000	0.849216
-1.150000	0.862324
-1.200000	0.874056
-1.250000	0.884749
-1.300000	0.894129
-1.350000	0.902138
-1.400000	0.909253
-1.450000	0.916246
-1.500000	0.922507
-1.550000	0.928187
-1.600000	0.933554
-1.650000	0.938605
-1.700000	0.943386
-1.750000	0.947972
-1.800000	0.952289
-1.850000	0.956148
-1.900000	0.959661
-1.950000	0.962977
-2.000000	0.96614
-2.050000	0.969043
-2.100000	0.971786
-2.150000	0.974163
-2.200000	0.97637
-2.250000	0.978509
-2.300000	0.980376
-2.350000	0.982065
-2.400000	0.983721
-2.450000	0.98516
-2.500000	0.986503
-2.550000	0.987665
-2.600000	0.988773
-2.650000	0.989759
-2.700000	0.990663
-2.750000	0.99145
-2.800000	0.992238
-2.850000	0.992972
-2.900000	0.993677
-2.950000	0.994245
-3.000000	0.994811
-3.050000	0.995302
-3.100000	0.995793
-3.150000	0.996202
-3.200000	0.996548
-3.250000	0.996883
-3.300000	0.997191
-3.350000	0.997471
-3.400000	0.997729
-3.450000	0.997975
-3.500000	0.998204
-3.550000	0.998377
-3.600000	0.998518
-3.650000	0.998665
-3.700000	0.998799
-3.750000	0.998901
-3.800000	0.999001
-3.850000	0.999102
-3.900000	0.99918
-3.950000	0.99926
-4.000000	0.999332
-4.050000	0.999404
-4.100000	0.999464
-4.150000	0.999525
-4.200000	0.99957
-4.250000	0.999596
-4.300000	0.999644
-4.350000	0.999677
-4.400000	0.999711
-4.450000	0.999735
-4.500000	0.999757
-4.550000	0.999779
-4.600000	0.999805
-4.650000	0.999824
-4.700000	0.999847
-4.750000	0.999865
-4.800000	0.999881
-4.850000	0.999899
-4.900000	0.999914
-4.950000	0.999926
-5.000000	0.999933
-5.050000	0.999946
-5.100000	0.99995
-5.150000	0.999956
-5.200000	0.99996
-5.250000	0.999964
-5.300000	0.999967
-5.350000	0.999971
-5.400000	0.999976
-5.450000	0.999977
-5.500000	0.99998
-5.600000	0.999983
-5.650000	0.999986
-5.700000	0.999987
-5.800000	0.999988
-5.850000	0.99999
-5.900000	0.999991
-5.950000	0.999992
-6.000000	0.999993
-6.050000	0.999994
-6.100000	0.999995
-6.150000	0.999997
-6.250000	0.999998
-6.350000	0.999999
-7.000000	1
&
58.050000	1.39496e-18
58.000000	1.44882e-18
57.950000	1.50477e-18
57.900000	1.56287e-18
57.850000	1.62322e-18
57.800000	1.68589e-18
57.750000	1.75099e-18
57.700000	1.8186e-18
57.650000	1.88882e-18
57.600000	1.96175e-18
57.550000	2.03749e-18
57.500000	2.11616e-18
57.450000	2.19786e-18
57.400000	2.28272e-18
57.350000	2.37086e-18
57.300000	2.46239e-18
57.250000	2.55746e-18
57.200000	2.6562e-18
57.150000	2.75876e-18
57.100000	2.86526e-18
57.050000	2.97589e-18
57.000000	3.09078e-18
56.950000	3.2101e-18
56.900000	3.33403e-18
56.850000	3.46274e-18
56.800000	3.59643e-18
56.750000	3.73527e-18
56.700000	3.87947e-18
56.650000	4.02923e-18
56.600000	4.18478e-18
56.550000	4.34633e-18
56.500000	4.51411e-18
56.450000	4.68837e-18
56.400000	4.86936e-18
56.350000	5.05733e-18
56.300000	5.25255e-18
56.250000	5.45531e-18
56.200000	5.6659e-18
56.150000	5.88461e-18
56.100000	6.11176e-18
56.050000	6.34768e-18
56.000000	6.5927e-18
55.950000	6.84717e-18
55.900000	7.11147e-18
55.850000	7.38597e-18
55.800000	7.67106e-18
55.750000	7.96715e-18
55.700000	8.27467e-18
55.650000	8.59405e-18
55.600000	8.92576e-18
55.550000	9.27026e-18
55.500000	9.62807e-18
55.450000	9.99967e-18
55.400000	1.03856e-17
55.350000	1.07865e-17
55.300000	1.12028e-17
55.250000	1.16351e-17
55.200000	1.20842e-17
55.150000	1.25506e-17
55.100000	1.30349e-17
55.050000	1.3538e-17
55.000000	1.40605e-17
54.950000	1.46031e-17
54.900000	1.51667e-17
54.850000	1.5752e-17
54.800000	1.63599e-17
54.750000	1.69912e-17
54.700000	1.76469e-17
54.650000	1.83279e-17
54.600000	1.90352e-17
54.550000	1.97698e-17
54.500000	2.05327e-17
54.450000	2.1325e-17
54.400000	2.21479e-17
54.350000	2.30025e-17
54.300000	2.38902e-17
54.250000	2.4812e-17
54.200000	2.57694e-17
54.150000	2.67638e-17
54.100000	2.77965e-17
54.050000	2.88691e-17
54.000000	2.9983e-17
53.950000	3.11399e-17
53.900000	3.23414e-17
53.850000	3.35893e-17
53.800000	3.48853e-17
53.750000	3.62313e-17
53.700000	3.76292e-17
53.650000	3.90811e-17
53.600000	4.05889e-17
53.550000	4.21549e-17
53.500000	4.37813e-17
53.450000	4.54704e-17
53.400000	4.72247e-17
53.350000	4.90467e-17
53.300000	5.09389e-17
53.250000	5.29041e-17
53.200000	5.49451e-17
53.150000	5.70648e-17
53.100000	5.92663e-17
53.050000	6.15527e-17
53.000000	6.39272e-17
52.950000	6.63933e-17
52.900000	6.89546e-17
52.850000	7.16146e-17
52.800000	7.43772e-17
52.750000	7.72463e-17
52.700000	8.02261e-17
52.650000	8.33208e-17
52.600000	8.65349e-17
52.550000	8.98729e-17
52.500000	9.33396e-17
52.450000	9.694e-17
52.400000	1.00679e-16
52.350000	1.04563e-16
52.300000	1.08596e-16
52.250000	1.12785e-16
52.200000	1.17135e-16
52.150000	1.21653e-16
52.100000	1.26345e-16
52.050000	1.31218e-16
52.000000	1.36279e-16
51.950000	1.41535e-16
51.900000	1.46994e-16
51.850000	1.52663e-16
51.800000	1.58551e-16
51.750000	1.64666e-16
51.700000	1.71016e-16
51.650000	1.77612e-16
51.600000	1.84462e-16
51.550000	1.91576e-16
51.500000	1.98964e-16
51.450000	2.06637e-16
51.400000	2.14605e-16
51.350000	2.22881e-16
51.300000	2.31476e-16
51.250000	2.40403e-16
51.200000	2.49673e-16
51.150000	2.59301e-16
51.100000	2.693e-16
51.050000	2.79685e-16
51.000000	2.90469e-16
50.950000	3.0167e-16
50.900000	3.13302e-16
50.850000	3.25383e-16
50.800000	3.37929e-16
50.750000	3.50959e-16
50.700000	3.64492e-16
50.650000	3.78546e-16
50.600000	3.93141e-16
50.550000	4.08299e-16
50.500000	4.24042e-16
50.450000	4.40391e-16
50.400000	4.5737e-16
50.350000	4.75004e-16
50.300000	4.93317e-16
50.250000	5.12337e-16
50.200000	5.32089e-16
50.150000	5.52603e-16
50.100000	5.73907e-16
50.050000	5.96032e-16
50.000000	6.1901e-16
49.950000	6.42873e-16
49.900000	6.67656e-16
49.850000	6.93395e-16
49.800000	7.20125e-16
49.750000	7.47885e-16
49.700000	7.76715e-16
49.650000	8.06656e-16
49.600000	8.3775e-16
49.550000	8.70043e-16
49.500000	9.03581e-16
49.450000	9.3841e-16
49.400000	9.74582e-16
49.350000	1.01215e-15
49.300000	1.05116e-15
49.250000	1.09168e-15
49.200000	1.13375e-15
49.150000	1.17745e-15
49.100000	1.22283e-15
49.050000	1.26997e-15
49.000000	1.31891e-15
48.950000	1.36975e-15
48.900000	1.42254e-15
48.850000	1.47736e-15
48.800000	1.5343e-15
48.750000	1.59343e-15
48.700000	1.65484e-15
48.650000	1.71861e-15
48.600000	1.78484e-15
48.550000	1.85363e-15
48.500000	1.92506e-15
48.450000	1.99925e-15
48.400000	2.07629e-15
48.350000	2.1563e-15
48.300000	2.23939e-15
48.250000	2.32568e-15
48.200000	2.4153e-15
48.150000	2.50837e-15
48.100000	2.60502e-15
48.050000	2.7054e-15
48.000000	2.80964e-15
47.950000	2.9179e-15
47.900000	3.03033e-15
47.850000	3.14709e-15
47.800000	3.26835e-15
47.750000	3.39427e-15
47.700000	3.52505e-15
47.650000	3.66086e-15
47.600000	3.80191e-15
47.550000	3.94838e-15
47.500000	4.1005e-15
47.450000	4.25847e-15
47.400000	4.42253e-15
47.350000	4.59291e-15
47.300000	4.76985e-15
47.250000	4.9536e-15
47.200000	5.14443e-15
47.150000	5.3426e-15
47.100000	5.54841e-15
47.050000	5.76214e-15
47.000000	5.98411e-15
46.950000	6.21462e-15
46.900000	6.454e-15
46.850000	6.70261e-15
46.800000	6.96078e-15
46.750000	7.2289e-15
46.700000	7.50734e-15
46.650000	7.7965e-15
46.600000	8.09679e-15
46.550000	8.40865e-15
46.500000	8.73251e-15
46.450000	9.06884e-15
46.400000	9.41812e-15
46.350000	9.78084e-15
46.300000	1.01575e-14
46.250000	1.05487e-14
46.200000	1.0955e-14
46.150000	1.13769e-14
46.100000	1.1815e-14
46.050000	1.227e-14
46.000000	1.27425e-14
45.950000	1.32332e-14
45.900000	1.37428e-14
45.850000	1.4272e-14
45.800000	1.48216e-14
45.750000	1.53923e-14
45.700000	1.5985e-14
45.650000	1.66005e-14
45.600000	1.72397e-14
45.550000	1.79035e-14
45.500000	1.85929e-14
45.450000	1.93087e-14
45.400000	2.00522e-14
45.350000	2.08242e-14
45.300000	2.1626e-14
45.250000	2.24586e-14
45.200000	2.33232e-14
45.150000	2.42212e-14
45.100000	2.51536e-14
45.050000	2.6122e-14
45.000000	2.71276e-14
44.950000	2.8172e-14
44.900000	2.92565e-14
44.850000	3.03827e-14
44.800000	3.15523e-14
44.750000	3.27669e-14
44.700000	3.40282e-14
44.650000	3.53381e-14
44.600000	3.66983e-14
44.550000	3.81109e-14
44.500000	3.95778e-14
44.450000	4.11012e-14
44.400000	4.26832e-14
44.350000	4.4326e-14
44.300000	4.60321e-14
44.250000	4.78038e-14
44.200000	4.96436e-14
44.150000	5.15542e-14
44.100000	5.35384e-14
44.050000	5.55988e-14
44.000000	5.77385e-14
43.950000	5.99605e-14
43.900000	6.2268e-14
43.850000	6.46642e-14
43.800000	6.71526e-14
43.750000	6.97368e-14
43.700000	7.24203e-14
43.650000	7.5207e-14
43.600000	7.81009e-14
43.550000	8.11062e-14
43.500000	8.4227e-14
43.450000	8.74678e-14
43.400000	9.08333e-14
43.350000	9.43282e-14
43.300000	9.79575e-14
43.250000	1.01726e-13
43.200000	1.0564e-13
43.150000	1.09704e-13
43.100000	1.13925e-13
43.050000	1.18308e-13
43.000000	1.22859e-13
42.950000	1.27586e-13
42.900000	1.32494e-13
42.850000	1.37591e-13
42.800000	1.42884e-13
42.750000	1.4838e-13
42.700000	1.54088e-13
42.650000	1.60015e-13
42.600000	1.6617e-13
42.550000	1.72562e-13
42.500000	1.79199e-13
42.450000	1.86092e-13
42.400000	1.93249e-13
42.350000	2.00682e-13
42.300000	2.08401e-13
42.250000	2.16416e-13
42.200000	2.24739e-13
42.150000	2.33382e-13
42.100000	2.42358e-13
42.050000	2.51678e-13
42.000000	2.61357e-13
41.950000	2.71407e-13
41.900000	2.81844e-13
41.850000	2.92683e-13
41.800000	3.03937e-13
41.750000	3.15625e-13
41.700000	3.27761e-13
41.650000	3.40364e-13
41.600000	3.53451e-13
41.550000	3.67041e-13
41.500000	3.81153e-13
41.450000	3.95808e-13
41.400000	4.11026e-13
41.350000	4.26829e-13
41.300000	4.43238e-13
41.250000	4.60279e-13
41.200000	4.77974e-13
41.150000	4.96349e-13
41.100000	5.1543e-13
41.050000	5.35244e-13
41.000000	5.55819e-13
40.950000	5.77185e-13
40.900000	5.99372e-13
40.850000	6.22411e-13
40.800000	6.46335e-13
40.750000	6.71178e-13
40.700000	6.96976e-13
40.650000	7.23765e-13
40.600000	7.51582e-13
40.550000	7.80469e-13
40.500000	8.10464e-13
40.450000	8.41612e-13
40.400000	8.73956e-13
40.350000	9.07543e-13
40.300000	9.4242e-13
40.250000	9.78636e-13
40.200000	1.01624e-12
40.150000	1.05529e-12
40.100000	1.09584e-12
40.050000	1.13795e-12
40.000000	1.18168e-12
39.950000	1.22708e-12
39.900000	1.27423e-12
39.850000	1.32319e-12
39.800000	1.37403e-12
39.750000	1.42682e-12
39.700000	1.48164e-12
39.650000	1.53856e-12
39.600000	1.59767e-12
39.550000	1.65904e-12
39.500000	1.72278e-12
39.450000	1.78896e-12
39.400000	1.85768e-12
39.350000	1.92904e-12
39.300000	2.00314e-12
39.250000	2.08008e-12
39.200000	2.15998e-12
39.150000	2.24294e-12
39.100000	2.32909e-12
39.050000	2.41854e-12
39.000000	2.51143e-12
38.950000	2.60789e-12
38.900000	2.70804e-12
38.850000	2.81204e-12
38.800000	2.92003e-12
38.750000	3.03217e-12
38.700000	3.14861e-12
38.650000	3.26951e-12
38.600000	3.39506e-12
38.550000	3.52543e-12
38.500000	3.66079e-12
38.450000	3.80136e-12
38.400000	3.94731e-12
38.350000	4.09887e-12
38.300000	4.25624e-12
38.250000	4.41964e-12
38.200000	4.58932e-12
38.150000	4.76551e-12
38.100000	4.94845e-12
38.050000	5.13842e-12
38.000000	5.33567e-12
37.950000	5.54049e-12
37.900000	5.75317e-12
37.850000	5.974e-12
37.800000	6.2033e-12
37.750000	6.4414e-12
37.700000	6.68863e-12
37.650000	6.94535e-12
37.600000	7.21191e-12
37.550000	7.48869e-12
37.500000	7.77609e-12
37.450000	8.07451e-12
37.400000	8.38437e-12
37.350000	8.70612e-12
37.300000	9.0402e-12
37.250000	9.3871e-12
37.200000	9.74729e-12
37.150000	1.01213e-11
37.100000	1.05096e-11
37.050000	1.09129e-11
37.000000	1.13316e-11
36.950000	1.17663e-11
36.900000	1.22177e-11
36.850000	1.26865e-11
36.800000	1.31731e-11
36.750000	1.36785e-11
36.700000	1.42032e-11
36.650000	1.4748e-11
36.600000	1.53137e-11
36.550000	1.59011e-11
36.500000	1.6511e-11
36.450000	1.71443e-11
36.400000	1.78019e-11
36.350000	1.84846e-11
36.300000	1.91935e-11
36.250000	1.99296e-11
36.200000	2.06939e-11
36.150000	2.14875e-11
36.100000	2.23115e-11
36.050000	2.3167e-11
36.000000	2.40554e-11
35.950000	2.49777e-11
35.900000	2.59354e-11
35.850000	2.69298e-11
35.800000	2.79623e-11
35.750000	2.90344e-11
35.700000	3.01475e-11
35.650000	3.13033e-11
35.600000	3.25033e-11
35.550000	3.37493e-11
35.500000	3.5043e-11
35.450000	3.63862e-11
35.400000	3.77809e-11
35.350000	3.9229e-11
35.300000	4.07326e-11
35.250000	4.22938e-11
35.200000	4.39147e-11
35.150000	4.55977e-11
35.100000	4.73452e-11
35.050000	4.91595e-11
35.000000	5.10433e-11
34.950000	5.29993e-11
34.900000	5.50301e-11
34.850000	5.71387e-11
34.800000	5.9328e-11
34.750000	6.16011e-11
34.700000	6.39612e-11
34.650000	6.64117e-11
34.600000	6.89559e-11
34.550000	7.15976e-11
34.500000	7.43403e-11
34.450000	7.7188e-11
34.400000	8.01447e-11
34.350000	8.32145e-11
34.300000	8.64019e-11
34.250000	8.97111e-11
34.200000	9.3147e-11
34.150000	9.67144e-11
34.100000	1.00418e-10
34.050000	1.04264e-10
34.000000	1.08257e-10
33.950000	1.12402e-10
33.900000	1.16706e-10
33.850000	1.21175e-10
33.800000	1.25814e-10
33.750000	1.30631e-10
33.700000	1.35633e-10
33.650000	1.40825e-10
33.600000	1.46217e-10
33.550000	1.51814e-10
33.500000	1.57626e-10
33.450000	1.63659e-10
33.400000	1.69924e-10
33.350000	1.76428e-10
33.300000	1.8318e-10
33.250000	1.90191e-10
33.200000	1.9747e-10
33.150000	2.05027e-10
33.100000	2.12873e-10
33.050000	2.21019e-10
33.000000	2.29477e-10
32.950000	2.38257e-10
32.900000	2.47374e-10
32.850000	2.56838e-10
32.800000	2.66665e-10
32.750000	2.76867e-10
32.700000	2.87459e-10
32.650000	2.98456e-10
32.600000	3.09872e-10
32.550000	3.21725e-10
32.500000	3.34031e-10
32.450000	3.46808e-10
32.400000	3.60072e-10
32.350000	3.73843e-10
32.300000	3.8814e-10
32.250000	4.02983e-10
32.200000	4.18394e-10
32.150000	4.34392e-10
32.100000	4.51002e-10
32.050000	4.68247e-10
32.000000	4.8615e-10
31.950000	5.04736e-10
31.900000	5.24032e-10
31.850000	5.44066e-10
31.800000	5.64864e-10
31.750000	5.86456e-10
31.700000	6.08872e-10
31.650000	6.32145e-10
31.600000	6.56305e-10
31.550000	6.81388e-10
31.500000	7.07429e-10
31.450000	7.34463e-10
31.400000	7.6253e-10
31.350000	7.91667e-10
31.300000	8.21917e-10
31.250000	8.5332e-10
31.200000	8.85922e-10
31.150000	9.19769e-10
31.100000	9.54906e-10
31.050000	9.91384e-10
31.000000	1.02925e-09
30.950000	1.06857e-09
30.900000	1.10938e-09
30.850000	1.15175e-09
30.800000	1.19574e-09
30.750000	1.24141e-09
30.700000	1.28881e-09
30.650000	1.33803e-09
30.600000	1.38912e-09
30.550000	1.44216e-09
30.500000	1.49722e-09
30.450000	1.55438e-09
30.400000	1.61372e-09
30.350000	1.67532e-09
30.300000	1.73927e-09
30.250000	1.80566e-09
30.200000	1.87458e-09
30.150000	1.94613e-09
30.100000	2.0204e-09
30.050000	2.0975e-09
30.000000	2.17755e-09
29.950000	2.26064e-09
29.900000	2.34689e-09
29.850000	2.43644e-09
29.800000	2.52939e-09
29.750000	2.62589e-09
29.700000	2.72606e-09
29.650000	2.83005e-09
29.600000	2.938e-09
29.550000	3.05006e-09
29.500000	3.16638e-09
29.450000	3.28714e-09
29.400000	3.4125e-09
29.350000	3.54262e-09
29.300000	3.67771e-09
29.250000	3.81793e-09
29.200000	3.9635e-09
29.150000	4.1146e-09
29.100000	4.27145e-09
29.050000	4.43428e-09
29.000000	4.6033e-09
28.950000	4.77876e-09
28.900000	4.96089e-09
28.850000	5.14995e-09
28.800000	5.3462e-09
28.750000	5.54992e-09
28.700000	5.76139e-09
28.650000	5.98091e-09
28.600000	6.20877e-09
28.550000	6.4453e-09
28.500000	6.69083e-09
28.450000	6.94569e-09
28.400000	7.21024e-09
28.350000	7.48486e-09
28.300000	7.76991e-09
28.250000	8.0658e-09
28.200000	8.37293e-09
28.150000	8.69175e-09
28.100000	9.02268e-09
28.050000	9.36618e-09
28.000000	9.72274e-09
27.950000	1.00928e-08
27.900000	1.0477e-08
27.850000	1.08758e-08
27.800000	1.12897e-08
27.750000	1.17193e-08
27.700000	1.21653e-08
27.650000	1.26282e-08
27.600000	1.31087e-08
27.550000	1.36074e-08
27.500000	1.4125e-08
27.450000	1.46624e-08
27.400000	1.52201e-08
27.350000	1.5799e-08
27.300000	1.63998e-08
27.250000	1.70235e-08
27.200000	1.76708e-08
27.150000	1.83427e-08
27.100000	1.90401e-08
27.050000	1.97639e-08
27.000000	2.05152e-08
26.950000	2.1295e-08
26.900000	2.21044e-08
26.850000	2.29445e-08
26.800000	2.38165e-08
26.750000	2.47215e-08
26.700000	2.56608e-08
26.650000	2.66358e-08
26.600000	2.76477e-08
26.550000	2.86979e-08
26.500000	2.9788e-08
26.450000	3.09194e-08
26.400000	3.20936e-08
26.350000	3.33124e-08
26.300000	3.45773e-08
26.250000	3.58901e-08
26.200000	3.72527e-08
26.150000	3.86669e-08
26.100000	4.01346e-08
26.050000	4.16579e-08
26.000000	4.32389e-08
25.950000	4.48798e-08
25.900000	4.65828e-08
25.850000	4.83502e-08
25.800000	5.01845e-08
25.750000	5.20883e-08
25.700000	5.40641e-08
25.650000	5.61146e-08
25.600000	5.82428e-08
25.550000	6.04514e-08
25.500000	6.27436e-08
25.450000	6.51224e-08
25.400000	6.75912e-08
25.350000	7.01534e-08
25.300000	7.28124e-08
25.250000	7.5572e-08
25.200000	7.84358e-08
25.150000	8.14079e-08
25.100000	8.44923e-08
25.050000	8.76932e-08
25.000000	9.10151e-08
24.950000	9.44624e-08
24.900000	9.804e-08
24.850000	1.01753e-07
24.800000	1.05605e-07
24.750000	1.09604e-07
24.700000	1.13753e-07
24.650000	1.18059e-07
24.600000	1.22527e-07
24.550000	1.27164e-07
24.500000	1.31976e-07
24.450000	1.3697e-07
24.400000	1.42152e-07
24.350000	1.47529e-07
24.300000	1.53109e-07
24.250000	1.589e-07
24.200000	1.64908e-07
24.150000	1.71144e-07
24.100000	1.77614e-07
24.050000	1.84328e-07
24.000000	1.91295e-07
23.950000	1.98525e-07
23.900000	2.06027e-07
23.850000	2.13811e-07
23.800000	2.21889e-07
23.750000	2.30271e-07
23.700000	2.38968e-07
23.650000	2.47993e-07
23.600000	2.57357e-07
23.550000	2.67073e-07
23.500000	2.77156e-07
23.450000	2.87617e-07
23.400000	2.98472e-07
23.350000	3.09735e-07
23.300000	3.21422e-07
23.250000	3.33547e-07
23.200000	3.46129e-07
23.150000	3.59183e-07
23.100000	3.72728e-07
23.050000	3.86782e-07
23.000000	4.01364e-07
22.950000	4.16493e-07
22.900000	4.3219e-07
22.850000	4.48476e-07
22.800000	4.65374e-07
22.750000	4.82906e-07
22.700000	5.01096e-07
22.650000	5.19968e-07
22.600000	5.39547e-07
22.550000	5.59861e-07
22.500000	5.80937e-07
22.450000	6.02802e-07
22.400000	6.25487e-07
22.350000	6.49022e-07
22.300000	6.73438e-07
22.250000	6.98769e-07
22.200000	7.25049e-07
22.150000	7.52312e-07
22.100000	7.80596e-07
22.050000	8.09938e-07
22.000000	8.40378e-07
21.950000	8.71957e-07
21.900000	9.04716e-07
21.850000	9.38701e-07
21.800000	9.73956e-07
21.750000	1.01053e-06
21.700000	1.04847e-06
21.650000	1.08782e-06
21.600000	1.12865e-06
21.550000	1.171e-06
21.500000	1.21493e-06
21.450000	1.2605e-06
21.400000	1.30777e-06
21.350000	1.35681e-06
21.300000	1.40767e-06
21.250000	1.46043e-06
21.200000	1.51515e-06
21.150000	1.57192e-06
21.100000	1.6308e-06
21.050000	1.69187e-06
21.000000	1.75522e-06
20.950000	1.82092e-06
20.900000	1.88907e-06
20.850000	1.95975e-06
20.800000	2.03307e-06
20.750000	2.10911e-06
20.700000	2.18797e-06
20.650000	2.26977e-06
20.600000	2.35461e-06
20.550000	2.44259e-06
20.500000	2.53384e-06
20.450000	2.62848e-06
20.400000	2.72663e-06
20.350000	2.82842e-06
20.300000	2.93399e-06
20.250000	3.04347e-06
20.200000	3.157e-06
20.150000	3.27474e-06
20.100000	3.39684e-06
20.050000	3.52346e-06
20.000000	3.65476e-06
19.950000	3.79093e-06
19.900000	3.93212e-06
19.850000	4.07854e-06
19.800000	4.23036e-06
19.750000	4.3878e-06
19.700000	4.55104e-06
19.650000	4.72032e-06
19.600000	4.89583e-06
19.550000	5.07782e-06
19.500000	5.26652e-06
19.450000	5.46217e-06
19.400000	5.66503e-06
19.350000	5.87535e-06
19.300000	6.09342e-06
19.250000	6.31951e-06
19.200000	6.55391e-06
19.150000	6.79692e-06
19.100000	7.04887e-06
19.050000	7.31006e-06
19.000000	7.58084e-06
18.950000	7.86155e-06
18.900000	8.15255e-06
18.850000	8.45422e-06
18.800000	8.76694e-06
18.750000	9.09111e-06
18.700000	9.42714e-06
18.650000	9.77545e-06
18.600000	1.01365e-05
18.550000	1.05107e-05
18.500000	1.08986e-05
18.450000	1.13007e-05
18.400000	1.17174e-05
18.350000	1.21493e-05
18.300000	1.2597e-05
18.250000	1.30609e-05
18.200000	1.35417e-05
18.150000	1.404e-05
18.100000	1.45564e-05
18.050000	1.50915e-05
18.000000	1.56461e-05
17.950000	1.62207e-05
17.900000	1.68162e-05
17.850000	1.74333e-05
17.800000	1.80727e-05
17.750000	1.87351e-05
17.700000	1.94216e-05
17.650000	2.01328e-05
17.600000	2.08696e-05
17.550000	2.1633e-05
17.500000	2.24239e-05
17.450000	2.32433e-05
17.400000	2.40921e-05
17.350000	2.49714e-05
17.300000	2.58823e-05
17.250000	2.68258e-05
17.200000	2.78031e-05
17.150000	2.88153e-05
17.100000	2.98638e-05
17.050000	3.09497e-05
17.000000	3.20743e-05
16.950000	3.3239e-05
16.900000	3.44452e-05
16.850000	3.56942e-05
16.800000	3.69877e-05
16.750000	3.8327e-05
16.700000	3.97137e-05
16.650000	4.11495e-05
16.600000	4.26361e-05
16.550000	4.41751e-05
16.500000	4.57684e-05
16.450000	4.74178e-05
16.400000	4.91251e-05
16.350000	5.08923e-05
16.300000	5.27215e-05
16.250000	5.46147e-05
16.200000	5.6574e-05
16.150000	5.86017e-05
16.100000	6.06999e-05
16.050000	6.28711e-05
16.000000	6.51176e-05
15.950000	6.74419e-05
15.900000	6.98465e-05
15.850000	7.23341e-05
15.800000	7.49073e-05
15.750000	7.75689e-05
15.700000	8.03217e-05
15.650000	8.31686e-05
15.600000	8.61126e-05
15.550000	8.91568e-05
15.500000	9.23044e-05
15.450000	9.55585e-05
15.400000	9.89224e-05
15.350000	0.0001024
15.300000	0.000105993
15.250000	0.000109707
15.200000	0.000113545
15.150000	0.000117511
15.100000	0.000121608
15.050000	0.00012584
15.000000	0.000130211
14.950000	0.000134725
14.900000	0.000139386
14.850000	0.000144198
14.800000	0.000149166
14.750000	0.000154294
14.700000	0.000159585
14.650000	0.000165044
14.600000	0.000170676
14.550000	0.000176485
14.500000	0.000182475
14.450000	0.00018865
14.400000	0.000195015
14.350000	0.000201575
14.300000	0.000208332
14.250000	0.000215292
14.200000	0.000222458
14.150000	0.000229835
14.100000	0.000237425
14.050000	0.000245232
14.000000	0.00025326
13.950000	0.000261512
13.900000	0.000269988
13.850000	0.000278693
13.800000	0.000287626
13.750000	0.000296789
13.700000	0.000306181
13.650000	0.000315802
13.600000	0.000325649
13.550000	0.000335719
13.500000	0.000346006
13.450000	0.000356503
13.400000	0.000367202
13.350000	0.00037809
13.300000	0.00038915
13.250000	0.000400363
13.200000	0.000411703
13.150000	0.000423137
13.100000	0.000434623
13.050000	0.000446105
13.000000	0.000457509
12.950000	0.000468734
12.900000	0.00047963
12.850000	0.000489964
12.800000	0.000499299
&
```
