## Supplementary material for "All-at-once RNA folding with 3D motif prediction framed by evolutionary information": RF02210_WT1-AS_8.cacofold.power

```
# Power analysis of CaCoFold structure
#
# Powertype = SINGLE SUBSTITUTIONS
# covary left_pos right_pos substitutions power
#----------------------------------------------------------------
11		38		4		0.07
12		37		4		0.07
13		35		3		0.02
14		34		6		0.16
15		33		2		0.00
16		32		7		0.20
17		31		7		0.20
18		30		3		0.02
19		29		8		0.24
47		348		5		0.11
48		347		1		0.00
49		346		2		0.00
50		345		1		0.00
51		344		8		0.24
52		343		4		0.07
53		342		9		0.28
54		341		5		0.11
82		116		4		0.07
83		115		3		0.02
84		114		3		0.02
85		113		4		0.07
86		112		2		0.00
87		111		1		0.00
88		110		0		0.00
89		109		4		0.07
90		108		13		0.42
91		107		2		0.00
97		106		5		0.11
98		105		4		0.07
120		136		1		0.00
121		135		8		0.24
122		134		4		0.07
123		133		6		0.16
178		335		3		0.02
179		334		6		0.16
198		333		5		0.11
199		332		5		0.11
200		331		7		0.20
201		330		5		0.11
202		329		6		0.16
203		328		5		0.11
204		327		8		0.24
205		326		2		0.00
206		325		6		0.16
207		324		4		0.07
225		323		5		0.11
226		322		8		0.24
227		321		8		0.24
228		320		8		0.24
229		318		8		0.24
230		317		9		0.28
231		316		11		0.35
232		315		4		0.07
233		314		3		0.02
234		313		4		0.07
235		312		3		0.02
248		297		11		0.35
249		296		5		0.11
250		294		5		0.11
251		293		3		0.02
252		292		1		0.00
253		291		3		0.02
254		290		9		0.28
255		289		4		0.07
258		288		5		0.11
259		287		3		0.02
#
# BPAIRS 66
# avg substitutions per BP 4.9
# BPAIRS expected to covary 7.5 +/- 2.4
# BPAIRS observed to covary 0
#
```
