## Supplementary material for "All-at-once RNA folding with 3D motif prediction framed by evolutionary information": RF02210_WT1-AS_8.surv

```
&
15.200000	2.52391e-05
15.000000	5.04783e-05
14.700000	7.57174e-05
14.600000	0.000100957
14.150000	0.000126196
13.650000	0.000151435
13.500000	0.000176674
13.300000	0.000201913
13.200000	0.000227152
13.050000	0.000252391
12.850000	0.00030287
12.500000	0.000328109
12.450000	0.000403826
12.400000	0.000429065
12.350000	0.000504783
12.250000	0.000530022
12.200000	0.000555261
12.150000	0.0005805
11.900000	0.000656218
11.850000	0.000681457
11.800000	0.000706696
11.700000	0.000757174
11.650000	0.000782413
11.600000	0.000807653
11.550000	0.000858131
11.500000	0.00088337
11.450000	0.000908609
11.350000	0.000959087
11.300000	0.000984326
11.250000	0.00100957
11.200000	0.0010348
11.150000	0.00111052
11.100000	0.00113576
11.050000	0.001161
11.000000	0.00118624
10.950000	0.00121148
10.900000	0.00126196
10.850000	0.00131244
10.800000	0.00133767
10.700000	0.00141339
10.650000	0.00146387
10.600000	0.00153959
10.450000	0.00164054
10.400000	0.00166578
10.350000	0.00169102
10.300000	0.00179198
10.250000	0.0018677
10.200000	0.00191817
10.150000	0.00196865
10.100000	0.00204437
10.000000	0.00209485
9.950000	0.00219581
9.850000	0.00222104
9.800000	0.00224628
9.750000	0.00229676
9.700000	0.00234724
9.650000	0.00242296
9.550000	0.00252391
9.450000	0.00259963
9.350000	0.00262487
9.300000	0.00270059
9.250000	0.00272583
9.200000	0.00275107
9.150000	0.00280154
9.100000	0.00287726
9.050000	0.0029025
9.000000	0.00295298
8.950000	0.00300346
8.900000	0.00305394
8.850000	0.00307918
8.800000	0.00318013
8.750000	0.00320537
8.650000	0.00328109
8.600000	0.00340728
8.550000	0.00353348
8.500000	0.00393731
8.450000	0.0041897
8.400000	0.00426541
8.350000	0.00431589
8.300000	0.00456828
8.250000	0.004644
8.200000	0.00494687
8.150000	0.00519926
8.100000	0.00527498
8.050000	0.00575452
8.000000	0.00583024
7.950000	0.00620883
7.900000	0.00681457
7.850000	0.00749602
7.800000	0.00815224
7.750000	0.00850559
7.700000	0.00875798
7.650000	0.009288
7.600000	0.00994422
7.550000	0.0103733
7.500000	0.0110295
7.450000	0.0116352
7.400000	0.0119634
7.350000	0.0125943
7.300000	0.0134525
7.250000	0.0143863
7.200000	0.0147901
7.150000	0.0157997
7.100000	0.0162792
7.050000	0.0171374
7.000000	0.0177684
6.950000	0.0183741
6.900000	0.0189294
6.850000	0.0197875
6.800000	0.0201408
6.750000	0.0207466
6.700000	0.0215542
6.650000	0.0222357
6.600000	0.022589
6.550000	0.02322
6.500000	0.0238005
6.450000	0.0242801
6.400000	0.0248101
6.350000	0.0254663
6.300000	0.0262235
6.250000	0.0268544
6.200000	0.0274602
6.150000	0.0281416
6.100000	0.0286717
6.050000	0.0292774
6.000000	0.029656
5.950000	0.030186
5.900000	0.0306908
5.850000	0.0312713
5.800000	0.0317004
5.750000	0.0321547
5.700000	0.0325837
5.650000	0.0330128
5.600000	0.033669
5.550000	0.0342748
5.500000	0.0348805
5.450000	0.0354105
5.400000	0.0356377
5.350000	0.036092
5.300000	0.0365968
5.250000	0.0370763
5.200000	0.0375306
5.150000	0.0382878
5.100000	0.0387673
5.050000	0.0395497
5.000000	0.0402312
4.950000	0.0408622
4.900000	0.0415184
4.850000	0.0423513
4.800000	0.0430327
4.750000	0.0436385
4.700000	0.0444714
4.650000	0.0450519
4.600000	0.0456828
4.550000	0.0464653
4.500000	0.0473234
4.450000	0.048232
4.400000	0.0491911
4.350000	0.0502764
4.300000	0.0513617
4.250000	0.0521188
4.200000	0.0532546
4.150000	0.0543903
4.100000	0.0553242
4.050000	0.0563085
4.000000	0.057621
3.950000	0.059312
3.900000	0.060372
3.850000	0.0619369
3.800000	0.0630474
3.750000	0.0646374
3.700000	0.0660256
3.650000	0.067338
3.600000	0.0688019
3.550000	0.0700134
3.500000	0.0709977
3.450000	0.0721587
3.400000	0.0733954
3.350000	0.0745312
3.300000	0.0760203
3.250000	0.0771561
3.200000	0.0788471
3.150000	0.080109
3.100000	0.0815729
3.050000	0.0830115
3.000000	0.0845764
2.950000	0.0862169
2.900000	0.0874536
2.850000	0.0889932
2.800000	0.0904571
2.750000	0.0922743
2.700000	0.0933091
2.650000	0.0949749
2.600000	0.0963883
2.550000	0.0975998
2.500000	0.0988617
2.450000	0.099846
2.400000	0.101108
2.350000	0.10242
2.300000	0.104061
2.250000	0.105272
2.200000	0.106686
2.150000	0.108175
2.100000	0.110017
2.050000	0.111507
2.000000	0.113122
1.950000	0.114813
1.900000	0.116782
1.850000	0.117842
1.800000	0.119835
1.750000	0.121627
1.700000	0.12352
1.650000	0.12511
1.600000	0.12713
1.550000	0.129275
1.500000	0.131344
1.450000	0.133212
1.400000	0.135181
1.350000	0.137629
1.300000	0.140002
1.250000	0.142652
1.200000	0.144948
1.150000	0.147725
1.100000	0.149996
1.050000	0.151965
1.000000	0.154186
0.950000	0.156609
0.900000	0.158956
0.850000	0.161808
0.800000	0.164837
0.750000	0.167664
0.700000	0.170036
0.650000	0.172888
0.600000	0.175463
0.550000	0.178037
0.500000	0.180965
0.450000	0.183665
0.400000	0.18677
0.350000	0.189395
0.300000	0.192777
0.250000	0.195427
0.200000	0.198329
0.150000	0.201156
0.100000	0.204488
0.050000	0.208021
0.000000	0.260569
-0.050000	0.372833
-0.100000	0.403372
-0.150000	0.424295
-0.200000	0.437546
-0.250000	0.449862
-0.300000	0.462709
-0.350000	0.477726
-0.400000	0.494662
-0.450000	0.514752
-0.500000	0.536332
-0.550000	0.56041
-0.600000	0.582747
-0.650000	0.606118
-0.700000	0.625603
-0.750000	0.64799
-0.800000	0.669493
-0.850000	0.689861
-0.900000	0.709068
-0.950000	0.728654
-1.000000	0.747861
-1.050000	0.766361
-1.100000	0.78466
-1.150000	0.801822
-1.200000	0.817269
-1.250000	0.832387
-1.300000	0.8443
-1.350000	0.854572
-1.400000	0.864693
-1.450000	0.873173
-1.500000	0.881982
-1.550000	0.889301
-1.600000	0.896974
-1.650000	0.903612
-1.700000	0.909947
-1.750000	0.916408
-1.800000	0.923197
-1.850000	0.929381
-1.900000	0.935312
-1.950000	0.940738
-2.000000	0.946089
-2.050000	0.951339
-2.100000	0.955554
-2.150000	0.959895
-2.200000	0.963681
-2.250000	0.966886
-2.300000	0.969814
-2.350000	0.972439
-2.400000	0.975038
-2.450000	0.977083
-2.500000	0.979304
-2.550000	0.981449
-2.600000	0.983292
-2.650000	0.984983
-2.700000	0.986421
-2.750000	0.987809
-2.800000	0.989198
-2.850000	0.990207
-2.900000	0.99099
-2.950000	0.991974
-3.000000	0.992933
-3.050000	0.993665
-3.100000	0.994346
-3.150000	0.994876
-3.200000	0.995331
-3.250000	0.995785
-3.300000	0.99634
-3.350000	0.996618
-3.400000	0.997123
-3.450000	0.997375
-3.500000	0.997653
-3.550000	0.997855
-3.600000	0.997956
-3.650000	0.998158
-3.700000	0.998233
-3.750000	0.99841
-3.800000	0.998536
-3.850000	0.998688
-3.900000	0.998763
-3.950000	0.998915
-4.000000	0.999091
-4.050000	0.999167
-4.100000	0.999243
-4.150000	0.999344
-4.200000	0.999369
-4.250000	0.999419
-4.300000	0.999445
-4.350000	0.999571
-4.400000	0.999647
-4.500000	0.999672
-4.550000	0.999722
-4.800000	0.999773
-4.900000	0.999798
-4.950000	0.999823
-5.000000	0.999874
-5.100000	0.999899
-5.450000	0.999924
-5.700000	0.99995
-5.750000	0.999975
-5.800000	1
&
26.000000	1.26196e-06
25.600000	2.52391e-06
23.450000	3.78587e-06
22.700000	5.04783e-06
22.200000	6.30979e-06
22.050000	7.57174e-06
21.450000	8.8337e-06
21.100000	1.00957e-05
20.600000	1.13576e-05
20.250000	1.26196e-05
19.850000	1.38815e-05
19.750000	1.51435e-05
19.650000	1.64054e-05
19.600000	1.76674e-05
19.150000	1.89294e-05
19.050000	2.14533e-05
18.900000	2.39772e-05
18.800000	2.52391e-05
18.700000	2.65011e-05
18.550000	2.77631e-05
18.350000	3.0287e-05
18.250000	3.28109e-05
18.200000	3.53348e-05
18.150000	3.65968e-05
18.100000	3.78587e-05
18.050000	3.91207e-05
17.950000	4.16446e-05
17.800000	4.41685e-05
17.650000	4.54305e-05
17.600000	4.92163e-05
17.550000	5.04783e-05
17.500000	5.30022e-05
17.450000	5.42642e-05
17.400000	5.9312e-05
17.350000	6.05739e-05
17.300000	6.30979e-05
17.200000	6.56218e-05
17.150000	6.81457e-05
17.100000	7.19316e-05
17.050000	7.44555e-05
17.000000	7.57174e-05
16.950000	7.95033e-05
16.900000	8.32892e-05
16.800000	8.7075e-05
16.700000	9.08609e-05
16.650000	9.33848e-05
16.600000	9.46468e-05
16.550000	9.59087e-05
16.500000	9.71707e-05
16.450000	0.000100957
16.400000	0.000104742
16.350000	0.000107266
16.300000	0.00010979
16.250000	0.000113576
16.200000	0.000117362
16.150000	0.000119886
16.100000	0.000123672
16.000000	0.000127458
15.950000	0.000131244
15.900000	0.000135029
15.850000	0.000137553
15.800000	0.000143863
15.750000	0.000146387
15.700000	0.000151435
15.650000	0.000160269
15.600000	0.000162792
15.550000	0.000166578
15.500000	0.000172888
15.450000	0.000176674
15.400000	0.00018046
15.350000	0.000190556
15.300000	0.000195603
15.250000	0.000198127
15.200000	0.000200651
15.150000	0.000206961
15.100000	0.000215795
15.050000	0.000223366
15.000000	0.000227152
14.950000	0.00023851
14.900000	0.000242296
14.850000	0.000247344
14.800000	0.000254915
14.750000	0.000261225
14.700000	0.000270059
14.650000	0.00028394
14.600000	0.000288988
14.550000	0.000299084
14.500000	0.000304132
14.450000	0.000307918
14.400000	0.000312965
14.350000	0.000318013
14.300000	0.000326847
14.250000	0.000335681
14.200000	0.000343252
14.150000	0.000349562
14.100000	0.00035461
14.050000	0.00036092
14.000000	0.000367229
13.950000	0.000381111
13.900000	0.000382373
13.850000	0.000391207
13.800000	0.000402564
13.750000	0.000410136
13.700000	0.000420232
13.650000	0.00042528
13.600000	0.000435375
13.550000	0.000453043
13.500000	0.00045809
13.450000	0.000463138
13.400000	0.000474496
13.350000	0.000487115
13.300000	0.000498473
13.250000	0.000513617
13.200000	0.00052876
13.150000	0.000550213
13.100000	0.000560309
13.050000	0.00057419
13.000000	0.000588072
12.950000	0.000607001
12.900000	0.000613311
12.850000	0.000629717
12.800000	0.00065117
12.750000	0.000673885
12.700000	0.000691552
12.650000	0.000705434
12.600000	0.000718054
12.550000	0.000736983
12.500000	0.000766008
12.450000	0.000789985
12.400000	0.000808914
12.350000	0.000827844
12.300000	0.000845511
12.250000	0.00087075
12.200000	0.000890942
12.150000	0.000914919
12.100000	0.000938896
12.050000	0.000962873
12.000000	0.000995684
11.950000	0.00104238
11.900000	0.00109033
11.850000	0.00112819
11.800000	0.00117362
11.750000	0.00120643
11.700000	0.00124429
11.650000	0.00129603
11.600000	0.00133894
11.550000	0.0013831
11.500000	0.00142475
11.450000	0.00146892
11.400000	0.00151182
11.350000	0.00155978
11.300000	0.00161278
11.250000	0.00166578
11.200000	0.00170364
11.150000	0.00175664
11.100000	0.00181091
11.050000	0.0018677
11.000000	0.00193332
10.950000	0.00198632
10.900000	0.0020368
10.850000	0.00209359
10.800000	0.00214028
10.750000	0.00218192
10.700000	0.00224755
10.650000	0.00230686
10.600000	0.00235986
10.550000	0.00240529
10.500000	0.0024747
10.450000	0.00253275
10.400000	0.00259837
10.350000	0.00266399
10.300000	0.00271447
10.250000	0.00277126
10.200000	0.00282931
10.150000	0.00288988
10.100000	0.00294667
10.050000	0.00300598
10.000000	0.00306277
9.950000	0.00312587
9.900000	0.00320159
9.850000	0.00325837
9.800000	0.0033139
9.750000	0.00338204
9.700000	0.00342369
9.650000	0.00347795
9.600000	0.00353727
9.550000	0.00363444
9.500000	0.00371394
9.450000	0.0037884
9.400000	0.00386411
9.350000	0.00392595
9.300000	0.00399788
9.250000	0.00406224
9.200000	0.00415689
9.150000	0.00422629
9.100000	0.00430075
9.050000	0.00436637
9.000000	0.00445345
8.950000	0.00452538
8.900000	0.00460993
8.850000	0.00471215
8.800000	0.00481563
8.750000	0.00492542
8.700000	0.00503521
8.650000	0.00514626
8.600000	0.00530401
8.550000	0.00542389
8.500000	0.00559552
8.450000	0.00575074
8.400000	0.00589208
8.350000	0.00611671
8.300000	0.00625804
8.250000	0.00642967
8.200000	0.00668206
8.150000	0.00690921
8.100000	0.00715277
8.050000	0.00742409
8.000000	0.00769163
7.950000	0.00800207
7.900000	0.00830873
7.850000	0.0086545
7.800000	0.0090028
7.750000	0.00933596
7.700000	0.00977891
7.650000	0.010266
7.600000	0.0107355
7.550000	0.0111822
7.500000	0.0116567
7.450000	0.0122069
7.400000	0.0127798
7.350000	0.0133111
7.300000	0.0138512
7.250000	0.014375
7.200000	0.0150198
7.150000	0.0155965
7.100000	0.0162641
7.050000	0.0168711
7.000000	0.0174819
6.950000	0.0181469
6.900000	0.018812
6.850000	0.0195263
6.800000	0.0202443
6.750000	0.0208803
6.700000	0.0216337
6.650000	0.022353
6.600000	0.0230749
6.550000	0.0237387
6.500000	0.0244933
6.450000	0.0251294
6.400000	0.0258865
6.350000	0.0265945
6.300000	0.0272961
6.250000	0.02797
6.200000	0.0286174
6.150000	0.0292976
6.100000	0.0299361
6.050000	0.0306315
6.000000	0.0312246
5.950000	0.0318707
5.900000	0.0324613
5.850000	0.0331024
5.800000	0.0336943
5.750000	0.0343227
5.700000	0.0349259
5.650000	0.0355317
5.600000	0.0361917
5.550000	0.0368277
5.500000	0.0374322
5.450000	0.0380165
5.400000	0.0386247
5.350000	0.0392368
5.300000	0.0398665
5.250000	0.0405
5.200000	0.0411057
5.150000	0.0418591
5.100000	0.0425204
5.050000	0.0432309
5.000000	0.0439502
4.950000	0.0446947
4.900000	0.0454633
4.850000	0.0462608
4.800000	0.0471404
4.750000	0.0480112
4.700000	0.0488693
4.650000	0.0497476
4.600000	0.0506827
4.550000	0.0516304
4.500000	0.0526236
4.450000	0.0536572
4.400000	0.0547033
4.350000	0.055776
4.300000	0.0568449
4.250000	0.0579592
4.200000	0.0591164
4.150000	0.060367
4.100000	0.0615999
4.050000	0.0628745
4.000000	0.064086
3.950000	0.0654034
3.900000	0.066726
3.850000	0.0681091
3.800000	0.0694821
3.750000	0.0708538
3.700000	0.0723013
3.650000	0.0736996
3.600000	0.0750751
3.550000	0.0764658
3.500000	0.0779574
3.450000	0.0795437
3.400000	0.0810277
3.350000	0.0824967
3.300000	0.0840362
3.250000	0.0856049
3.200000	0.0872202
3.150000	0.0887799
3.100000	0.0902615
3.050000	0.0918351
3.000000	0.0934403
2.950000	0.0950405
2.900000	0.0966104
2.850000	0.0981664
2.800000	0.0997009
2.750000	0.101237
2.700000	0.102838
2.650000	0.104475
2.600000	0.106146
2.550000	0.107708
2.500000	0.109347
2.450000	0.110906
2.400000	0.112574
2.350000	0.114158
2.300000	0.115772
2.250000	0.117472
2.200000	0.119136
2.150000	0.120835
2.100000	0.122532
2.050000	0.124304
2.000000	0.126087
1.950000	0.128031
1.900000	0.130104
1.850000	0.132285
1.800000	0.134378
1.750000	0.136466
1.700000	0.138612
1.650000	0.140741
1.600000	0.142703
1.550000	0.144749
1.500000	0.146817
1.450000	0.148852
1.400000	0.151097
1.350000	0.153236
1.300000	0.155357
1.250000	0.157596
1.200000	0.159756
1.150000	0.162053
1.100000	0.16441
1.050000	0.166745
1.000000	0.169233
0.950000	0.171747
0.900000	0.174259
0.850000	0.176889
0.800000	0.179527
0.750000	0.182124
0.700000	0.184879
0.650000	0.187615
0.600000	0.190335
0.550000	0.193179
0.500000	0.196355
0.450000	0.199568
0.400000	0.202865
0.350000	0.205881
0.300000	0.208998
0.250000	0.212121
0.200000	0.215382
0.150000	0.218875
0.100000	0.222368
0.050000	0.225937
0.000000	0.258406
-0.050000	0.332895
-0.100000	0.357487
-0.150000	0.379344
-0.200000	0.395716
-0.250000	0.409279
-0.300000	0.42376
-0.350000	0.440036
-0.400000	0.459287
-0.450000	0.480578
-0.500000	0.502925
-0.550000	0.525946
-0.600000	0.549485
-0.650000	0.572345
-0.700000	0.595408
-0.750000	0.617883
-0.800000	0.6398
-0.850000	0.661407
-0.900000	0.682581
-0.950000	0.703472
-1.000000	0.723517
-1.050000	0.742843
-1.100000	0.760575
-1.150000	0.777556
-1.200000	0.792972
-1.250000	0.806987
-1.300000	0.819632
-1.350000	0.831739
-1.400000	0.842571
-1.450000	0.852467
-1.500000	0.86202
-1.550000	0.871014
-1.600000	0.879584
-1.650000	0.887812
-1.700000	0.895514
-1.750000	0.903002
-1.800000	0.910036
-1.850000	0.916643
-1.900000	0.923019
-1.950000	0.928904
-2.000000	0.934414
-2.050000	0.939504
-2.100000	0.944206
-2.150000	0.948717
-2.200000	0.952855
-2.250000	0.956608
-2.300000	0.960151
-2.350000	0.963432
-2.400000	0.966281
-2.450000	0.969096
-2.500000	0.971687
-2.550000	0.974126
-2.600000	0.97647
-2.650000	0.978484
-2.700000	0.980392
-2.750000	0.982205
-2.800000	0.983881
-2.850000	0.985368
-2.900000	0.986724
-2.950000	0.987903
-3.000000	0.98909
-3.050000	0.990121
-3.100000	0.991025
-3.150000	0.991882
-3.200000	0.992666
-3.250000	0.993346
-3.300000	0.993979
-3.350000	0.994536
-3.400000	0.995052
-3.450000	0.995528
-3.500000	0.995915
-3.550000	0.996275
-3.600000	0.996631
-3.650000	0.996956
-3.700000	0.997253
-3.750000	0.99754
-3.800000	0.997766
-3.850000	0.99803
-3.900000	0.998232
-3.950000	0.998425
-4.000000	0.998588
-4.050000	0.998737
-4.100000	0.998857
-4.150000	0.998989
-4.200000	0.999083
-4.250000	0.999186
-4.300000	0.999253
-4.350000	0.999353
-4.400000	0.99943
-4.450000	0.99951
-4.500000	0.99957
-4.550000	0.99962
-4.600000	0.999671
-4.650000	0.999706
-4.700000	0.999727
-4.750000	0.999764
-4.800000	0.999788
-4.850000	0.999808
-4.900000	0.999827
-4.950000	0.999846
-5.000000	0.999862
-5.050000	0.999875
-5.100000	0.999888
-5.150000	0.999894
-5.200000	0.999907
-5.250000	0.999914
-5.300000	0.999923
-5.350000	0.999927
-5.400000	0.999937
-5.450000	0.999944
-5.500000	0.999951
-5.550000	0.999957
-5.600000	0.999958
-5.650000	0.999963
-5.700000	0.999965
-5.750000	0.999967
-5.850000	0.999971
-5.900000	0.999975
-5.950000	0.999979
-6.000000	0.99998
-6.050000	0.999981
-6.100000	0.999982
-6.150000	0.999985
-6.250000	0.999989
-6.300000	0.999992
-6.350000	0.999994
-6.400000	0.999995
-6.500000	0.999996
-6.650000	0.999997
-6.750000	0.999999
-8.600000	1
&
62.450000	1.13111e-16
62.400000	1.16599e-16
62.350000	1.20194e-16
62.300000	1.239e-16
62.250000	1.2772e-16
62.200000	1.31658e-16
62.150000	1.35718e-16
62.100000	1.39902e-16
62.050000	1.44216e-16
62.000000	1.48662e-16
61.950000	1.53246e-16
61.900000	1.5797e-16
61.850000	1.62841e-16
61.800000	1.67861e-16
61.750000	1.73037e-16
61.700000	1.78371e-16
61.650000	1.83871e-16
61.600000	1.89539e-16
61.550000	1.95383e-16
61.500000	2.01406e-16
61.450000	2.07615e-16
61.400000	2.14016e-16
61.350000	2.20614e-16
61.300000	2.27415e-16
61.250000	2.34425e-16
61.200000	2.41652e-16
61.150000	2.49101e-16
61.100000	2.5678e-16
61.050000	2.64696e-16
61.000000	2.72856e-16
60.950000	2.81267e-16
60.900000	2.89937e-16
60.850000	2.98875e-16
60.800000	3.08087e-16
60.750000	3.17584e-16
60.700000	3.27374e-16
60.650000	3.37465e-16
60.600000	3.47867e-16
60.550000	3.58589e-16
60.500000	3.69642e-16
60.450000	3.81036e-16
60.400000	3.9278e-16
60.350000	4.04887e-16
60.300000	4.17366e-16
60.250000	4.30231e-16
60.200000	4.43491e-16
60.150000	4.5716e-16
60.100000	4.7125e-16
60.050000	4.85774e-16
60.000000	5.00746e-16
59.950000	5.16179e-16
59.900000	5.32088e-16
59.850000	5.48487e-16
59.800000	5.65391e-16
59.750000	5.82816e-16
59.700000	6.00777e-16
59.650000	6.19292e-16
59.600000	6.38378e-16
59.550000	6.58051e-16
59.500000	6.78331e-16
59.450000	6.99235e-16
59.400000	7.20783e-16
59.350000	7.42995e-16
59.300000	7.65892e-16
59.250000	7.89493e-16
59.200000	8.13822e-16
59.150000	8.389e-16
59.100000	8.64751e-16
59.050000	8.91398e-16
59.000000	9.18866e-16
58.950000	9.4718e-16
58.900000	9.76367e-16
58.850000	1.00645e-15
58.800000	1.03746e-15
58.750000	1.06943e-15
58.700000	1.10238e-15
58.650000	1.13635e-15
58.600000	1.17136e-15
58.550000	1.20746e-15
58.500000	1.24466e-15
58.450000	1.28301e-15
58.400000	1.32254e-15
58.350000	1.36329e-15
58.300000	1.40529e-15
58.250000	1.44859e-15
58.200000	1.49322e-15
58.150000	1.53922e-15
58.100000	1.58664e-15
58.050000	1.63552e-15
58.000000	1.68591e-15
57.950000	1.73785e-15
57.900000	1.79139e-15
57.850000	1.84658e-15
57.800000	1.90346e-15
57.750000	1.9621e-15
57.700000	2.02255e-15
57.650000	2.08485e-15
57.600000	2.14908e-15
57.550000	2.21528e-15
57.500000	2.28352e-15
57.450000	2.35387e-15
57.400000	2.42638e-15
57.350000	2.50112e-15
57.300000	2.57816e-15
57.250000	2.65758e-15
57.200000	2.73944e-15
57.150000	2.82382e-15
57.100000	2.9108e-15
57.050000	3.00046e-15
57.000000	3.09288e-15
56.950000	3.18814e-15
56.900000	3.28634e-15
56.850000	3.38756e-15
56.800000	3.4919e-15
56.750000	3.59945e-15
56.700000	3.71031e-15
56.650000	3.82458e-15
56.600000	3.94237e-15
56.550000	4.06379e-15
56.500000	4.18895e-15
56.450000	4.31796e-15
56.400000	4.45094e-15
56.350000	4.58802e-15
56.300000	4.72932e-15
56.250000	4.87496e-15
56.200000	5.02509e-15
56.150000	5.17984e-15
56.100000	5.33936e-15
56.050000	5.50378e-15
56.000000	5.67327e-15
55.950000	5.84798e-15
55.900000	6.02806e-15
55.850000	6.21368e-15
55.800000	6.40502e-15
55.750000	6.60225e-15
55.700000	6.80555e-15
55.650000	7.01511e-15
55.600000	7.23112e-15
55.550000	7.45377e-15
55.500000	7.68328e-15
55.450000	7.91986e-15
55.400000	8.16371e-15
55.350000	8.41507e-15
55.300000	8.67417e-15
55.250000	8.94124e-15
55.200000	9.21653e-15
55.150000	9.5003e-15
55.100000	9.79279e-15
55.050000	1.00943e-14
55.000000	1.04051e-14
54.950000	1.07254e-14
54.900000	1.10556e-14
54.850000	1.1396e-14
54.800000	1.17468e-14
54.750000	1.21084e-14
54.700000	1.24812e-14
54.650000	1.28654e-14
54.600000	1.32615e-14
54.550000	1.36697e-14
54.500000	1.40905e-14
54.450000	1.45243e-14
54.400000	1.49714e-14
54.350000	1.54323e-14
54.300000	1.59073e-14
54.250000	1.63969e-14
54.200000	1.69017e-14
54.150000	1.74219e-14
54.100000	1.79582e-14
54.050000	1.85109e-14
54.000000	1.90807e-14
53.950000	1.9668e-14
53.900000	2.02734e-14
53.850000	2.08973e-14
53.800000	2.15405e-14
53.750000	2.22035e-14
53.700000	2.28869e-14
53.650000	2.35913e-14
53.600000	2.43173e-14
53.550000	2.50657e-14
53.500000	2.58371e-14
53.450000	2.66323e-14
53.400000	2.74519e-14
53.350000	2.82967e-14
53.300000	2.91676e-14
53.250000	3.00652e-14
53.200000	3.09904e-14
53.150000	3.1944e-14
53.100000	3.2927e-14
53.050000	3.39403e-14
53.000000	3.49847e-14
52.950000	3.60612e-14
52.900000	3.71709e-14
52.850000	3.83147e-14
52.800000	3.94936e-14
52.750000	4.07088e-14
52.700000	4.19614e-14
52.650000	4.32525e-14
52.600000	4.45834e-14
52.550000	4.59551e-14
52.500000	4.73691e-14
52.450000	4.88265e-14
52.400000	5.03287e-14
52.350000	5.18772e-14
52.300000	5.34732e-14
52.250000	5.51184e-14
52.200000	5.68141e-14
52.150000	5.8562e-14
52.100000	6.03636e-14
52.050000	6.22207e-14
52.000000	6.41348e-14
51.950000	6.61078e-14
51.900000	6.81414e-14
51.850000	7.02376e-14
51.800000	7.23983e-14
51.750000	7.46254e-14
51.700000	7.69209e-14
51.650000	7.92871e-14
51.600000	8.17259e-14
51.550000	8.42398e-14
51.500000	8.6831e-14
51.450000	8.95018e-14
51.400000	9.22547e-14
51.350000	9.50923e-14
51.300000	9.80171e-14
51.250000	1.01032e-13
51.200000	1.04139e-13
51.150000	1.07342e-13
51.100000	1.10644e-13
51.050000	1.14046e-13
51.000000	1.17554e-13
50.950000	1.21169e-13
50.900000	1.24896e-13
50.850000	1.28737e-13
50.800000	1.32696e-13
50.750000	1.36777e-13
50.700000	1.40983e-13
50.650000	1.45318e-13
50.600000	1.49787e-13
50.550000	1.54393e-13
50.500000	1.59141e-13
50.450000	1.64034e-13
50.400000	1.69078e-13
50.350000	1.74277e-13
50.300000	1.79636e-13
50.250000	1.85159e-13
50.200000	1.90853e-13
50.150000	1.96721e-13
50.100000	2.02769e-13
50.050000	2.09004e-13
50.000000	2.1543e-13
49.950000	2.22053e-13
49.900000	2.2888e-13
49.850000	2.35917e-13
49.800000	2.4317e-13
49.750000	2.50646e-13
49.700000	2.58351e-13
49.650000	2.66293e-13
49.600000	2.7448e-13
49.550000	2.82918e-13
49.500000	2.91615e-13
49.450000	3.00579e-13
49.400000	3.09819e-13
49.350000	3.19343e-13
49.300000	3.29159e-13
49.250000	3.39277e-13
49.200000	3.49706e-13
49.150000	3.60455e-13
49.100000	3.71534e-13
49.050000	3.82954e-13
49.000000	3.94724e-13
48.950000	4.06856e-13
48.900000	4.19361e-13
48.850000	4.3225e-13
48.800000	4.45535e-13
48.750000	4.59227e-13
48.700000	4.73341e-13
48.650000	4.87888e-13
48.600000	5.02882e-13
48.550000	5.18336e-13
48.500000	5.34265e-13
48.450000	5.50683e-13
48.400000	5.67606e-13
48.350000	5.85048e-13
48.300000	6.03026e-13
48.250000	6.21556e-13
48.200000	6.40655e-13
48.150000	6.6034e-13
48.100000	6.80631e-13
48.050000	7.01544e-13
48.000000	7.231e-13
47.950000	7.45317e-13
47.900000	7.68217e-13
47.850000	7.9182e-13
47.800000	8.16147e-13
47.750000	8.41222e-13
47.700000	8.67066e-13
47.650000	8.93704e-13
47.600000	9.2116e-13
47.550000	9.4946e-13
47.500000	9.78627e-13
47.450000	1.00869e-12
47.400000	1.03968e-12
47.350000	1.07161e-12
47.300000	1.10453e-12
47.250000	1.13846e-12
47.200000	1.17343e-12
47.150000	1.20948e-12
47.100000	1.24663e-12
47.050000	1.28492e-12
47.000000	1.32438e-12
46.950000	1.36506e-12
46.900000	1.40699e-12
46.850000	1.4502e-12
46.800000	1.49474e-12
46.750000	1.54065e-12
46.700000	1.58796e-12
46.650000	1.63673e-12
46.600000	1.687e-12
46.550000	1.7388e-12
46.500000	1.7922e-12
46.450000	1.84724e-12
46.400000	1.90396e-12
46.350000	1.96243e-12
46.300000	2.02269e-12
46.250000	2.0848e-12
46.200000	2.14882e-12
46.150000	2.2148e-12
46.100000	2.2828e-12
46.050000	2.35289e-12
46.000000	2.42514e-12
45.950000	2.49959e-12
45.900000	2.57634e-12
45.850000	2.65544e-12
45.800000	2.73696e-12
45.750000	2.82099e-12
45.700000	2.90759e-12
45.650000	2.99685e-12
45.600000	3.08885e-12
45.550000	3.18368e-12
45.500000	3.28141e-12
45.450000	3.38214e-12
45.400000	3.48596e-12
45.350000	3.59296e-12
45.300000	3.70325e-12
45.250000	3.81692e-12
45.200000	3.93407e-12
45.150000	4.05482e-12
45.100000	4.17928e-12
45.050000	4.30755e-12
45.000000	4.43975e-12
44.950000	4.57601e-12
44.900000	4.71645e-12
44.850000	4.8612e-12
44.800000	5.01038e-12
44.750000	5.16414e-12
44.700000	5.32262e-12
44.650000	5.48596e-12
44.600000	5.6543e-12
44.550000	5.82781e-12
44.500000	6.00663e-12
44.450000	6.19094e-12
44.400000	6.38091e-12
44.350000	6.57669e-12
44.300000	6.77848e-12
44.250000	6.98646e-12
44.200000	7.20081e-12
44.150000	7.42174e-12
44.100000	7.64944e-12
44.050000	7.88412e-12
44.000000	8.12599e-12
43.950000	8.37528e-12
43.900000	8.63221e-12
43.850000	8.89702e-12
43.800000	9.16994e-12
43.750000	9.45123e-12
43.700000	9.74115e-12
43.650000	1.00399e-11
43.600000	1.03479e-11
43.550000	1.06653e-11
43.500000	1.09924e-11
43.450000	1.13296e-11
43.400000	1.16771e-11
43.350000	1.20352e-11
43.300000	1.24043e-11
43.250000	1.27847e-11
43.200000	1.31768e-11
43.150000	1.35809e-11
43.100000	1.39974e-11
43.050000	1.44266e-11
43.000000	1.4869e-11
42.950000	1.5325e-11
42.900000	1.57949e-11
42.850000	1.62792e-11
42.800000	1.67783e-11
42.750000	1.72928e-11
42.700000	1.7823e-11
42.650000	1.83694e-11
42.600000	1.89326e-11
42.550000	1.95131e-11
42.500000	2.01113e-11
42.450000	2.07279e-11
42.400000	2.13633e-11
42.350000	2.20182e-11
42.300000	2.26932e-11
42.250000	2.33888e-11
42.200000	2.41058e-11
42.150000	2.48447e-11
42.100000	2.56062e-11
42.050000	2.63911e-11
42.000000	2.72e-11
41.950000	2.80336e-11
41.900000	2.88928e-11
41.850000	2.97783e-11
41.800000	3.0691e-11
41.750000	3.16315e-11
41.700000	3.26009e-11
41.650000	3.36e-11
41.600000	3.46296e-11
41.550000	3.56908e-11
41.500000	3.67844e-11
41.450000	3.79116e-11
41.400000	3.90732e-11
41.350000	4.02705e-11
41.300000	4.15043e-11
41.250000	4.2776e-11
41.200000	4.40865e-11
41.150000	4.54372e-11
41.100000	4.68293e-11
41.050000	4.82639e-11
41.000000	4.97425e-11
40.950000	5.12663e-11
40.900000	5.28367e-11
40.850000	5.44552e-11
40.800000	5.61233e-11
40.750000	5.78424e-11
40.700000	5.96141e-11
40.650000	6.144e-11
40.600000	6.33218e-11
40.550000	6.52612e-11
40.500000	6.72599e-11
40.450000	6.93198e-11
40.400000	7.14427e-11
40.350000	7.36306e-11
40.300000	7.58854e-11
40.250000	7.82092e-11
40.200000	8.06041e-11
40.150000	8.30722e-11
40.100000	8.56159e-11
40.050000	8.82374e-11
40.000000	9.0939e-11
39.950000	9.37233e-11
39.900000	9.65928e-11
39.850000	9.955e-11
39.800000	1.02598e-10
39.750000	1.05739e-10
39.700000	1.08976e-10
39.650000	1.12312e-10
39.600000	1.1575e-10
39.550000	1.19293e-10
39.500000	1.22944e-10
39.450000	1.26707e-10
39.400000	1.30585e-10
39.350000	1.34582e-10
39.300000	1.38701e-10
39.250000	1.42946e-10
39.200000	1.47321e-10
39.150000	1.51829e-10
39.100000	1.56476e-10
39.050000	1.61264e-10
39.000000	1.66199e-10
38.950000	1.71284e-10
38.900000	1.76525e-10
38.850000	1.81926e-10
38.800000	1.87493e-10
38.750000	1.93229e-10
38.700000	1.99141e-10
38.650000	2.05233e-10
38.600000	2.11512e-10
38.550000	2.17982e-10
38.500000	2.24651e-10
38.450000	2.31523e-10
38.400000	2.38605e-10
38.350000	2.45903e-10
38.300000	2.53425e-10
38.250000	2.61176e-10
38.200000	2.69164e-10
38.150000	2.77396e-10
38.100000	2.85879e-10
38.050000	2.94622e-10
38.000000	3.03632e-10
37.950000	3.12917e-10
37.900000	3.22486e-10
37.850000	3.32347e-10
37.800000	3.42509e-10
37.750000	3.52981e-10
37.700000	3.63774e-10
37.650000	3.74896e-10
37.600000	3.86357e-10
37.550000	3.98169e-10
37.500000	4.10341e-10
37.450000	4.22885e-10
37.400000	4.35812e-10
37.350000	4.49134e-10
37.300000	4.62862e-10
37.250000	4.7701e-10
37.200000	4.9159e-10
37.150000	5.06614e-10
37.100000	5.22098e-10
37.050000	5.38054e-10
37.000000	5.54497e-10
36.950000	5.71441e-10
36.900000	5.88904e-10
36.850000	6.06899e-10
36.800000	6.25443e-10
36.750000	6.44553e-10
36.700000	6.64246e-10
36.650000	6.84541e-10
36.600000	7.05455e-10
36.550000	7.27006e-10
36.500000	7.49216e-10
36.450000	7.72103e-10
36.400000	7.95688e-10
36.350000	8.19993e-10
36.300000	8.45039e-10
36.250000	8.7085e-10
36.200000	8.97447e-10
36.150000	9.24857e-10
36.100000	9.53102e-10
36.050000	9.82208e-10
36.000000	1.0122e-09
35.950000	1.04311e-09
35.900000	1.07496e-09
35.850000	1.10779e-09
35.800000	1.14161e-09
35.750000	1.17647e-09
35.700000	1.21238e-09
35.650000	1.2494e-09
35.600000	1.28754e-09
35.550000	1.32684e-09
35.500000	1.36735e-09
35.450000	1.40908e-09
35.400000	1.45209e-09
35.350000	1.49641e-09
35.300000	1.54209e-09
35.250000	1.58915e-09
35.200000	1.63765e-09
35.150000	1.68762e-09
35.100000	1.73912e-09
35.050000	1.79219e-09
35.000000	1.84688e-09
34.950000	1.90323e-09
34.900000	1.9613e-09
34.850000	2.02114e-09
34.800000	2.0828e-09
34.750000	2.14634e-09
34.700000	2.21181e-09
34.650000	2.27928e-09
34.600000	2.3488e-09
34.550000	2.42045e-09
34.500000	2.49427e-09
34.450000	2.57034e-09
34.400000	2.64873e-09
34.350000	2.72951e-09
34.300000	2.81274e-09
34.250000	2.89851e-09
34.200000	2.9869e-09
34.150000	3.07797e-09
34.100000	3.17181e-09
34.050000	3.26852e-09
34.000000	3.36816e-09
33.950000	3.47084e-09
33.900000	3.57665e-09
33.850000	3.68567e-09
33.800000	3.79801e-09
33.750000	3.91377e-09
33.700000	4.03306e-09
33.650000	4.15597e-09
33.600000	4.28263e-09
33.550000	4.41314e-09
33.500000	4.54761e-09
33.450000	4.68618e-09
33.400000	4.82897e-09
33.350000	4.9761e-09
33.300000	5.1277e-09
33.250000	5.28392e-09
33.200000	5.44488e-09
33.150000	5.61075e-09
33.100000	5.78165e-09
33.050000	5.95776e-09
33.000000	6.13921e-09
32.950000	6.32619e-09
32.900000	6.51885e-09
32.850000	6.71737e-09
32.800000	6.92192e-09
32.750000	7.13269e-09
32.700000	7.34987e-09
32.650000	7.57364e-09
32.600000	7.80422e-09
32.550000	8.04181e-09
32.500000	8.28662e-09
32.450000	8.53886e-09
32.400000	8.79878e-09
32.350000	9.06658e-09
32.300000	9.34253e-09
32.250000	9.62686e-09
32.200000	9.91982e-09
32.150000	1.02217e-08
32.100000	1.05327e-08
32.050000	1.08532e-08
32.000000	1.11834e-08
31.950000	1.15237e-08
31.900000	1.18742e-08
31.850000	1.22354e-08
31.800000	1.26076e-08
31.750000	1.29911e-08
31.700000	1.33862e-08
31.650000	1.37934e-08
31.600000	1.42128e-08
31.550000	1.46451e-08
31.500000	1.50904e-08
31.450000	1.55492e-08
31.400000	1.6022e-08
31.350000	1.65091e-08
31.300000	1.7011e-08
31.250000	1.75281e-08
31.200000	1.80609e-08
31.150000	1.86099e-08
31.100000	1.91755e-08
31.050000	1.97583e-08
31.000000	2.03588e-08
30.950000	2.09774e-08
30.900000	2.16149e-08
30.850000	2.22716e-08
30.800000	2.29483e-08
30.750000	2.36455e-08
30.700000	2.43638e-08
30.650000	2.51039e-08
30.600000	2.58664e-08
30.550000	2.66521e-08
30.500000	2.74615e-08
30.450000	2.82955e-08
30.400000	2.91547e-08
30.350000	3.004e-08
30.300000	3.09521e-08
30.250000	3.18919e-08
30.200000	3.28601e-08
30.150000	3.38576e-08
30.100000	3.48853e-08
30.050000	3.59442e-08
30.000000	3.70352e-08
29.950000	3.81591e-08
29.900000	3.93171e-08
29.850000	4.05102e-08
29.800000	4.17394e-08
29.750000	4.30058e-08
29.700000	4.43105e-08
29.650000	4.56547e-08
29.600000	4.70396e-08
29.550000	4.84664e-08
29.500000	4.99363e-08
29.450000	5.14508e-08
29.400000	5.3011e-08
29.350000	5.46185e-08
29.300000	5.62745e-08
29.250000	5.79807e-08
29.200000	5.97385e-08
29.150000	6.15494e-08
29.100000	6.3415e-08
29.050000	6.53371e-08
29.000000	6.73173e-08
28.950000	6.93573e-08
28.900000	7.1459e-08
28.850000	7.36242e-08
28.800000	7.58548e-08
28.750000	7.81529e-08
28.700000	8.05204e-08
28.650000	8.29594e-08
28.600000	8.5472e-08
28.550000	8.80606e-08
28.500000	9.07274e-08
28.450000	9.34747e-08
28.400000	9.63049e-08
28.350000	9.92206e-08
28.300000	1.02224e-07
28.250000	1.05319e-07
28.200000	1.08507e-07
28.150000	1.11791e-07
28.100000	1.15174e-07
28.050000	1.18659e-07
28.000000	1.22249e-07
27.950000	1.25948e-07
27.900000	1.29758e-07
27.850000	1.33683e-07
27.800000	1.37727e-07
27.750000	1.41892e-07
27.700000	1.46184e-07
27.650000	1.50604e-07
27.600000	1.55158e-07
27.550000	1.59849e-07
27.500000	1.64681e-07
27.450000	1.69659e-07
27.400000	1.74787e-07
27.350000	1.8007e-07
27.300000	1.85511e-07
27.250000	1.91117e-07
27.200000	1.96891e-07
27.150000	2.02839e-07
27.100000	2.08967e-07
27.050000	2.15279e-07
27.000000	2.21781e-07
26.950000	2.28478e-07
26.900000	2.35377e-07
26.850000	2.42484e-07
26.800000	2.49805e-07
26.750000	2.57346e-07
26.700000	2.65113e-07
26.650000	2.73115e-07
26.600000	2.81357e-07
26.550000	2.89847e-07
26.500000	2.98592e-07
26.450000	3.076e-07
26.400000	3.16879e-07
26.350000	3.26436e-07
26.300000	3.36281e-07
26.250000	3.46422e-07
26.200000	3.56867e-07
26.150000	3.67626e-07
26.100000	3.78709e-07
26.050000	3.90124e-07
26.000000	4.01881e-07
25.950000	4.13992e-07
25.900000	4.26467e-07
25.850000	4.39315e-07
25.800000	4.5255e-07
25.750000	4.66181e-07
25.700000	4.80221e-07
25.650000	4.94683e-07
25.600000	5.09578e-07
25.550000	5.2492e-07
25.500000	5.40722e-07
25.450000	5.56997e-07
25.400000	5.73761e-07
25.350000	5.91027e-07
25.300000	6.0881e-07
25.250000	6.27126e-07
25.200000	6.4599e-07
25.150000	6.6542e-07
25.100000	6.85431e-07
25.050000	7.06042e-07
25.000000	7.27269e-07
24.950000	7.49132e-07
24.900000	7.71649e-07
24.850000	7.9484e-07
24.800000	8.18725e-07
24.750000	8.43324e-07
24.700000	8.68658e-07
24.650000	8.9475e-07
24.600000	9.21622e-07
24.550000	9.49297e-07
24.500000	9.778e-07
24.450000	1.00715e-06
24.400000	1.03738e-06
24.350000	1.06852e-06
24.300000	1.10058e-06
24.250000	1.1336e-06
24.200000	1.16761e-06
24.150000	1.20263e-06
24.100000	1.2387e-06
24.050000	1.27584e-06
24.000000	1.31409e-06
23.950000	1.35348e-06
23.900000	1.39404e-06
23.850000	1.43582e-06
23.800000	1.47884e-06
23.750000	1.52314e-06
23.700000	1.56876e-06
23.650000	1.61574e-06
23.600000	1.66412e-06
23.550000	1.71394e-06
23.500000	1.76524e-06
23.450000	1.81807e-06
23.400000	1.87247e-06
23.350000	1.92848e-06
23.300000	1.98617e-06
23.250000	2.04557e-06
23.200000	2.10673e-06
23.150000	2.16972e-06
23.100000	2.23457e-06
23.050000	2.30135e-06
23.000000	2.37011e-06
22.950000	2.44092e-06
22.900000	2.51383e-06
22.850000	2.5889e-06
22.800000	2.66619e-06
22.750000	2.74578e-06
22.700000	2.82773e-06
22.650000	2.91211e-06
22.600000	2.99899e-06
22.550000	3.08845e-06
22.500000	3.18055e-06
22.450000	3.27539e-06
22.400000	3.37303e-06
22.350000	3.47356e-06
22.300000	3.57706e-06
22.250000	3.68363e-06
22.200000	3.79334e-06
22.150000	3.9063e-06
22.100000	4.0226e-06
22.050000	4.14234e-06
22.000000	4.26561e-06
21.950000	4.39253e-06
21.900000	4.52319e-06
21.850000	4.6577e-06
21.800000	4.79618e-06
21.750000	4.93875e-06
21.700000	5.08552e-06
21.650000	5.23662e-06
21.600000	5.39217e-06
21.550000	5.5523e-06
21.500000	5.71714e-06
21.450000	5.88684e-06
21.400000	6.06153e-06
21.350000	6.24136e-06
21.300000	6.42648e-06
21.250000	6.61703e-06
21.200000	6.81319e-06
21.150000	7.01511e-06
21.100000	7.22295e-06
21.050000	7.4369e-06
21.000000	7.65712e-06
20.950000	7.8838e-06
20.900000	8.11713e-06
20.850000	8.35729e-06
20.800000	8.60449e-06
20.750000	8.85893e-06
20.700000	9.12081e-06
20.650000	9.39036e-06
20.600000	9.66778e-06
20.550000	9.95332e-06
20.500000	1.02472e-05
20.450000	1.05497e-05
20.400000	1.0861e-05
20.350000	1.11813e-05
20.300000	1.1511e-05
20.250000	1.18504e-05
20.200000	1.21996e-05
20.150000	1.2559e-05
20.100000	1.29288e-05
20.050000	1.33094e-05
20.000000	1.37011e-05
19.950000	1.41042e-05
19.900000	1.45189e-05
19.850000	1.49458e-05
19.800000	1.5385e-05
19.750000	1.58369e-05
19.700000	1.63019e-05
19.650000	1.67804e-05
19.600000	1.72728e-05
19.550000	1.77794e-05
19.500000	1.83007e-05
19.450000	1.8837e-05
19.400000	1.93888e-05
19.350000	1.99566e-05
19.300000	2.05407e-05
19.250000	2.11417e-05
19.200000	2.176e-05
19.150000	2.23961e-05
19.100000	2.30505e-05
19.050000	2.37237e-05
19.000000	2.44162e-05
18.950000	2.51287e-05
18.900000	2.58616e-05
18.850000	2.66154e-05
18.800000	2.73909e-05
18.750000	2.81886e-05
18.700000	2.90091e-05
18.650000	2.98531e-05
18.600000	3.07212e-05
18.550000	3.1614e-05
18.500000	3.25323e-05
18.450000	3.34768e-05
18.400000	3.44481e-05
18.350000	3.54471e-05
18.300000	3.64744e-05
18.250000	3.75309e-05
18.200000	3.86174e-05
18.150000	3.97346e-05
18.100000	4.08835e-05
18.050000	4.20648e-05
18.000000	4.32795e-05
17.950000	4.45285e-05
17.900000	4.58127e-05
17.850000	4.71331e-05
17.800000	4.84905e-05
17.750000	4.98862e-05
17.700000	5.13209e-05
17.650000	5.27959e-05
17.600000	5.43121e-05
17.550000	5.58708e-05
17.500000	5.74729e-05
17.450000	5.91197e-05
17.400000	6.08124e-05
17.350000	6.25521e-05
17.300000	6.43401e-05
17.250000	6.61777e-05
17.200000	6.80662e-05
17.150000	7.00068e-05
17.100000	7.2001e-05
17.050000	7.40501e-05
17.000000	7.61556e-05
16.950000	7.83189e-05
16.900000	8.05415e-05
16.850000	8.28249e-05
16.800000	8.51707e-05
16.750000	8.75803e-05
16.700000	9.00555e-05
16.650000	9.25979e-05
16.600000	9.52092e-05
16.550000	9.7891e-05
16.500000	0.000100645
16.450000	0.000103473
16.400000	0.000106378
16.350000	0.000109359
16.300000	0.000112421
16.250000	0.000115564
16.200000	0.00011879
16.150000	0.000122102
16.100000	0.000125502
16.050000	0.000128991
16.000000	0.000132571
15.950000	0.000136245
15.900000	0.000140015
15.850000	0.000143883
15.800000	0.000147851
15.750000	0.000151921
15.700000	0.000156096
15.650000	0.000160377
15.600000	0.000164767
15.550000	0.000169269
15.500000	0.000173884
15.450000	0.000178614
15.400000	0.000183463
15.350000	0.000188432
15.300000	0.000193523
15.250000	0.00019874
15.200000	0.000204083
15.150000	0.000209556
15.100000	0.000215159
15.050000	0.000220897
15.000000	0.000226769
14.950000	0.00023278
14.900000	0.000238929
14.850000	0.00024522
14.800000	0.000251654
14.750000	0.000258232
14.700000	0.000264956
14.650000	0.000271828
14.600000	0.000278847
14.550000	0.000286015
14.500000	0.000293333
14.450000	0.000300801
14.400000	0.000308418
14.350000	0.000316184
14.300000	0.000324099
14.250000	0.00033216
14.200000	0.000340367
14.150000	0.000348715
14.100000	0.000357201
14.050000	0.000365821
14.000000	0.000374569
13.950000	0.000383439
13.900000	0.000392421
13.850000	0.000401506
13.800000	0.000410681
13.750000	0.000419931
13.700000	0.000429237
13.650000	0.000438578
13.600000	0.000447923
13.550000	0.00045724
13.500000	0.000466482
13.450000	0.000475591
13.400000	0.000484486
13.350000	0.000493055
13.300000	0.000501119
13.250000	0.000508344
&
```
