## Supplementary material for "All-at-once RNA folding with 3D motif prediction framed by evolutionary information": RF02211_ZFAT-AS1_1.cacofold.helixcov

```
# RMs = 2 L = 79

# RM_HELIX NESTED 16-28 54-65, nbp = 11 nbp_cov = 0
# pvals: 0.999057,0.999057,0.999057,0.999057,0.999057,0.999057,0.999057,0.999057,0.999057,0.999057,0.999057
# aggregated NONE
NESTED  :::::::::::::::<<-<<-<<<<<<<_________________________>>>>>>>->>>>::::::::::::::
        :::::::::::::::::::::::::::::::::::::::::::::::::::::::::::::::::::::::::::::::

# RM_HELIX NESTED 8-11 69-72, nbp = 4 nbp_cov = 0
# pvals: 0.999057,0.999057,0.999057,0.999057
# aggregated NONE
NESTED  :::::::<<<<_________________________________________________________>>>>:::::::
        :::::::::::::::::::::::::::::::::::::::::::::::::::::::::::::::::::::::::::::::
```
