## Supplementary material for "All-at-once RNA folding with 3D motif prediction framed by evolutionary information": RF02211_ZFAT-AS1_1.cacofold.power

```
# Power analysis of CaCoFold structure 
#
# Powertype = SINGLE SUBSTITUTIONS
# covary  left_pos      right_pos    substitutions      power
#----------------------------------------------------------------
          8		72		0		0.00
          9		71		0		0.00
          10		70		0		0.00
          11		69		0		0.00
          16		65		0		0.00
          17		64		0		0.00
          19		63		1		0.00
          20		62		0		0.00
          22		60		0		0.00
          23		59		0		0.00
          24		58		1		0.00
          25		57		0		0.00
          26		56		0		0.00
          27		55		1		0.00
          28		54		1		0.00
#
# BPAIRS 15
# avg substitutions per BP  0.3
# BPAIRS expected to covary 0.0 +/- 0.0
# BPAIRS observed to covary 0
#
```
