## Supplementary material for "All-at-once RNA folding with 3D motif prediction framed by evolutionary information": RF02211_ZFAT-AS1_1.surv

```
&
0.790758	0.00032457
0.113986	0.00064914
0.085234	0.00097371
-0.001021	0.999026
-0.012079	0.999351
-0.071795	0.999675
-0.093911	1
&
0.790917	1.0819e-06
0.790758	0.000309423
0.113986	0.000622092
0.085234	0.000958563
-0.001021	0.999057
-0.012079	0.999366
-0.045254	0.999378
-0.051889	0.999381
-0.071795	0.999691
-0.093911	1
&
```
