## Supplementary material for "All-at-once RNA folding with 3D motif prediction framed by evolutionary information": RF02212_ZFAT-AS1_2.cacofold.helixcov

```
# RMs = 8 L = 230

# RM_HELIX NESTED 43-47 56-60, nbp = 5 nbp_cov = 0
# pvals: 0.511026,0.238965,0.132494,0.898018,0.146382
# aggregated NONE
NESTED  ::::::::::::::::::::::::::::::::::::::::::<<<<<________>>>>>:::::::::::::::::::::::::::::::::::::::::::::::::::::::::::::::::::::::::::::::::::::::::::::::::::::::::::::::::::::::::::::::::::::::::::::::::
        :::::::::::::::::::::::::::::::::::::::::::::::::::::::::::::::::::::::::::::::::::::::::::::::::::::::::::::::::::::::::::::::::::::::::::::::::::::::::::::::::::::::::::::::::::::::::::::::::::::::::::::

# RM_HELIX NESTED 102-103 134-135, nbp = 2 nbp_cov = 0
# pvals: 0.539902,0.102853
# aggregated NONE
NESTED  :::::::::::::::::::::::::::::::::::::::::::::::::::::::::::::::::::::::::::::::::::::::::::::::::::::<<________>>::::::::::::::::::::::::::::::::::::::::::::::::::::::::::::::::::::::::::::::::::::::::::::
        :::::::::::::::::::::::::::::::::::::::::::::::::::::::::::::::::::::::::::::::::::::::::::::::::::::::::::::::::::::::::::::::::::::::::::::::::::::::::::::::::::::::::::::::::::::::::::::::::::::::::::::

# RM_HELIX NESTED 81-96 142-157, nbp = 16 nbp_cov = 0
# pvals: 0.471442,0.0200143,0.836296,0.648563,0.884106,0.884106,0.471442,0.595612,0.648563,0.703422,0.648563,0.130481,0.983682,0.185033,0.703422,0.238965
# aggregated NONE
NESTED  ::::::::::::::::::::::::::::::::::::::::::::::::::::::::::::::::::::::::::::::::<<<<<<<<<<<<<<<<_______________________>>>>>>>>>>>>>>>>::::::::::::::::::::::::::::::::::::::::::::::::::::::::::::::::::::::
        :::::::::::::::::::::::::::::::::::::::::::::::::::::::::::::::::::::::::::::::::::::::::::::::::::::::::::::::::::::::::::::::::::::::::::::::::::::::::::::::::::::::::::::::::::::::::::::::::::::::::::::

# RM_HELIX NESTED 72-79 160-167, nbp = 8 nbp_cov = 0
# pvals: 0.233881,0.747123,0.471442,0.471442,0.471442,0.867341,0.478116,0.56363
# aggregated NONE
NESTED  :::::::::::::::::::::::::::::::::::::::::::::::::::::::::::::::::::::::<<<<<<<<__________________________________________________________>>>>>>>>::::::::::::::::::::::::::::::::::::::::::::::::::::::::::::
        :::::::::::::::::::::::::::::::::::::::::::::::::::::::::::::::::::::::::::::::::::::::::::::::::::::::::::::::::::::::::::::::::::::::::::::::::::::::::::::::::::::::::::::::::::::::::::::::::::::::::::::

# RM_HELIX NESTED 29-39 177-187, nbp = 11 nbp_cov = 0
# pvals: 0.471442,0.471442,0.151796,0.019034,0.210588,0.910014,0.471442,0.667527,0.471442,0.511026,0.747123
# aggregated NONE
NESTED  ::::::::::::::::::::::::::::<<<<<<<<<<<___________________________________________________________________________________________________________________>>>>>>>>>>>::::::::::::::::::::::::::::::::::::::::
        :::::::::::::::::::::::::::::::::::::::::::::::::::::::::::::::::::::::::::::::::::::::::::::::::::::::::::::::::::::::::::::::::::::::::::::::::::::::::::::::::::::::::::::::::::::::::::::::::::::::::::::

# RM_HELIX NESTED 23-28 191-196, nbp = 6 nbp_cov = 0
# pvals: 0.857936,0.471442,0.471442,0.471442,0.824457,0.573745
# aggregated NONE
NESTED  ::::::::::::::::::::::<<<<<<____________________________________________________________________________________________________________________________________________>>>>>>:::::::::::::::::::::::::::::::
        :::::::::::::::::::::::::::::::::::::::::::::::::::::::::::::::::::::::::::::::::::::::::::::::::::::::::::::::::::::::::::::::::::::::::::::::::::::::::::::::::::::::::::::::::::::::::::::::::::::::::::::

# RM_HELIX NESTED 18-21 199-202, nbp = 4 nbp_cov = 0
# pvals: 0.471442,0.703422,0.471442,0.228977
# aggregated NONE
NESTED  :::::::::::::::::<<<<___________________________________________________________________________________________________________________________________________________________>>>>:::::::::::::::::::::::::
        :::::::::::::::::::::::::::::::::::::::::::::::::::::::::::::::::::::::::::::::::::::::::::::::::::::::::::::::::::::::::::::::::::::::::::::::::::::::::::::::::::::::::::::::::::::::::::::::::::::::::::::

# RM_HELIX NESTED 1-12 212-224, nbp = 12 nbp_cov = 0
# pvals: 0.812188,0.0264371,0.471442,0.0868651,0.610151,0.202692,0.867341,0.0761502,0.471442,0.490629,0.938262,0.0528312
# aggregated NONE
NESTED  <<<<<<<<<<<<______________________________________________________________________________________________________________________________________________________________________________>>>>>->>>>>>>::::::
        :::::::::::::::::::::::::::::::::::::::::::::::::::::::::::::::::::::::::::::::::::::::::::::::::::::::::::::::::::::::::::::::::::::::::::::::::::::::::::::::::::::::::::::::::::::::::::::::::::::::::::::
```
