## Supplementary material for "All-at-once RNA folding with 3D motif prediction framed by evolutionary information": RF02212_ZFAT-AS1_2.surv

```
&
11.240956	4.7824e-05
9.874579	9.5648e-05
9.708957	0.000143472
9.626146	0.000191296
9.294903	0.00023912
9.170687	0.000286944
8.922255	0.000334768
8.591012	0.000382592
8.549607	0.00047824
8.466796	0.000526064
8.425391	0.000621712
8.383985	0.000669536
8.342580	0.000765184
8.259769	0.000860832
8.052742	0.000908656
7.928526	0.00095648
7.721499	0.00105213
7.638689	0.00109995
7.597283	0.00114778
7.431662	0.0011956
7.390256	0.00124342
7.348851	0.00129125
7.266040	0.00133907
7.141824	0.00148254
7.059013	0.00153037
6.976203	0.00157819
6.934797	0.00167384
6.851987	0.00172166
6.810581	0.00176949
6.769176	0.00181731
6.727770	0.00191296
6.686365	0.00210426
6.644960	0.00215208
6.562149	0.00224773
6.520744	0.00229555
6.479338	0.00234338
6.437933	0.0023912
6.396527	0.00248685
6.355122	0.00253467
6.272311	0.00263032
6.230906	0.00272597
6.148095	0.00277379
6.106690	0.00296509
6.023879	0.00306074
5.982474	0.00492587
5.941068	0.00593018
5.899663	0.0061693
5.858258	0.00631277
5.816852	0.00636059
5.775447	0.00774749
5.734041	0.00789096
5.692636	0.00793879
5.651231	0.00808226
5.609825	0.00813008
5.568420	0.00908656
5.527015	0.00961263
5.485609	0.00994739
5.444204	0.00999522
5.402798	0.0104735
5.361393	0.0109039
5.319988	0.0109995
5.278582	0.0116212
5.237177	0.0119082
5.195772	0.0121951
5.154366	0.0127212
5.112961	0.0129125
5.071555	0.0144429
5.030150	0.0161167
4.988745	0.0170253
4.947339	0.0173601
4.905934	0.0175514
4.864529	0.0176471
4.823123	0.0184122
4.781718	0.0189861
4.740313	0.0203252
4.698907	0.0208991
4.657502	0.0216643
4.616096	0.021999
4.574691	0.0232425
4.533286	0.0238642
4.491880	0.0244859
4.450475	0.0257771
4.409070	0.026351
4.367664	0.0268293
4.326259	0.0273553
4.284853	0.0277379
4.243448	0.0281683
4.202043	0.0285988
4.160637	0.0289813
4.119232	0.0292683
4.077827	0.0295552
4.036421	0.0304161
3.995016	0.0309421
3.953610	0.0313725
3.912205	0.0317551
3.870800	0.0321856
3.829394	0.0336681
3.787989	0.0340029
3.746584	0.0346724
3.705178	0.0351028
3.663773	0.0362984
3.622367	0.0366332
3.580962	0.0371114
3.539557	0.0373984
3.498151	0.0377331
3.456746	0.0382114
3.415341	0.038594
3.373935	0.039407
3.332530	0.039933
3.291124	0.0403635
3.249719	0.0409374
3.208314	0.0413678
3.166908	0.0422286
3.125503	0.0431851
3.084098	0.044572
3.042692	0.0458154
3.001287	0.0470588
2.959882	0.048637
2.918476	0.0491631
2.877071	0.0503109
2.835665	0.0511717
2.794260	0.0526064
2.752855	0.0533238
2.711449	0.0551411
2.670044	0.0560497
2.628639	0.0570062
2.587233	0.0580583
2.545828	0.0595409
2.504422	0.0606887
2.463017	0.061406
2.421612	0.0627929
2.380206	0.0637016
2.338801	0.0647537
2.297396	0.0661884
2.255990	0.0672406
2.214585	0.0685318
2.173179	0.0699187
2.131774	0.0713534
2.090369	0.0727881
2.048963	0.0739359
2.007558	0.0750837
1.966153	0.0765184
1.924747	0.0775227
1.883342	0.07934
1.841936	0.0822095
1.800531	0.0840268
1.759126	0.0876614
1.717720	0.0902439
1.676315	0.0925873
1.634910	0.0955524
1.593504	0.0986609
1.552099	0.101722
1.510693	0.104209
1.469288	0.105835
1.427883	0.1088
1.386477	0.111286
1.345072	0.112912
1.303667	0.114299
1.262261	0.116786
1.220856	0.11913
1.179451	0.120803
1.138045	0.123482
1.096640	0.125395
1.055234	0.129125
1.013829	0.132281
0.972424	0.134959
0.931018	0.137637
0.889613	0.141129
0.848208	0.144285
0.806802	0.146341
0.765397	0.148494
0.723991	0.151793
0.682586	0.155332
0.641181	0.158297
0.599775	0.162076
0.558370	0.167049
0.516965	0.170158
0.475559	0.174414
0.434154	0.178384
0.392748	0.182114
0.351343	0.186609
0.309938	0.190244
0.268532	0.194883
0.227127	0.199857
0.185722	0.203969
0.144316	0.209469
0.102911	0.215734
0.061505	0.222908
0.020100	0.230894
-0.021305	0.499522
-0.062711	0.508082
-0.104116	0.518699
-0.145521	0.537255
-0.186927	0.563319
-0.228332	0.579484
-0.269738	0.589
-0.311143	0.601387
-0.352548	0.610617
-0.393954	0.622238
-0.435359	0.63472
-0.476764	0.649402
-0.518170	0.664323
-0.559575	0.685222
-0.600980	0.704782
-0.642386	0.727164
-0.683791	0.748254
-0.725197	0.764323
-0.766602	0.782688
-0.808007	0.797991
-0.849413	0.811047
-0.890818	0.820325
-0.932223	0.828551
-0.973629	0.83802
-1.015034	0.848398
-1.056440	0.856289
-1.097845	0.865949
-1.139250	0.874605
-1.180656	0.883692
-1.222061	0.890483
-1.263466	0.89847
-1.304872	0.906121
-1.346277	0.914252
-1.387683	0.921999
-1.429088	0.92879
-1.470493	0.934146
-1.511899	0.939024
-1.553304	0.943711
-1.594709	0.948685
-1.636115	0.953898
-1.677520	0.958441
-1.718926	0.961932
-1.760331	0.965901
-1.801736	0.968149
-1.843142	0.971162
-1.884547	0.973171
-1.925952	0.975227
-1.967358	0.976662
-2.008763	0.978575
-2.050169	0.98001
-2.091574	0.980775
-2.132979	0.982018
-2.174385	0.982783
-2.215790	0.983788
-2.257195	0.985079
-2.298601	0.986083
-2.340006	0.987088
-2.381412	0.987948
-2.422817	0.989
-2.464222	0.989574
-2.505628	0.990148
-2.547033	0.991057
-2.588438	0.991774
-2.629844	0.992731
-2.671249	0.993448
-2.712654	0.99407
-2.754060	0.995074
-2.795465	0.995648
-2.836871	0.995983
-2.878276	0.996365
-2.919681	0.996844
-2.961087	0.997035
-3.002492	0.997226
-3.043897	0.997513
-3.085303	0.9978
-3.126708	0.998087
-3.168114	0.998231
-3.209519	0.998326
-3.250924	0.998374
-3.292330	0.998613
-3.333735	0.998709
-3.375140	0.998804
-3.416546	0.998852
-3.499357	0.998948
-3.540762	0.999044
-3.623573	0.999235
-3.664978	0.99933
-3.706383	0.999474
-3.747789	0.999522
-3.872005	0.999617
-3.913410	0.999665
-3.954816	0.999713
-4.037626	0.999761
-4.203248	0.999809
-4.244653	0.999857
-4.451680	0.999904
-4.534491	1
&
13.091123	2.3912e-06
13.062792	4.7824e-06
12.690144	7.1736e-06
12.565928	9.5648e-06
12.441712	1.1956e-05
12.400306	1.43472e-05
12.234685	1.67384e-05
12.151874	1.91296e-05
12.069063	2.15208e-05
11.862037	2.3912e-05
11.820631	2.63032e-05
11.779226	2.86944e-05
11.737820	3.10856e-05
11.696415	3.5868e-05
11.530794	3.82592e-05
11.365172	4.30416e-05
11.323767	4.54328e-05
11.282361	4.7824e-05
11.240956	5.02152e-05
11.199551	6.45624e-05
11.158145	6.69536e-05
11.116740	9.08656e-05
11.075334	9.5648e-05
11.033929	0.00010043
10.992524	0.000117169
10.951118	0.000121951
10.909713	0.000129125
10.868308	0.000141081
10.826902	0.000145863
10.785497	0.000162602
10.744091	0.000167384
10.702686	0.000169775
10.661281	0.000186514
10.578470	0.000203252
10.537065	0.00021999
10.495659	0.000227164
10.454254	0.000234338
10.412849	0.000241511
10.371443	0.000248685
10.330038	0.000260641
10.288632	0.000274988
10.247227	0.000301291
10.205822	0.000313247
10.164416	0.000322812
10.123011	0.000334768
10.081606	0.000363462
10.040200	0.000375418
9.998795	0.000392157
9.957389	0.000406504
9.915984	0.000423242
9.874579	0.000442372
9.833173	0.000466284
9.791768	0.000492587
9.750363	0.000528455
9.708957	0.000535629
9.667552	0.000561932
9.626146	0.00057867
9.584741	0.000604974
9.543336	0.000640842
9.501930	0.000664754
9.460525	0.000695839
9.419120	0.000738881
9.377714	0.000753228
9.336309	0.000789096
9.294903	0.000810617
9.253498	0.000844094
9.212093	0.000882353
9.170687	0.000925395
9.129282	0.00095648
9.087877	0.000987566
9.046471	0.00100909
9.005066	0.00105213
8.963660	0.001088
8.922255	0.00114299
8.880850	0.00116451
8.839444	0.0011956
8.798039	0.00123625
8.756634	0.00126016
8.715228	0.00129603
8.673823	0.00134625
8.632418	0.00140363
8.591012	0.00144668
8.549607	0.00155906
8.508201	0.00163797
8.466796	0.00170014
8.425391	0.0017671
8.383985	0.00183166
8.342580	0.00187709
8.301175	0.00193687
8.259769	0.0019847
8.218364	0.00204209
8.176958	0.00210665
8.135553	0.00216404
8.094148	0.00225251
8.052742	0.0023099
8.011337	0.00243424
7.969932	0.00251315
7.928526	0.00257054
7.887121	0.00262793
7.845715	0.00268532
7.804310	0.00276184
7.762905	0.00284075
7.721499	0.00291726
7.680094	0.00300813
7.638689	0.00308226
7.597283	0.00314921
7.555878	0.00321616
7.514472	0.00327116
7.473067	0.00334051
7.431662	0.00340507
7.390256	0.00349115
7.348851	0.00359397
7.307446	0.00364897
7.266040	0.00373984
7.224635	0.00380918
7.183229	0.00390005
7.141824	0.003967
7.100419	0.00403396
7.059013	0.00411286
7.017608	0.00419417
6.976203	0.00430894
6.934797	0.00439503
6.893392	0.00449785
6.851987	0.0045935
6.810581	0.00469154
6.769176	0.00478957
6.727770	0.00488283
6.686365	0.00497848
6.644960	0.00511
6.603554	0.00519847
6.562149	0.00530607
6.520744	0.00540172
6.479338	0.00552606
6.437933	0.00564802
6.396527	0.00576279
6.355122	0.00598996
6.313717	0.00618364
6.272311	0.00636777
6.230906	0.00649211
6.189501	0.00668819
6.148095	0.00690579
6.106690	0.00715447
6.065284	0.0075012
6.023879	0.00779053
5.982474	0.00807987
5.941068	0.00840507
5.899663	0.00878527
5.858258	0.00922047
5.816852	0.00965088
5.775447	0.0102774
5.734041	0.0106145
5.692636	0.0110378
5.651231	0.0115184
5.609825	0.0118962
5.568420	0.0123649
5.527015	0.0128599
5.485609	0.013264
5.444204	0.0137159
5.402798	0.014089
5.361393	0.014505
5.319988	0.0150167
5.278582	0.0155093
5.237177	0.0160665
5.195772	0.0166021
5.154366	0.0174534
5.112961	0.0182353
5.071555	0.019034
5.030150	0.0200143
4.988745	0.0208393
4.947339	0.0216834
4.905934	0.0227092
4.864529	0.023582
4.823123	0.0244787
4.781718	0.0253682
4.740313	0.0264371
4.698907	0.0271712
4.657502	0.028087
4.616096	0.028955
4.574691	0.0298517
4.533286	0.0306241
4.491880	0.0314036
4.450475	0.0322238
4.409070	0.0330105
4.367664	0.0339742
4.326259	0.0346772
4.284853	0.0354806
4.243448	0.0361693
4.202043	0.0368364
4.160637	0.0375897
4.119232	0.0383022
4.077827	0.0389287
4.036421	0.03967
3.995016	0.0404472
3.953610	0.0410617
3.912205	0.0417934
3.870800	0.0425179
3.829394	0.0433812
3.787989	0.0441248
3.746584	0.0447561
3.705178	0.0455452
3.663773	0.0463319
3.622367	0.047121
3.580962	0.0479747
3.539557	0.0487948
3.498151	0.0496126
3.456746	0.0503587
3.415341	0.0511119
3.373935	0.051956
3.332530	0.0528312
3.291124	0.0537972
3.249719	0.0546796
3.208314	0.0554878
3.166908	0.0563558
3.125503	0.0573027
3.084098	0.0583477
3.042692	0.0593448
3.001287	0.0603802
2.959882	0.0614538
2.918476	0.0625825
2.877071	0.0635725
2.835665	0.0647298
2.794260	0.0659182
2.752855	0.067164
2.711449	0.0683788
2.670044	0.0696939
2.628639	0.0709589
2.587233	0.0720062
2.545828	0.0733286
2.504422	0.0746557
2.463017	0.0761502
2.421612	0.0776184
2.380206	0.0790746
2.338801	0.0805356
2.297396	0.0820732
2.255990	0.0835916
2.214585	0.0852248
2.173179	0.0868651
2.131774	0.0887135
2.090369	0.0904519
2.048963	0.0923577
2.007558	0.0941607
1.966153	0.0961693
1.924747	0.0983046
1.883342	0.100497
1.841936	0.102853
1.800531	0.105409
1.759126	0.108135
1.717720	0.110605
1.676315	0.113183
1.634910	0.115672
1.593504	0.11829
1.552099	0.120858
1.510693	0.123319
1.469288	0.125815
1.427883	0.128161
1.386477	0.130481
1.345072	0.132494
1.303667	0.134677
1.262261	0.13714
1.220856	0.13923
1.179451	0.141487
1.138045	0.143814
1.096640	0.146382
1.055234	0.149012
1.013829	0.151796
0.972424	0.15456
0.931018	0.157143
0.889613	0.159708
0.848208	0.162654
0.806802	0.16556
0.765397	0.168635
0.723991	0.171569
0.682586	0.174912
0.641181	0.178142
0.599775	0.181351
0.558370	0.185033
0.516965	0.18825
0.475559	0.191681
0.434154	0.195134
0.392748	0.198962
0.351343	0.202692
0.309938	0.206506
0.268532	0.210588
0.227127	0.215067
0.185722	0.219467
0.144316	0.224369
0.102911	0.228977
0.061505	0.233881
0.020100	0.238965
-0.021305	0.471442
-0.062711	0.478116
-0.104116	0.490629
-0.145521	0.511026
-0.186927	0.525536
-0.228332	0.539902
-0.269738	0.552573
-0.311143	0.56363
-0.352548	0.573745
-0.393954	0.584087
-0.435359	0.595612
-0.476764	0.610151
-0.518170	0.628202
-0.559575	0.648563
-0.600980	0.667527
-0.642386	0.686793
-0.683791	0.703422
-0.725197	0.719787
-0.766602	0.734347
-0.808007	0.747123
-0.849413	0.758219
-0.890818	0.76829
-0.932223	0.778611
-0.973629	0.789436
-1.015034	0.800306
-1.056440	0.812188
-1.097845	0.824457
-1.139250	0.836296
-1.180656	0.847396
-1.222061	0.857936
-1.263466	0.867341
-1.304872	0.876341
-1.346277	0.884106
-1.387683	0.891509
-1.429088	0.898018
-1.470493	0.90423
-1.511899	0.910014
-1.553304	0.91556
-1.594709	0.9206
-1.636115	0.925282
-1.677520	0.930019
-1.718926	0.934309
-1.760331	0.938262
-1.801736	0.94176
-1.843142	0.945179
-1.884547	0.948417
-1.925952	0.951411
-1.967358	0.954292
-2.008763	0.957257
-2.050169	0.960098
-2.091574	0.962848
-2.132979	0.96576
-2.174385	0.968269
-2.215790	0.970952
-2.257195	0.973173
-2.298601	0.97532
-2.340006	0.977305
-2.381412	0.979118
-2.422817	0.980827
-2.464222	0.982303
-2.505628	0.983682
-2.547033	0.985033
-2.588438	0.986191
-2.629844	0.9873
-2.671249	0.98829
-2.712654	0.989218
-2.754060	0.99011
-2.795465	0.990784
-2.836871	0.99144
-2.878276	0.991978
-2.919681	0.99259
-2.961087	0.993111
-3.002492	0.993575
-3.043897	0.994039
-3.085303	0.994421
-3.126708	0.994821
-3.168114	0.995179
-3.209519	0.995548
-3.250924	0.995885
-3.292330	0.996224
-3.333735	0.996526
-3.375140	0.996822
-3.416546	0.997126
-3.457951	0.997446
-3.499357	0.997681
-3.540762	0.997934
-3.582167	0.99813
-3.623573	0.998321
-3.664978	0.998494
-3.706383	0.998642
-3.747789	0.99878
-3.789194	0.998919
-3.830600	0.999027
-3.872005	0.999115
-3.913410	0.99918
-3.954816	0.999235
-3.996221	0.999311
-4.037626	0.999364
-4.079032	0.999436
-4.120437	0.999488
-4.161843	0.999541
-4.203248	0.999598
-4.244653	0.999627
-4.286059	0.999663
-4.327464	0.999687
-4.368869	0.999711
-4.410275	0.999732
-4.451680	0.999761
-4.493085	0.999794
-4.534491	0.999811
-4.575896	0.999821
-4.617302	0.999835
-4.658707	0.999852
-4.700112	0.999871
-4.741518	0.999883
-4.782923	0.999921
-4.824328	0.999926
-4.865734	0.999938
-4.907139	0.999945
-4.948545	0.99995
-4.989950	0.999955
-5.072761	0.999969
-5.114166	0.999976
-5.155571	0.999981
-5.196977	0.999986
-5.321193	0.999988
-5.404004	0.999995
-5.445409	0.999998
-5.486814	1
&
36.498233	8.28136e-24
36.456828	8.9053e-24
36.415422	9.57625e-24
36.374017	1.02977e-23
36.332612	1.10736e-23
36.291206	1.19078e-23
36.249801	1.28049e-23
36.208395	1.37696e-23
36.166990	1.48069e-23
36.125585	1.59224e-23
36.084179	1.71219e-23
36.042774	1.84117e-23
36.001369	1.97987e-23
35.959963	2.12901e-23
35.918558	2.28939e-23
35.877152	2.46184e-23
35.835747	2.64729e-23
35.794342	2.84669e-23
35.752936	3.06112e-23
35.711531	3.29169e-23
35.670126	3.53963e-23
35.628720	3.80623e-23
35.587315	4.09292e-23
35.545909	4.40119e-23
35.504504	4.73267e-23
35.463099	5.08912e-23
35.421693	5.47241e-23
35.380288	5.88455e-23
35.338883	6.32773e-23
35.297477	6.80428e-23
35.256072	7.31671e-23
35.214666	7.86773e-23
35.173261	8.46023e-23
35.131856	9.09734e-23
35.090450	9.78242e-23
35.049045	1.05191e-22
35.007640	1.13112e-22
34.966234	1.21629e-22
34.924829	1.30788e-22
34.883424	1.40636e-22
34.842018	1.51226e-22
34.800613	1.62613e-22
34.759207	1.74857e-22
34.717802	1.88023e-22
34.676397	2.0218e-22
34.634991	2.17402e-22
34.593586	2.3377e-22
34.552181	2.51371e-22
34.510775	2.70296e-22
34.469370	2.90646e-22
34.427964	3.12527e-22
34.386559	3.36056e-22
34.345154	3.61355e-22
34.303748	3.88558e-22
34.262343	4.17809e-22
34.220938	4.49262e-22
34.179532	4.83081e-22
34.138127	5.19446e-22
34.096721	5.58547e-22
34.055316	6.00591e-22
34.013911	6.458e-22
33.972505	6.9441e-22
33.931100	7.46678e-22
33.889695	8.0288e-22
33.848289	8.63311e-22
33.806884	9.28289e-22
33.765478	9.98156e-22
33.724073	1.07328e-21
33.682668	1.15406e-21
33.641262	1.24091e-21
33.599857	1.3343e-21
33.558452	1.43472e-21
33.517046	1.54269e-21
33.475641	1.65879e-21
33.434235	1.78362e-21
33.392830	1.91784e-21
33.351425	2.06216e-21
33.310019	2.21734e-21
33.268614	2.38419e-21
33.227209	2.56359e-21
33.185803	2.75649e-21
33.144398	2.9639e-21
33.102993	3.18692e-21
33.061587	3.4267e-21
33.020182	3.68453e-21
32.978776	3.96175e-21
32.937371	4.25982e-21
32.895966	4.58031e-21
32.854560	4.92491e-21
32.813155	5.29542e-21
32.771750	5.6938e-21
32.730344	6.12215e-21
32.688939	6.58271e-21
32.647533	7.07791e-21
32.606128	7.61035e-21
32.564723	8.18283e-21
32.523317	8.79836e-21
32.481912	9.46018e-21
32.440507	1.01718e-20
32.399101	1.09369e-20
32.357696	1.17595e-20
32.316290	1.2644e-20
32.274885	1.3595e-20
32.233480	1.46175e-20
32.192074	1.57169e-20
32.150669	1.6899e-20
32.109264	1.81699e-20
32.067858	1.95364e-20
32.026453	2.10056e-20
31.985047	2.25853e-20
31.943642	2.42837e-20
31.902237	2.61099e-20
31.860831	2.80733e-20
31.819426	3.01843e-20
31.778021	3.2454e-20
31.736615	3.48943e-20
31.695210	3.75181e-20
31.653804	4.03391e-20
31.612399	4.33722e-20
31.570994	4.66332e-20
31.529588	5.01393e-20
31.488183	5.3909e-20
31.446778	5.7962e-20
31.405372	6.23196e-20
31.363967	6.70047e-20
31.322562	7.2042e-20
31.281156	7.74578e-20
31.239751	8.32806e-20
31.198345	8.9541e-20
31.156940	9.62719e-20
31.115535	1.03509e-19
31.074129	1.11289e-19
31.032724	1.19654e-19
30.991319	1.28648e-19
30.949913	1.38317e-19
30.908508	1.48713e-19
30.867102	1.5989e-19
30.825697	1.71907e-19
30.784292	1.84827e-19
30.742886	1.98717e-19
30.701481	2.13652e-19
30.660076	2.29707e-19
30.618670	2.4697e-19
30.577265	2.65529e-19
30.535859	2.85482e-19
30.494454	3.06934e-19
30.453049	3.29997e-19
30.411643	3.54793e-19
30.370238	3.81451e-19
30.328833	4.10112e-19
30.287427	4.40926e-19
30.246022	4.74053e-19
30.204616	5.09669e-19
30.163211	5.4796e-19
30.121806	5.89127e-19
30.080400	6.33385e-19
30.038995	6.80967e-19
29.997590	7.32122e-19
29.956184	7.87119e-19
29.914779	8.46245e-19
29.873373	9.09811e-19
29.831968	9.78151e-19
29.790563	1.05162e-18
29.749157	1.13061e-18
29.707752	1.21553e-18
29.666347	1.30682e-18
29.624941	1.40497e-18
29.583536	1.51048e-18
29.542130	1.62392e-18
29.500725	1.74588e-18
29.459320	1.87699e-18
29.417914	2.01794e-18
29.376509	2.16947e-18
29.335104	2.33238e-18
29.293698	2.50751e-18
29.252293	2.69579e-18
29.210888	2.89821e-18
29.169482	3.11581e-18
29.128077	3.34975e-18
29.086671	3.60124e-18
29.045266	3.87161e-18
29.003861	4.16227e-18
28.962455	4.47474e-18
28.921050	4.81066e-18
28.879645	5.17179e-18
28.838239	5.56001e-18
28.796834	5.97737e-18
28.755428	6.42605e-18
28.714023	6.90838e-18
28.672618	7.42691e-18
28.631212	7.98434e-18
28.589807	8.5836e-18
28.548402	9.22781e-18
28.506996	9.92035e-18
28.465591	1.06648e-17
28.424185	1.14652e-17
28.382780	1.23256e-17
28.341375	1.32505e-17
28.299969	1.42448e-17
28.258564	1.53136e-17
28.217159	1.64627e-17
28.175753	1.76979e-17
28.134348	1.90258e-17
28.092942	2.04532e-17
28.051537	2.19877e-17
28.010132	2.36373e-17
27.968726	2.54106e-17
27.927321	2.73168e-17
27.885916	2.9366e-17
27.844510	3.15689e-17
27.803105	3.39369e-17
27.761699	3.64824e-17
27.720294	3.92189e-17
27.678889	4.21604e-17
27.637483	4.53226e-17
27.596078	4.87217e-17
27.554673	5.23757e-17
27.513267	5.63036e-17
27.471862	6.05259e-17
27.430457	6.50648e-17
27.389051	6.99438e-17
27.347646	7.51885e-17
27.306240	8.08263e-17
27.264835	8.68867e-17
27.223430	9.34012e-17
27.182024	1.00404e-16
27.140619	1.07932e-16
27.099214	1.16023e-16
27.057808	1.24721e-16
27.016403	1.34071e-16
26.974997	1.44121e-16
26.933592	1.54925e-16
26.892187	1.66537e-16
26.850781	1.7902e-16
26.809376	1.92438e-16
26.767971	2.06861e-16
26.726565	2.22365e-16
26.685160	2.3903e-16
26.643754	2.56943e-16
26.602349	2.76198e-16
26.560944	2.96895e-16
26.519538	3.19143e-16
26.478133	3.43057e-16
26.436728	3.68761e-16
26.395322	3.96391e-16
26.353917	4.2609e-16
26.312511	4.58012e-16
26.271106	4.92326e-16
26.229701	5.29208e-16
26.188295	5.68852e-16
26.146890	6.11464e-16
26.105485	6.57267e-16
26.064079	7.06498e-16
26.022674	7.59415e-16
25.981268	8.16294e-16
25.939863	8.7743e-16
25.898458	9.43143e-16
25.857052	1.01377e-15
25.815647	1.08969e-15
25.774242	1.17129e-15
25.732836	1.259e-15
25.691431	1.35327e-15
25.650026	1.45459e-15
25.608620	1.5635e-15
25.567215	1.68056e-15
25.525809	1.80638e-15
25.484404	1.9416e-15
25.442999	2.08695e-15
25.401593	2.24317e-15
25.360188	2.41108e-15
25.318783	2.59155e-15
25.277377	2.78552e-15
25.235972	2.994e-15
25.194566	3.21808e-15
25.153161	3.45891e-15
25.111756	3.71776e-15
25.070350	3.99596e-15
25.028945	4.29497e-15
24.987540	4.61634e-15
24.946134	4.96175e-15
24.904729	5.33298e-15
24.863323	5.73197e-15
24.821918	6.16079e-15
24.780513	6.62167e-15
24.739107	7.117e-15
24.697702	7.64937e-15
24.656297	8.22153e-15
24.614891	8.83646e-15
24.573486	9.49736e-15
24.532080	1.02077e-14
24.490675	1.0971e-14
24.449270	1.17915e-14
24.407864	1.26732e-14
24.366459	1.36208e-14
24.325054	1.46393e-14
24.283648	1.57338e-14
24.242243	1.69102e-14
24.200837	1.81744e-14
24.159432	1.9533e-14
24.118027	2.09932e-14
24.076621	2.25624e-14
24.035216	2.42489e-14
23.993811	2.60613e-14
23.952405	2.80091e-14
23.911000	3.01024e-14
23.869594	3.23519e-14
23.828189	3.47695e-14
23.786784	3.73676e-14
23.745378	4.01598e-14
23.703973	4.31603e-14
23.662568	4.6385e-14
23.621162	4.98503e-14
23.579757	5.35744e-14
23.538352	5.75764e-14
23.496946	6.18772e-14
23.455541	6.6499e-14
23.414135	7.14657e-14
23.372730	7.68031e-14
23.331325	8.25389e-14
23.289919	8.87026e-14
23.248514	9.53263e-14
23.207109	1.02444e-13
23.165703	1.10093e-13
23.124298	1.18313e-13
23.082892	1.27146e-13
23.041487	1.36637e-13
23.000082	1.46837e-13
22.958676	1.57797e-13
22.917271	1.69575e-13
22.875866	1.82232e-13
22.834460	1.95832e-13
22.793055	2.10446e-13
22.751649	2.2615e-13
22.710244	2.43025e-13
22.668839	2.61158e-13
22.627433	2.80643e-13
22.586028	3.0158e-13
22.544623	3.24078e-13
22.503217	3.48253e-13
22.461812	3.74229e-13
22.420406	4.02142e-13
22.379001	4.32134e-13
22.337596	4.64361e-13
22.296190	4.9899e-13
22.254785	5.36199e-13
22.213380	5.76179e-13
22.171974	6.19138e-13
22.130569	6.65297e-13
22.089163	7.14894e-13
22.047758	7.68185e-13
22.006353	8.25445e-13
21.964947	8.86969e-13
21.923542	9.53074e-13
21.882137	1.0241e-12
21.840731	1.10042e-12
21.799326	1.18241e-12
21.757921	1.27051e-12
21.716515	1.36517e-12
21.675110	1.46688e-12
21.633704	1.57615e-12
21.592299	1.69355e-12
21.550894	1.8197e-12
21.509488	1.95522e-12
21.468083	2.10083e-12
21.426678	2.25728e-12
21.385272	2.42536e-12
21.343867	2.60594e-12
21.302461	2.79996e-12
21.261056	3.0084e-12
21.219651	3.23235e-12
21.178245	3.47295e-12
21.136840	3.73143e-12
21.095435	4.00914e-12
21.054029	4.30749e-12
21.012624	4.62802e-12
20.971218	4.97237e-12
20.929813	5.34232e-12
20.888408	5.73975e-12
20.847002	6.16673e-12
20.805597	6.62542e-12
20.764192	7.1182e-12
20.722786	7.64758e-12
20.681381	8.21629e-12
20.639975	8.82724e-12
20.598570	9.48357e-12
20.557165	1.01886e-11
20.515759	1.09461e-11
20.474354	1.17597e-11
20.432949	1.26338e-11
20.391543	1.35727e-11
20.350138	1.45814e-11
20.308732	1.56649e-11
20.267327	1.68288e-11
20.225922	1.80791e-11
20.184516	1.94222e-11
20.143111	2.08649e-11
20.101706	2.24146e-11
20.060300	2.40793e-11
20.018895	2.58675e-11
19.977490	2.77883e-11
19.936084	2.98515e-11
19.894679	3.20677e-11
19.853273	3.44482e-11
19.811868	3.70051e-11
19.770463	3.97516e-11
19.729057	4.27017e-11
19.687652	4.58703e-11
19.646247	4.92738e-11
19.604841	5.29294e-11
19.563436	5.68559e-11
19.522030	6.10732e-11
19.480625	6.56028e-11
19.439220	7.0468e-11
19.397814	7.56933e-11
19.356409	8.13056e-11
19.315004	8.73333e-11
19.273598	9.38073e-11
19.232193	1.0076e-10
19.190787	1.08228e-10
19.149382	1.16248e-10
19.107977	1.24862e-10
19.066571	1.34113e-10
19.025166	1.44048e-10
18.983761	1.54718e-10
18.942355	1.66177e-10
18.900950	1.78483e-10
18.859544	1.91699e-10
18.818139	2.05892e-10
18.776734	2.21134e-10
18.735328	2.37503e-10
18.693923	2.55081e-10
18.652518	2.73958e-10
18.611112	2.94229e-10
18.569707	3.15997e-10
18.528301	3.39373e-10
18.486896	3.64475e-10
18.445491	3.91431e-10
18.404085	4.20376e-10
18.362680	4.51458e-10
18.321275	4.84834e-10
18.279869	5.20672e-10
18.238464	5.59155e-10
18.197059	6.00476e-10
18.155653	6.44845e-10
18.114248	6.92486e-10
18.072842	7.43639e-10
18.031437	7.98564e-10
17.990032	8.57537e-10
17.948626	9.20856e-10
17.907221	9.88841e-10
17.865816	1.06183e-09
17.824410	1.1402e-09
17.783005	1.22435e-09
17.741599	1.31469e-09
17.700194	1.41167e-09
17.658789	1.5158e-09
17.617383	1.6276e-09
17.575978	1.74762e-09
17.534573	1.87647e-09
17.493167	2.01479e-09
17.451762	2.16329e-09
17.410356	2.32272e-09
17.368951	2.49386e-09
17.327546	2.67758e-09
17.286140	2.8748e-09
17.244735	3.08652e-09
17.203330	3.31379e-09
17.161924	3.55775e-09
17.120519	3.81963e-09
17.079113	4.10073e-09
17.037708	4.40247e-09
16.996303	4.72636e-09
16.954897	5.07401e-09
16.913492	5.44716e-09
16.872087	5.84768e-09
16.830681	6.27757e-09
16.789276	6.73898e-09
16.747870	7.23421e-09
16.706465	7.76573e-09
16.665060	8.3362e-09
16.623654	8.94844e-09
16.582249	9.60553e-09
16.540844	1.03107e-08
16.499438	1.10675e-08
16.458033	1.18797e-08
16.416627	1.27513e-08
16.375222	1.36867e-08
16.333817	1.46905e-08
16.292411	1.57676e-08
16.251006	1.69235e-08
16.209601	1.81638e-08
16.168195	1.94948e-08
16.126790	2.09229e-08
16.085385	2.24554e-08
16.043979	2.40997e-08
16.002574	2.58639e-08
15.961168	2.77569e-08
15.919763	2.97879e-08
15.878358	3.19671e-08
15.836952	3.4305e-08
15.795547	3.68134e-08
15.754142	3.95044e-08
15.712736	4.23914e-08
15.671331	4.54886e-08
15.629925	4.88113e-08
15.588520	5.23756e-08
15.547115	5.61993e-08
15.505709	6.03009e-08
15.464304	6.47007e-08
15.422899	6.94202e-08
15.381493	7.44825e-08
15.340088	7.99124e-08
15.298682	8.57364e-08
15.257277	9.1983e-08
15.215872	9.86828e-08
15.174466	1.05868e-07
15.133061	1.13575e-07
15.091656	1.21839e-07
15.050250	1.30703e-07
15.008845	1.40208e-07
14.967439	1.50401e-07
14.926034	1.61331e-07
14.884629	1.73052e-07
14.843223	1.8562e-07
14.801818	1.99096e-07
14.760413	2.13545e-07
14.719007	2.29037e-07
14.677602	2.45647e-07
14.636196	2.63456e-07
14.594791	2.82548e-07
14.553386	3.03016e-07
14.511980	3.24958e-07
14.470575	3.48479e-07
14.429170	3.73694e-07
14.387764	4.00721e-07
14.346359	4.29692e-07
14.304954	4.60743e-07
14.263548	4.94025e-07
14.222143	5.29695e-07
14.180737	5.67924e-07
14.139332	6.08893e-07
14.097927	6.52798e-07
14.056521	6.99846e-07
14.015116	7.50262e-07
13.973711	8.04284e-07
13.932305	8.62167e-07
13.890900	9.24184e-07
13.849494	9.90629e-07
13.808089	1.06181e-06
13.766684	1.13807e-06
13.725278	1.21977e-06
13.683873	1.30728e-06
13.642468	1.40101e-06
13.601062	1.50141e-06
13.559657	1.60894e-06
13.518251	1.72411e-06
13.476846	1.84744e-06
13.435441	1.97952e-06
13.394035	2.12095e-06
13.352630	2.27238e-06
13.311225	2.43452e-06
13.269819	2.60812e-06
13.228414	2.79396e-06
13.187008	2.99292e-06
13.145603	3.20588e-06
13.104198	3.43383e-06
13.062792	3.67782e-06
13.021387	3.93893e-06
12.979982	4.21837e-06
12.938576	4.51739e-06
12.897171	4.83735e-06
12.855765	5.17969e-06
12.814360	5.54594e-06
12.772955	5.93774e-06
12.731549	6.35685e-06
12.690144	6.80513e-06
12.648739	7.28457e-06
12.607333	7.79729e-06
12.565928	8.34555e-06
12.524523	8.93177e-06
12.483117	9.55852e-06
12.441712	1.02285e-05
12.400306	1.09447e-05
12.358901	1.17102e-05
12.317496	1.25282e-05
12.276090	1.34023e-05
12.234685	1.43363e-05
12.193280	1.53341e-05
12.151874	1.64e-05
12.110469	1.75384e-05
12.069063	1.87542e-05
12.027658	2.00524e-05
11.986253	2.14384e-05
11.944847	2.29179e-05
11.903442	2.44971e-05
11.862037	2.61824e-05
11.820631	2.79806e-05
11.779226	2.98989e-05
11.737820	3.19451e-05
11.696415	3.41272e-05
11.655010	3.6454e-05
11.613604	3.89344e-05
11.572199	4.1578e-05
11.530794	4.43951e-05
11.489388	4.73963e-05
11.447983	5.0593e-05
11.406577	5.3997e-05
11.365172	5.76208e-05
11.323767	6.14777e-05
11.282361	6.55814e-05
11.240956	6.99464e-05
11.199551	7.4588e-05
11.158145	7.9522e-05
11.116740	8.4765e-05
11.075334	9.03343e-05
11.033929	9.62479e-05
10.992524	0.000102524
10.951118	0.000109183
10.909713	0.000116245
10.868308	0.000123728
10.826902	0.000131656
10.785497	0.000140049
10.744091	0.000148929
10.702686	0.000158317
10.661281	0.000168237
10.619875	0.000178709
10.578470	0.000189754
10.537065	0.000201393
10.495659	0.000213645
10.454254	0.000226527
10.412849	0.000240055
10.371443	0.000254239
10.330038	0.000269089
10.288632	0.000284606
10.247227	0.000300788
10.205822	0.00031762
10.164416	0.000335081
10.123011	0.000353132
10.081606	0.00037172
10.040200	0.000390767
9.998795	0.000410163
9.957389	0.000429761
9.915984	0.000449354
9.874579	0.000468651
9.833173	0.000487237
9.791768	0.000504467
9.750363	0.000519225
&
```
