## Supplementary material for "All-at-once RNA folding with 3D motif prediction framed by evolutionary information": RF02213_ZFAT-AS1_3.cacofold.helixcov

```
# RMs = 4 L = 84

# RM_HELIX NESTED 23-27 33-39, nbp = 5 nbp_cov = 0
# pvals: 0.870044,0.938782,0.870044,0.870044,0.870044
# aggregated NONE
NESTED  :::::::::::::::::::::<<<<<_____>>-->>>:::::::::::::::::::::::::::::::::::::::::::::
        :::::::::::::::::::::::::::::::::::::::::::::::::::::::::::::::::::::::::::::::::::

# RM_HELIX NESTED 41-45 68-71, nbp = 4 nbp_cov = 1
# pvals: 0.870044,0.902368,0.870044,1.27343e-05
# aggregated NONE
NESTED  :::::::::::::::::::::::::::::::::::::::<<-<<______________________>>>>:::::::::::::
        :::::::::::::::::::::::::::::::::::::::::::<______________________>::::::::::::::::

# RM_HELIX NESTED 12-19 78-84, nbp = 7 nbp_cov = 0
# pvals: 0.870044,0.870044,0.870044,0.870044,0.870044,0.870044,0.870044
# aggregated NONE
NESTED  :::::::::::<<<<<<<__________________________________________________________>>>>>>>
        :::::::::::::::::::::::::::::::::::::::::::::::::::::::::::::::::::::::::::::::::::

# RM_J3 J3_purine.rot-1S 20-22 40-40 72-77, nbp = 0 nbp_cov = 0 nhl_b_cov 1/3
# aggregated NONE
RM_J3   ::::::::::::::::::xxx:::::::::::::::::x:::::::::::::::::::::::::::::::XXXXXX::::::: J3_purine.rot-1S
```
