## Supplementary material for "All-at-once RNA folding with 3D motif prediction framed by evolutionary information": RF02213_ZFAT-AS1_3.cacofold.power

```
# Power analysis of CaCoFold structure 
#
# Powertype = SINGLE SUBSTITUTIONS
# covary  left_pos      right_pos    substitutions      power
#----------------------------------------------------------------
          12		84		0		0.00
          13		83		1		0.00
          14		82		0		0.00
          16		81		1		0.00
          17		80		0		0.00
          18		79		1		0.00
          19		78		1		0.00
          23		39		0		0.00
          24		38		2		0.00
          25		37		0		0.00
          26		34		0		0.00
          27		33		0		0.00
          41		71		2		0.00
          42		70		2		0.00
          44		69		2		0.00
     *    45		68		3		0.02
#
# BPAIRS 16
# avg substitutions per BP  0.9
# BPAIRS expected to covary 0.0 +/- 0.1
# BPAIRS observed to covary 1
#
```
