## Supplementary material for "All-at-once RNA folding with 3D motif prediction framed by evolutionary information": RF02213_ZFAT-AS1_3.surv

```
&
4.211538	0.000293858
3.368160	0.000587717
3.267459	0.000881575
2.625485	0.00117543
2.461844	0.00146929
2.033862	0.00176315
1.693993	0.00235087
1.681406	0.00293858
1.631055	0.0035263
1.580704	0.00382016
1.555529	0.00411402
1.517765	0.00440788
1.480002	0.00499559
1.391888	0.00558331
1.379300	0.00734646
1.341537	0.00764032
1.215660	0.00852189
1.127546	0.00881575
1.039432	0.00910961
0.989081	0.00940347
0.976493	0.00969733
0.913555	0.010285
0.812853	0.0105789
0.787678	0.0111666
0.737327	0.0120482
0.636625	0.0123421
0.611449	0.0135175
0.586274	0.0143991
0.573686	0.0146929
0.561099	0.0158684
0.535923	0.0161622
0.510748	0.0167499
0.485572	0.0170438
0.460397	0.0176315
0.435221	0.0179254
0.384870	0.0182192
0.334520	0.0208639
0.271581	0.0220394
0.246405	0.022921
0.233818	0.0246841
0.221230	0.027035
0.208642	0.0285043
0.196055	0.0305613
0.183467	0.031149
0.170879	0.0320306
0.145704	0.0329121
0.133116	0.033206
0.107941	0.0337937
0.082765	0.0340876
0.070177	0.0343814
0.045002	0.0349691
0.032414	0.0361446
0.019826	0.0387893
0.007239	0.0396709
-0.005349	0.913018
-0.017937	0.914487
-0.030524	0.916544
-0.043112	0.918601
-0.055700	0.92154
-0.068288	0.923009
-0.080875	0.927417
-0.093463	0.928299
-0.106051	0.930062
-0.118638	0.933588
-0.131226	0.938584
-0.143814	0.940641
-0.156402	0.943285
-0.168989	0.944755
-0.181577	0.946224
-0.194165	0.950044
-0.206753	0.952395
-0.219340	0.954158
-0.231928	0.958566
-0.244516	0.963562
-0.257103	0.965912
-0.282279	0.966794
-0.294867	0.968263
-0.307454	0.969439
-0.320042	0.971496
-0.332630	0.973259
-0.345217	0.97561
-0.357805	0.977079
-0.370393	0.979724
-0.408156	0.981487
-0.433332	0.98325
-0.445919	0.984132
-0.458507	0.984719
-0.471095	0.985895
-0.483682	0.986189
-0.496270	0.986776
-0.508858	0.98707
-0.534033	0.987364
-0.546621	0.987952
-0.559209	0.989127
-0.571796	0.989421
-0.609560	0.990009
-0.622147	0.990597
-0.634735	0.991478
-0.647323	0.992066
-0.659910	0.993241
-0.672498	0.994123
-0.685086	0.994417
-0.697674	0.994711
-0.710261	0.995886
-0.722849	0.99618
-0.735437	0.997061
-0.748025	0.997355
-0.785788	0.998237
-0.823551	0.998825
-0.873902	0.999118
-1.012367	0.999412
-1.050130	1
&
5.822766	1.46929e-06
5.759828	2.93858e-06
5.646538	4.40788e-06
5.520661	5.87717e-06
4.840924	7.34646e-06
4.815748	8.81575e-06
4.740222	1.0285e-05
4.664696	1.17543e-05
4.475880	1.32236e-05
4.438117	1.46929e-05
4.400354	1.61622e-05
4.387766	1.76315e-05
4.362590	2.20394e-05
4.312240	2.35087e-05
4.287064	2.4978e-05
4.274476	2.64473e-05
4.161187	2.79165e-05
4.098248	2.93858e-05
4.085661	3.08551e-05
4.073073	3.5263e-05
4.022722	3.67323e-05
3.972371	3.82016e-05
3.922020	4.11402e-05
3.833906	4.40788e-05
3.821318	4.5548e-05
3.808731	4.70173e-05
3.796143	5.14252e-05
3.783555	5.28945e-05
3.770968	5.58331e-05
3.733204	5.73024e-05
3.708029	6.17103e-05
3.695441	6.46488e-05
3.670266	6.75874e-05
3.657678	6.90567e-05
3.632503	7.34646e-05
3.619915	7.64032e-05
3.594739	7.78725e-05
3.569564	7.93418e-05
3.556976	8.0811e-05
3.544389	8.52189e-05
3.531801	8.81575e-05
3.519213	8.96268e-05
3.506625	9.25654e-05
3.481450	9.99118e-05
3.468862	0.000105789
3.456275	0.000113135
3.431099	0.000120482
3.418511	0.000126359
3.405924	0.000133706
3.393336	0.000135175
3.380748	0.000136644
3.368160	0.000142521
3.355573	0.000148398
3.342985	0.000160153
3.330397	0.00016603
3.317810	0.000180723
3.305222	0.000189539
3.292634	0.000193947
3.280046	0.000199824
3.267459	0.000208639
3.254871	0.000215986
3.242283	0.00022921
3.229696	0.000242433
3.217108	0.000254187
3.204520	0.000263003
3.191932	0.000280635
3.179345	0.000292389
3.166757	0.000321775
3.154169	0.000351161
3.141581	0.000374669
3.128994	0.000420217
3.116406	0.000443726
3.103818	0.000465766
3.091231	0.000486336
3.078643	0.000515721
3.066055	0.000556862
3.053467	0.000589186
3.040880	0.000614164
3.028292	0.000659712
3.015704	0.000689098
3.003117	0.000715545
2.990529	0.000759624
2.977941	0.000816926
2.965353	0.000855128
2.952766	0.00091243
2.940178	0.000965325
2.927590	0.00101969
2.915002	0.00105936
2.902415	0.00110932
2.889827	0.00116956
2.877239	0.00121364
2.864652	0.00129445
2.852064	0.00133852
2.839476	0.00138407
2.826888	0.00141787
2.814301	0.00146782
2.801713	0.00153394
2.789125	0.00155598
2.776538	0.00160741
2.763950	0.00163385
2.751362	0.00168675
2.738774	0.00174111
2.726187	0.00178225
2.713599	0.0018087
2.701011	0.00184984
2.688423	0.00188657
2.675836	0.00192477
2.663248	0.00195857
2.650660	0.00200705
2.638073	0.00205113
2.625485	0.00209668
2.612897	0.00215398
2.600309	0.00218484
2.587722	0.00222892
2.575134	0.00225389
2.562546	0.00229503
2.549959	0.00232442
2.537371	0.00237144
2.524783	0.00239641
2.512195	0.00243756
2.499608	0.00247429
2.487020	0.0025213
2.474432	0.00255069
2.461844	0.00258742
2.449257	0.00262856
2.436669	0.00267117
2.424081	0.0027226
2.411494	0.00277255
2.398906	0.002799
2.386318	0.00282986
2.373730	0.00286659
2.361143	0.0028901
2.348555	0.00292536
2.335967	0.00294152
2.323380	0.00296797
2.310792	0.00299736
2.298204	0.00301352
2.285616	0.00304731
2.273029	0.00307376
2.260441	0.00308404
2.247853	0.00309433
2.235265	0.00311049
2.222678	0.00311931
2.210090	0.00313253
2.197502	0.00314575
2.184915	0.00317367
2.172327	0.00319865
2.159739	0.00320893
2.147151	0.0032251
2.134564	0.0032442
2.121976	0.00325301
2.109388	0.00326183
2.096801	0.0032677
2.084213	0.00328093
2.071625	0.00329268
2.059037	0.00330591
2.046450	0.00331472
2.033862	0.00332648
2.021274	0.00333823
2.008687	0.00334999
1.996099	0.00336468
1.983511	0.00337643
1.970923	0.00338231
1.958336	0.00339113
1.945748	0.00340582
1.933160	0.0034308
1.920572	0.00344549
1.907985	0.00345871
1.895397	0.00346459
1.882809	0.00347634
1.870222	0.00348075
1.857634	0.00349104
1.845046	0.00350573
1.832458	0.00351748
1.819871	0.00354099
1.807283	0.00357185
1.794695	0.00363209
1.782108	0.00368058
1.769520	0.00375992
1.756932	0.00383779
1.744344	0.00395239
1.731757	0.00403614
1.719169	0.0041581
1.706581	0.0042345
1.693993	0.00436233
1.681406	0.00450044
1.668818	0.00468998
1.656230	0.00486923
1.643643	0.00504702
1.631055	0.00520276
1.618467	0.00533941
1.605879	0.00551425
1.593292	0.0056744
1.580704	0.0058228
1.568116	0.00597855
1.555529	0.00617249
1.542941	0.00634587
1.530353	0.00655598
1.517765	0.00680723
1.505178	0.00713341
1.492590	0.00743756
1.480002	0.00776668
1.467414	0.00807817
1.454827	0.00852042
1.442239	0.00891272
1.429651	0.00935645
1.417064	0.00994123
1.404476	0.0104467
1.391888	0.0109859
1.379300	0.0114678
1.366713	0.0119689
1.354125	0.0123259
1.341537	0.0126242
1.328950	0.0128739
1.316362	0.0131193
1.303774	0.0133647
1.291186	0.0135909
1.278599	0.0137599
1.266011	0.0139406
1.253423	0.0140934
1.240835	0.0142301
1.228248	0.0144182
1.215660	0.014571
1.203072	0.0147135
1.190485	0.0148252
1.177897	0.0149221
1.165309	0.0150206
1.152721	0.0151366
1.140134	0.0152601
1.127546	0.0153673
1.114958	0.0154525
1.102371	0.0155407
1.089783	0.0156303
1.077195	0.0157214
1.064607	0.0158243
1.052020	0.0159741
1.039432	0.0161152
1.026844	0.0162695
1.014256	0.0164561
1.001669	0.0166148
0.989081	0.0167382
0.976493	0.0168528
0.963906	0.0169821
0.951318	0.0170629
0.938730	0.0171525
0.926142	0.0172774
0.913555	0.0173656
0.900967	0.0174743
0.888379	0.0175698
0.875792	0.0176873
0.863204	0.0177637
0.850616	0.0178739
0.838028	0.0179797
0.825441	0.0181193
0.812853	0.0182442
0.800265	0.018372
0.787678	0.0184719
0.775090	0.0186012
0.762502	0.0187129
0.749914	0.0188275
0.737327	0.0189289
0.724739	0.0190303
0.712151	0.0191552
0.699563	0.0192654
0.686976	0.0194049
0.674388	0.0195284
0.661800	0.0196709
0.649213	0.0197723
0.636625	0.0199089
0.624037	0.0200353
0.611449	0.0201793
0.598862	0.0203144
0.586274	0.0204937
0.573686	0.020692
0.561099	0.0208757
0.548511	0.0210564
0.535923	0.0212504
0.523335	0.0214781
0.510748	0.0216353
0.498160	0.0218116
0.485572	0.0220262
0.472984	0.0221834
0.460397	0.0223641
0.447809	0.0226124
0.435221	0.0228063
0.422634	0.0230341
0.410046	0.0233309
0.397458	0.0235807
0.384870	0.0238158
0.372283	0.0240993
0.359695	0.0244329
0.347107	0.0247076
0.334520	0.0250514
0.321932	0.025454
0.309344	0.025839
0.296756	0.0261681
0.284169	0.0265457
0.271581	0.0269468
0.258993	0.0273185
0.246405	0.0276315
0.233818	0.028037
0.221230	0.0284558
0.208642	0.0289127
0.196055	0.0293476
0.183467	0.0298178
0.170879	0.0303379
0.158291	0.0309212
0.145704	0.0315046
0.133116	0.0320879
0.120528	0.0326888
0.107941	0.0333603
0.095353	0.0342169
0.082765	0.0349545
0.070177	0.0356906
0.057590	0.0363708
0.045002	0.0371349
0.032414	0.0380708
0.019826	0.0391904
0.007239	0.0407964
-0.005349	0.870044
-0.017937	0.873572
-0.030524	0.87751
-0.043112	0.880732
-0.055700	0.883845
-0.068288	0.887473
-0.080875	0.891892
-0.093463	0.896882
-0.106051	0.902368
-0.118638	0.907689
-0.131226	0.91273
-0.143814	0.917815
-0.156402	0.922831
-0.168989	0.927255
-0.181577	0.931433
-0.194165	0.93522
-0.206753	0.938782
-0.219340	0.942249
-0.231928	0.945359
-0.244516	0.948284
-0.257103	0.951042
-0.269691	0.953817
-0.282279	0.956221
-0.294867	0.958754
-0.307454	0.961108
-0.320042	0.963351
-0.332630	0.965328
-0.345217	0.967194
-0.357805	0.968905
-0.370393	0.970482
-0.382981	0.97222
-0.395568	0.973783
-0.408156	0.975134
-0.420744	0.976544
-0.433332	0.977793
-0.445919	0.978936
-0.458507	0.979993
-0.471095	0.980999
-0.483682	0.982032
-0.496270	0.982911
-0.508858	0.983829
-0.521446	0.984599
-0.534033	0.985433
-0.546621	0.986228
-0.559209	0.986894
-0.571796	0.987596
-0.584384	0.988301
-0.596972	0.98888
-0.609560	0.989518
-0.622147	0.990119
-0.634735	0.990588
-0.647323	0.991171
-0.659910	0.991668
-0.672498	0.992144
-0.685086	0.992604
-0.697674	0.993052
-0.710261	0.993485
-0.722849	0.993902
-0.735437	0.994279
-0.748025	0.994669
-0.760612	0.99505
-0.773200	0.995432
-0.785788	0.995707
-0.798375	0.995964
-0.810963	0.996242
-0.823551	0.996541
-0.836139	0.996788
-0.848726	0.997028
-0.861314	0.99723
-0.873902	0.997421
-0.886489	0.997626
-0.899077	0.997768
-0.911665	0.997921
-0.924253	0.998072
-0.936840	0.998182
-0.949428	0.998335
-0.962016	0.998463
-0.974604	0.99857
-0.987191	0.99867
-0.999779	0.998789
-1.012367	0.9989
-1.024954	0.998992
-1.037542	0.999063
-1.050130	0.999154
-1.062718	0.999229
-1.075305	0.999306
-1.087893	0.999364
-1.100481	0.999428
-1.113068	0.999483
-1.125656	0.999531
-1.138244	0.999572
-1.150832	0.999599
-1.163419	0.999627
-1.176007	0.999643
-1.188595	0.999669
-1.201183	0.999702
-1.213770	0.999727
-1.226358	0.999763
-1.238946	0.999787
-1.251533	0.999802
-1.264121	0.999827
-1.276709	0.99984
-1.289297	0.999865
-1.301884	0.999877
-1.314472	0.999885
-1.327060	0.999899
-1.339647	0.999904
-1.352235	0.999916
-1.364823	0.999924
-1.377411	0.999929
-1.389998	0.999943
-1.402586	0.999949
-1.415174	0.999953
-1.427762	0.999956
-1.440349	0.999962
-1.452937	0.999965
-1.465525	0.999969
-1.490700	0.999974
-1.503288	0.999978
-1.515876	0.999979
-1.553639	0.999982
-1.578814	0.999984
-1.603990	0.999988
-1.616577	0.99999
-1.629165	0.999993
-1.666928	0.999994
-1.679516	0.999997
-1.767630	0.999999
-1.843156	1
&
21.758822	7.34331e-29
21.746234	7.63012e-29
21.733646	7.92812e-29
21.721059	8.23776e-29
21.708471	8.5595e-29
21.695883	8.8938e-29
21.683296	9.24117e-29
21.670708	9.60209e-29
21.658120	9.97712e-29
21.645532	1.03668e-28
21.632945	1.07717e-28
21.620357	1.11924e-28
21.607769	1.16295e-28
21.595181	1.20837e-28
21.582594	1.25557e-28
21.570006	1.30461e-28
21.557418	1.35556e-28
21.544831	1.40851e-28
21.532243	1.46352e-28
21.519655	1.52068e-28
21.507067	1.58007e-28
21.494480	1.64178e-28
21.481892	1.70591e-28
21.469304	1.77254e-28
21.456717	1.84177e-28
21.444129	1.9137e-28
21.431541	1.98844e-28
21.418953	2.06611e-28
21.406366	2.1468e-28
21.393778	2.23065e-28
21.381190	2.31778e-28
21.368602	2.4083e-28
21.356015	2.50236e-28
21.343427	2.6001e-28
21.330839	2.70165e-28
21.318252	2.80717e-28
21.305664	2.91682e-28
21.293076	3.03074e-28
21.280488	3.14911e-28
21.267901	3.27211e-28
21.255313	3.39991e-28
21.242725	3.53271e-28
21.230138	3.67069e-28
21.217550	3.81406e-28
21.204962	3.96303e-28
21.192374	4.11781e-28
21.179787	4.27865e-28
21.167199	4.44576e-28
21.154611	4.61941e-28
21.142024	4.79983e-28
21.129436	4.98731e-28
21.116848	5.1821e-28
21.104260	5.3845e-28
21.091673	5.59481e-28
21.079085	5.81334e-28
21.066497	6.0404e-28
21.053909	6.27633e-28
21.041322	6.52147e-28
21.028734	6.77619e-28
21.016146	7.04086e-28
21.003559	7.31587e-28
20.990971	7.60162e-28
20.978383	7.89853e-28
20.965795	8.20703e-28
20.953208	8.52759e-28
20.940620	8.86067e-28
20.928032	9.20676e-28
20.915445	9.56636e-28
20.902857	9.94001e-28
20.890269	1.03283e-27
20.877681	1.07317e-27
20.865094	1.11508e-27
20.852506	1.15864e-27
20.839918	1.20389e-27
20.827330	1.25092e-27
20.814743	1.29978e-27
20.802155	1.35055e-27
20.789567	1.4033e-27
20.776980	1.45811e-27
20.764392	1.51506e-27
20.751804	1.57424e-27
20.739216	1.63573e-27
20.726629	1.69962e-27
20.714041	1.76601e-27
20.701453	1.83499e-27
20.688866	1.90666e-27
20.676278	1.98113e-27
20.663690	2.05852e-27
20.651102	2.13892e-27
20.638515	2.22247e-27
20.625927	2.30928e-27
20.613339	2.39948e-27
20.600751	2.4932e-27
20.588164	2.59059e-27
20.575576	2.69177e-27
20.562988	2.79692e-27
20.550401	2.90616e-27
20.537813	3.01968e-27
20.525225	3.13763e-27
20.512637	3.26019e-27
20.500050	3.38753e-27
20.487462	3.51985e-27
20.474874	3.65734e-27
20.462287	3.80019e-27
20.449699	3.94863e-27
20.437111	4.10287e-27
20.424523	4.26313e-27
20.411936	4.42965e-27
20.399348	4.60267e-27
20.386760	4.78246e-27
20.374172	4.96926e-27
20.361585	5.16337e-27
20.348997	5.36505e-27
20.336409	5.57462e-27
20.323822	5.79237e-27
20.311234	6.01862e-27
20.298646	6.25372e-27
20.286058	6.498e-27
20.273471	6.75181e-27
20.260883	7.01555e-27
20.248295	7.28959e-27
20.235708	7.57433e-27
20.223120	7.87019e-27
20.210532	8.17761e-27
20.197944	8.49704e-27
20.185357	8.82895e-27
20.172769	9.17382e-27
20.160181	9.53216e-27
20.147593	9.90451e-27
20.135006	1.02914e-26
20.122418	1.06934e-26
20.109830	1.11111e-26
20.097243	1.15451e-26
20.084655	1.19961e-26
20.072067	1.24647e-26
20.059479	1.29516e-26
20.046892	1.34575e-26
20.034304	1.39832e-26
20.021716	1.45294e-26
20.009129	1.50969e-26
19.996541	1.56866e-26
19.983953	1.62994e-26
19.971365	1.69361e-26
19.958778	1.75977e-26
19.946190	1.82851e-26
19.933602	1.89993e-26
19.921014	1.97415e-26
19.908427	2.05126e-26
19.895839	2.13139e-26
19.883251	2.21465e-26
19.870664	2.30116e-26
19.858076	2.39105e-26
19.845488	2.48445e-26
19.832900	2.5815e-26
19.820313	2.68234e-26
19.807725	2.78712e-26
19.795137	2.89599e-26
19.782550	3.00912e-26
19.769962	3.12667e-26
19.757374	3.2488e-26
19.744786	3.37571e-26
19.732199	3.50758e-26
19.719611	3.6446e-26
19.707023	3.78697e-26
19.694436	3.9349e-26
19.681848	4.08861e-26
19.669260	4.24832e-26
19.656672	4.41428e-26
19.644085	4.58671e-26
19.631497	4.76589e-26
19.618909	4.95206e-26
19.606321	5.14551e-26
19.593734	5.34651e-26
19.581146	5.55536e-26
19.568558	5.77238e-26
19.555971	5.99787e-26
19.543383	6.23217e-26
19.530795	6.47562e-26
19.518207	6.72859e-26
19.505620	6.99143e-26
19.493032	7.26455e-26
19.480444	7.54833e-26
19.467857	7.8432e-26
19.455269	8.14959e-26
19.442681	8.46795e-26
19.430093	8.79875e-26
19.417506	9.14246e-26
19.404918	9.49961e-26
19.392330	9.87071e-26
19.379742	1.02563e-25
19.367155	1.0657e-25
19.354567	1.10733e-25
19.341979	1.15058e-25
19.329392	1.19553e-25
19.316804	1.24224e-25
19.304216	1.29076e-25
19.291628	1.34119e-25
19.279041	1.39358e-25
19.266453	1.44802e-25
19.253865	1.50459e-25
19.241278	1.56336e-25
19.228690	1.62444e-25
19.216102	1.6879e-25
19.203514	1.75384e-25
19.190927	1.82235e-25
19.178339	1.89354e-25
19.165751	1.96751e-25
19.153163	2.04437e-25
19.140576	2.12424e-25
19.127988	2.20722e-25
19.115400	2.29345e-25
19.102813	2.38305e-25
19.090225	2.47614e-25
19.077637	2.57287e-25
19.065049	2.67339e-25
19.052462	2.77782e-25
19.039874	2.88634e-25
19.027286	2.9991e-25
19.014699	3.11626e-25
19.002111	3.238e-25
18.989523	3.3645e-25
18.976935	3.49594e-25
18.964348	3.63251e-25
18.951760	3.77442e-25
18.939172	3.92187e-25
18.926584	4.07509e-25
18.913997	4.23429e-25
18.901409	4.39971e-25
18.888821	4.57159e-25
18.876234	4.75019e-25
18.863646	4.93576e-25
18.851058	5.12858e-25
18.838470	5.32894e-25
18.825883	5.53713e-25
18.813295	5.75345e-25
18.800707	5.97822e-25
18.788120	6.21177e-25
18.775532	6.45444e-25
18.762944	6.7066e-25
18.750356	6.96861e-25
18.737769	7.24085e-25
18.725181	7.52373e-25
18.712593	7.81767e-25
18.700005	8.12308e-25
18.687418	8.44043e-25
18.674830	8.77018e-25
18.662242	9.11281e-25
18.649655	9.46882e-25
18.637067	9.83875e-25
18.624479	1.02231e-24
18.611891	1.06225e-24
18.599304	1.10375e-24
18.586716	1.14687e-24
18.574128	1.19168e-24
18.561541	1.23824e-24
18.548953	1.28661e-24
18.536365	1.33688e-24
18.523777	1.38911e-24
18.511190	1.44338e-24
18.498602	1.49977e-24
18.486014	1.55836e-24
18.473427	1.61924e-24
18.460839	1.6825e-24
18.448251	1.74824e-24
18.435663	1.81654e-24
18.423076	1.88751e-24
18.410488	1.96125e-24
18.397900	2.03788e-24
18.385312	2.11749e-24
18.372725	2.20022e-24
18.360137	2.28618e-24
18.347549	2.3755e-24
18.334962	2.46831e-24
18.322374	2.56474e-24
18.309786	2.66495e-24
18.297198	2.76906e-24
18.284611	2.87725e-24
18.272023	2.98966e-24
18.259435	3.10647e-24
18.246848	3.22783e-24
18.234260	3.35394e-24
18.221672	3.48498e-24
18.209084	3.62114e-24
18.196497	3.76261e-24
18.183909	3.90962e-24
18.171321	4.06237e-24
18.158733	4.22108e-24
18.146146	4.386e-24
18.133558	4.55736e-24
18.120970	4.73542e-24
18.108383	4.92043e-24
18.095795	5.11267e-24
18.083207	5.31243e-24
18.070619	5.51999e-24
18.058032	5.73565e-24
18.045444	5.95975e-24
18.032856	6.1926e-24
18.020269	6.43455e-24
18.007681	6.68595e-24
17.995093	6.94717e-24
17.982505	7.2186e-24
17.969918	7.50064e-24
17.957330	7.7937e-24
17.944742	8.0982e-24
17.932154	8.41461e-24
17.919567	8.74337e-24
17.906979	9.08499e-24
17.894391	9.43995e-24
17.881804	9.80878e-24
17.869216	1.0192e-23
17.856628	1.05902e-23
17.844040	1.1004e-23
17.831453	1.1434e-23
17.818865	1.18807e-23
17.806277	1.23449e-23
17.793690	1.28272e-23
17.781102	1.33284e-23
17.768514	1.38492e-23
17.755926	1.43903e-23
17.743339	1.49525e-23
17.730751	1.55368e-23
17.718163	1.61438e-23
17.705575	1.67746e-23
17.692988	1.743e-23
17.680400	1.8111e-23
17.667812	1.88187e-23
17.655225	1.9554e-23
17.642637	2.0318e-23
17.630049	2.11119e-23
17.617461	2.19368e-23
17.604874	2.27939e-23
17.592286	2.36845e-23
17.579698	2.46099e-23
17.567111	2.55715e-23
17.554523	2.65707e-23
17.541935	2.76088e-23
17.529347	2.86876e-23
17.516760	2.98085e-23
17.504172	3.09732e-23
17.491584	3.21834e-23
17.478996	3.3441e-23
17.466409	3.47476e-23
17.453821	3.61053e-23
17.441233	3.75161e-23
17.428646	3.8982e-23
17.416058	4.05051e-23
17.403470	4.20878e-23
17.390882	4.37323e-23
17.378295	4.54411e-23
17.365707	4.72167e-23
17.353119	4.90616e-23
17.340532	5.09786e-23
17.327944	5.29706e-23
17.315356	5.50404e-23
17.302768	5.7191e-23
17.290181	5.94257e-23
17.277593	6.17477e-23
17.265005	6.41605e-23
17.252417	6.66675e-23
17.239830	6.92725e-23
17.227242	7.19793e-23
17.214654	7.47918e-23
17.202067	7.77143e-23
17.189479	8.0751e-23
17.176891	8.39063e-23
17.164303	8.71849e-23
17.151716	9.05917e-23
17.139128	9.41315e-23
17.126540	9.78097e-23
17.113953	1.01632e-22
17.101365	1.05603e-22
17.088777	1.09729e-22
17.076189	1.14017e-22
17.063602	1.18472e-22
17.051014	1.23102e-22
17.038426	1.27912e-22
17.025839	1.3291e-22
17.013251	1.38104e-22
17.000663	1.435e-22
16.988075	1.49108e-22
16.975488	1.54934e-22
16.962900	1.60988e-22
16.950312	1.67279e-22
16.937724	1.73816e-22
16.925137	1.80608e-22
16.912549	1.87665e-22
16.899961	1.94999e-22
16.887374	2.02619e-22
16.874786	2.10536e-22
16.862198	2.18763e-22
16.849610	2.27312e-22
16.837023	2.36194e-22
16.824435	2.45424e-22
16.811847	2.55014e-22
16.799260	2.6498e-22
16.786672	2.75334e-22
16.774084	2.86093e-22
16.761496	2.97273e-22
16.748909	3.0889e-22
16.736321	3.2096e-22
16.723733	3.33502e-22
16.711145	3.46535e-22
16.698558	3.60077e-22
16.685970	3.74147e-22
16.673382	3.88768e-22
16.660795	4.0396e-22
16.648207	4.19746e-22
16.635619	4.36149e-22
16.623031	4.53193e-22
16.610444	4.70903e-22
16.597856	4.89304e-22
16.585268	5.08426e-22
16.572681	5.28294e-22
16.560093	5.48939e-22
16.547505	5.7039e-22
16.534917	5.9268e-22
16.522330	6.15841e-22
16.509742	6.39907e-22
16.497154	6.64914e-22
16.484566	6.90898e-22
16.471979	7.17898e-22
16.459391	7.45952e-22
16.446803	7.75103e-22
16.434216	8.05393e-22
16.421628	8.36867e-22
16.409040	8.69571e-22
16.396452	9.03554e-22
16.383865	9.38864e-22
16.371277	9.75554e-22
16.358689	1.01368e-21
16.346102	1.05329e-21
16.333514	1.09445e-21
16.320926	1.13723e-21
16.308338	1.18167e-21
16.295751	1.22785e-21
16.283163	1.27583e-21
16.270575	1.32569e-21
16.257987	1.3775e-21
16.245400	1.43133e-21
16.232812	1.48727e-21
16.220224	1.54539e-21
16.207637	1.60579e-21
16.195049	1.66854e-21
16.182461	1.73375e-21
16.169873	1.8015e-21
16.157286	1.87191e-21
16.144698	1.94506e-21
16.132110	2.02108e-21
16.119523	2.10006e-21
16.106935	2.18214e-21
16.094347	2.26742e-21
16.081759	2.35603e-21
16.069172	2.44811e-21
16.056584	2.54378e-21
16.043996	2.64319e-21
16.031408	2.74649e-21
16.018821	2.85383e-21
16.006233	2.96536e-21
15.993645	3.08126e-21
15.981058	3.20168e-21
15.968470	3.3268e-21
15.955882	3.45682e-21
15.943294	3.59192e-21
15.930707	3.7323e-21
15.918119	3.87817e-21
15.905531	4.02974e-21
15.892944	4.18723e-21
15.880356	4.35087e-21
15.867768	4.52092e-21
15.855180	4.69761e-21
15.842593	4.8812e-21
15.830005	5.07197e-21
15.817417	5.2702e-21
15.804830	5.47617e-21
15.792242	5.6902e-21
15.779654	5.91259e-21
15.767066	6.14367e-21
15.754479	6.38378e-21
15.741891	6.63328e-21
15.729303	6.89254e-21
15.716715	7.16192e-21
15.704128	7.44183e-21
15.691540	7.73269e-21
15.678952	8.03491e-21
15.666365	8.34894e-21
15.653777	8.67525e-21
15.641189	9.01432e-21
15.628601	9.36663e-21
15.616014	9.73272e-21
15.603426	1.01131e-20
15.590838	1.05084e-20
15.578251	1.09191e-20
15.565663	1.13459e-20
15.553075	1.17893e-20
15.540487	1.22501e-20
15.527900	1.27289e-20
15.515312	1.32264e-20
15.502724	1.37433e-20
15.490136	1.42805e-20
15.477549	1.48387e-20
15.464961	1.54186e-20
15.452373	1.60213e-20
15.439786	1.66475e-20
15.427198	1.72981e-20
15.414610	1.79742e-20
15.402022	1.86768e-20
15.389435	1.94068e-20
15.376847	2.01653e-20
15.364259	2.09535e-20
15.351672	2.17725e-20
15.339084	2.26235e-20
15.326496	2.35077e-20
15.313908	2.44266e-20
15.301321	2.53813e-20
15.288733	2.63734e-20
15.276145	2.74042e-20
15.263557	2.84753e-20
15.250970	2.95883e-20
15.238382	3.07449e-20
15.225794	3.19466e-20
15.213207	3.31953e-20
15.200619	3.44928e-20
15.188031	3.5841e-20
15.175443	3.72419e-20
15.162856	3.86976e-20
15.150268	4.02102e-20
15.137680	4.17819e-20
15.125093	4.34151e-20
15.112505	4.51121e-20
15.099917	4.68754e-20
15.087329	4.87076e-20
15.074742	5.06115e-20
15.062154	5.25898e-20
15.049566	5.46455e-20
15.036978	5.67815e-20
15.024391	5.9001e-20
15.011803	6.13072e-20
14.999215	6.37036e-20
14.986628	6.61937e-20
14.974040	6.87811e-20
14.961452	7.14697e-20
14.948864	7.42634e-20
14.936277	7.71662e-20
14.923689	8.01826e-20
14.911101	8.33169e-20
14.898514	8.65737e-20
14.885926	8.99578e-20
14.873338	9.34742e-20
14.860750	9.7128e-20
14.848163	1.00925e-19
14.835575	1.0487e-19
14.822987	1.08969e-19
14.810399	1.13229e-19
14.797812	1.17655e-19
14.785224	1.22254e-19
14.772636	1.27033e-19
14.760049	1.31999e-19
14.747461	1.37159e-19
14.734873	1.4252e-19
14.722285	1.48091e-19
14.709698	1.5388e-19
14.697110	1.59896e-19
14.684522	1.66146e-19
14.671935	1.72641e-19
14.659347	1.7939e-19
14.646759	1.86402e-19
14.634171	1.93689e-19
14.621584	2.01261e-19
14.608996	2.09128e-19
14.596408	2.17303e-19
14.583820	2.25798e-19
14.571233	2.34625e-19
14.558645	2.43797e-19
14.546057	2.53327e-19
14.533470	2.6323e-19
14.520882	2.73521e-19
14.508294	2.84213e-19
14.495706	2.95324e-19
14.483119	3.06869e-19
14.470531	3.18865e-19
14.457943	3.3133e-19
14.445356	3.44283e-19
14.432768	3.57742e-19
14.420180	3.71727e-19
14.407592	3.86259e-19
14.395005	4.01359e-19
14.382417	4.1705e-19
14.369829	4.33353e-19
14.357242	4.50295e-19
14.344654	4.67898e-19
14.332066	4.8619e-19
14.319478	5.05197e-19
14.306891	5.24947e-19
14.294303	5.4547e-19
14.281715	5.66794e-19
14.269127	5.88953e-19
14.256540	6.11978e-19
14.243952	6.35902e-19
14.231364	6.60763e-19
14.218777	6.86595e-19
14.206189	7.13437e-19
14.193601	7.41329e-19
14.181013	7.70311e-19
14.168426	8.00427e-19
14.155838	8.3172e-19
14.143250	8.64236e-19
14.130663	8.98024e-19
14.118075	9.33132e-19
14.105487	9.69614e-19
14.092899	1.00752e-18
14.080312	1.04691e-18
14.067724	1.08784e-18
14.055136	1.13037e-18
14.042548	1.17456e-18
14.029961	1.22049e-18
14.017373	1.2682e-18
14.004785	1.31778e-18
13.992198	1.36931e-18
13.979610	1.42284e-18
13.967022	1.47847e-18
13.954434	1.53627e-18
13.941847	1.59634e-18
13.929259	1.65875e-18
13.916671	1.7236e-18
13.904084	1.79099e-18
13.891496	1.86101e-18
13.878908	1.93377e-18
13.866320	2.00938e-18
13.853733	2.08794e-18
13.841145	2.16958e-18
13.828557	2.2544e-18
13.815969	2.34255e-18
13.803382	2.43414e-18
13.790794	2.52931e-18
13.778206	2.6282e-18
13.765619	2.73096e-18
13.753031	2.83774e-18
13.740443	2.94869e-18
13.727855	3.06398e-18
13.715268	3.18378e-18
13.702680	3.30826e-18
13.690092	3.43761e-18
13.677505	3.57202e-18
13.664917	3.71169e-18
13.652329	3.85681e-18
13.639741	4.00761e-18
13.627154	4.16431e-18
13.614566	4.32713e-18
13.601978	4.49633e-18
13.589390	4.67213e-18
13.576803	4.85482e-18
13.564215	5.04464e-18
13.551627	5.24189e-18
13.539040	5.44685e-18
13.526452	5.65983e-18
13.513864	5.88113e-18
13.501276	6.11109e-18
13.488689	6.35004e-18
13.476101	6.59834e-18
13.463513	6.85635e-18
13.450926	7.12444e-18
13.438338	7.40302e-18
13.425750	7.69249e-18
13.413162	7.99328e-18
13.400575	8.30584e-18
13.387987	8.63061e-18
13.375399	8.96809e-18
13.362811	9.31876e-18
13.350224	9.68315e-18
13.337636	1.00618e-17
13.325048	1.04552e-17
13.312461	1.08641e-17
13.299873	1.12889e-17
13.287285	1.17303e-17
13.274697	1.2189e-17
13.262110	1.26656e-17
13.249522	1.31609e-17
13.236934	1.36756e-17
13.224347	1.42103e-17
13.211759	1.4766e-17
13.199171	1.53434e-17
13.186583	1.59434e-17
13.173996	1.65669e-17
13.161408	1.72147e-17
13.148820	1.78879e-17
13.136232	1.85874e-17
13.123645	1.93142e-17
13.111057	2.00695e-17
13.098469	2.08543e-17
13.085882	2.16699e-17
13.073294	2.25173e-17
13.060706	2.33978e-17
13.048118	2.43128e-17
13.035531	2.52636e-17
13.022943	2.62515e-17
13.010355	2.72781e-17
12.997768	2.83449e-17
12.985180	2.94533e-17
12.972592	3.06051e-17
12.960004	3.1802e-17
12.947417	3.30457e-17
12.934829	3.4338e-17
12.922241	3.56809e-17
12.909654	3.70762e-17
12.897066	3.85262e-17
12.884478	4.00328e-17
12.871890	4.15984e-17
12.859303	4.32252e-17
12.846715	4.49157e-17
12.834127	4.66723e-17
12.821539	4.84975e-17
12.808952	5.03942e-17
12.796364	5.2365e-17
12.783776	5.44129e-17
12.771189	5.65409e-17
12.758601	5.87522e-17
12.746013	6.10499e-17
12.733425	6.34375e-17
12.720838	6.59185e-17
12.708250	6.84966e-17
12.695662	7.11754e-17
12.683075	7.39591e-17
12.670487	7.68516e-17
12.657899	7.98572e-17
12.645311	8.29805e-17
12.632724	8.62259e-17
12.620136	8.95982e-17
12.607548	9.31024e-17
12.594960	9.67437e-17
12.582373	1.00527e-16
12.569785	1.04459e-16
12.557197	1.08545e-16
12.544610	1.1279e-16
12.532022	1.17201e-16
12.519434	1.21785e-16
12.506846	1.26548e-16
12.494259	1.31498e-16
12.481671	1.36641e-16
12.469083	1.41985e-16
12.456496	1.47539e-16
12.443908	1.53309e-16
12.431320	1.59306e-16
12.418732	1.65537e-16
12.406145	1.72011e-16
12.393557	1.78739e-16
12.380969	1.8573e-16
12.368381	1.92995e-16
12.355794	2.00543e-16
12.343206	2.08387e-16
12.330618	2.16538e-16
12.318031	2.25008e-16
12.305443	2.33809e-16
12.292855	2.42954e-16
12.280267	2.52457e-16
12.267680	2.62332e-16
12.255092	2.72593e-16
12.242504	2.83255e-16
12.229917	2.94335e-16
12.217329	3.05848e-16
12.204741	3.17811e-16
12.192153	3.30242e-16
12.179566	3.4316e-16
12.166978	3.56583e-16
12.154390	3.70531e-16
12.141802	3.85025e-16
12.129215	4.00086e-16
12.116627	4.15735e-16
12.104039	4.31998e-16
12.091452	4.48896e-16
12.078864	4.66455e-16
12.066276	4.84702e-16
12.053688	5.03662e-16
12.041101	5.23364e-16
12.028513	5.43837e-16
12.015925	5.6511e-16
12.003338	5.87216e-16
11.990750	6.10187e-16
11.978162	6.34056e-16
11.965574	6.58859e-16
11.952987	6.84633e-16
11.940399	7.11415e-16
11.927811	7.39245e-16
11.915223	7.68163e-16
11.902636	7.98213e-16
11.890048	8.29439e-16
11.877460	8.61886e-16
11.864873	8.95603e-16
11.852285	9.30639e-16
11.839697	9.67045e-16
11.827109	1.00488e-15
11.814522	1.04419e-15
11.801934	1.08504e-15
11.789346	1.12748e-15
11.776759	1.17159e-15
11.764171	1.21743e-15
11.751583	1.26505e-15
11.738995	1.31454e-15
11.726408	1.36597e-15
11.713820	1.41941e-15
11.701232	1.47494e-15
11.688645	1.53264e-15
11.676057	1.5926e-15
11.663469	1.65491e-15
11.650881	1.71965e-15
11.638294	1.78693e-15
11.625706	1.85684e-15
11.613118	1.92949e-15
11.600530	2.00498e-15
11.587943	2.08342e-15
11.575355	2.16493e-15
11.562767	2.24963e-15
11.550180	2.33764e-15
11.537592	2.4291e-15
11.525004	2.52414e-15
11.512416	2.62289e-15
11.499829	2.72551e-15
11.487241	2.83215e-15
11.474653	2.94296e-15
11.462066	3.0581e-15
11.449478	3.17775e-15
11.436890	3.30208e-15
11.424302	3.43128e-15
11.411715	3.56553e-15
11.399127	3.70504e-15
11.386539	3.85001e-15
11.373951	4.00064e-15
11.361364	4.15718e-15
11.348776	4.31983e-15
11.336188	4.48886e-15
11.323601	4.66449e-15
11.311013	4.847e-15
11.298425	5.03666e-15
11.285837	5.23373e-15
11.273250	5.43852e-15
11.260662	5.65132e-15
11.248074	5.87244e-15
11.235487	6.10223e-15
11.222899	6.341e-15
11.210311	6.58912e-15
11.197723	6.84694e-15
11.185136	7.11486e-15
11.172548	7.39326e-15
11.159960	7.68256e-15
11.147372	7.98318e-15
11.134785	8.29557e-15
11.122197	8.62018e-15
11.109609	8.95749e-15
11.097022	9.308e-15
11.084434	9.67224e-15
11.071846	1.00507e-14
11.059258	1.0444e-14
11.046671	1.08527e-14
11.034083	1.12774e-14
11.021495	1.17187e-14
11.008908	1.21773e-14
10.996320	1.26538e-14
10.983732	1.3149e-14
10.971144	1.36636e-14
10.958557	1.41983e-14
10.945969	1.47539e-14
10.933381	1.53313e-14
10.920793	1.59312e-14
10.908206	1.65547e-14
10.895618	1.72025e-14
10.883030	1.78757e-14
10.870443	1.85753e-14
10.857855	1.93022e-14
10.845267	2.00576e-14
10.832679	2.08426e-14
10.820092	2.16583e-14
10.807504	2.25059e-14
10.794916	2.33867e-14
10.782329	2.4302e-14
10.769741	2.5253e-14
10.757153	2.62414e-14
10.744565	2.72684e-14
10.731978	2.83356e-14
10.719390	2.94445e-14
10.706802	3.05969e-14
10.694214	3.17944e-14
10.681627	3.30388e-14
10.669039	3.43319e-14
10.656451	3.56756e-14
10.643864	3.70718e-14
10.631276	3.85228e-14
10.618688	4.00305e-14
10.606100	4.15973e-14
10.593513	4.32254e-14
10.580925	4.49172e-14
10.568337	4.66753e-14
10.555750	4.85022e-14
10.543162	5.04005e-14
10.530574	5.23733e-14
10.517986	5.44232e-14
10.505399	5.65534e-14
10.492811	5.87669e-14
10.480223	6.10672e-14
10.467635	6.34574e-14
10.455048	6.59413e-14
10.442460	6.85224e-14
10.429872	7.12045e-14
10.417285	7.39917e-14
10.404697	7.68879e-14
10.392109	7.98976e-14
10.379521	8.3025e-14
10.366934	8.62749e-14
10.354346	8.96521e-14
10.341758	9.31614e-14
10.329171	9.68082e-14
10.316583	1.00598e-13
10.303995	1.04536e-13
10.291407	1.08628e-13
10.278820	1.1288e-13
10.266232	1.17299e-13
10.253644	1.2189e-13
10.241057	1.26662e-13
10.228469	1.3162e-13
10.215881	1.36773e-13
10.203293	1.42127e-13
10.190706	1.47691e-13
10.178118	1.53473e-13
10.165530	1.59481e-13
10.152942	1.65724e-13
10.140355	1.72212e-13
10.127767	1.78954e-13
10.115179	1.85959e-13
10.102592	1.9324e-13
10.090004	2.00805e-13
10.077416	2.08666e-13
10.064828	2.16835e-13
10.052241	2.25324e-13
10.039653	2.34146e-13
10.027065	2.43313e-13
10.014478	2.52839e-13
10.001890	2.62738e-13
9.989302	2.73024e-13
9.976714	2.83714e-13
9.964127	2.94821e-13
9.951539	3.06364e-13
9.938951	3.18359e-13
9.926363	3.30824e-13
9.913776	3.43777e-13
9.901188	3.57237e-13
9.888600	3.71224e-13
9.876013	3.85758e-13
9.863425	4.00862e-13
9.850837	4.16558e-13
9.838249	4.32868e-13
9.825662	4.49817e-13
9.813074	4.6743e-13
9.800486	4.85732e-13
9.787899	5.04751e-13
9.775311	5.24515e-13
9.762723	5.45053e-13
9.750135	5.66396e-13
9.737548	5.88574e-13
9.724960	6.11621e-13
9.712372	6.3557e-13
9.699784	6.60458e-13
9.687197	6.8632e-13
9.674609	7.13195e-13
9.662021	7.41123e-13
9.649434	7.70144e-13
9.636846	8.00302e-13
9.624258	8.31642e-13
9.611670	8.64209e-13
9.599083	8.98051e-13
9.586495	9.33219e-13
9.573907	9.69765e-13
9.561320	1.00774e-12
9.548732	1.04721e-12
9.536144	1.08822e-12
9.523556	1.13083e-12
9.510969	1.17512e-12
9.498381	1.22114e-12
9.485793	1.26896e-12
9.473205	1.31866e-12
9.460618	1.3703e-12
9.448030	1.42397e-12
9.435442	1.47974e-12
9.422855	1.53769e-12
9.410267	1.59791e-12
9.397679	1.6605e-12
9.385091	1.72553e-12
9.372504	1.79311e-12
9.359916	1.86334e-12
9.347328	1.93632e-12
9.334741	2.01216e-12
9.322153	2.09097e-12
9.309565	2.17287e-12
9.296977	2.25797e-12
9.284390	2.34641e-12
9.271802	2.43832e-12
9.259214	2.53382e-12
9.246626	2.63307e-12
9.234039	2.7362e-12
9.221451	2.84338e-12
9.208863	2.95475e-12
9.196276	3.07049e-12
9.183688	3.19077e-12
9.171100	3.31575e-12
9.158512	3.44563e-12
9.145925	3.5806e-12
9.133337	3.72086e-12
9.120749	3.86662e-12
9.108162	4.01808e-12
9.095574	4.17548e-12
9.082986	4.33905e-12
9.070398	4.50903e-12
9.057811	4.68566e-12
9.045223	4.86922e-12
9.032635	5.05997e-12
9.020047	5.2582e-12
9.007460	5.46419e-12
8.994872	5.67825e-12
8.982284	5.90071e-12
8.969697	6.13188e-12
8.957109	6.3721e-12
8.944521	6.62174e-12
8.931933	6.88117e-12
8.919346	7.15076e-12
8.906758	7.43091e-12
8.894170	7.72205e-12
8.881583	8.02459e-12
8.868995	8.33899e-12
8.856407	8.66571e-12
8.843819	9.00523e-12
8.831232	9.35806e-12
8.818644	9.72472e-12
8.806056	1.01058e-11
8.793469	1.05017e-11
8.780881	1.09132e-11
8.768293	1.13408e-11
8.755705	1.17852e-11
8.743118	1.22469e-11
8.730530	1.27268e-11
8.717942	1.32255e-11
8.705354	1.37437e-11
8.692767	1.42823e-11
8.680179	1.4842e-11
8.667591	1.54235e-11
8.655004	1.60279e-11
8.642416	1.6656e-11
8.629828	1.73087e-11
8.617240	1.7987e-11
8.604653	1.86919e-11
8.592065	1.94244e-11
8.579477	2.01856e-11
8.566890	2.09766e-11
8.554302	2.17987e-11
8.541714	2.2653e-11
8.529126	2.35407e-11
8.516539	2.44633e-11
8.503951	2.54221e-11
8.491363	2.64184e-11
8.478775	2.74538e-11
8.466188	2.85297e-11
8.453600	2.96479e-11
8.441012	3.08099e-11
8.428425	3.20174e-11
8.415837	3.32723e-11
8.403249	3.45764e-11
8.390661	3.59316e-11
8.378074	3.734e-11
8.365486	3.88036e-11
8.352898	4.03245e-11
8.340311	4.19051e-11
8.327723	4.35477e-11
8.315135	4.52546e-11
8.302547	4.70285e-11
8.289960	4.8872e-11
8.277372	5.07877e-11
8.264784	5.27786e-11
8.252196	5.48475e-11
8.239609	5.69975e-11
8.227021	5.92319e-11
8.214433	6.15538e-11
8.201846	6.39669e-11
8.189258	6.64745e-11
8.176670	6.90805e-11
8.164082	7.17887e-11
8.151495	7.4603e-11
8.138907	7.75278e-11
8.126319	8.05672e-11
8.113732	8.37259e-11
8.101144	8.70084e-11
8.088556	9.04197e-11
8.075968	9.39647e-11
8.063381	9.76488e-11
8.050793	1.01477e-10
8.038205	1.05456e-10
8.025617	1.09591e-10
8.013030	1.13888e-10
8.000442	1.18353e-10
7.987854	1.22994e-10
7.975267	1.27817e-10
7.962679	1.32829e-10
7.950091	1.38037e-10
7.937503	1.4345e-10
7.924916	1.49075e-10
7.912328	1.5492e-10
7.899740	1.60995e-10
7.887153	1.67309e-10
7.874565	1.7387e-10
7.861977	1.80688e-10
7.849389	1.87774e-10
7.836802	1.95138e-10
7.824214	2.02791e-10
7.811626	2.10743e-10
7.799038	2.19008e-10
7.786451	2.27598e-10
7.773863	2.36524e-10
7.761275	2.458e-10
7.748688	2.55441e-10
7.736100	2.65459e-10
7.723512	2.75871e-10
7.710924	2.86691e-10
7.698337	2.97936e-10
7.685749	3.09622e-10
7.673161	3.21766e-10
7.660574	3.34388e-10
7.647986	3.47504e-10
7.635398	3.61135e-10
7.622810	3.75301e-10
7.610223	3.90023e-10
7.597635	4.05322e-10
7.585047	4.21222e-10
7.572460	4.37746e-10
7.559872	4.54918e-10
7.547284	4.72765e-10
7.534696	4.91311e-10
7.522109	5.10586e-10
7.509521	5.30617e-10
7.496933	5.51434e-10
7.484345	5.73069e-10
7.471758	5.95552e-10
7.459170	6.18918e-10
7.446582	6.43201e-10
7.433995	6.68437e-10
7.421407	6.94664e-10
7.408819	7.2192e-10
7.396231	7.50247e-10
7.383644	7.79685e-10
7.371056	8.10279e-10
7.358468	8.42073e-10
7.345881	8.75116e-10
7.333293	9.09456e-10
7.320705	9.45144e-10
7.308117	9.82234e-10
7.295530	1.02078e-09
7.282942	1.06084e-09
7.270354	1.10247e-09
7.257766	1.14574e-09
7.245179	1.1907e-09
7.232591	1.23743e-09
7.220003	1.286e-09
7.207416	1.33647e-09
7.194828	1.38892e-09
7.182240	1.44344e-09
7.169652	1.50009e-09
7.157065	1.55897e-09
7.144477	1.62016e-09
7.131889	1.68375e-09
7.119302	1.74985e-09
7.106714	1.81853e-09
7.094126	1.88992e-09
7.081538	1.96411e-09
7.068951	2.04121e-09
7.056363	2.12134e-09
7.043775	2.20462e-09
7.031187	2.29116e-09
7.018600	2.38111e-09
7.006012	2.47459e-09
6.993424	2.57175e-09
6.980837	2.67272e-09
6.968249	2.77765e-09
6.955661	2.88671e-09
6.943073	3.00005e-09
6.930486	3.11785e-09
6.917898	3.24027e-09
6.905310	3.3675e-09
6.892723	3.49973e-09
6.880135	3.63715e-09
6.867547	3.77998e-09
6.854959	3.92842e-09
6.842372	4.08268e-09
6.829784	4.24301e-09
6.817196	4.40964e-09
6.804608	4.58282e-09
6.792021	4.7628e-09
6.779433	4.94986e-09
6.766845	5.14427e-09
6.754258	5.34631e-09
6.741670	5.5563e-09
6.729082	5.77454e-09
6.716494	6.00135e-09
6.703907	6.23708e-09
6.691319	6.48208e-09
6.678731	6.7367e-09
6.666144	7.00133e-09
6.653556	7.27637e-09
6.640968	7.56221e-09
6.628380	7.8593e-09
6.615793	8.16806e-09
6.603205	8.48895e-09
6.590617	8.82247e-09
6.578029	9.16909e-09
6.565442	9.52934e-09
6.552854	9.90376e-09
6.540266	1.02929e-08
6.527679	1.06973e-08
6.515091	1.11177e-08
6.502503	1.15545e-08
6.489915	1.20086e-08
6.477328	1.24805e-08
6.464740	1.29709e-08
6.452152	1.34807e-08
6.439565	1.40105e-08
6.426977	1.45611e-08
6.414389	1.51334e-08
6.401801	1.57282e-08
6.389214	1.63463e-08
6.376626	1.69888e-08
6.364038	1.76566e-08
6.351450	1.83506e-08
6.338863	1.9072e-08
6.326275	1.98217e-08
6.313687	2.06009e-08
6.301100	2.14107e-08
6.288512	2.22525e-08
6.275924	2.31273e-08
6.263336	2.40365e-08
6.250749	2.49816e-08
6.238161	2.59638e-08
6.225573	2.69846e-08
6.212986	2.80457e-08
6.200398	2.91485e-08
6.187810	3.02946e-08
6.175222	3.14859e-08
6.162635	3.27241e-08
6.150047	3.4011e-08
6.137459	3.53486e-08
6.124872	3.67388e-08
6.112284	3.81837e-08
6.099696	3.96855e-08
6.087108	4.12464e-08
6.074521	4.28687e-08
6.061933	4.4555e-08
6.049345	4.63076e-08
6.036757	4.81292e-08
6.024170	5.00225e-08
6.011582	5.19904e-08
5.998994	5.40358e-08
5.986407	5.61617e-08
5.973819	5.83713e-08
5.961231	6.0668e-08
5.948643	6.3055e-08
5.936056	6.55361e-08
5.923468	6.8115e-08
5.910880	7.07954e-08
5.898293	7.35813e-08
5.885705	7.6477e-08
5.873117	7.94868e-08
5.860529	8.26151e-08
5.847942	8.58667e-08
5.835354	8.92464e-08
5.822766	9.27593e-08
5.810178	9.64105e-08
5.797591	1.00206e-07
5.785003	1.0415e-07
5.772415	1.0825e-07
5.759828	1.12512e-07
5.747240	1.16942e-07
5.734652	1.21546e-07
5.722064	1.26332e-07
5.709477	1.31306e-07
5.696889	1.36477e-07
5.684301	1.41851e-07
5.671714	1.47437e-07
5.659126	1.53243e-07
5.646538	1.59279e-07
5.633950	1.65552e-07
5.621363	1.72072e-07
5.608775	1.7885e-07
5.596187	1.85895e-07
5.583599	1.93218e-07
5.571012	2.0083e-07
5.558424	2.08742e-07
5.545836	2.16966e-07
5.533249	2.25514e-07
5.520661	2.344e-07
5.508073	2.43636e-07
5.495485	2.53236e-07
5.482898	2.63215e-07
5.470310	2.73589e-07
5.457722	2.84371e-07
5.445135	2.95579e-07
5.432547	3.07229e-07
5.419959	3.19339e-07
5.407371	3.31927e-07
5.394784	3.45012e-07
5.382196	3.58614e-07
5.369608	3.72752e-07
5.357020	3.87449e-07
5.344433	4.02725e-07
5.331845	4.18606e-07
5.319257	4.35113e-07
5.306670	4.52272e-07
5.294082	4.70109e-07
5.281494	4.8865e-07
5.268906	5.07923e-07
5.256319	5.27958e-07
5.243731	5.48785e-07
5.231143	5.70434e-07
5.218556	5.92939e-07
5.205968	6.16333e-07
5.193380	6.40651e-07
5.180792	6.65931e-07
5.168205	6.92209e-07
5.155617	7.19527e-07
5.143029	7.47924e-07
5.130441	7.77444e-07
5.117854	8.08131e-07
5.105266	8.40031e-07
5.092678	8.73193e-07
5.080091	9.07666e-07
5.067503	9.43503e-07
5.054915	9.80757e-07
5.042327	1.01948e-06
5.029740	1.05974e-06
5.017152	1.1016e-06
5.004564	1.14511e-06
4.991977	1.19034e-06
4.979389	1.23736e-06
4.966801	1.28624e-06
4.954213	1.33705e-06
4.941626	1.38988e-06
4.929038	1.4448e-06
4.916450	1.5019e-06
4.903863	1.56125e-06
4.891275	1.62296e-06
4.878687	1.68711e-06
4.866099	1.7538e-06
4.853512	1.82313e-06
4.840924	1.89521e-06
4.828336	1.97014e-06
4.815748	2.04805e-06
4.803161	2.12904e-06
4.790573	2.21325e-06
4.777985	2.30079e-06
4.765398	2.3918e-06
4.752810	2.48642e-06
4.740222	2.58479e-06
4.727634	2.68707e-06
4.715047	2.7934e-06
4.702459	2.90395e-06
4.689871	3.01889e-06
4.677284	3.13839e-06
4.664696	3.26263e-06
4.652108	3.3918e-06
4.639520	3.5261e-06
4.626933	3.66573e-06
4.614345	3.81091e-06
4.601757	3.96185e-06
4.589169	4.11879e-06
4.576582	4.28197e-06
4.563994	4.45162e-06
4.551406	4.62802e-06
4.538819	4.81143e-06
4.526231	5.00214e-06
4.513643	5.20042e-06
4.501055	5.40659e-06
4.488468	5.62096e-06
4.475880	5.84386e-06
4.463292	6.07562e-06
4.450705	6.31661e-06
4.438117	6.56719e-06
4.425529	6.82775e-06
4.412941	7.09868e-06
4.400354	7.38039e-06
4.387766	7.67334e-06
4.375178	7.97795e-06
4.362590	8.29469e-06
4.350003	8.62407e-06
4.337415	8.96657e-06
4.324827	9.32273e-06
4.312240	9.69309e-06
4.299652	1.00782e-05
4.287064	1.04787e-05
4.274476	1.08952e-05
4.261889	1.13283e-05
4.249301	1.17787e-05
4.236713	1.22471e-05
4.224126	1.27343e-05
4.211538	1.32408e-05
4.198950	1.37676e-05
4.186362	1.43155e-05
4.173775	1.48853e-05
4.161187	1.54779e-05
4.148599	1.60942e-05
4.136011	1.67352e-05
4.123424	1.74018e-05
4.110836	1.80951e-05
4.098248	1.88162e-05
4.085661	1.95662e-05
4.073073	2.03463e-05
4.060485	2.11576e-05
4.047897	2.20015e-05
4.035310	2.28793e-05
4.022722	2.37923e-05
4.010134	2.4742e-05
3.997547	2.57298e-05
3.984959	2.67573e-05
3.972371	2.78261e-05
3.959783	2.8938e-05
3.947196	3.00946e-05
3.934608	3.12977e-05
3.922020	3.25493e-05
3.909432	3.38514e-05
3.896845	3.52059e-05
3.884257	3.66151e-05
3.871669	3.80811e-05
3.859082	3.96064e-05
3.846494	4.11932e-05
3.833906	4.28442e-05
3.821318	4.4562e-05
3.808731	4.63493e-05
3.796143	4.8209e-05
3.783555	5.01441e-05
3.770968	5.21576e-05
3.758380	5.42528e-05
3.745792	5.64331e-05
3.733204	5.8702e-05
3.720617	6.10631e-05
3.708029	6.35204e-05
3.695441	6.60777e-05
3.682853	6.87393e-05
3.670266	7.15095e-05
3.657678	7.43928e-05
3.645090	7.7394e-05
3.632503	8.0518e-05
3.619915	8.377e-05
3.607327	8.71553e-05
3.594739	9.06796e-05
3.582152	9.43488e-05
3.569564	9.8169e-05
3.556976	0.000102147
3.544389	0.000106288
3.531801	0.000110601
3.519213	0.000115093
3.506625	0.00011977
3.494038	0.000124642
3.481450	0.000129717
3.468862	0.000135003
3.456275	0.000140509
3.443687	0.000146247
3.431099	0.000152224
3.418511	0.000158454
3.405924	0.000164946
3.393336	0.000171712
3.380748	0.000178765
3.368160	0.000186118
3.355573	0.000193786
3.342985	0.000201781
3.330397	0.000210121
3.317810	0.000218821
3.305222	0.000227899
3.292634	0.000237373
3.280046	0.000247263
3.267459	0.000257591
3.254871	0.000268379
3.242283	0.000279651
3.229696	0.000291434
3.217108	0.000303757
3.204520	0.000316651
3.191932	0.000330153
3.179345	0.000344301
3.166757	0.000359141
3.154169	0.000374725
3.141581	0.000391115
3.128994	0.000408389
3.116406	0.000426647
3.103818	0.000446029
3.091231	0.000466758
3.078643	0.00048928
&
```
