## Supplementary material for "All-at-once RNA folding with 3D motif prediction framed by evolutionary information": RF02214_mir-56.surv

```
0.000344	0.047619
-0.002395	1
&
1.021666	0.000485673
0.720812	0.00242836
0.715026	0.00388538
0.662955	0.00437105
0.651384	0.00582807
0.599313	0.00631374
0.524100	0.00679942
0.431529	0.00728509
0.275317	0.00922778
0.142247	0.0111705
0.072819	0.0126275
-0.002395	0.980573
-0.106536	0.983487
-0.135465	0.989315
-0.170179	0.990772
-0.187535	0.992715
-0.193321	0.994658
-0.233821	0.996115
-0.239606	0.997572
-0.245392	0.998057
-0.604102	0.998543
-0.876028	0.999029
-0.997527	0.999514
-1.292595	1
&
1.947370	1.60256e-06
1.779586	4.80769e-06
1.663873	8.01282e-06
1.652302	9.61538e-06
1.519232	2.40385e-05
1.490303	2.5641e-05
1.438233	2.72436e-05
1.426661	2.88462e-05
1.403519	3.04487e-05
1.368805	3.20513e-05
1.357233	3.36538e-05
1.293591	3.52564e-05
1.258877	4.96795e-05
1.177878	5.12821e-05
1.172093	5.28846e-05
1.131593	5.44872e-05
1.096879	5.76923e-05
1.085308	7.53205e-05
1.062165	7.85256e-05
1.021666	0.000328526
1.010094	0.000336538
0.998523	0.000338141
0.992737	0.000365385
0.981166	0.000370192
0.934881	0.000474359
0.923310	0.000479167
0.911738	0.000480769
0.894381	0.000487179
0.871239	0.000495192
0.865453	0.000498397
0.859667	0.000514423
0.842310	0.000543269
0.824953	0.000544872
0.807597	0.000554487
0.801811	0.000578526
0.796025	0.000584936
0.790240	0.000592949
0.784454	0.000599359
0.778668	0.000621795
0.772883	0.000730769
0.761311	0.000738782
0.755526	0.00075641
0.749740	0.000772436
0.743954	0.000836538
0.738169	0.000842949
0.732383	0.00105128
0.726597	0.00114263
0.720812	0.00214263
0.715026	0.00320513
0.709240	0.00321955
0.703455	0.00323237
0.697669	0.00327244
0.691884	0.00327724
0.686098	0.00330769
0.674527	0.0033141
0.668741	0.00332372
0.662955	0.00358013
0.657170	0.00368429
0.651384	0.0045641
0.645598	0.00487179
0.639813	0.00487821
0.634027	0.00488782
0.628241	0.00489423
0.622456	0.00492468
0.616670	0.00505769
0.610884	0.00509135
0.605099	0.00510096
0.599313	0.00536218
0.593527	0.00538782
0.587742	0.0054984
0.581956	0.00550321
0.576170	0.00550481
0.570385	0.00550801
0.564599	0.00551923
0.558814	0.00552083
0.553028	0.00552404
0.547242	0.00562821
0.541457	0.00566026
0.535671	0.00567628
0.529885	0.00569071
0.524100	0.00594231
0.518314	0.00594551
0.512528	0.00596795
0.500957	0.00597917
0.495171	0.00598237
0.489386	0.00598558
0.483600	0.00598878
0.466243	0.00601122
0.437315	0.00601282
0.431529	0.00629808
0.425744	0.00640545
0.419958	0.00641026
0.414172	0.00642788
0.402601	0.0064391
0.396815	0.00644551
0.391030	0.00644712
0.379458	0.00649038
0.373673	0.00654808
0.362101	0.00655128
0.356316	0.0065625
0.344744	0.00658494
0.338959	0.00659455
0.333173	0.006625
0.321602	0.00663141
0.315816	0.00665545
0.310031	0.00666827
0.286888	0.00698077
0.275317	0.00798878
0.257960	0.00800641
0.252174	0.00800962
0.246388	0.00801122
0.229031	0.00801603
0.223246	0.00810897
0.200103	0.0081859
0.194317	0.00825
0.188532	0.00825641
0.182746	0.00826122
0.176961	0.00826282
0.165389	0.00827404
0.148032	0.00828365
0.142247	0.00936538
0.136461	0.00967788
0.130675	0.00969071
0.124890	0.00970032
0.119104	0.00972596
0.113318	0.00989744
0.107533	0.00990224
0.101747	0.00995032
0.095961	0.00996154
0.084390	0.00996635
0.078604	0.00996795
0.072819	0.0107179
0.067033	0.0109295
0.055462	0.0109583
0.049676	0.0109679
0.038105	0.0109712
0.032319	0.0109952
0.026534	0.0110048
0.020748	0.0110064
0.014962	0.011008
0.009177	0.0110176
-0.002395	0.983756
-0.013966	0.983772
-0.019752	0.983774
-0.025537	0.983918
-0.037109	0.983928
-0.042894	0.983997
-0.048680	0.984042
-0.060251	0.984051
-0.066037	0.984064
-0.071822	0.984082
-0.077608	0.984091
-0.083394	0.984117
-0.089179	0.984163
-0.094965	0.984168
-0.100751	0.984178
-0.106536	0.985798
-0.112322	0.985947
-0.118108	0.985954
-0.123893	0.986056
-0.129679	0.986378
-0.135465	0.989609
-0.141250	0.989856
-0.147036	0.989987
-0.152822	0.990011
-0.158607	0.990155
-0.164393	0.990811
-0.170179	0.991638
-0.175964	0.991692
-0.181750	0.991798
-0.187535	0.992928
-0.193321	0.993933
-0.199107	0.994059
-0.204892	0.994163
-0.210678	0.994439
-0.216464	0.994474
-0.222249	0.994503
-0.228035	0.994572
-0.233821	0.995678
-0.239606	0.996774
-0.245392	0.997046
-0.251178	0.997186
-0.256963	0.997277
-0.262749	0.997391
-0.274320	0.997401
-0.280106	0.997439
-0.285892	0.997457
-0.291677	0.997697
-0.297463	0.997699
-0.303249	0.997918
-0.309034	0.997939
-0.314820	0.998013
-0.320605	0.998037
-0.326391	0.998046
-0.332177	0.998061
-0.337962	0.998098
-0.343748	0.998107
-0.355319	0.998109
-0.361105	0.998111
-0.390033	0.998117
-0.395819	0.998138
-0.401605	0.998176
-0.418962	0.998178
-0.424747	0.998202
-0.430533	0.998212
-0.436318	0.998213
-0.447890	0.998216
-0.453675	0.998218
-0.459461	0.998221
-0.476818	0.998255
-0.482604	0.998266
-0.499961	0.998268
-0.505746	0.998269
-0.523103	0.998271
-0.528889	0.998279
-0.540460	0.998285
-0.546246	0.998287
-0.569388	0.998393
-0.580960	0.998497
-0.586745	0.998498
-0.604102	0.99875
-0.621459	0.998752
-0.627245	0.998766
-0.650388	0.998768
-0.656173	0.998769
-0.673530	0.998777
-0.690887	0.998787
-0.696673	0.998814
-0.714030	0.998925
-0.725601	0.998939
-0.760315	0.998941
-0.783458	0.998968
-0.823957	0.998971
-0.829743	0.998973
-0.841314	0.998989
-0.852885	0.99899
-0.858671	0.998992
-0.876028	0.999242
-0.910742	0.999245
-0.945456	0.999247
-0.951241	0.99925
-0.962813	0.999268
-0.974384	0.999272
-0.997527	0.999522
-1.003312	0.999627
-1.026455	0.999631
-1.055383	0.999635
-1.090097	0.999636
-1.113240	0.999647
-1.119025	0.999652
-1.124811	0.999655
-1.136382	0.999671
-1.292595	0.999929
-1.338880	0.999938
-1.390951	0.999952
-1.414094	0.999979
-1.506664	0.999987
-1.518235	0.999995
-1.535592	0.999997
-1.813303	0.999998
-1.882731	1
&
```
