## Supplementary material for "All-at-once RNA folding with 3D motif prediction framed by evolutionary information": RF02215_ZNFX1-AS1_1.cacofold.helixcov

```
# RMs = 5 L = 217

# RM_HELIX NESTED 75-102 109-144, nbp = 28 nbp_cov = 0
# pvals: 0.552327,0.796599,0.275836,0.973248,0.876169,0.517385,0.927166,0.171032,0.953454,0.191985,0.840978,0.738356,0.373022,0.275836,0.637843,0.552327,0.534833,0.883709,0.221494,0.850421,0.414829,0.260388,0.449335,0.373022,0.373022,0.373022,0.0617456,0.392447
# aggregated NONE
NESTED  :::::::::::::::::::::::::::::::::::::::::::::::::::::::::::::::::::::::<<<<<<<<<<<<<<<<<<<<<<<<<<<<______>>>>>>>>>>>>>>>>>>>>>>>>>>>>::::::::::::::::::::::::::::::::::::::::::::::::::::::::::::::::::
        :::::::::::::::::::::::::::::::::::::::::::::::::::::::::::::::::::::::::::::::::::::::::::::::::::::::::::::::::::::::::::::::::::::::::::::::::::::::::::::::::::::::::::::::::::::::::::::::::::::::

# RM_HELIX NESTED 56-63 149-158, nbp = 8 nbp_cov = 0
# pvals: 0.891003,0.171032,0.433831,0.246114,0.136655,0.569979,0.904078,0.449335
# aggregated NONE
NESTED  ::::::::::::::::::::::::::::::::::::::::::::::::::::<<<<<<<<_____________________________________________________________________________>>>>>>>>::::::::::::::::::::::::::::::::::::::::::::::::::::::
        :::::::::::::::::::::::::::::::::::::::::::::::::::::::::::::::::::::::::::::::::::::::::::::::::::::::::::::::::::::::::::::::::::::::::::::::::::::::::::::::::::::::::::::::::::::::::::::::::::::::

# RM_HELIX NESTED 37-47 159-171, nbp = 11 nbp_cov = 0
# pvals: 0.171032,0.82025,0.373022,0.318979,0.449335,0.501723,0.414829,0.688105,0.433831,0.0222654,0.373022
# aggregated NONE
NESTED  ::::::::::::::::::::::::::::::::::::<<<<<<<<<<<__________________________________________________________________________________________________>>>>>>>>>>>:::::::::::::::::::::::::::::::::::::::::::
        :::::::::::::::::::::::::::::::::::::::::::::::::::::::::::::::::::::::::::::::::::::::::::::::::::::::::::::::::::::::::::::::::::::::::::::::::::::::::::::::::::::::::::::::::::::::::::::::::::::::

# RM_HELIX NESTED 8-31 176-204, nbp = 24 nbp_cov = 0
# pvals: 0.433831,0.318979,0.97106,0.830757,0.688105,0.121651,0.534833,0.217603,0.0800442,0.654487,0.373022,0.738356,0.534833,0.206654,0.876169,0.809192,0.318979,0.292945,0.604495,0.517385,0.373022,0.373022,0.318979,0.318979
# aggregated NONE
NESTED  :::::::<<<<<<<<<<<<<<<<<<<<<<<<_________________________________________________________________________________________________________________________________>>>>>>>>>>>>->>>>>>->>>>>>:::::::::::::
        :::::::::::::::::::::::::::::::::::::::::::::::::::::::::::::::::::::::::::::::::::::::::::::::::::::::::::::::::::::::::::::::::::::::::::::::::::::::::::::::::::::::::::::::::::::::::::::::::::::::

# RM_HELIX NESTED 1-3 215-217, nbp = 3 nbp_cov = 0
# pvals: 0.0849069,0.373022,0.281389
# aggregated NONE
NESTED  <<<_________________________________________________________________________________________________________________________________________________________________________________________________>>>
        :::::::::::::::::::::::::::::::::::::::::::::::::::::::::::::::::::::::::::::::::::::::::::::::::::::::::::::::::::::::::::::::::::::::::::::::::::::::::::::::::::::::::::::::::::::::::::::::::::::::
```
