## Supplementary material for "All-at-once RNA folding with 3D motif prediction framed by evolutionary information": RF02215_ZNFX1-AS1_1.cacofold.power

```
# Power analysis of CaCoFold structure
#
# Powertype = SINGLE SUBSTITUTIONS
# covary left_pos right_pos substitutions power
#----------------------------------------------------------------
1		217		4		0.07
2		216		2		0.00
3		215		6		0.16
8		204		3		0.02
9		203		4		0.07
10		200		7		0.20
11		199		4		0.07
12		198		4		0.07
13		197		12		0.39
14		195		3		0.02
15		194		5		0.11
16		193		16		0.50
17		192		6		0.16
18		191		3		0.02
19		189		6		0.16
20		187		5		0.11
21		186		7		0.20
22		185		15		0.47
23		184		6		0.16
24		183		5		0.11
25		182		4		0.07
26		181		7		0.20
27		180		2		0.00
28		179		2		0.00
29		178		4		0.07
30		177		3		0.02
31		176		2		0.00
37		171		2		0.00
38		170		6		0.16
39		169		5		0.11
40		168		3		0.02
41		167		5		0.11
42		166		5		0.11
43		165		3		0.02
44		164		3		0.02
45		163		4		0.07
46		162		4		0.07
47		159		1		0.00
56		158		5		0.11
57		157		5		0.11
58		156		7		0.20
59		155		5		0.11
60		152		9		0.28
61		151		2		0.00
62		150		10		0.32
63		149		9		0.28
75		144		8		0.24
76		143		8		0.24
77		135		11		0.35
78		134		6		0.16
79		133		7		0.20
80		132		2		0.00
81		131		7		0.20
82		130		6		0.16
83		129		6		0.16
84		128		6		0.16
85		126		5		0.11
86		125		5		0.11
87		124		0		0.00
88		123		8		0.24
89		122		5		0.11
90		121		3		0.02
91		120		2		0.00
92		119		4		0.07
93		118		4		0.07
94		117		5		0.11
95		116		6		0.16
96		115		6		0.16
97		114		2		0.00
98		113		2		0.00
99		112		2		0.00
100		111		5		0.11
101		110		3		0.02
102		109		1		0.00
#
# BPAIRS 74
# avg substitutions per BP 5.1
# BPAIRS expected to covary 8.7 +/- 2.6
# BPAIRS observed to covary 0
#
```
