## Supplementary material for "All-at-once RNA folding with 3D motif prediction framed by evolutionary information": RF02215_ZNFX1-AS1_1.surv

```
&
13.250000	5.07588e-05
12.450000	0.000101518
12.300000	0.000152277
11.200000	0.000203035
10.850000	0.000253794
10.300000	0.000304553
10.100000	0.000355312
9.850000	0.000406071
9.750000	0.000558347
9.650000	0.000609106
9.600000	0.000659865
9.550000	0.000710624
9.450000	0.000812142
9.400000	0.0008629
9.050000	0.000913659
9.000000	0.00106594
8.950000	0.00111669
8.850000	0.00116745
8.700000	0.00126897
8.650000	0.00137049
8.600000	0.00142125
8.550000	0.00147201
8.450000	0.00152277
8.400000	0.00157352
8.300000	0.0017258
8.250000	0.00177656
8.150000	0.00187808
8.100000	0.00192884
8.050000	0.00223339
8.000000	0.00228415
7.900000	0.00243642
7.750000	0.00248718
7.700000	0.0025887
7.650000	0.00263946
7.600000	0.00279174
7.550000	0.00289325
7.500000	0.00294401
7.450000	0.00309629
7.400000	0.00324857
7.350000	0.00340084
7.300000	0.00350236
7.250000	0.00365464
7.100000	0.00385767
7.050000	0.00400995
7.000000	0.00406071
6.950000	0.00421298
6.900000	0.00451754
6.850000	0.0045683
6.800000	0.00502513
6.750000	0.00512664
6.700000	0.0051774
6.650000	0.00538044
6.600000	0.00548196
6.550000	0.00563423
6.500000	0.00593878
6.450000	0.00598954
6.400000	0.0062941
6.350000	0.00659865
6.300000	0.0069032
6.250000	0.00710624
6.200000	0.00751231
6.150000	0.00771534
6.100000	0.00796914
6.050000	0.00878128
6.000000	0.00903507
5.950000	0.00969494
5.900000	0.0102025
5.850000	0.0107609
5.800000	0.0119791
5.750000	0.0125374
5.700000	0.013045
5.650000	0.0140094
5.600000	0.0152277
5.550000	0.015989
5.500000	0.0162936
5.450000	0.0168519
5.400000	0.017461
5.350000	0.0176133
5.300000	0.0181717
5.250000	0.0185777
5.200000	0.0191868
5.150000	0.0205066
5.100000	0.021674
5.050000	0.0223339
5.000000	0.0235013
4.950000	0.0242627
4.900000	0.0250241
4.850000	0.0255317
4.800000	0.02609
4.750000	0.027156
4.700000	0.0283742
4.650000	0.0296939
4.600000	0.0306583
4.550000	0.0314197
4.500000	0.0324349
4.450000	0.0335008
4.400000	0.034516
4.350000	0.0356327
4.300000	0.0361911
4.250000	0.0375615
4.200000	0.0383229
4.150000	0.0388813
4.100000	0.0398965
4.050000	0.0407594
4.000000	0.0414192
3.950000	0.0422821
3.900000	0.043145
3.850000	0.0436526
3.800000	0.044211
3.750000	0.0450739
3.700000	0.045886
3.650000	0.0465966
3.600000	0.0481194
3.550000	0.0492361
3.500000	0.0502513
3.450000	0.0510634
3.400000	0.0524339
3.350000	0.0540582
3.300000	0.0554287
3.250000	0.0564946
3.200000	0.0577128
3.150000	0.0591848
3.100000	0.0602
3.050000	0.0613674
3.000000	0.0628902
2.950000	0.0642099
2.900000	0.0656819
2.850000	0.0669509
2.800000	0.0689305
2.750000	0.0699457
2.700000	0.07157
2.650000	0.0731943
2.600000	0.0746155
2.550000	0.0763413
2.500000	0.0779148
2.450000	0.0794884
2.400000	0.0814172
2.350000	0.0836506
2.300000	0.0849703
2.250000	0.0859855
2.200000	0.0879651
2.150000	0.0895386
2.100000	0.0913152
2.050000	0.0929394
2.000000	0.0963403
1.950000	0.0979138
1.900000	0.10035
1.850000	0.102685
1.800000	0.105274
1.750000	0.107253
1.700000	0.110096
1.650000	0.11238
1.600000	0.115223
1.550000	0.11842
1.500000	0.122735
1.450000	0.125222
1.400000	0.128217
1.350000	0.131871
1.300000	0.134917
1.250000	0.137709
1.200000	0.14116
1.150000	0.143394
1.100000	0.146338
1.050000	0.14847
1.000000	0.152023
0.950000	0.155424
0.900000	0.158317
0.850000	0.16187
0.800000	0.165423
0.750000	0.169128
0.700000	0.173849
0.650000	0.177148
0.600000	0.181767
0.550000	0.185574
0.500000	0.189127
0.450000	0.194102
0.400000	0.199533
0.350000	0.204406
0.300000	0.210954
0.250000	0.21603
0.200000	0.22141
0.150000	0.226892
0.100000	0.232983
0.050000	0.238414
0.000000	0.32308
-0.050000	0.508756
-0.100000	0.533628
-0.150000	0.558652
-0.200000	0.581392
-0.250000	0.597127
-0.300000	0.607939
-0.350000	0.618497
-0.400000	0.629714
-0.450000	0.642658
-0.500000	0.659814
-0.550000	0.6756
-0.600000	0.688645
-0.650000	0.700878
-0.700000	0.713619
-0.750000	0.724684
-0.800000	0.738135
-0.850000	0.751028
-0.900000	0.764987
-0.950000	0.777321
-1.000000	0.790214
-1.050000	0.801584
-1.100000	0.813918
-1.150000	0.82544
-1.200000	0.834932
-1.250000	0.843206
-1.300000	0.850312
-1.350000	0.860362
-1.400000	0.867367
-1.450000	0.87559
-1.500000	0.88295
-1.550000	0.889904
-1.600000	0.895944
-1.650000	0.902086
-1.700000	0.908583
-1.750000	0.915283
-1.800000	0.921273
-1.850000	0.926349
-1.900000	0.931323
-1.950000	0.936247
-2.000000	0.941018
-2.050000	0.944977
-2.100000	0.948886
-2.150000	0.95315
-2.200000	0.95721
-2.250000	0.960611
-2.300000	0.963454
-2.350000	0.966042
-2.400000	0.96924
-2.450000	0.97122
-2.500000	0.973605
-2.550000	0.976042
-2.600000	0.978072
-2.650000	0.98061
-2.700000	0.981879
-2.750000	0.983554
-2.800000	0.984366
-2.850000	0.985788
-2.900000	0.986904
-2.950000	0.988275
-3.000000	0.989544
-3.050000	0.990305
-3.100000	0.991371
-3.150000	0.99198
-3.200000	0.992589
-3.250000	0.993249
-3.300000	0.993909
-3.350000	0.994518
-3.400000	0.995076
-3.450000	0.995482
-3.500000	0.996193
-3.550000	0.996701
-3.600000	0.996954
-3.650000	0.99731
-3.700000	0.997665
-3.750000	0.997868
-3.800000	0.998071
-3.850000	0.998274
-3.900000	0.998426
-3.950000	0.99863
-4.000000	0.998833
-4.050000	0.998934
-4.100000	0.998985
-4.150000	0.999137
-4.200000	0.999239
-4.250000	0.999289
-4.300000	0.99934
-4.350000	0.999391
-4.400000	0.999543
-4.450000	0.999594
-4.500000	0.999695
-4.550000	0.999797
-4.650000	0.999898
-4.900000	0.999949
-5.250000	1
&
16.950000	2.53794e-06
16.800000	5.07588e-06
16.100000	7.61383e-06
15.500000	1.01518e-05
15.450000	1.26897e-05
15.350000	1.77656e-05
15.150000	2.03035e-05
15.100000	2.28415e-05
14.950000	2.53794e-05
14.900000	2.79174e-05
14.600000	3.04553e-05
14.550000	3.55312e-05
14.500000	3.80691e-05
14.450000	4.06071e-05
14.400000	4.3145e-05
14.250000	4.82209e-05
14.200000	5.32968e-05
14.100000	5.83727e-05
14.050000	6.34486e-05
13.900000	6.59865e-05
13.850000	7.10624e-05
13.800000	7.61383e-05
13.750000	7.86762e-05
13.550000	8.37521e-05
13.450000	8.8828e-05
13.400000	9.13659e-05
13.300000	9.39039e-05
13.200000	9.64418e-05
13.150000	9.89797e-05
13.100000	0.000101518
13.050000	0.000109132
13.000000	0.000114207
12.950000	0.000116745
12.900000	0.000119283
12.850000	0.000124359
12.800000	0.000126897
12.750000	0.000129435
12.700000	0.000139587
12.650000	0.000149739
12.600000	0.000164966
12.550000	0.00017258
12.500000	0.000182732
12.450000	0.000195422
12.400000	0.000205573
12.350000	0.000208111
12.300000	0.000218263
12.250000	0.000225877
12.200000	0.000236029
12.150000	0.000251256
12.100000	0.000253794
12.050000	0.000256332
12.000000	0.000269022
11.950000	0.00027156
11.900000	0.000279174
11.850000	0.000291863
11.800000	0.000309629
11.750000	0.00033247
11.700000	0.00035785
11.650000	0.000373078
11.600000	0.000388305
11.550000	0.000403533
11.500000	0.000421298
11.450000	0.000436526
11.400000	0.000451754
11.350000	0.000469519
11.300000	0.000484747
11.250000	0.000499975
11.200000	0.000525354
11.150000	0.000538044
11.100000	0.000576113
11.050000	0.000596416
11.000000	0.000619258
10.950000	0.000659865
10.900000	0.000685244
10.850000	0.0007157
10.800000	0.000751231
10.750000	0.000766459
10.700000	0.000791838
10.650000	0.000837521
10.600000	0.000865438
10.550000	0.000906045
10.500000	0.000936501
10.450000	0.000964418
10.400000	0.000994873
10.350000	0.00103548
10.300000	0.00107355
10.250000	0.00110908
10.200000	0.00115223
10.150000	0.00121821
10.100000	0.00127658
10.050000	0.00133496
10.000000	0.00138572
9.950000	0.00144409
9.900000	0.00151008
9.850000	0.0015583
9.800000	0.00160144
9.750000	0.00166235
9.700000	0.00173341
9.650000	0.00179179
9.600000	0.00188569
9.550000	0.0019466
9.500000	0.0020202
9.450000	0.00208619
9.400000	0.00219532
9.350000	0.00226131
9.300000	0.00235521
9.250000	0.00244658
9.200000	0.00249226
9.150000	0.00261662
9.100000	0.00271052
9.050000	0.00281204
9.000000	0.00289325
8.950000	0.00300746
8.900000	0.00308614
8.850000	0.00318512
8.800000	0.00329932
8.750000	0.00342115
8.700000	0.00354297
8.650000	0.00368763
8.600000	0.00379422
8.550000	0.00391351
8.500000	0.0040734
8.450000	0.00420791
8.400000	0.00435003
8.350000	0.00448708
8.300000	0.00461652
8.250000	0.00476372
8.200000	0.00490077
8.150000	0.0050099
8.100000	0.00513426
8.050000	0.00529161
8.000000	0.00544896
7.950000	0.00562154
7.900000	0.00577636
7.850000	0.00592863
7.800000	0.00608345
7.750000	0.0062205
7.700000	0.00634739
7.650000	0.00652759
7.600000	0.00676362
7.550000	0.00692858
7.500000	0.00714685
7.450000	0.00734227
7.400000	0.007525
7.350000	0.00770773
7.300000	0.00792092
7.250000	0.00808081
7.200000	0.00826608
7.150000	0.00851226
7.100000	0.00872798
7.050000	0.00899701
7.000000	0.00919496
6.950000	0.00938785
6.900000	0.00974316
6.850000	0.00996142
6.800000	0.0103243
6.750000	0.0106137
6.700000	0.0109563
6.650000	0.0112812
6.600000	0.0117177
6.550000	0.0120933
6.500000	0.0124994
6.450000	0.0129587
6.400000	0.0134257
6.350000	0.0138343
6.300000	0.0143444
6.250000	0.0148774
6.200000	0.0154205
6.150000	0.0160322
6.100000	0.0166438
6.050000	0.0172504
6.000000	0.0179661
5.950000	0.0187605
5.900000	0.0196386
5.850000	0.0204837
5.800000	0.021339
5.750000	0.0222654
5.700000	0.0233059
5.650000	0.0243059
5.600000	0.0253084
5.550000	0.0263946
5.500000	0.0274707
5.450000	0.0284427
5.400000	0.0295239
5.350000	0.030671
5.300000	0.0318207
5.250000	0.0329856
5.200000	0.0341277
5.150000	0.035219
5.100000	0.0363103
5.050000	0.0375057
5.000000	0.0387163
4.950000	0.0399066
4.900000	0.0410284
4.850000	0.0422161
4.800000	0.0435181
4.750000	0.0448124
4.700000	0.0459596
4.650000	0.0471194
4.600000	0.0484011
4.550000	0.0496954
4.500000	0.0509593
4.450000	0.0521928
4.400000	0.0534947
4.350000	0.0546241
4.300000	0.0558347
4.250000	0.0570352
4.200000	0.0581798
4.150000	0.0593777
4.100000	0.0605528
4.050000	0.0617456
4.000000	0.0628394
3.950000	0.064083
3.900000	0.0653393
3.850000	0.0665144
3.800000	0.0676159
3.750000	0.0688518
3.700000	0.0701969
3.650000	0.0715801
3.600000	0.0728694
3.550000	0.0741815
3.500000	0.075585
3.450000	0.0769758
3.400000	0.07843
3.350000	0.0800442
3.300000	0.0815542
3.250000	0.0832242
3.200000	0.0849069
3.150000	0.0866276
3.100000	0.0885057
3.050000	0.0903685
3.000000	0.0922847
2.950000	0.0941754
2.900000	0.096155
2.850000	0.0982564
2.800000	0.100386
2.750000	0.102642
2.700000	0.104908
2.650000	0.107137
2.600000	0.109533
2.550000	0.11184
2.500000	0.114289
2.450000	0.11658
2.400000	0.119131
2.350000	0.121651
2.300000	0.124065
2.250000	0.126504
2.200000	0.12912
2.150000	0.131516
2.100000	0.134039
2.050000	0.136655
2.000000	0.13899
1.950000	0.14148
1.900000	0.144257
1.850000	0.147168
1.800000	0.150335
1.750000	0.153632
1.700000	0.156835
1.650000	0.16019
1.600000	0.163847
1.550000	0.167613
1.500000	0.171032
1.450000	0.174349
1.400000	0.177811
1.350000	0.181313
1.300000	0.184793
1.250000	0.188333
1.200000	0.191985
1.150000	0.195769
1.100000	0.199396
1.050000	0.20285
1.000000	0.206654
0.950000	0.210228
0.900000	0.213943
0.850000	0.217603
0.800000	0.221494
0.750000	0.225212
0.700000	0.229105
0.650000	0.233336
0.600000	0.237617
0.550000	0.24183
0.500000	0.246114
0.450000	0.250566
0.400000	0.255391
0.350000	0.260388
0.300000	0.265362
0.250000	0.270606
0.200000	0.275836
0.150000	0.281389
0.100000	0.286902
0.050000	0.292945
0.000000	0.318979
-0.050000	0.373022
-0.100000	0.392447
-0.150000	0.414829
-0.200000	0.433831
-0.250000	0.449335
-0.300000	0.462677
-0.350000	0.474765
-0.400000	0.487214
-0.450000	0.501723
-0.500000	0.517385
-0.550000	0.534833
-0.600000	0.552327
-0.650000	0.569979
-0.700000	0.58744
-0.750000	0.604495
-0.800000	0.621362
-0.850000	0.637843
-0.900000	0.654487
-0.950000	0.671149
-1.000000	0.688105
-1.050000	0.705155
-1.100000	0.722055
-1.150000	0.738356
-1.200000	0.753845
-1.250000	0.76875
-1.300000	0.783371
-1.350000	0.796599
-1.400000	0.809192
-1.450000	0.82025
-1.500000	0.830757
-1.550000	0.840978
-1.600000	0.850421
-1.650000	0.859604
-1.700000	0.868103
-1.750000	0.876169
-1.800000	0.883709
-1.850000	0.891003
-1.900000	0.897729
-1.950000	0.904078
-2.000000	0.910383
-2.050000	0.916339
-2.100000	0.92189
-2.150000	0.927166
-2.200000	0.932163
-2.250000	0.936851
-2.300000	0.941399
-2.350000	0.945736
-2.400000	0.949767
-2.450000	0.953454
-2.500000	0.956949
-2.550000	0.960164
-2.600000	0.963121
-2.650000	0.965961
-2.700000	0.96855
-2.750000	0.97106
-2.800000	0.973248
-2.850000	0.975113
-2.900000	0.977169
-2.950000	0.979001
-3.000000	0.98076
-3.050000	0.982326
-3.100000	0.983823
-3.150000	0.98509
-3.200000	0.986356
-3.250000	0.98761
-3.300000	0.988622
-3.350000	0.989589
-3.400000	0.990531
-3.450000	0.991381
-3.500000	0.992163
-3.550000	0.992896
-3.600000	0.993589
-3.650000	0.994148
-3.700000	0.99464
-3.750000	0.995183
-3.800000	0.995637
-3.850000	0.996064
-3.900000	0.996515
-3.950000	0.99685
-4.000000	0.997119
-4.050000	0.997409
-4.100000	0.997675
-4.150000	0.997873
-4.200000	0.998069
-4.250000	0.998241
-4.300000	0.998409
-4.350000	0.998597
-4.400000	0.998751
-4.450000	0.998878
-4.500000	0.99899
-4.550000	0.999099
-4.600000	0.999188
-4.650000	0.999267
-4.700000	0.999327
-4.750000	0.999401
-4.800000	0.999457
-4.850000	0.999533
-4.900000	0.999584
-4.950000	0.999647
-5.000000	0.999703
-5.050000	0.999749
-5.100000	0.999784
-5.150000	0.99982
-5.200000	0.99984
-5.250000	0.999855
-5.300000	0.999876
-5.350000	0.999891
-5.400000	0.999909
-5.450000	0.999914
-5.500000	0.999924
-5.550000	0.999942
-5.600000	0.999954
-5.650000	0.999964
-5.700000	0.99997
-5.750000	0.999977
-5.800000	0.999982
-5.850000	0.999985
-6.000000	0.999987
-6.050000	0.99999
-6.350000	0.999997
-6.750000	1
&
44.350000	2.49899e-18
44.300000	2.6298e-18
44.250000	2.76745e-18
44.200000	2.91231e-18
44.150000	3.06475e-18
44.100000	3.22516e-18
44.050000	3.39397e-18
44.000000	3.57161e-18
43.950000	3.75855e-18
43.900000	3.95527e-18
43.850000	4.16228e-18
43.800000	4.38012e-18
43.750000	4.60936e-18
43.700000	4.8506e-18
43.650000	5.10446e-18
43.600000	5.3716e-18
43.550000	5.65271e-18
43.500000	5.94854e-18
43.450000	6.25984e-18
43.400000	6.58743e-18
43.350000	6.93215e-18
43.300000	7.29492e-18
43.250000	7.67665e-18
43.200000	8.07836e-18
43.150000	8.50109e-18
43.100000	8.94593e-18
43.050000	9.41404e-18
43.000000	9.90664e-18
42.950000	1.0425e-17
42.900000	1.09705e-17
42.850000	1.15445e-17
42.800000	1.21485e-17
42.750000	1.27842e-17
42.700000	1.34531e-17
42.650000	1.41569e-17
42.600000	1.48976e-17
42.550000	1.5677e-17
42.500000	1.64972e-17
42.450000	1.73603e-17
42.400000	1.82686e-17
42.350000	1.92243e-17
42.300000	2.023e-17
42.250000	2.12884e-17
42.200000	2.2402e-17
42.150000	2.35739e-17
42.100000	2.48071e-17
42.050000	2.61048e-17
42.000000	2.74704e-17
41.950000	2.89074e-17
41.900000	3.04195e-17
41.850000	3.20107e-17
41.800000	3.3685e-17
41.750000	3.5447e-17
41.700000	3.73011e-17
41.650000	3.92521e-17
41.600000	4.13051e-17
41.550000	4.34655e-17
41.500000	4.57389e-17
41.450000	4.81311e-17
41.400000	5.06484e-17
41.350000	5.32973e-17
41.300000	5.60847e-17
41.250000	5.90178e-17
41.200000	6.21043e-17
41.150000	6.53522e-17
41.100000	6.87698e-17
41.050000	7.23661e-17
41.000000	7.61504e-17
40.950000	8.01326e-17
40.900000	8.43229e-17
40.850000	8.87323e-17
40.800000	9.33722e-17
40.750000	9.82546e-17
40.700000	1.03392e-16
40.650000	1.08798e-16
40.600000	1.14487e-16
40.550000	1.20473e-16
40.500000	1.26772e-16
40.450000	1.33401e-16
40.400000	1.40375e-16
40.350000	1.47714e-16
40.300000	1.55437e-16
40.250000	1.63564e-16
40.200000	1.72115e-16
40.150000	1.81113e-16
40.100000	1.90581e-16
40.050000	2.00544e-16
40.000000	2.11028e-16
39.950000	2.2206e-16
39.900000	2.33668e-16
39.850000	2.45882e-16
39.800000	2.58735e-16
39.750000	2.7226e-16
39.700000	2.86491e-16
39.650000	3.01466e-16
39.600000	3.17224e-16
39.550000	3.33805e-16
39.500000	3.51252e-16
39.450000	3.6961e-16
39.400000	3.88928e-16
39.350000	4.09255e-16
39.300000	4.30645e-16
39.250000	4.53151e-16
39.200000	4.76834e-16
39.150000	5.01754e-16
39.100000	5.27975e-16
39.050000	5.55567e-16
39.000000	5.84599e-16
38.950000	6.15149e-16
38.900000	6.47294e-16
38.850000	6.81118e-16
38.800000	7.16709e-16
38.750000	7.5416e-16
38.700000	7.93566e-16
38.650000	8.35031e-16
38.600000	8.78661e-16
38.550000	9.2457e-16
38.500000	9.72877e-16
38.450000	1.02371e-15
38.400000	1.07719e-15
38.350000	1.13347e-15
38.300000	1.19269e-15
38.250000	1.255e-15
38.200000	1.32056e-15
38.150000	1.38955e-15
38.100000	1.46214e-15
38.050000	1.53852e-15
38.000000	1.61889e-15
37.950000	1.70345e-15
37.900000	1.79243e-15
37.850000	1.88606e-15
37.800000	1.98458e-15
37.750000	2.08824e-15
37.700000	2.19731e-15
37.650000	2.31208e-15
37.600000	2.43283e-15
37.550000	2.5599e-15
37.500000	2.69359e-15
37.450000	2.83427e-15
37.400000	2.98229e-15
37.350000	3.13804e-15
37.300000	3.30192e-15
37.250000	3.47435e-15
37.200000	3.65578e-15
37.150000	3.84668e-15
37.100000	4.04755e-15
37.050000	4.25891e-15
37.000000	4.48129e-15
36.950000	4.71528e-15
36.900000	4.96149e-15
36.850000	5.22054e-15
36.800000	5.49312e-15
36.750000	5.77992e-15
36.700000	6.08168e-15
36.650000	6.3992e-15
36.600000	6.73328e-15
36.550000	7.0848e-15
36.500000	7.45466e-15
36.450000	7.84383e-15
36.400000	8.25329e-15
36.350000	8.68413e-15
36.300000	9.13744e-15
36.250000	9.61441e-15
36.200000	1.01163e-14
36.150000	1.06443e-14
36.100000	1.11999e-14
36.050000	1.17845e-14
36.000000	1.23995e-14
35.950000	1.30467e-14
35.900000	1.37276e-14
35.850000	1.4444e-14
35.800000	1.51978e-14
35.750000	1.5991e-14
35.700000	1.68255e-14
35.650000	1.77035e-14
35.600000	1.86273e-14
35.550000	1.95993e-14
35.500000	2.06221e-14
35.450000	2.16981e-14
35.400000	2.28303e-14
35.350000	2.40215e-14
35.300000	2.52748e-14
35.250000	2.65935e-14
35.200000	2.7981e-14
35.150000	2.94408e-14
35.100000	3.09768e-14
35.050000	3.25928e-14
35.000000	3.42931e-14
34.950000	3.60821e-14
34.900000	3.79644e-14
34.850000	3.99447e-14
34.800000	4.20284e-14
34.750000	4.42206e-14
34.700000	4.65272e-14
34.650000	4.8954e-14
34.600000	5.15073e-14
34.550000	5.41937e-14
34.500000	5.70202e-14
34.450000	5.9994e-14
34.400000	6.31228e-14
34.350000	6.64147e-14
34.300000	6.98782e-14
34.250000	7.35222e-14
34.200000	7.73561e-14
34.150000	8.13899e-14
34.100000	8.56338e-14
34.050000	9.0099e-14
34.000000	9.47968e-14
33.950000	9.97395e-14
33.900000	1.0494e-13
33.850000	1.10411e-13
33.800000	1.16167e-13
33.750000	1.22223e-13
33.700000	1.28595e-13
33.650000	1.35299e-13
33.600000	1.42352e-13
33.550000	1.49773e-13
33.500000	1.5758e-13
33.450000	1.65794e-13
33.400000	1.74435e-13
33.350000	1.83527e-13
33.300000	1.93093e-13
33.250000	2.03157e-13
33.200000	2.13745e-13
33.150000	2.24884e-13
33.100000	2.36604e-13
33.050000	2.48934e-13
33.000000	2.61906e-13
32.950000	2.75554e-13
32.900000	2.89913e-13
32.850000	3.05019e-13
32.800000	3.20912e-13
32.750000	3.37633e-13
32.700000	3.55224e-13
32.650000	3.73732e-13
32.600000	3.93203e-13
32.550000	4.13687e-13
32.500000	4.35239e-13
32.450000	4.57912e-13
32.400000	4.81766e-13
32.350000	5.06861e-13
32.300000	5.33263e-13
32.250000	5.6104e-13
32.200000	5.90262e-13
32.150000	6.21005e-13
32.100000	6.53348e-13
32.050000	6.87375e-13
32.000000	7.23173e-13
31.950000	7.60834e-13
31.900000	8.00455e-13
31.850000	8.42138e-13
31.800000	8.8599e-13
31.750000	9.32124e-13
31.700000	9.80659e-13
31.650000	1.03172e-12
31.600000	1.08544e-12
31.550000	1.14195e-12
31.500000	1.2014e-12
31.450000	1.26394e-12
31.400000	1.32974e-12
31.350000	1.39896e-12
31.300000	1.47179e-12
31.250000	1.5484e-12
31.200000	1.62899e-12
31.150000	1.71378e-12
31.100000	1.80298e-12
31.050000	1.89682e-12
31.000000	1.99553e-12
30.950000	2.09939e-12
30.900000	2.20864e-12
30.850000	2.32357e-12
30.800000	2.44448e-12
30.750000	2.57168e-12
30.700000	2.70549e-12
30.650000	2.84626e-12
30.600000	2.99434e-12
30.550000	3.15013e-12
30.500000	3.31401e-12
30.450000	3.48642e-12
30.400000	3.66778e-12
30.350000	3.85858e-12
30.300000	4.05929e-12
30.250000	4.27043e-12
30.200000	4.49255e-12
30.150000	4.72621e-12
30.100000	4.97202e-12
30.050000	5.23059e-12
30.000000	5.50261e-12
29.950000	5.78876e-12
29.900000	6.08978e-12
29.850000	6.40644e-12
29.800000	6.73955e-12
29.750000	7.08997e-12
29.700000	7.4586e-12
29.650000	7.84637e-12
29.600000	8.25429e-12
29.550000	8.68339e-12
29.500000	9.13479e-12
29.450000	9.60963e-12
29.400000	1.01091e-11
29.350000	1.06346e-11
29.300000	1.11873e-11
29.250000	1.17687e-11
29.200000	1.23804e-11
29.150000	1.30238e-11
29.100000	1.37006e-11
29.050000	1.44125e-11
29.000000	1.51614e-11
28.950000	1.59492e-11
28.900000	1.67778e-11
28.850000	1.76495e-11
28.800000	1.85665e-11
28.750000	1.9531e-11
28.700000	2.05456e-11
28.650000	2.16128e-11
28.600000	2.27355e-11
28.550000	2.39164e-11
28.500000	2.51586e-11
28.450000	2.64652e-11
28.400000	2.78396e-11
28.350000	2.92854e-11
28.300000	3.08061e-11
28.250000	3.24058e-11
28.200000	3.40884e-11
28.150000	3.58583e-11
28.100000	3.772e-11
28.050000	3.96783e-11
28.000000	4.17381e-11
27.950000	4.39048e-11
27.900000	4.61838e-11
27.850000	4.85811e-11
27.800000	5.11026e-11
27.750000	5.37549e-11
27.700000	5.65446e-11
27.650000	5.94791e-11
27.600000	6.25656e-11
27.550000	6.58122e-11
27.500000	6.9227e-11
27.450000	7.28188e-11
27.400000	7.65968e-11
27.350000	8.05706e-11
27.300000	8.47504e-11
27.250000	8.91467e-11
27.200000	9.37709e-11
27.150000	9.86346e-11
27.100000	1.0375e-10
27.050000	1.09131e-10
27.000000	1.14791e-10
26.950000	1.20743e-10
26.900000	1.27004e-10
26.850000	1.3359e-10
26.800000	1.40516e-10
26.750000	1.47801e-10
26.700000	1.55464e-10
26.650000	1.63523e-10
26.600000	1.72e-10
26.550000	1.80915e-10
26.500000	1.90292e-10
26.450000	2.00154e-10
26.400000	2.10527e-10
26.350000	2.21437e-10
26.300000	2.32911e-10
26.250000	2.4498e-10
26.200000	2.57673e-10
26.150000	2.71023e-10
26.100000	2.85063e-10
26.050000	2.9983e-10
26.000000	3.15361e-10
25.950000	3.31696e-10
25.900000	3.48875e-10
25.850000	3.66943e-10
25.800000	3.85946e-10
25.750000	4.05932e-10
25.700000	4.26951e-10
25.650000	4.49057e-10
25.600000	4.72306e-10
25.550000	4.96757e-10
25.500000	5.22472e-10
25.450000	5.49517e-10
25.400000	5.77959e-10
25.350000	6.07872e-10
25.300000	6.39331e-10
25.250000	6.72416e-10
25.200000	7.0721e-10
25.150000	7.43802e-10
25.100000	7.82285e-10
25.050000	8.22756e-10
25.000000	8.65318e-10
24.950000	9.10079e-10
24.900000	9.57151e-10
24.850000	1.00665e-09
24.800000	1.05871e-09
24.750000	1.11346e-09
24.700000	1.17104e-09
24.650000	1.23159e-09
24.600000	1.29526e-09
24.550000	1.36222e-09
24.500000	1.43264e-09
24.450000	1.50669e-09
24.400000	1.58456e-09
24.350000	1.66645e-09
24.300000	1.75257e-09
24.250000	1.84313e-09
24.200000	1.93836e-09
24.150000	2.03851e-09
24.100000	2.14382e-09
24.050000	2.25456e-09
24.000000	2.37101e-09
23.950000	2.49347e-09
23.900000	2.62224e-09
23.850000	2.75765e-09
23.800000	2.90004e-09
23.750000	3.04977e-09
23.700000	3.20722e-09
23.650000	3.37279e-09
23.600000	3.54688e-09
23.550000	3.72994e-09
23.500000	3.92244e-09
23.450000	4.12485e-09
23.400000	4.33769e-09
23.350000	4.56149e-09
23.300000	4.79682e-09
23.250000	5.04426e-09
23.200000	5.30445e-09
23.150000	5.57803e-09
23.100000	5.86569e-09
23.050000	6.16816e-09
23.000000	6.4862e-09
22.950000	6.8206e-09
22.900000	7.17221e-09
22.850000	7.54191e-09
22.800000	7.93063e-09
22.750000	8.33934e-09
22.700000	8.76907e-09
22.650000	9.2209e-09
22.600000	9.69597e-09
22.550000	1.01955e-08
22.500000	1.07206e-08
22.450000	1.12728e-08
22.400000	1.18533e-08
22.350000	1.24637e-08
22.300000	1.31054e-08
22.250000	1.37801e-08
22.200000	1.44895e-08
22.150000	1.52353e-08
22.100000	1.60194e-08
22.050000	1.68438e-08
22.000000	1.77104e-08
21.950000	1.86216e-08
21.900000	1.95796e-08
21.850000	2.05867e-08
21.800000	2.16455e-08
21.750000	2.27586e-08
21.700000	2.39288e-08
21.650000	2.5159e-08
21.600000	2.64524e-08
21.550000	2.7812e-08
21.500000	2.92414e-08
21.450000	3.07441e-08
21.400000	3.23237e-08
21.350000	3.39844e-08
21.300000	3.57301e-08
21.250000	3.75652e-08
21.200000	3.94944e-08
21.150000	4.15224e-08
21.100000	4.36542e-08
21.050000	4.58952e-08
21.000000	4.82509e-08
20.950000	5.07272e-08
20.900000	5.33302e-08
20.850000	5.60664e-08
20.800000	5.89426e-08
20.750000	6.19659e-08
20.700000	6.51438e-08
20.650000	6.84842e-08
20.600000	7.19955e-08
20.550000	7.56862e-08
20.500000	7.95655e-08
20.450000	8.3643e-08
20.400000	8.79289e-08
20.350000	9.24337e-08
20.300000	9.71686e-08
20.250000	1.02145e-07
20.200000	1.07376e-07
20.150000	1.12874e-07
20.100000	1.18652e-07
20.050000	1.24725e-07
20.000000	1.31108e-07
19.950000	1.37816e-07
19.900000	1.44866e-07
19.850000	1.52276e-07
19.800000	1.60064e-07
19.750000	1.68248e-07
19.700000	1.7685e-07
19.650000	1.85889e-07
19.600000	1.95389e-07
19.550000	2.05373e-07
19.500000	2.15865e-07
19.450000	2.2689e-07
19.400000	2.38477e-07
19.350000	2.50653e-07
19.300000	2.63449e-07
19.250000	2.76895e-07
19.200000	2.91025e-07
19.150000	3.05872e-07
19.100000	3.21474e-07
19.050000	3.37869e-07
19.000000	3.55096e-07
18.950000	3.73198e-07
18.900000	3.92219e-07
18.850000	4.12204e-07
18.800000	4.33204e-07
18.750000	4.55269e-07
18.700000	4.78452e-07
18.650000	5.02811e-07
18.600000	5.28404e-07
18.550000	5.55294e-07
18.500000	5.83545e-07
18.450000	6.13227e-07
18.400000	6.44412e-07
18.350000	6.77174e-07
18.300000	7.11594e-07
18.250000	7.47754e-07
18.200000	7.85743e-07
18.150000	8.25651e-07
18.100000	8.67576e-07
18.050000	9.11618e-07
18.000000	9.57884e-07
17.950000	1.00648e-06
17.900000	1.05754e-06
17.850000	1.11117e-06
17.800000	1.1675e-06
17.750000	1.22667e-06
17.700000	1.28882e-06
17.650000	1.35411e-06
17.600000	1.42268e-06
17.550000	1.4947e-06
17.500000	1.57034e-06
17.450000	1.64979e-06
17.400000	1.73323e-06
17.350000	1.82087e-06
17.300000	1.9129e-06
17.250000	2.00956e-06
17.200000	2.11107e-06
17.150000	2.21767e-06
17.100000	2.32961e-06
17.050000	2.44717e-06
17.000000	2.57061e-06
16.950000	2.70024e-06
16.900000	2.83635e-06
16.850000	2.97927e-06
16.800000	3.12934e-06
16.750000	3.28691e-06
16.700000	3.45235e-06
16.650000	3.62605e-06
16.600000	3.80842e-06
16.550000	3.99988e-06
16.500000	4.20088e-06
16.450000	4.4119e-06
16.400000	4.63343e-06
16.350000	4.86597e-06
16.300000	5.11009e-06
16.250000	5.36633e-06
16.200000	5.6353e-06
16.150000	5.91763e-06
16.100000	6.21396e-06
16.050000	6.52498e-06
16.000000	6.85141e-06
15.950000	7.194e-06
15.900000	7.55354e-06
15.850000	7.93085e-06
15.800000	8.32681e-06
15.750000	8.74231e-06
15.700000	9.17831e-06
15.650000	9.63579e-06
15.600000	1.01158e-05
15.550000	1.06195e-05
15.500000	1.11479e-05
15.450000	1.17022e-05
15.400000	1.22838e-05
15.350000	1.28939e-05
15.300000	1.35339e-05
15.250000	1.42052e-05
15.200000	1.49094e-05
15.150000	1.5648e-05
15.100000	1.64226e-05
15.050000	1.72349e-05
15.000000	1.80869e-05
14.950000	1.89803e-05
14.900000	1.99171e-05
14.850000	2.08993e-05
14.800000	2.19292e-05
14.750000	2.3009e-05
14.700000	2.4141e-05
14.650000	2.53276e-05
14.600000	2.65715e-05
14.550000	2.78754e-05
14.500000	2.92419e-05
14.450000	3.06741e-05
14.400000	3.21749e-05
14.350000	3.37477e-05
14.300000	3.53956e-05
14.250000	3.71221e-05
14.200000	3.8931e-05
14.150000	4.08258e-05
14.100000	4.28107e-05
14.050000	4.48895e-05
14.000000	4.70667e-05
13.950000	4.93466e-05
13.900000	5.17339e-05
13.850000	5.42334e-05
13.800000	5.68501e-05
13.750000	5.95891e-05
13.700000	6.24559e-05
13.650000	6.54562e-05
13.600000	6.85956e-05
13.550000	7.18804e-05
13.500000	7.53167e-05
13.450000	7.89112e-05
13.400000	8.26704e-05
13.350000	8.66014e-05
13.300000	9.07115e-05
13.250000	9.5008e-05
13.200000	9.94987e-05
13.150000	0.000104191
13.100000	0.000109095
13.050000	0.000114216
13.000000	0.000119566
12.950000	0.000125151
12.900000	0.000130982
12.850000	0.000137067
12.800000	0.000143417
12.750000	0.00015004
12.700000	0.000156948
12.650000	0.000164148
12.600000	0.000171652
12.550000	0.00017947
12.500000	0.000187612
12.450000	0.000196087
12.400000	0.000204906
12.350000	0.000214077
12.300000	0.000223611
12.250000	0.000233517
12.200000	0.000243801
12.150000	0.000254473
12.100000	0.000265538
12.050000	0.000277002
12.000000	0.000288868
11.950000	0.000301139
11.900000	0.000313813
11.850000	0.000326888
11.800000	0.000340357
11.750000	0.000354207
11.700000	0.000368423
11.650000	0.000382979
11.600000	0.000397843
11.550000	0.000412969
11.500000	0.000428296
11.450000	0.000443742
11.400000	0.000459194
11.350000	0.000474493
11.300000	0.000489405
11.250000	0.000503562
11.200000	0.000516277
&
```
