## Supplementary material for "All-at-once RNA folding with 3D motif prediction framed by evolutionary information": RF02216_ZNFX1-AS1_2.cacofold.helixcov

```
# RMs = 2 L = 100

# RM_HELIX NESTED 28-52 58-79, nbp = 20 nbp_cov = 0
# pvals: 0.907059,0.484035,0.572499,0.319051,0.733158,0.43407,0.0669705,0.521038,0.545582,0.679091,0.190171,0.586162,0.269472,0.391784,0.391784,0.666304,0.789762,0.977723,0.702197,0.27327
# aggregated NONE
NESTED  :::::::::::::::::::::::::::<<<<<<<<<<<<<<<<<<<<_____>>>>>>>>->>>>>>>>>>>>::::::::::::::::::::
        :::::::::::::::::::::::::::::::::::::::::::::::::::::::::::::::::::::::::::::::::::::::::::::

# RM_HELIX NESTED 15-26 82-93, nbp = 11 nbp_cov = 0
# pvals: 0.599813,0.43407,0.416655,0.943747,0.723597,0.891281,0.545582,0.559023,0.733158,0.49612,0.111384
# aggregated NONE
NESTED  ::::::::::::::<<<-<<<<<<<<_________________________________________________>>>>>>>>->>>::::::
        :::::::::::::::::::::::::::::::::::::::::::::::::::::::::::::::::::::::::::::::::::::::::::::
```
