## Supplementary material for "All-at-once RNA folding with 3D motif prediction framed by evolutionary information": RF02216_ZNFX1-AS1_2.cacofold.power

```
# Power analysis of CaCoFold structure 
#
# Powertype = SINGLE SUBSTITUTIONS
# covary  left_pos      right_pos    substitutions      power
#----------------------------------------------------------------
          15		93		5		0.11
          16		92		3		0.02
          17		91		2		0.00
          19		89		9		0.28
          20		88		8		0.24
          21		87		7		0.20
          22		86		5		0.11
          23		85		6		0.16
          24		84		3		0.02
          25		83		4		0.07
          26		82		6		0.16
          28		79		7		0.20
          29		78		9		0.28
          30		77		7		0.20
          31		76		13		0.42
          32		75		4		0.07
          37		74		9		0.28
          38		73		5		0.11
          39		72		10		0.32
          40		71		2		0.00
          41		70		7		0.20
          43		69		13		0.42
          44		67		3		0.02
          45		65		5		0.11
          46		64		4		0.07
          47		63		6		0.16
          48		62		5		0.11
          49		61		5		0.11
          50		60		10		0.32
          51		59		4		0.07
          52		58		10		0.32
#
# BPAIRS 31
# avg substitutions per BP  6.3
# BPAIRS expected to covary 5.2 +/- 2.0
# BPAIRS observed to covary 0
#
```
