## Supplementary material for "All-at-once RNA folding with 3D motif prediction framed by evolutionary information": RF02216_ZNFX1-AS1_2.surv

```
&
10.781735	0.000233754
10.483025	0.000467508
10.056295	0.000701262
9.842930	0.000935016
9.714911	0.00116877
9.458873	0.00140252
9.288181	0.00163628
9.245508	0.00187003
9.160163	0.00210379
9.117490	0.00233754
9.074817	0.00257129
8.648087	0.00280505
8.605414	0.0030388
8.477395	0.00327256
8.434722	0.00350631
8.136011	0.00374007
8.093338	0.00397382
7.922646	0.00420757
7.751955	0.00444133
7.709282	0.00467508
7.666609	0.00490884
7.581263	0.00537634
7.538590	0.0056101
7.239879	0.00677887
7.197206	0.00724638
7.154533	0.00748013
7.111860	0.00771388
7.069187	0.00794764
7.026514	0.00841515
6.983841	0.0086489
6.941168	0.00935016
6.898495	0.00958392
6.813149	0.0100514
6.727803	0.0105189
6.685130	0.0107527
6.642457	0.0112202
6.557112	0.0130902
6.429093	0.0137915
6.386420	0.014259
6.343747	0.0156615
6.301074	0.0163628
6.258401	0.0168303
6.215728	0.017064
6.130382	0.0172978
6.087709	0.0177653
6.045036	0.0189341
6.002363	0.0198691
5.959690	0.0210379
5.917017	0.0212716
5.874344	0.0217391
5.831671	0.0219729
5.788998	0.0222066
5.746325	0.0224404
5.703652	0.0231417
5.660979	0.0238429
5.618306	0.0243104
5.575633	0.0245442
5.532960	0.0252454
5.490287	0.0261805
5.447614	0.0264142
5.404941	0.0273492
5.362268	0.0282842
5.319595	0.0299205
5.276922	0.030388
5.234250	0.0308555
5.191577	0.0317906
5.148904	0.0327256
5.106231	0.0334268
5.063558	0.0336606
5.020885	0.0350631
4.978212	0.0364656
4.935539	0.0369331
4.892866	0.0388032
4.850193	0.0392707
4.807520	0.0404395
4.722174	0.0416082
4.679501	0.0420757
4.636828	0.0425432
4.594155	0.0432445
4.551482	0.0439458
4.508809	0.044647
4.466136	0.0462833
4.423463	0.0472183
4.380790	0.0479196
4.338117	0.0481533
4.295444	0.0490884
4.210098	0.0502571
4.167425	0.0511921
4.124752	0.0525947
4.082079	0.0535297
4.039406	0.0544647
3.996733	0.0558672
3.954060	0.057036
3.911388	0.0584385
3.868715	0.0593735
3.826042	0.0614773
3.783369	0.0638149
3.740696	0.0659187
3.698023	0.0677887
3.655350	0.0687237
3.612677	0.0696587
3.570004	0.07223
3.527331	0.0733988
3.484658	0.0745676
3.441985	0.0752688
3.399312	0.0755026
3.356639	0.0764376
3.313966	0.0776064
3.271293	0.0797101
3.228620	0.0811127
3.185947	0.0832165
3.143274	0.0843852
3.100601	0.0857878
3.057928	0.0881253
3.015255	0.0897616
2.972582	0.0906966
2.929909	0.0923329
2.887236	0.0939691
2.844563	0.0956054
2.801890	0.0965404
2.759217	0.0995792
2.716544	0.101917
2.673871	0.103553
2.631198	0.105423
2.588526	0.107761
2.545853	0.110098
2.503180	0.111267
2.460507	0.112202
2.417834	0.11454
2.375161	0.116877
2.332488	0.119448
2.289815	0.121318
2.247142	0.123422
2.204469	0.126928
2.161796	0.129266
2.119123	0.132071
2.076450	0.135811
2.033777	0.137681
1.991104	0.139785
1.948431	0.141655
1.905758	0.14259
1.863085	0.14446
1.820412	0.147031
1.777739	0.149369
1.735066	0.152875
1.692393	0.155914
1.649720	0.158719
1.607047	0.161524
1.564374	0.164797
1.521701	0.169004
1.479028	0.171108
1.436355	0.173913
1.393682	0.176484
1.351009	0.178121
1.308336	0.180458
1.265663	0.182562
1.222991	0.186536
1.180318	0.188406
1.137645	0.190743
1.094972	0.193782
1.052299	0.196353
1.009626	0.198925
0.966953	0.201964
0.924280	0.206405
0.881607	0.208509
0.838934	0.210846
0.796261	0.215054
0.753588	0.217859
0.710915	0.223235
0.668242	0.227443
0.625569	0.231183
0.582896	0.236793
0.540223	0.241702
0.497550	0.245208
0.454877	0.249182
0.412204	0.254091
0.369531	0.258532
0.326858	0.261571
0.284185	0.26835
0.241512	0.276297
0.198839	0.281674
0.156166	0.288219
0.113493	0.294998
0.070820	0.299673
0.028147	0.30575
-0.014526	0.417017
-0.057199	0.422627
-0.099871	0.430341
-0.142544	0.445535
-0.185217	0.45395
-0.227890	0.467041
-0.270563	0.478962
-0.313236	0.487611
-0.355909	0.50187
-0.398582	0.513324
-0.441255	0.525245
-0.483928	0.536699
-0.526601	0.548153
-0.569274	0.560075
-0.611947	0.5741
-0.654620	0.589528
-0.697293	0.604722
-0.739966	0.61828
-0.782639	0.633707
-0.825312	0.648901
-0.867985	0.66129
-0.910658	0.672744
-0.953331	0.685367
-0.996004	0.696353
-1.038677	0.706171
-1.081350	0.719495
-1.124023	0.730014
-1.166696	0.743806
-1.209369	0.759701
-1.252042	0.771155
-1.294715	0.781206
-1.337388	0.791024
-1.380061	0.801075
-1.422733	0.811127
-1.465406	0.821879
-1.508079	0.830996
-1.550752	0.836138
-1.593425	0.845021
-1.636098	0.852501
-1.678771	0.860916
-1.721444	0.871435
-1.764117	0.878448
-1.806790	0.885227
-1.849463	0.892707
-1.892136	0.897849
-1.934809	0.904862
-1.977482	0.911875
-2.020155	0.91655
-2.062828	0.922394
-2.105501	0.925432
-2.148174	0.930341
-2.190847	0.934315
-2.233520	0.938523
-2.276193	0.942964
-2.318866	0.946704
-2.361539	0.949509
-2.404212	0.952314
-2.446885	0.956054
-2.489558	0.958859
-2.532231	0.960729
-2.574904	0.964236
-2.617577	0.965638
-2.660250	0.967742
-2.702923	0.968443
-2.745595	0.971014
-2.788268	0.972417
-2.830941	0.97382
-2.873614	0.974755
-2.916287	0.976625
-2.958960	0.977793
-3.001633	0.978962
-3.044306	0.980832
-3.086979	0.981767
-3.129652	0.982936
-3.172325	0.984338
-3.214998	0.985741
-3.257671	0.986442
-3.300344	0.987611
-3.343017	0.98878
-3.385690	0.989481
-3.428363	0.990182
-3.471036	0.99065
-3.513709	0.990884
-3.556382	0.991585
-3.599055	0.992286
-3.641728	0.992987
-3.684401	0.993221
-3.727074	0.993689
-3.769747	0.994624
-3.812420	0.994857
-3.897766	0.995325
-3.940439	0.995559
-4.111130	0.995792
-4.153803	0.996026
-4.196476	0.996494
-4.239149	0.997195
-4.324495	0.997429
-4.409841	0.997896
-4.495187	0.998597
-4.623206	0.999065
-4.793898	0.999299
-4.879244	0.999532
-4.964590	0.999766
-5.988741	1
&
18.377524	1.16877e-05
17.524064	2.33754e-05
17.140008	3.50631e-05
17.011989	4.67508e-05
16.798624	5.84385e-05
16.073183	7.01262e-05
15.987837	8.18139e-05
15.945164	9.35016e-05
15.859818	0.000105189
15.817146	0.000116877
15.561108	0.000140252
15.475762	0.00015194
15.177051	0.000163628
15.134378	0.000187003
14.664975	0.000198691
14.579629	0.000210379
14.536956	0.000222066
14.494284	0.000233754
14.238246	0.000257129
14.195573	0.000268817
14.152900	0.000292193
14.110227	0.000327256
14.067554	0.000338943
13.939535	0.000350631
13.854189	0.000385694
13.726170	0.00040907
13.640824	0.000420757
13.555478	0.000432445
13.512805	0.000444133
13.470132	0.00045582
13.342113	0.000490884
13.171422	0.000525947
13.128749	0.000537634
13.086076	0.00056101
13.000730	0.000572698
12.915384	0.000596073
12.744692	0.000619448
12.616673	0.000631136
12.574000	0.000642824
12.531327	0.000677887
12.445981	0.000689575
12.403308	0.000701262
12.360635	0.00071295
12.317962	0.000724638
12.275289	0.000771388
12.232616	0.000794764
12.147270	0.000806452
12.104597	0.000829827
12.061924	0.000853202
12.019251	0.000888266
11.976578	0.000911641
11.933905	0.000923329
11.891232	0.000935016
11.848560	0.000981767
11.805887	0.00101683
11.763214	0.00104021
11.720541	0.00105189
11.677868	0.00106358
11.635195	0.00107527
11.592522	0.00108696
11.549849	0.00111033
11.507176	0.00113371
11.464503	0.0011454
11.421830	0.00118046
11.379157	0.00126227
11.336484	0.0013324
11.293811	0.00135577
11.251138	0.00139084
11.208465	0.00144928
11.165792	0.00147265
11.123119	0.00148434
11.080446	0.0015194
11.037773	0.00153109
10.995100	0.00156615
10.952427	0.00160122
10.909754	0.00165965
10.867081	0.0017064
10.824408	0.00172978
10.781735	0.00174147
10.739062	0.00178822
10.696389	0.00181159
10.653716	0.00185835
10.611043	0.00194016
10.568370	0.00196353
10.525698	0.00201029
10.483025	0.00203366
10.440352	0.00206872
10.397679	0.00208041
10.355006	0.00215054
10.312333	0.00222066
10.269660	0.00231417
10.226987	0.00240767
10.184314	0.00250117
10.141641	0.00254792
10.098968	0.00259467
10.056295	0.00265311
10.013622	0.00269986
9.970949	0.00279336
9.928276	0.00293361
9.885603	0.00299205
9.842930	0.00300374
9.800257	0.00307387
9.757584	0.00310893
9.672238	0.00320243
9.629565	0.003331
9.586892	0.00337775
9.544219	0.00349462
9.501546	0.00359981
9.458873	0.003705
9.416200	0.00382188
9.373527	0.00389201
9.330854	0.00400888
9.288181	0.00412576
9.245508	0.00425432
9.202836	0.0043712
9.160163	0.0044647
9.117490	0.00467508
9.074817	0.00476858
9.032144	0.00493221
8.989471	0.00502571
8.946798	0.00518934
8.904125	0.00528284
8.861452	0.00541141
8.818779	0.0055166
8.776106	0.00557504
8.733433	0.00569191
8.690760	0.00583216
8.648087	0.00597242
8.605414	0.00610098
8.562741	0.00624123
8.520068	0.0064633
8.477395	0.00661524
8.434722	0.00670874
8.392049	0.00684899
8.349376	0.00701262
8.306703	0.00714119
8.264030	0.00728144
8.221357	0.00739832
8.178684	0.00753857
8.136011	0.0077022
8.093338	0.00786583
8.050665	0.0080762
8.007992	0.00828658
7.965319	0.00843852
7.922646	0.00863721
7.879974	0.00884759
7.837301	0.00897616
7.794628	0.00913978
7.751955	0.00928004
7.709282	0.00957223
7.666609	0.00978261
7.623936	0.00999299
7.581263	0.01018
7.538590	0.0103319
7.495917	0.0104956
7.453244	0.0107994
7.410571	0.0109514
7.367898	0.0111384
7.325225	0.0113838
7.282552	0.0116293
7.239879	0.011863
7.197206	0.012202
7.154533	0.0124123
7.111860	0.0127279
7.069187	0.0130201
7.026514	0.0131837
6.983841	0.0134058
6.941168	0.0137331
6.898495	0.0141071
6.855822	0.0143759
6.813149	0.0148317
6.770476	0.015194
6.727803	0.0156849
6.685130	0.0161758
6.642457	0.0166199
6.599784	0.0170991
6.557112	0.0174497
6.514439	0.0179173
6.471766	0.0183029
6.429093	0.0188172
6.386420	0.019273
6.343747	0.0198457
6.301074	0.0203834
6.258401	0.0210729
6.215728	0.0216106
6.173055	0.0223586
6.130382	0.022943
6.087709	0.0237611
6.045036	0.0243455
6.002363	0.0250234
5.959690	0.0257714
5.917017	0.0266012
5.874344	0.0274077
5.831671	0.028144
5.788998	0.0290907
5.746325	0.0298621
5.703652	0.0305283
5.660979	0.0312062
5.618306	0.0319074
5.575633	0.0327256
5.532960	0.0335788
5.490287	0.0346657
5.447614	0.0356007
5.404941	0.0363488
5.362268	0.037202
5.319595	0.0378915
5.276922	0.0386512
5.234250	0.0396564
5.191577	0.0405797
5.148904	0.0413978
5.106231	0.0423446
5.063558	0.0431393
5.020885	0.0441561
4.978212	0.0448925
4.935539	0.0457457
4.892866	0.0466924
4.850193	0.0475339
4.807520	0.0484689
4.764847	0.0494156
4.722174	0.050374
4.679501	0.0511805
4.636828	0.0521622
4.594155	0.0531089
4.551482	0.053892
4.508809	0.0548504
4.466136	0.0558555
4.423463	0.0566971
4.380790	0.0578308
4.338117	0.0589177
4.295444	0.0597826
4.252771	0.0611501
4.210098	0.0622253
4.167425	0.0634058
4.124752	0.0645161
4.082079	0.0658719
4.039406	0.0669705
3.996733	0.0681393
3.954060	0.0694133
3.911388	0.0710262
3.868715	0.0721248
3.826042	0.0734338
3.783369	0.0746611
3.740696	0.0759701
3.698023	0.077244
3.655350	0.0786816
3.612677	0.0799906
3.570004	0.0816737
3.527331	0.08331
3.484658	0.0850982
3.441985	0.0866059
3.399312	0.0880669
3.356639	0.0895395
3.313966	0.091094
3.271293	0.0926251
3.228620	0.0945185
3.185947	0.0962249
3.143274	0.0978027
3.100601	0.0997195
3.057928	0.101625
3.015255	0.103436
2.972582	0.105259
2.929909	0.1072
2.887236	0.109233
2.844563	0.111384
2.801890	0.113347
2.759217	0.115486
2.716544	0.117508
2.673871	0.119565
2.631198	0.121505
2.588526	0.123586
2.545853	0.125806
2.503180	0.128249
2.460507	0.130552
2.417834	0.132807
2.375161	0.134993
2.332488	0.137319
2.289815	0.139878
2.247142	0.142602
2.204469	0.145056
2.161796	0.147137
2.119123	0.149579
2.076450	0.152373
2.033777	0.155131
1.991104	0.157504
1.948431	0.160157
1.905758	0.162962
1.863085	0.165778
1.820412	0.168747
1.777739	0.171377
1.735066	0.174509
1.692393	0.177583
1.649720	0.180715
1.607047	0.183929
1.564374	0.187003
1.521701	0.190171
1.479028	0.193595
1.436355	0.196692
1.393682	0.200047
1.351009	0.203202
1.308336	0.20658
1.265663	0.210063
1.222991	0.213277
1.180318	0.216702
1.137645	0.219787
1.094972	0.223364
1.052299	0.227127
1.009626	0.230797
0.966953	0.23407
0.924280	0.237845
0.881607	0.241468
0.838934	0.245594
0.796261	0.249462
0.753588	0.253682
0.710915	0.257422
0.668242	0.261197
0.625569	0.265299
0.582896	0.269472
0.540223	0.27327
0.497550	0.27763
0.454877	0.282036
0.412204	0.286641
0.369531	0.291258
0.326858	0.295687
0.284185	0.300199
0.241512	0.304698
0.198839	0.309151
0.156166	0.314014
0.113493	0.319051
0.070820	0.323878
0.028147	0.328915
-0.014526	0.391784
-0.057199	0.398586
-0.099871	0.407211
-0.142544	0.416655
-0.185217	0.426064
-0.227890	0.43407
-0.270563	0.442578
-0.313236	0.451449
-0.355909	0.461711
-0.398582	0.472604
-0.441255	0.484035
-0.483928	0.49612
-0.526601	0.508684
-0.569274	0.521038
-0.611947	0.533228
-0.654620	0.545582
-0.697293	0.559023
-0.739966	0.572499
-0.782639	0.586162
-0.825312	0.599813
-0.867985	0.613616
-0.910658	0.626999
-0.953331	0.640264
-0.996004	0.653156
-1.038677	0.666304
-1.081350	0.679091
-1.124023	0.690708
-1.166696	0.702197
-1.209369	0.712775
-1.252042	0.723597
-1.294715	0.733158
-1.337388	0.742859
-1.380061	0.752793
-1.422733	0.761653
-1.465406	0.771611
-1.508079	0.78075
-1.550752	0.789762
-1.593425	0.798913
-1.636098	0.807691
-1.678771	0.816012
-1.721444	0.823726
-1.764117	0.831919
-1.806790	0.839411
-1.849463	0.846517
-1.892136	0.853705
-1.934809	0.860507
-1.977482	0.86676
-2.020155	0.873223
-2.062828	0.879173
-2.105501	0.885414
-2.148174	0.891281
-2.190847	0.896961
-2.233520	0.901952
-2.276193	0.907059
-2.318866	0.911477
-2.361539	0.916246
-2.404212	0.920851
-2.446885	0.925421
-2.489558	0.929266
-2.532231	0.933345
-2.574904	0.937003
-2.617577	0.940288
-2.660250	0.943747
-2.702923	0.946903
-2.745595	0.950105
-2.788268	0.953237
-2.830941	0.956043
-2.873614	0.958298
-2.916287	0.960799
-2.958960	0.963195
-3.001633	0.965299
-3.044306	0.967648
-3.086979	0.969495
-3.129652	0.971237
-3.172325	0.973153
-3.214998	0.974813
-3.257671	0.976461
-3.300344	0.977723
-3.343017	0.978986
-3.385690	0.98047
-3.428363	0.981697
-3.471036	0.982983
-3.513709	0.984163
-3.556382	0.985028
-3.599055	0.986057
-3.641728	0.986863
-3.684401	0.987728
-3.727074	0.988499
-3.769747	0.989341
-3.812420	0.990065
-3.855093	0.99065
-3.897766	0.991515
-3.940439	0.992099
-3.983112	0.99266
-4.025785	0.993139
-4.068457	0.993607
-4.111130	0.994121
-4.153803	0.994483
-4.196476	0.994799
-4.239149	0.995103
-4.281822	0.995465
-4.324495	0.995792
-4.367168	0.996108
-4.409841	0.99647
-4.452514	0.996622
-4.495187	0.996879
-4.537860	0.997195
-4.580533	0.997464
-4.623206	0.997662
-4.665879	0.997791
-4.708552	0.998048
-4.751225	0.998223
-4.793898	0.998387
-4.836571	0.998481
-4.879244	0.998609
-4.921917	0.998668
-4.964590	0.998784
-5.007263	0.998901
-5.049936	0.998983
-5.092609	0.999077
-5.135282	0.999158
-5.177955	0.999229
-5.220628	0.999287
-5.263301	0.999345
-5.305974	0.999404
-5.348647	0.999439
-5.391319	0.999497
-5.433992	0.999509
-5.476665	0.999556
-5.519338	0.999614
-5.604684	0.999649
-5.647357	0.999696
-5.690030	0.999719
-5.732703	0.999731
-5.775376	0.999801
-5.818049	0.999813
-5.903395	0.999825
-5.946068	0.999836
-6.031414	0.99986
-6.116760	0.999883
-6.159433	0.999895
-6.202106	0.999906
-6.244779	0.999918
-6.287452	0.99993
-6.330125	0.999953
-6.415471	0.999965
-6.586163	0.999977
-6.628836	0.999988
-6.756854	1
&
47.139104	4.88242e-18
47.096431	5.09647e-18
47.053758	5.31991e-18
47.011085	5.55314e-18
46.968412	5.79658e-18
46.925739	6.0507e-18
46.883066	6.31594e-18
46.840393	6.59281e-18
46.797720	6.8818e-18
46.755047	7.18346e-18
46.712374	7.49833e-18
46.669701	7.827e-18
46.627028	8.17006e-18
46.584355	8.52815e-18
46.541682	8.90193e-18
46.499009	9.29208e-18
46.456336	9.69931e-18
46.413663	1.01244e-17
46.370990	1.05681e-17
46.328317	1.10312e-17
46.285645	1.15146e-17
46.242972	1.20192e-17
46.200299	1.25459e-17
46.157626	1.30956e-17
46.114953	1.36694e-17
46.072280	1.42684e-17
46.029607	1.48935e-17
45.986934	1.55461e-17
45.944261	1.62272e-17
45.901588	1.69381e-17
45.858915	1.76802e-17
45.816242	1.84548e-17
45.773569	1.92632e-17
45.730896	2.01071e-17
45.688223	2.09879e-17
45.645550	2.19073e-17
45.602877	2.28669e-17
45.560204	2.38685e-17
45.517531	2.4914e-17
45.474858	2.60052e-17
45.432185	2.71442e-17
45.389512	2.83331e-17
45.346839	2.95739e-17
45.304166	3.08691e-17
45.261493	3.2221e-17
45.218820	3.36321e-17
45.176147	3.51049e-17
45.133474	3.66421e-17
45.090801	3.82467e-17
45.048128	3.99214e-17
45.005455	4.16695e-17
44.962783	4.3494e-17
44.920110	4.53984e-17
44.877437	4.73861e-17
44.834764	4.94607e-17
44.792091	5.16261e-17
44.749418	5.38863e-17
44.706745	5.62454e-17
44.664072	5.87076e-17
44.621399	6.12776e-17
44.578726	6.396e-17
44.536053	6.67598e-17
44.493380	6.9682e-17
44.450707	7.2732e-17
44.408034	7.59155e-17
44.365361	7.92382e-17
44.322688	8.27062e-17
44.280015	8.6326e-17
44.237342	9.0104e-17
44.194669	9.40472e-17
44.151996	9.81629e-17
44.109323	1.02459e-16
44.066650	1.06942e-16
44.023977	1.11622e-16
43.981304	1.16506e-16
43.938631	1.21604e-16
43.895958	1.26925e-16
43.853285	1.32478e-16
43.810612	1.38274e-16
43.767939	1.44324e-16
43.725266	1.50638e-16
43.682593	1.57228e-16
43.639921	1.64106e-16
43.597248	1.71285e-16
43.554575	1.78777e-16
43.511902	1.86598e-16
43.469229	1.9476e-16
43.426556	2.03278e-16
43.383883	2.1217e-16
43.341210	2.21449e-16
43.298537	2.31135e-16
43.255864	2.41243e-16
43.213191	2.51793e-16
43.170518	2.62805e-16
43.127845	2.74297e-16
43.085172	2.86292e-16
43.042499	2.98811e-16
42.999826	3.11877e-16
42.957153	3.25514e-16
42.914480	3.39747e-16
42.871807	3.54601e-16
42.829134	3.70105e-16
42.786461	3.86286e-16
42.743788	4.03173e-16
42.701115	4.20799e-16
42.658442	4.39194e-16
42.615769	4.58393e-16
42.573096	4.7843e-16
42.530423	4.99343e-16
42.487750	5.21169e-16
42.445077	5.43949e-16
42.402404	5.67723e-16
42.359731	5.92536e-16
42.317059	6.18432e-16
42.274386	6.45459e-16
42.231713	6.73666e-16
42.189040	7.03105e-16
42.146367	7.3383e-16
42.103694	7.65896e-16
42.061021	7.99362e-16
42.018348	8.34289e-16
41.975675	8.70741e-16
41.933002	9.08785e-16
41.890329	9.48489e-16
41.847656	9.89927e-16
41.804983	1.03317e-15
41.762310	1.07831e-15
41.719637	1.12541e-15
41.676964	1.17457e-15
41.634291	1.22588e-15
41.591618	1.27942e-15
41.548945	1.33531e-15
41.506272	1.39363e-15
41.463599	1.45449e-15
41.420926	1.51801e-15
41.378253	1.58431e-15
41.335580	1.6535e-15
41.292907	1.7257e-15
41.250234	1.80106e-15
41.207561	1.8797e-15
41.164888	1.96178e-15
41.122215	2.04743e-15
41.079542	2.13682e-15
41.036869	2.23011e-15
40.994197	2.32748e-15
40.951524	2.42908e-15
40.908851	2.53512e-15
40.866178	2.64579e-15
40.823505	2.76128e-15
40.780832	2.88181e-15
40.738159	3.0076e-15
40.695486	3.13887e-15
40.652813	3.27586e-15
40.610140	3.41883e-15
40.567467	3.56804e-15
40.524794	3.72375e-15
40.482121	3.88624e-15
40.439448	4.05583e-15
40.396775	4.2328e-15
40.354102	4.4175e-15
40.311429	4.61024e-15
40.268756	4.81139e-15
40.226083	5.0213e-15
40.183410	5.24036e-15
40.140737	5.46898e-15
40.098064	5.70755e-15
40.055391	5.95653e-15
40.012718	6.21635e-15
39.970045	6.4875e-15
39.927372	6.77047e-15
39.884699	7.06576e-15
39.842026	7.37392e-15
39.799353	7.69551e-15
39.756680	8.03112e-15
39.714007	8.38134e-15
39.671335	8.74682e-15
39.628662	9.12823e-15
39.585989	9.52625e-15
39.543316	9.9416e-15
39.500643	1.03751e-14
39.457970	1.08274e-14
39.415297	1.12994e-14
39.372624	1.1792e-14
39.329951	1.23061e-14
39.287278	1.28425e-14
39.244605	1.34023e-14
39.201932	1.39865e-14
39.159259	1.45961e-14
39.116586	1.52322e-14
39.073913	1.58961e-14
39.031240	1.65888e-14
38.988567	1.73117e-14
38.945894	1.80661e-14
38.903221	1.88533e-14
38.860548	1.96748e-14
38.817875	2.05321e-14
38.775202	2.14267e-14
38.732529	2.23602e-14
38.689856	2.33343e-14
38.647183	2.43508e-14
38.604510	2.54116e-14
38.561837	2.65185e-14
38.519164	2.76736e-14
38.476491	2.8879e-14
38.433818	3.01368e-14
38.391145	3.14493e-14
38.348473	3.2819e-14
38.305800	3.42482e-14
38.263127	3.57396e-14
38.220454	3.72959e-14
38.177781	3.89198e-14
38.135108	4.06144e-14
38.092435	4.23828e-14
38.049762	4.4228e-14
38.007089	4.61534e-14
37.964416	4.81627e-14
37.921743	5.02592e-14
37.879070	5.2447e-14
37.836397	5.47299e-14
37.793724	5.7112e-14
37.751051	5.95977e-14
37.708378	6.21915e-14
37.665705	6.4898e-14
37.623032	6.77222e-14
37.580359	7.06692e-14
37.537686	7.37442e-14
37.495013	7.69529e-14
37.452340	8.03011e-14
37.409667	8.37948e-14
37.366994	8.74403e-14
37.324321	9.12442e-14
37.281648	9.52134e-14
37.238975	9.93551e-14
37.196302	1.03677e-13
37.153629	1.08186e-13
37.110956	1.12891e-13
37.068283	1.17801e-13
37.025611	1.22924e-13
36.982938	1.2827e-13
36.940265	1.33847e-13
36.897592	1.39667e-13
36.854919	1.4574e-13
36.812246	1.52077e-13
36.769573	1.58688e-13
36.726900	1.65587e-13
36.684227	1.72785e-13
36.641554	1.80296e-13
36.598881	1.88133e-13
36.556208	1.9631e-13
36.513535	2.04843e-13
36.470862	2.13745e-13
36.428189	2.23034e-13
36.385516	2.32726e-13
36.342843	2.42839e-13
36.300170	2.53391e-13
36.257497	2.64401e-13
36.214824	2.75888e-13
36.172151	2.87874e-13
36.129478	3.0038e-13
36.086805	3.13429e-13
36.044132	3.27043e-13
36.001459	3.41249e-13
35.958786	3.56071e-13
35.916113	3.71535e-13
35.873440	3.8767e-13
35.830767	4.04506e-13
35.788094	4.22071e-13
35.745421	4.40398e-13
35.702749	4.5952e-13
35.660076	4.79471e-13
35.617403	5.00287e-13
35.574730	5.22006e-13
35.532057	5.44666e-13
35.489384	5.68309e-13
35.446711	5.92977e-13
35.404038	6.18713e-13
35.361365	6.45566e-13
35.318692	6.73582e-13
35.276019	7.02813e-13
35.233346	7.3331e-13
35.190673	7.65129e-13
35.148000	7.98327e-13
35.105327	8.32963e-13
35.062654	8.69099e-13
35.019981	9.06801e-13
34.977308	9.46137e-13
34.934635	9.87176e-13
34.891962	1.02999e-12
34.849289	1.07467e-12
34.806616	1.12127e-12
34.763943	1.1699e-12
34.721270	1.22063e-12
34.678597	1.27355e-12
34.635924	1.32877e-12
34.593251	1.38638e-12
34.550578	1.44649e-12
34.507905	1.50919e-12
34.465232	1.57461e-12
34.422559	1.64286e-12
34.379887	1.71407e-12
34.337214	1.78835e-12
34.294541	1.86586e-12
34.251868	1.94671e-12
34.209195	2.03107e-12
34.166522	2.11907e-12
34.123849	2.21088e-12
34.081176	2.30667e-12
34.038503	2.40659e-12
33.995830	2.51084e-12
33.953157	2.6196e-12
33.910484	2.73306e-12
33.867811	2.85143e-12
33.825138	2.97492e-12
33.782465	3.10375e-12
33.739792	3.23814e-12
33.697119	3.37835e-12
33.654446	3.52462e-12
33.611773	3.67721e-12
33.569100	3.8364e-12
33.526427	4.00247e-12
33.483754	4.17571e-12
33.441081	4.35644e-12
33.398408	4.54499e-12
33.355735	4.74167e-12
33.313062	4.94686e-12
33.270389	5.16091e-12
33.227716	5.38421e-12
33.185043	5.61716e-12
33.142370	5.86016e-12
33.099697	6.11366e-12
33.057025	6.37811e-12
33.014352	6.65398e-12
32.971679	6.94176e-12
32.929006	7.24196e-12
32.886333	7.55513e-12
32.843660	7.88182e-12
32.800987	8.22261e-12
32.758314	8.5781e-12
32.715641	8.94894e-12
32.672968	9.33579e-12
32.630295	9.73933e-12
32.587622	1.01603e-11
32.544949	1.05994e-11
32.502276	1.10575e-11
32.459603	1.15353e-11
32.416930	1.20337e-11
32.374257	1.25536e-11
32.331584	1.3096e-11
32.288911	1.36617e-11
32.246238	1.42519e-11
32.203565	1.48674e-11
32.160892	1.55096e-11
32.118219	1.61794e-11
32.075546	1.68781e-11
32.032873	1.76068e-11
31.990200	1.83671e-11
31.947527	1.916e-11
31.904854	1.99872e-11
31.862181	2.08499e-11
31.819508	2.17499e-11
31.776835	2.26886e-11
31.734163	2.36678e-11
31.691490	2.46891e-11
31.648817	2.57545e-11
31.606144	2.68657e-11
31.563471	2.80247e-11
31.520798	2.92337e-11
31.478125	3.04947e-11
31.435452	3.181e-11
31.392779	3.3182e-11
31.350106	3.4613e-11
31.307433	3.61055e-11
31.264760	3.76623e-11
31.222087	3.92862e-11
31.179414	4.09798e-11
31.136741	4.27464e-11
31.094068	4.45889e-11
31.051395	4.65107e-11
31.008722	4.85151e-11
30.966049	5.06058e-11
30.923376	5.27864e-11
30.880703	5.50607e-11
30.838030	5.74328e-11
30.795357	5.99069e-11
30.752684	6.24873e-11
30.710011	6.51787e-11
30.667338	6.79857e-11
30.624665	7.09134e-11
30.581992	7.39669e-11
30.539319	7.71515e-11
30.496646	8.0473e-11
30.453973	8.39372e-11
30.411301	8.75501e-11
30.368628	9.13183e-11
30.325955	9.52482e-11
30.283282	9.93469e-11
30.240609	1.03622e-10
30.197936	1.0808e-10
30.155263	1.12729e-10
30.112590	1.17578e-10
30.069917	1.22636e-10
30.027244	1.2791e-10
29.984571	1.33411e-10
29.941898	1.39147e-10
29.899225	1.4513e-10
29.856552	1.51369e-10
29.813879	1.57876e-10
29.771206	1.64662e-10
29.728533	1.71739e-10
29.685860	1.79119e-10
29.643187	1.86816e-10
29.600514	1.94843e-10
29.557841	2.03214e-10
29.515168	2.11943e-10
29.472495	2.21047e-10
29.429822	2.3054e-10
29.387149	2.40441e-10
29.344476	2.50765e-10
29.301803	2.61532e-10
29.259130	2.72759e-10
29.216457	2.84468e-10
29.173784	2.96678e-10
29.131111	3.09411e-10
29.088439	3.22688e-10
29.045766	3.36534e-10
29.003093	3.50973e-10
28.960420	3.66029e-10
28.917747	3.8173e-10
28.875074	3.98102e-10
28.832401	4.15175e-10
28.789728	4.32978e-10
28.747055	4.51542e-10
28.704382	4.709e-10
28.661709	4.91086e-10
28.619036	5.12134e-10
28.576363	5.34083e-10
28.533690	5.56969e-10
28.491017	5.80834e-10
28.448344	6.05718e-10
28.405671	6.31665e-10
28.362998	6.5872e-10
28.320325	6.86932e-10
28.277652	7.16347e-10
28.234979	7.47019e-10
28.192306	7.79001e-10
28.149633	8.12347e-10
28.106960	8.47117e-10
28.064287	8.83371e-10
28.021614	9.21172e-10
27.978941	9.60586e-10
27.936268	1.00168e-09
27.893595	1.04453e-09
27.850922	1.0892e-09
27.808249	1.13578e-09
27.765577	1.18435e-09
27.722904	1.23499e-09
27.680231	1.28778e-09
27.637558	1.34283e-09
27.594885	1.40022e-09
27.552212	1.46005e-09
27.509539	1.52244e-09
27.466866	1.58748e-09
27.424193	1.65529e-09
27.381520	1.72599e-09
27.338847	1.79969e-09
27.296174	1.87654e-09
27.253501	1.95666e-09
27.210828	2.04018e-09
27.168155	2.12726e-09
27.125482	2.21804e-09
27.082809	2.31269e-09
27.040136	2.41136e-09
26.997463	2.51422e-09
26.954790	2.62146e-09
26.912117	2.73326e-09
26.869444	2.84981e-09
26.826771	2.97131e-09
26.784098	3.09797e-09
26.741425	3.23002e-09
26.698752	3.36767e-09
26.656079	3.51116e-09
26.613406	3.66075e-09
26.570733	3.81669e-09
26.528060	3.97925e-09
26.485387	4.14871e-09
26.442715	4.32536e-09
26.400042	4.5095e-09
26.357369	4.70145e-09
26.314696	4.90154e-09
26.272023	5.11011e-09
26.229350	5.32753e-09
26.186677	5.55416e-09
26.144004	5.7904e-09
26.101331	6.03664e-09
26.058658	6.29332e-09
26.015985	6.56086e-09
25.973312	6.83974e-09
25.930639	7.13043e-09
25.887966	7.43341e-09
25.845293	7.74923e-09
25.802620	8.0784e-09
25.759947	8.4215e-09
25.717274	8.77912e-09
25.674601	9.15185e-09
25.631928	9.54035e-09
25.589255	9.94527e-09
25.546582	1.03673e-08
25.503909	1.08072e-08
25.461236	1.12656e-08
25.418563	1.17434e-08
25.375890	1.22414e-08
25.333217	1.27605e-08
25.290544	1.33014e-08
25.247871	1.38651e-08
25.205198	1.44527e-08
25.162525	1.5065e-08
25.119853	1.57032e-08
25.077180	1.63683e-08
25.034507	1.70614e-08
24.991834	1.77837e-08
24.949161	1.85365e-08
24.906488	1.93209e-08
24.863815	2.01385e-08
24.821142	2.09904e-08
24.778469	2.18783e-08
24.735796	2.28035e-08
24.693123	2.37676e-08
24.650450	2.47723e-08
24.607777	2.58193e-08
24.565104	2.69103e-08
24.522431	2.80471e-08
24.479758	2.92318e-08
24.437085	3.04662e-08
24.394412	3.17525e-08
24.351739	3.30929e-08
24.309066	3.44895e-08
24.266393	3.59448e-08
24.223720	3.74611e-08
24.181047	3.90411e-08
24.138374	4.06873e-08
24.095701	4.24027e-08
24.053028	4.41899e-08
24.010355	4.6052e-08
23.967682	4.79922e-08
23.925009	5.00137e-08
23.882336	5.21199e-08
23.839663	5.43142e-08
23.796990	5.66005e-08
23.754318	5.89824e-08
23.711645	6.1464e-08
23.668972	6.40493e-08
23.626299	6.67428e-08
23.583626	6.95489e-08
23.540953	7.24723e-08
23.498280	7.55179e-08
23.455607	7.86906e-08
23.412934	8.19958e-08
23.370261	8.54391e-08
23.327588	8.9026e-08
23.284915	9.27626e-08
23.242242	9.6655e-08
23.199569	1.0071e-07
23.156896	1.04933e-07
23.114223	1.09333e-07
23.071550	1.13916e-07
23.028877	1.1869e-07
22.986204	1.23663e-07
22.943531	1.28842e-07
22.900858	1.34237e-07
22.858185	1.39857e-07
22.815512	1.4571e-07
22.772839	1.51806e-07
22.730166	1.58156e-07
22.687493	1.64769e-07
22.644820	1.71657e-07
22.602147	1.78831e-07
22.559474	1.86303e-07
22.516801	1.94084e-07
22.474128	2.02189e-07
22.431456	2.10629e-07
22.388783	2.19418e-07
22.346110	2.28572e-07
22.303437	2.38105e-07
22.260764	2.48032e-07
22.218091	2.5837e-07
22.175418	2.69136e-07
22.132745	2.80347e-07
22.090072	2.92021e-07
22.047399	3.04177e-07
22.004726	3.16835e-07
21.962053	3.30016e-07
21.919380	3.4374e-07
21.876707	3.5803e-07
21.834034	3.7291e-07
21.791361	3.88403e-07
21.748688	4.04534e-07
21.706015	4.21329e-07
21.663342	4.38815e-07
21.620669	4.57021e-07
21.577996	4.75975e-07
21.535323	4.95709e-07
21.492650	5.16253e-07
21.449977	5.37641e-07
21.407304	5.59906e-07
21.364631	5.83085e-07
21.321958	6.07215e-07
21.279285	6.32334e-07
21.236612	6.58482e-07
21.193939	6.85701e-07
21.151266	7.14033e-07
21.108594	7.43525e-07
21.065921	7.74223e-07
21.023248	8.06176e-07
20.980575	8.39433e-07
20.937902	8.74049e-07
20.895229	9.10077e-07
20.852556	9.47574e-07
20.809883	9.866e-07
20.767210	1.02722e-06
20.724537	1.06949e-06
20.681864	1.11348e-06
20.639191	1.15926e-06
20.596518	1.2069e-06
20.553845	1.25647e-06
20.511172	1.30806e-06
20.468499	1.36174e-06
20.425826	1.4176e-06
20.383153	1.47573e-06
20.340480	1.5362e-06
20.297807	1.59913e-06
20.255134	1.6646e-06
20.212461	1.73272e-06
20.169788	1.8036e-06
20.127115	1.87733e-06
20.084442	1.95404e-06
20.041769	2.03384e-06
19.999096	2.11686e-06
19.956423	2.20322e-06
19.913750	2.29306e-06
19.871077	2.38651e-06
19.828404	2.48372e-06
19.785732	2.58483e-06
19.743059	2.69e-06
19.700386	2.79939e-06
19.657713	2.91316e-06
19.615040	3.03148e-06
19.572367	3.15454e-06
19.529694	3.28252e-06
19.487021	3.41561e-06
19.444348	3.55402e-06
19.401675	3.69794e-06
19.359002	3.8476e-06
19.316329	4.00322e-06
19.273656	4.16503e-06
19.230983	4.33327e-06
19.188310	4.5082e-06
19.145637	4.69006e-06
19.102964	4.87914e-06
19.060291	5.0757e-06
19.017618	5.28004e-06
18.974945	5.49247e-06
18.932272	5.71328e-06
18.889599	5.9428e-06
18.846926	6.18137e-06
18.804253	6.42934e-06
18.761580	6.68706e-06
18.718907	6.95491e-06
18.676234	7.23327e-06
18.633561	7.52256e-06
18.590888	7.82317e-06
18.548215	8.13555e-06
18.505542	8.46013e-06
18.462870	8.79739e-06
18.420197	9.1478e-06
18.377524	9.51187e-06
18.334851	9.89009e-06
18.292178	1.0283e-05
18.249505	1.06912e-05
18.206832	1.11152e-05
18.164159	1.15556e-05
18.121486	1.2013e-05
18.078813	1.24881e-05
18.036140	1.29815e-05
17.993467	1.34939e-05
17.950794	1.4026e-05
17.908121	1.45785e-05
17.865448	1.51522e-05
17.822775	1.57479e-05
17.780102	1.63663e-05
17.737429	1.70084e-05
17.694756	1.76749e-05
17.652083	1.83667e-05
17.609410	1.90848e-05
17.566737	1.98302e-05
17.524064	2.06037e-05
17.481391	2.14065e-05
17.438718	2.22395e-05
17.396045	2.3104e-05
17.353372	2.40008e-05
17.310699	2.49314e-05
17.268026	2.58967e-05
17.225353	2.68981e-05
17.182680	2.79368e-05
17.140008	2.90142e-05
17.097335	3.01315e-05
17.054662	3.12903e-05
17.011989	3.24918e-05
16.969316	3.37377e-05
16.926643	3.50294e-05
16.883970	3.63684e-05
16.841297	3.77565e-05
16.798624	3.91953e-05
16.755951	4.06864e-05
16.713278	4.22317e-05
16.670605	4.3833e-05
16.627932	4.54921e-05
16.585259	4.72109e-05
16.542586	4.89914e-05
16.499913	5.08357e-05
16.457240	5.27458e-05
16.414567	5.47238e-05
16.371894	5.67719e-05
16.329221	5.88924e-05
16.286548	6.10875e-05
16.243875	6.33596e-05
16.201202	6.57111e-05
16.158529	6.81444e-05
16.115856	7.06621e-05
16.073183	7.32667e-05
16.030510	7.59608e-05
15.987837	7.87472e-05
15.945164	8.16285e-05
15.902491	8.46075e-05
15.859818	8.7687e-05
15.817146	9.08699e-05
15.774473	9.41591e-05
15.731800	9.75575e-05
15.689127	0.000101068
15.646454	0.000104694
15.603781	0.000108438
15.561108	0.000112304
15.518435	0.000116294
15.475762	0.000120412
15.433089	0.000124661
15.390416	0.000129044
15.347743	0.000133563
15.305070	0.000138223
15.262397	0.000143026
15.219724	0.000147976
15.177051	0.000153075
15.134378	0.000158326
15.091705	0.000163732
15.049032	0.000169297
15.006359	0.000175023
14.963686	0.000180912
14.921013	0.000186967
14.878340	0.00019319
14.835667	0.000199583
14.792994	0.000206149
14.750321	0.000212888
14.707648	0.000219803
14.664975	0.000226895
14.622302	0.000234163
14.579629	0.000241609
14.536956	0.000249233
14.494284	0.000257033
14.451611	0.00026501
14.408938	0.00027316
14.366265	0.000281483
14.323592	0.000289974
14.280919	0.00029863
14.238246	0.000307446
14.195573	0.000316416
14.152900	0.000325534
14.110227	0.00033479
14.067554	0.000344176
14.024881	0.000353681
13.982208	0.000363291
13.939535	0.000372992
13.896862	0.000382767
13.854189	0.000392597
13.811516	0.00040246
13.768843	0.000412331
13.726170	0.000422182
13.683497	0.000431981
13.640824	0.000441691
13.598151	0.000451271
13.555478	0.000460673
13.512805	0.000469843
13.470132	0.000478718
13.427459	0.000487227
13.384786	0.000495283
13.342113	0.000502787
13.299440	0.000509616
13.256767	0.000515618
13.214094	0.00052059
13.171422	0.000524236
&
```
