## Supplementary material for "All-at-once RNA folding with 3D motif prediction framed by evolutionary information": RF02217_ZNFX1-AS1_3.cacofold.helixcov

```
# RMs = 3 L = 89

# RM_HELIX NESTED 19-23 35-39, nbp = 4 nbp_cov = 0
# pvals: 0.972815,0.972815,0.972815,0.972815
# aggregated NONE
NESTED  ::::::::::::::::::<<-<<___________>>->>::::::::::::::::::::::::::::::::::::::::::::::::::
        :::::::::::::::::::::::::::::::::::::::::::::::::::::::::::::::::::::::::::::::::::::::::

# RM_HELIX NESTED 7-13 46-52, nbp = 6 nbp_cov = 0
# pvals: 0.972815,0.972815,0.972815,0.972815,0.972815,0.972815
# aggregated NONE
NESTED  ::::::<<<<-<<________________________________>>->>>>:::::::::::::::::::::::::::::::::::::
        :::::::::::::::::::::::::::::::::::::::::::::::::::::::::::::::::::::::::::::::::::::::::

# RM_HELIX NESTED 2-6 80-84, nbp = 5 nbp_cov = 0
# pvals: 0.972815,0.972815,0.972815,0.972815,0.972815
# aggregated NONE
NESTED  :<<<<<_________________________________________________________________________>>>>>:::::
        :::::::::::::::::::::::::::::::::::::::::::::::::::::::::::::::::::::::::::::::::::::::::
```
