## Supplementary material for "All-at-once RNA folding with 3D motif prediction framed by evolutionary information": RF02217_ZNFX1-AS1_3.surv

```
&
1.278276	0.000255363
1.230419	0.000510725
1.166610	0.000766088
0.964547	0.00127681
0.666771	0.00153218
0.650819	0.00178754
0.581692	0.00229826
0.533835	0.00280899
0.464709	0.00306435
0.065901	0.0040858
0.055266	0.00434116
0.023362	0.00485189
0.007409	0.00663943
0.002092	0.0132789
-0.003225	0.990807
-0.024495	0.991062
-0.045765	0.991318
-0.056400	0.991828
-0.067035	0.992339
-0.088304	0.993105
-0.104257	0.993616
-0.109574	0.994127
-0.114892	0.994382
-0.120209	0.994637
-0.141479	0.994893
-0.146796	0.995148
-0.168066	0.995403
-0.194653	0.995914
-0.199970	0.99617
-0.221240	0.99668
-0.231875	0.996936
-0.290367	0.997957
-0.332906	0.998212
-0.359493	0.998468
-0.492429	0.998979
-0.508382	0.999489
-0.673222	0.999745
-0.737031	1
&
2.006764	8.51209e-07
1.820654	1.70242e-06
1.778115	2.55363e-06
1.714306	3.40483e-06
1.703671	4.25604e-06
1.687718	5.10725e-06
1.677084	5.95846e-06
1.671766	7.66088e-06
1.661131	8.51209e-06
1.655814	1.02145e-05
1.650496	1.10657e-05
1.613274	1.27681e-05
1.581370	1.53218e-05
1.576052	1.70242e-05
1.565417	1.78754e-05
1.560100	2.0429e-05
1.549465	2.12802e-05
1.501608	2.21314e-05
1.496291	2.46851e-05
1.490973	2.55363e-05
1.475021	2.97923e-05
1.469704	3.06435e-05
1.464386	3.14947e-05
1.459069	3.23459e-05
1.448434	3.48996e-05
1.443116	4.59653e-05
1.437799	4.68165e-05
1.432482	5.19237e-05
1.427164	5.53286e-05
1.421847	5.95846e-05
1.416529	6.21382e-05
1.411212	6.29894e-05
1.405894	7.06503e-05
1.400577	7.23527e-05
1.395260	7.57576e-05
1.389942	7.66088e-05
1.379307	7.83112e-05
1.373990	8.00136e-05
1.368672	8.68233e-05
1.363355	9.10793e-05
1.358038	9.61866e-05
1.352720	0.000120872
1.347403	0.000123425
1.342085	0.00012683
1.336768	0.000139598
1.331450	0.000149813
1.326133	0.000171944
1.320815	0.0001762
1.315498	0.000185564
1.310181	0.000249404
1.304863	0.000263023
1.299546	0.000282601
1.294228	0.000291113
1.288911	0.000332823
1.283593	0.00034474
1.278276	0.000356656
1.272959	0.000371978
1.267641	0.000388151
1.262324	0.000396663
1.257006	0.000398366
1.246371	0.000399217
1.241054	0.00041539
1.235737	0.000423051
1.230419	0.000439224
1.225102	0.000488594
1.219784	0.000524345
1.214467	0.000552434
1.209149	0.000572012
1.203832	0.000620531
1.198515	0.000663943
1.193197	0.000688628
1.187880	0.000818012
1.182562	0.000882703
1.177245	0.000934627
1.171927	0.0010223
1.166610	0.00106316
1.161292	0.00108955
1.155975	0.00112445
1.150658	0.00114062
1.145340	0.00117211
1.140023	0.00120361
1.134705	0.00123851
1.129388	0.00129809
1.124070	0.00130831
1.118753	0.00132703
1.113436	0.00135598
1.108118	0.00141386
1.102801	0.00146493
1.097483	0.00151345
1.092166	0.00159431
1.086848	0.00166752
1.081531	0.00179009
1.076214	0.0018301
1.070896	0.00184797
1.065579	0.001865
1.060261	0.00188117
1.054944	0.00190415
1.049626	0.00190926
1.044309	0.00192373
1.038992	0.00193395
1.033674	0.00196118
1.028357	0.00197225
1.023039	0.00198247
1.017722	0.00199353
1.012404	0.00200375
1.007087	0.00200715
1.001769	0.00201396
0.996452	0.00203269
0.991135	0.00204545
0.985817	0.00206163
0.980500	0.00206673
0.975182	0.00207184
0.969865	0.0020761
0.964547	0.00208631
0.959230	0.00209057
0.953913	0.00209823
0.948595	0.00210504
0.943278	0.00211525
0.937960	0.00213228
0.932643	0.00213909
0.927325	0.00214334
0.922008	0.0021476
0.916691	0.00216122
0.911373	0.00217228
0.906056	0.00218505
0.900738	0.0022191
0.895421	0.00222591
0.890103	0.00224208
0.884786	0.00226166
0.879469	0.00226592
0.874151	0.00227273
0.868834	0.00228294
0.863516	0.0022906
0.858199	0.00231273
0.852881	0.00231699
0.847564	0.0023221
0.842246	0.00233912
0.836929	0.00237317
0.831612	0.00238338
0.826294	0.00238594
0.820977	0.00239019
0.815659	0.00240126
0.810342	0.00240381
0.805024	0.00240722
0.799707	0.00241318
0.794390	0.00241658
0.789072	0.00242169
0.783755	0.00242594
0.778437	0.00243531
0.773120	0.00249489
0.767802	0.00250936
0.762485	0.00252043
0.757168	0.00252724
0.751850	0.0025332
0.746533	0.0025366
0.741215	0.00253745
0.735898	0.00254256
0.730580	0.00254426
0.725263	0.00255022
0.719946	0.00255192
0.709311	0.00255788
0.703993	0.00255873
0.698676	0.00256299
0.693358	0.00256469
0.688041	0.0025681
0.677406	0.0025715
0.672089	0.00257406
0.666771	0.00257746
0.661454	0.00258938
0.656136	0.00259534
0.650819	0.00259619
0.645501	0.00260129
0.640184	0.00260215
0.634867	0.00260981
0.629549	0.00261406
0.624232	0.00262002
0.618914	0.00262172
0.613597	0.00263534
0.608279	0.00264896
0.602962	0.00266088
0.597645	0.00267109
0.592327	0.00267365
0.581692	0.00267705
0.576375	0.00268301
0.571057	0.00269067
0.565740	0.00269833
0.560423	0.00273919
0.555105	0.00274685
0.549788	0.00275451
0.544470	0.00275707
0.539153	0.00276132
0.533835	0.00276217
0.528518	0.00277494
0.523200	0.00278175
0.517883	0.00278601
0.512566	0.00278856
0.507248	0.00279196
0.501931	0.00279622
0.496613	0.00280133
0.491296	0.00280814
0.485978	0.0028158
0.480661	0.00283027
0.475344	0.00283623
0.470026	0.00285581
0.464709	0.00286176
0.459391	0.00287028
0.454074	0.00290177
0.448756	0.00291028
0.443439	0.00292816
0.438122	0.00293241
0.432804	0.00294007
0.427487	0.00295795
0.422169	0.00296731
0.416852	0.00303286
0.411534	0.00304137
0.406217	0.0030618
0.400900	0.00306946
0.395582	0.00308563
0.390265	0.00310606
0.384947	0.00311457
0.379630	0.00312819
0.374312	0.00313075
0.368995	0.00313245
0.363677	0.00313415
0.353043	0.003135
0.347725	0.00313926
0.342408	0.00314011
0.337090	0.00314096
0.331773	0.00314947
0.326455	0.00315117
0.321138	0.00315884
0.315821	0.00316479
0.310503	0.0031699
0.305186	0.00317075
0.299868	0.00317245
0.294551	0.00317416
0.289233	0.00318607
0.278599	0.00318948
0.273281	0.00319544
0.267964	0.00319629
0.252011	0.00319969
0.230742	0.0032014
0.225424	0.0032031
0.220107	0.0032048
0.214789	0.00320906
0.209472	0.00321076
0.204154	0.00321587
0.198837	0.00321842
0.193520	0.00322182
0.188202	0.00322778
0.182885	0.00323204
0.177567	0.0032414
0.172250	0.00324991
0.166932	0.00326949
0.161615	0.00331461
0.156298	0.00332312
0.150980	0.00333759
0.145663	0.00335546
0.140345	0.00336738
0.135028	0.00338441
0.129710	0.00339888
0.124393	0.00341931
0.119076	0.003484
0.113758	0.00357252
0.108441	0.00361083
0.103123	0.00366956
0.097806	0.00376234
0.092488	0.00379384
0.087171	0.00379894
0.081854	0.00382193
0.076536	0.00384576
0.071219	0.00386193
0.065901	0.00389343
0.060584	0.00394195
0.055266	0.00400749
0.049949	0.00405005
0.044631	0.00413347
0.039314	0.00437436
0.033997	0.00453013
0.028679	0.00464334
0.023362	0.00479997
0.018044	0.00552264
0.012727	0.0122055
0.007409	0.0132916
0.002092	0.0182235
-0.003225	0.972815
-0.008543	0.988418
-0.013860	0.988507
-0.019178	0.988546
-0.024495	0.988609
-0.029813	0.988753
-0.035130	0.989004
-0.040447	0.989093
-0.045765	0.989265
-0.051082	0.989474
-0.056400	0.989585
-0.061717	0.989836
-0.067035	0.990193
-0.072352	0.990349
-0.077669	0.990489
-0.082987	0.990655
-0.088304	0.990841
-0.093622	0.990976
-0.098939	0.991136
-0.104257	0.991318
-0.109574	0.991513
-0.114892	0.991708
-0.120209	0.991893
-0.125526	0.992091
-0.130844	0.992363
-0.136161	0.992631
-0.141479	0.992881
-0.146796	0.99299
-0.152114	0.993192
-0.157431	0.993329
-0.162748	0.993515
-0.168066	0.993639
-0.173383	0.993788
-0.178701	0.993893
-0.184018	0.994134
-0.189336	0.994245
-0.194653	0.994371
-0.199970	0.994585
-0.205288	0.99475
-0.210605	0.994844
-0.215923	0.99498
-0.221240	0.995133
-0.226558	0.99542
-0.231875	0.99556
-0.237192	0.995626
-0.242510	0.995714
-0.247827	0.995846
-0.253145	0.995921
-0.258462	0.996053
-0.263780	0.996168
-0.269097	0.99627
-0.274415	0.996329
-0.279732	0.996399
-0.285049	0.996449
-0.290367	0.996547
-0.295684	0.99662
-0.301002	0.996712
-0.306319	0.996762
-0.311637	0.996851
-0.316954	0.996914
-0.322271	0.997148
-0.327589	0.997185
-0.332906	0.99721
-0.338224	0.997305
-0.343541	0.997456
-0.348859	0.997547
-0.354176	0.997593
-0.359493	0.997626
-0.364811	0.997702
-0.370128	0.997732
-0.375446	0.997801
-0.380763	0.997842
-0.386081	0.997884
-0.391398	0.997932
-0.396715	0.998018
-0.402033	0.99805
-0.407350	0.998061
-0.412668	0.998097
-0.417985	0.998122
-0.423303	0.998221
-0.428620	0.998242
-0.433938	0.998292
-0.439255	0.998311
-0.444572	0.998321
-0.449890	0.998395
-0.455207	0.998432
-0.460525	0.99851
-0.465842	0.998561
-0.471160	0.998578
-0.476477	0.998603
-0.481794	0.998657
-0.487112	0.998694
-0.492429	0.99871
-0.497747	0.998749
-0.503064	0.998772
-0.508382	0.998795
-0.513699	0.998853
-0.519016	0.998873
-0.524334	0.998973
-0.529651	0.999098
-0.534969	0.999156
-0.540286	0.999167
-0.545604	0.999179
-0.550921	0.999201
-0.556238	0.999223
-0.561556	0.999269
-0.566873	0.999311
-0.572191	0.999328
-0.577508	0.99936
-0.582826	0.999374
-0.588143	0.99941
-0.593461	0.999427
-0.598778	0.999437
-0.604095	0.999443
-0.609413	0.999467
-0.614730	0.99948
-0.620048	0.999509
-0.625365	0.999515
-0.630683	0.999522
-0.636000	0.999526
-0.641317	0.999531
-0.646635	0.999537
-0.651952	0.999539
-0.657270	0.999545
-0.662587	0.999548
-0.667905	0.999557
-0.673222	0.999561
-0.678539	0.999568
-0.683857	0.999578
-0.689174	0.999584
-0.694492	0.999602
-0.699809	0.99961
-0.705127	0.999616
-0.710444	0.99962
-0.715761	0.999624
-0.721079	0.999628
-0.726396	0.999649
-0.731714	0.999651
-0.737031	0.999657
-0.742349	0.999664
-0.747666	0.999671
-0.752983	0.999676
-0.758301	0.999681
-0.763618	0.999699
-0.768936	0.999747
-0.774253	0.999754
-0.779571	0.999763
-0.784888	0.999767
-0.790206	0.999769
-0.795523	0.99978
-0.800840	0.999786
-0.806158	0.999788
-0.811475	0.999791
-0.822110	0.999806
-0.832745	0.999811
-0.838062	0.999817
-0.848697	0.99982
-0.854015	0.999844
-0.859332	0.999845
-0.864650	0.999853
-0.869967	0.999854
-0.875284	0.999861
-0.880602	0.999866
-0.885919	0.999867
-0.896554	0.999871
-0.901872	0.999878
-0.907189	0.999882
-0.917824	0.999883
-0.923141	0.999884
-0.928459	0.999888
-0.933776	0.999889
-0.939094	0.99989
-0.944411	0.999892
-0.949729	0.999913
-0.960363	0.999914
-0.976316	0.999915
-0.981633	0.999917
-0.986951	0.999963
-0.992268	0.999971
-1.013538	0.999972
-1.040125	0.999974
-1.050760	0.999977
-1.066712	0.999978
-1.077347	0.99998
-1.098617	0.999982
-1.109252	0.999985
-1.151791	0.999986
-1.183696	0.999991
-1.189013	0.999997
-1.199648	0.999997
-1.263457	0.999998
-1.375123	1
&
```
