## Supplementary material for "All-at-once RNA folding with 3D motif prediction framed by evolutionary information": RF02218_ZNRD1-AS1_1.cacofold.helixcov

```
# RMs = 1 L = 68

# RM_HELIX NESTED 14-29 52-66, nbp = 15 nbp_cov = 0
# pvals: 0.778931,0.996438,0.778931,0.778931,0.778931,0.778931,0.778931,0.778931,0.778931,0.778931,0.778931,0.778931,0.778931,0.778931,0.778931
# aggregated NONE
NESTED  :::::::::::::<<<<<-<<<<<<<<<<______________________>>>>>>>>>>>>>>>::
        ::::::::::::::::::::::::::::::::::::::::::::::::::::::::::::::::::::
```
