## Supplementary material for "All-at-once RNA folding with 3D motif prediction framed by evolutionary information": RF02218_ZNRD1-AS1_1.surv

```
&
3.168200	0.000438982
3.097656	0.000877963
2.192342	0.00131694
1.780836	0.00175593
1.651506	0.00219491
1.627991	0.00263389
1.616234	0.00307287
1.604476	0.00351185
1.569204	0.00395083
1.498660	0.00438982
1.475146	0.00526778
1.463388	0.00570676
1.322301	0.00614574
1.298786	0.00702371
1.287029	0.00790167
1.228242	0.00834065
1.204727	0.00877963
1.181213	0.00921861
1.169455	0.00965759
1.110669	0.0100966
1.075397	0.0105356
1.063640	0.0109745
1.028368	0.0114135
1.004853	0.0118525
0.946066	0.0122915
0.934309	0.0127305
0.899037	0.0131694
0.852008	0.0136084
0.828493	0.0140474
0.816736	0.0144864
0.781464	0.0149254
0.746192	0.0153644
0.687405	0.0158033
0.652133	0.0162423
0.640376	0.0171203
0.628619	0.0175593
0.593347	0.0184372
0.569832	0.0193152
0.558075	0.0201932
0.546317	0.0206321
0.511045	0.0215101
0.487531	0.0219491
0.393472	0.0223881
0.381715	0.022827
0.358200	0.023705
0.346443	0.024144
0.334686	0.024583
0.322928	0.0250219
0.311171	0.0254609
0.299414	0.0263389
0.287656	0.0267779
0.275899	0.0276558
0.264142	0.0280948
0.252384	0.0289728
0.240627	0.0294118
0.228870	0.0298507
0.205355	0.0311677
0.193598	0.0320457
0.181840	0.0338016
0.170083	0.0342406
0.146568	0.0346795
0.134811	0.0359965
0.099539	0.0373134
0.087782	0.0381914
0.076025	0.0386304
0.064267	0.0395083
0.052510	0.0408253
0.040753	0.0421422
0.028995	0.0447761
0.017238	0.0460931
0.005481	0.048288
-0.006277	0.85777
-0.018034	0.859087
-0.029791	0.863477
-0.041549	0.865672
-0.053306	0.871378
-0.065063	0.876207
-0.076821	0.881914
-0.088578	0.887621
-0.100335	0.89245
-0.112093	0.898595
-0.123850	0.906497
-0.135607	0.911326
-0.147365	0.915277
-0.159122	0.919666
-0.170879	0.927129
-0.182637	0.935909
-0.194394	0.941176
-0.206151	0.945127
-0.217909	0.951273
-0.229666	0.95698
-0.241423	0.960053
-0.253180	0.963126
-0.264938	0.966637
-0.276695	0.96971
-0.288452	0.973222
-0.300210	0.976295
-0.311967	0.97849
-0.323724	0.981124
-0.335482	0.98288
-0.347239	0.983758
-0.358996	0.984197
-0.370754	0.985075
-0.382511	0.985514
-0.394268	0.98727
-0.406026	0.988586
-0.417783	0.989025
-0.429540	0.989464
-0.441298	0.989903
-0.464812	0.99122
-0.476570	0.992537
-0.488327	0.993854
-0.500084	0.99561
-0.511842	0.996488
-0.535356	0.997366
-0.570628	0.997805
-0.582385	0.998683
-0.605900	0.999122
-0.617657	0.999561
-0.723473	1
&
5.308033	2.19491e-06
5.202217	4.38982e-06
5.096401	6.58472e-06
5.061129	8.77963e-06
5.049372	1.09745e-05
5.037614	1.31694e-05
4.943556	1.53644e-05
4.920041	1.75593e-05
4.896526	1.97542e-05
4.814225	2.19491e-05
4.708409	2.63389e-05
4.579079	2.85338e-05
4.532049	3.07287e-05
4.426233	3.29236e-05
4.414476	3.51185e-05
4.390962	3.73134e-05
4.179330	3.95083e-05
4.155815	4.17032e-05
4.097028	4.60931e-05
4.073514	4.8288e-05
4.038242	5.04829e-05
3.991213	5.48727e-05
3.955941	5.70676e-05
3.932426	6.14574e-05
3.920669	6.36523e-05
3.908911	6.58472e-05
3.897154	7.02371e-05
3.885397	7.46269e-05
3.873639	7.68218e-05
3.850125	8.12116e-05
3.838367	8.34065e-05
3.826610	8.77963e-05
3.814853	8.99912e-05
3.803095	9.87709e-05
3.791338	0.000105356
3.779581	0.00011194
3.767823	0.000122915
3.756066	0.000136084
3.744309	0.000151449
3.732552	0.000162423
3.720794	0.000179982
3.709037	0.000195347
3.697280	0.000226076
3.685522	0.000258999
3.673765	0.000274363
3.662008	0.000294118
3.650250	0.000327041
3.638493	0.000342406
3.626736	0.000368745
3.614978	0.000395083
3.603221	0.000412643
3.591464	0.000438982
3.579706	0.00046532
3.567949	0.000485075
3.556192	0.000524583
3.544434	0.000544337
3.532677	0.000572871
3.520920	0.0006036
3.509162	0.000645303
3.497405	0.000660667
3.485648	0.000676032
3.473890	0.000693591
3.462133	0.000704565
3.450376	0.000713345
3.438618	0.000733099
3.426861	0.000757243
3.415104	0.000770413
3.403347	0.000790167
3.391589	0.000807726
3.379832	0.000825285
3.368075	0.00084504
3.356317	0.000860404
3.344560	0.000902107
3.332803	0.000910887
3.321045	0.000941615
3.309288	0.000963565
3.297531	0.000985514
3.285773	0.00100307
3.274016	0.00102502
3.262259	0.00106014
3.250501	0.00108428
3.238744	0.00111062
3.226987	0.00113696
3.215229	0.00115233
3.203472	0.00118745
3.191715	0.001205
3.179957	0.00123354
3.168200	0.00125768
3.156443	0.00127305
3.144685	0.00129061
3.132928	0.00130817
3.121171	0.00132353
3.109413	0.00135426
3.097656	0.00137182
3.085899	0.0013784
3.074142	0.00139596
3.062384	0.00140694
3.050627	0.00141572
3.038870	0.00142669
3.027112	0.00143327
3.015355	0.00143547
3.003598	0.00143766
2.991840	0.00144864
2.980083	0.00145083
2.968326	0.00146181
2.956568	0.0014662
2.944811	0.00147059
2.933054	0.00147717
2.921296	0.00148376
2.909539	0.00148595
2.897782	0.00150132
2.886024	0.0015079
2.874267	0.00152327
2.862510	0.00152985
2.850752	0.00154741
2.838995	0.00155619
2.827238	0.00156497
2.815480	0.00158472
2.803723	0.00159789
2.791966	0.00160448
2.780208	0.00162204
2.768451	0.00163301
2.756694	0.00164618
2.744937	0.00166374
2.733179	0.00167032
2.721422	0.0016791
2.709665	0.00168349
2.697907	0.00169666
2.686150	0.00170764
2.674393	0.00171203
2.662635	0.00171861
2.639121	0.00172959
2.627363	0.00174276
2.615606	0.00174934
2.592091	0.00175593
2.580334	0.00175812
2.568577	0.00176471
2.556819	0.00177349
2.545062	0.00178885
2.533305	0.00179543
2.521547	0.00181299
2.509790	0.00181738
2.498033	0.00181958
2.474518	0.00182616
2.462761	0.00183055
2.451003	0.00183933
2.439246	0.00184811
2.427489	0.0018547
2.415731	0.00185909
2.403974	0.0018964
2.392217	0.00191835
2.380460	0.00196444
2.368702	0.00200176
2.356945	0.00203907
2.345188	0.00209614
2.333430	0.00217735
2.321673	0.00225637
2.309916	0.00233099
2.298158	0.00241659
2.286401	0.00248244
2.274644	0.0025878
2.262886	0.00268437
2.251129	0.00277217
2.239372	0.00285558
2.227614	0.00295215
2.215857	0.00303556
2.204100	0.00310799
2.192342	0.00315628
2.180585	0.00321554
2.168828	0.00327041
2.157070	0.0033187
2.145313	0.00335821
2.133556	0.00339772
2.121798	0.00342406
2.110041	0.00345478
2.098284	0.00348332
2.086526	0.00352283
2.074769	0.00354258
2.063012	0.00356673
2.051255	0.00359087
2.039497	0.00360843
2.027740	0.00363038
2.015983	0.00363696
2.004225	0.00365233
1.992468	0.00366111
1.980711	0.00367867
1.968953	0.00368964
1.957196	0.003705
1.945439	0.00371378
1.933681	0.00373354
1.921924	0.00374232
1.910167	0.00375549
1.898409	0.00376207
1.886652	0.00377524
1.874895	0.003795
1.863137	0.00381255
1.851380	0.00383889
1.839623	0.00387182
1.827865	0.00392888
1.816108	0.00401449
1.804351	0.00408472
1.792593	0.00420764
1.780836	0.0043108
1.769079	0.00440737
1.757321	0.00457638
1.745564	0.00479807
1.733807	0.00509438
1.722050	0.00541484
1.710292	0.00571993
1.698535	0.00603161
1.686778	0.00631255
1.675020	0.0065935
1.663263	0.00683494
1.651506	0.0070698
1.639748	0.00729368
1.627991	0.00750878
1.616234	0.00771949
1.604476	0.00786435
1.592719	0.00800702
1.580962	0.00816286
1.569204	0.00831212
1.557447	0.00842186
1.545690	0.00859526
1.533932	0.00871378
1.522175	0.00884109
1.510418	0.00895742
1.498660	0.00905838
1.486903	0.00915935
1.475146	0.00923837
1.463388	0.00936348
1.451631	0.00947761
1.439874	0.00958297
1.428116	0.00967735
1.416359	0.00982441
1.404602	0.00998683
1.392845	0.0101317
1.381087	0.0102392
1.369330	0.0103885
1.357573	0.0105487
1.345815	0.0107287
1.334058	0.0108714
1.322301	0.0110579
1.310543	0.0112467
1.298786	0.0113762
1.287029	0.0116045
1.275271	0.0117537
1.263514	0.0119425
1.251757	0.0121291
1.239999	0.0122981
1.228242	0.0124649
1.216485	0.0126361
1.204727	0.0128029
1.192970	0.0129675
1.181213	0.0132002
1.169455	0.0133977
1.157698	0.0135975
1.145941	0.013795
1.134183	0.0140408
1.122426	0.0143086
1.110669	0.0146137
1.098911	0.0147981
1.087154	0.015011
1.075397	0.0152195
1.063640	0.0154302
1.051882	0.0156782
1.040125	0.0159219
1.028368	0.0161567
1.016610	0.0163652
1.004853	0.0165716
0.993096	0.0168042
0.981338	0.0170149
0.969581	0.0171971
0.957824	0.0173683
0.946066	0.0175834
0.934309	0.0177261
0.922552	0.0178841
0.910794	0.0180443
0.899037	0.0181826
0.887280	0.0183209
0.875522	0.0184219
0.863765	0.018536
0.852008	0.0186545
0.840250	0.0188038
0.828493	0.0189399
0.816736	0.0190869
0.804978	0.0192318
0.793221	0.0193459
0.781464	0.0195149
0.769706	0.0196532
0.757949	0.0197673
0.746192	0.0198727
0.734435	0.0199978
0.722677	0.0201383
0.710920	0.0202371
0.699163	0.0203907
0.687405	0.0205114
0.675648	0.0206826
0.663891	0.0208055
0.652133	0.0209658
0.640376	0.0211348
0.628619	0.0212994
0.616861	0.0214662
0.605104	0.0216352
0.593347	0.0218459
0.581589	0.0221027
0.569832	0.0222827
0.558075	0.0225351
0.546317	0.0228139
0.534560	0.0231343
0.522803	0.0235009
0.511045	0.0238916
0.499288	0.0243218
0.487531	0.0246642
0.475773	0.0249781
0.464016	0.0253029
0.452259	0.025586
0.440501	0.025867
0.428744	0.0262204
0.416987	0.0266462
0.405230	0.0271444
0.393472	0.0276514
0.381715	0.0280948
0.369958	0.0286084
0.358200	0.0292011
0.346443	0.0298442
0.334686	0.0305795
0.322928	0.0312774
0.311171	0.0319842
0.299414	0.0326734
0.287656	0.0333889
0.275899	0.0340474
0.264142	0.0347037
0.252384	0.0354456
0.240627	0.0360053
0.228870	0.0368086
0.217112	0.0374473
0.205355	0.0383845
0.193598	0.0393854
0.181840	0.0405421
0.170083	0.0417888
0.158326	0.0431958
0.146568	0.0444864
0.134811	0.0458494
0.123054	0.0472586
0.111296	0.0486853
0.099539	0.0500198
0.087782	0.0514838
0.076025	0.0527919
0.064267	0.054122
0.052510	0.0554851
0.040753	0.0567888
0.028995	0.0582419
0.017238	0.0599385
0.005481	0.0622673
-0.006277	0.778931
-0.018034	0.786111
-0.029791	0.793049
-0.041549	0.799298
-0.053306	0.806433
-0.065063	0.814267
-0.076821	0.822546
-0.088578	0.831381
-0.100335	0.840652
-0.112093	0.850099
-0.123850	0.859554
-0.135607	0.868676
-0.147365	0.878066
-0.159122	0.887344
-0.170879	0.896613
-0.182637	0.905753
-0.194394	0.914326
-0.206151	0.922331
-0.217909	0.929888
-0.229666	0.936708
-0.241423	0.943152
-0.253180	0.949302
-0.264938	0.954688
-0.276695	0.959517
-0.288452	0.964142
-0.300210	0.96793
-0.311967	0.971556
-0.323724	0.974895
-0.335482	0.977755
-0.347239	0.980393
-0.358996	0.982636
-0.370754	0.984651
-0.382511	0.986598
-0.394268	0.988233
-0.406026	0.989594
-0.417783	0.990834
-0.429540	0.99198
-0.441298	0.992954
-0.453055	0.993775
-0.464812	0.99457
-0.476570	0.995292
-0.488327	0.995896
-0.500084	0.996438
-0.511842	0.996826
-0.523599	0.997272
-0.535356	0.997634
-0.547114	0.997906
-0.558871	0.998169
-0.570628	0.998385
-0.582385	0.998617
-0.594143	0.998773
-0.605900	0.998914
-0.617657	0.999069
-0.629415	0.999188
-0.641172	0.999271
-0.652929	0.999399
-0.664687	0.999475
-0.676444	0.999548
-0.688201	0.999616
-0.699959	0.999653
-0.711716	0.999682
-0.723473	0.999719
-0.735231	0.999745
-0.746988	0.999774
-0.758745	0.999802
-0.770503	0.999829
-0.782260	0.999849
-0.794017	0.99986
-0.805775	0.999875
-0.817532	0.999892
-0.829289	0.999908
-0.841047	0.999914
-0.852804	0.999925
-0.864561	0.999936
-0.876319	0.999943
-0.888076	0.999954
-0.899833	0.99996
-0.911590	0.999967
-0.923348	0.999969
-0.935105	0.999974
-0.946862	0.99998
-0.970377	0.999982
-0.982134	0.999985
-0.993892	0.999993
-1.040921	0.999998
-1.064436	1
&
20.721881	2.0503e-36
20.710124	2.15787e-36
20.698366	2.27108e-36
20.686609	2.39024e-36
20.674852	2.51564e-36
20.663094	2.64762e-36
20.651337	2.78653e-36
20.639580	2.93273e-36
20.627822	3.08659e-36
20.616065	3.24853e-36
20.604308	3.41897e-36
20.592551	3.59834e-36
20.580793	3.78713e-36
20.569036	3.98583e-36
20.557279	4.19494e-36
20.545521	4.41503e-36
20.533764	4.64667e-36
20.522007	4.89045e-36
20.510249	5.14703e-36
20.498492	5.41707e-36
20.486735	5.70128e-36
20.474977	6.0004e-36
20.463220	6.31521e-36
20.451463	6.64654e-36
20.439705	6.99525e-36
20.427948	7.36225e-36
20.416191	7.74851e-36
20.404433	8.15504e-36
20.392676	8.58289e-36
20.380919	9.0332e-36
20.369161	9.50712e-36
20.357404	1.00059e-35
20.345647	1.05309e-35
20.333889	1.10834e-35
20.322132	1.16649e-35
20.310375	1.22769e-35
20.298617	1.2921e-35
20.286860	1.35989e-35
20.275103	1.43123e-35
20.263346	1.50632e-35
20.251588	1.58535e-35
20.239831	1.66853e-35
20.228074	1.75607e-35
20.216316	1.8482e-35
20.204559	1.94516e-35
20.192802	2.04721e-35
20.181044	2.15462e-35
20.169287	2.26766e-35
20.157530	2.38664e-35
20.145772	2.51185e-35
20.134015	2.64363e-35
20.122258	2.78233e-35
20.110500	2.92831e-35
20.098743	3.08194e-35
20.086986	3.24363e-35
20.075228	3.41381e-35
20.063471	3.59291e-35
20.051714	3.78141e-35
20.039956	3.9798e-35
20.028199	4.1886e-35
20.016442	4.40836e-35
20.004684	4.63964e-35
19.992927	4.88306e-35
19.981170	5.13924e-35
19.969412	5.40887e-35
19.957655	5.69265e-35
19.945898	5.99131e-35
19.934141	6.30564e-35
19.922383	6.63646e-35
19.910626	6.98464e-35
19.898869	7.35109e-35
19.887111	7.73676e-35
19.875354	8.14267e-35
19.863597	8.56987e-35
19.851839	9.01948e-35
19.840082	9.49268e-35
19.828325	9.99071e-35
19.816567	1.05149e-34
19.804810	1.10665e-34
19.793053	1.16471e-34
19.781295	1.22582e-34
19.769538	1.29013e-34
19.757781	1.35782e-34
19.746023	1.42905e-34
19.734266	1.50403e-34
19.722509	1.58294e-34
19.710751	1.66598e-34
19.698994	1.75339e-34
19.687237	1.84538e-34
19.675479	1.94219e-34
19.663722	2.04409e-34
19.651965	2.15133e-34
19.640207	2.2642e-34
19.628450	2.38299e-34
19.616693	2.50801e-34
19.604936	2.63959e-34
19.593178	2.77808e-34
19.581421	2.92383e-34
19.569664	3.07722e-34
19.557906	3.23867e-34
19.546149	3.40858e-34
19.534392	3.58741e-34
19.522634	3.77562e-34
19.510877	3.9737e-34
19.499120	4.18218e-34
19.487362	4.4016e-34
19.475605	4.63252e-34
19.463848	4.87556e-34
19.452090	5.13135e-34
19.440333	5.40057e-34
19.428576	5.6839e-34
19.416818	5.9821e-34
19.405061	6.29595e-34
19.393304	6.62626e-34
19.381546	6.9739e-34
19.369789	7.33978e-34
19.358032	7.72485e-34
19.346274	8.13013e-34
19.334517	8.55666e-34
19.322760	9.00558e-34
19.311002	9.47805e-34
19.299245	9.9753e-34
19.287488	1.04986e-33
19.275731	1.10494e-33
19.263973	1.16291e-33
19.252216	1.22393e-33
19.240459	1.28814e-33
19.228701	1.35572e-33
19.216944	1.42684e-33
19.205187	1.5017e-33
19.193429	1.58049e-33
19.181672	1.66341e-33
19.169915	1.75067e-33
19.158157	1.84252e-33
19.146400	1.93919e-33
19.134643	2.04092e-33
19.122885	2.148e-33
19.111128	2.26069e-33
19.099371	2.37929e-33
19.087613	2.50412e-33
19.075856	2.6355e-33
19.064099	2.77376e-33
19.052341	2.91928e-33
19.040584	3.07244e-33
19.028827	3.23363e-33
19.017069	3.40328e-33
19.005312	3.58183e-33
18.993555	3.76974e-33
18.981797	3.96752e-33
18.970040	4.17567e-33
18.958283	4.39474e-33
18.946526	4.6253e-33
18.934768	4.86796e-33
18.923011	5.12335e-33
18.911254	5.39214e-33
18.899496	5.67503e-33
18.887739	5.97276e-33
18.875982	6.28612e-33
18.864224	6.61591e-33
18.852467	6.963e-33
18.840710	7.3283e-33
18.828952	7.71277e-33
18.817195	8.11741e-33
18.805438	8.54328e-33
18.793680	8.99148e-33
18.781923	9.46321e-33
18.770166	9.95968e-33
18.758408	1.04822e-32
18.746651	1.10321e-32
18.734894	1.16109e-32
18.723136	1.22201e-32
18.711379	1.28612e-32
18.699622	1.35359e-32
18.687864	1.4246e-32
18.676107	1.49934e-32
18.664350	1.578e-32
18.652592	1.66079e-32
18.640835	1.74792e-32
18.629078	1.83962e-32
18.617321	1.93613e-32
18.605563	2.03771e-32
18.593806	2.14461e-32
18.582049	2.25713e-32
18.570291	2.37554e-32
18.558534	2.50017e-32
18.546777	2.63134e-32
18.535019	2.76939e-32
18.523262	2.91468e-32
18.511505	3.06759e-32
18.499747	3.22853e-32
18.487990	3.3979e-32
18.476233	3.57617e-32
18.464475	3.76378e-32
18.452718	3.96124e-32
18.440961	4.16906e-32
18.429203	4.38778e-32
18.417446	4.61798e-32
18.405689	4.86025e-32
18.393931	5.11523e-32
18.382174	5.38359e-32
18.370417	5.66603e-32
18.358659	5.96329e-32
18.346902	6.27614e-32
18.335145	6.6054e-32
18.323387	6.95194e-32
18.311630	7.31666e-32
18.299873	7.70051e-32
18.288116	8.1045e-32
18.276358	8.52969e-32
18.264601	8.97718e-32
18.252844	9.44814e-32
18.241086	9.94382e-32
18.229329	1.04655e-31
18.217572	1.10145e-31
18.205814	1.15924e-31
18.194057	1.22006e-31
18.182300	1.28406e-31
18.170542	1.35143e-31
18.158785	1.42233e-31
18.147028	1.49695e-31
18.135270	1.57548e-31
18.123513	1.65814e-31
18.111756	1.74513e-31
18.099998	1.83668e-31
18.088241	1.93304e-31
18.076484	2.03445e-31
18.064726	2.14118e-31
18.052969	2.25351e-31
18.041212	2.37174e-31
18.029454	2.49616e-31
18.017697	2.62712e-31
18.005940	2.76494e-31
17.994182	2.91e-31
17.982425	3.06266e-31
17.970668	3.22334e-31
17.958911	3.39244e-31
17.947153	3.57042e-31
17.935396	3.75773e-31
17.923639	3.95487e-31
17.911881	4.16235e-31
17.900124	4.38072e-31
17.888367	4.61054e-31
17.876609	4.85242e-31
17.864852	5.10699e-31
17.853095	5.37491e-31
17.841337	5.65689e-31
17.829580	5.95366e-31
17.817823	6.26601e-31
17.806065	6.59473e-31
17.794308	6.94071e-31
17.782551	7.30483e-31
17.770793	7.68806e-31
17.759036	8.09139e-31
17.747279	8.51588e-31
17.735521	8.96264e-31
17.723764	9.43284e-31
17.712007	9.92771e-31
17.700249	1.04485e-30
17.688492	1.09967e-30
17.676735	1.15736e-30
17.664977	1.21808e-30
17.653220	1.28198e-30
17.641463	1.34923e-30
17.629706	1.42002e-30
17.617948	1.49451e-30
17.606191	1.57292e-30
17.594434	1.65544e-30
17.582676	1.74229e-30
17.570919	1.83369e-30
17.559162	1.92989e-30
17.547404	2.03113e-30
17.535647	2.13769e-30
17.523890	2.24984e-30
17.512132	2.36787e-30
17.500375	2.49209e-30
17.488618	2.62283e-30
17.476860	2.76043e-30
17.465103	2.90524e-30
17.453346	3.05766e-30
17.441588	3.21807e-30
17.429831	3.38689e-30
17.418074	3.56457e-30
17.406316	3.75158e-30
17.394559	3.94839e-30
17.382802	4.15553e-30
17.371044	4.37354e-30
17.359287	4.60298e-30
17.347530	4.84446e-30
17.335772	5.09861e-30
17.324015	5.36609e-30
17.312258	5.6476e-30
17.300501	5.94388e-30
17.288743	6.2557e-30
17.276986	6.58389e-30
17.265229	6.92929e-30
17.253471	7.29281e-30
17.241714	7.6754e-30
17.229957	8.07806e-30
17.218199	8.50185e-30
17.206442	8.94786e-30
17.194685	9.41728e-30
17.182927	9.91132e-30
17.171170	1.04313e-29
17.159413	1.09785e-29
17.147655	1.15545e-29
17.135898	1.21606e-29
17.124141	1.27986e-29
17.112383	1.347e-29
17.100626	1.41767e-29
17.088869	1.49204e-29
17.077111	1.57031e-29
17.065354	1.65269e-29
17.053597	1.7394e-29
17.041839	1.83065e-29
17.030082	1.92669e-29
17.018325	2.02776e-29
17.006567	2.13414e-29
16.994810	2.2461e-29
16.983053	2.36393e-29
16.971296	2.48795e-29
16.959538	2.61847e-29
16.947781	2.75583e-29
16.936024	2.90041e-29
16.924266	3.05256e-29
16.912509	3.2127e-29
16.900752	3.38125e-29
16.888994	3.55863e-29
16.877237	3.74532e-29
16.865480	3.9418e-29
16.853722	4.14859e-29
16.841965	4.36623e-29
16.830208	4.59528e-29
16.818450	4.83636e-29
16.806693	5.09008e-29
16.794936	5.3571e-29
16.783178	5.63814e-29
16.771421	5.93392e-29
16.759664	6.24522e-29
16.747906	6.57285e-29
16.736149	6.91766e-29
16.724392	7.28057e-29
16.712634	7.66251e-29
16.700877	8.06449e-29
16.689120	8.48756e-29
16.677362	8.93282e-29
16.665605	9.40144e-29
16.653848	9.89465e-29
16.642091	1.04137e-28
16.630333	1.096e-28
16.618576	1.1535e-28
16.606819	1.21401e-28
16.595061	1.2777e-28
16.583304	1.34473e-28
16.571547	1.41527e-28
16.559789	1.48952e-28
16.548032	1.56766e-28
16.536275	1.6499e-28
16.524517	1.73646e-28
16.512760	1.82755e-28
16.501003	1.92342e-28
16.489245	2.02433e-28
16.477488	2.13052e-28
16.465731	2.24229e-28
16.453973	2.35992e-28
16.442216	2.48373e-28
16.430459	2.61402e-28
16.418701	2.75115e-28
16.406944	2.89548e-28
16.395187	3.04738e-28
16.383429	3.20724e-28
16.371672	3.3755e-28
16.359915	3.55257e-28
16.348157	3.73894e-28
16.336400	3.93509e-28
16.324643	4.14152e-28
16.312886	4.35879e-28
16.301128	4.58745e-28
16.289371	4.8281e-28
16.277614	5.08139e-28
16.265856	5.34796e-28
16.254099	5.62851e-28
16.242342	5.92378e-28
16.230584	6.23454e-28
16.218827	6.5616e-28
16.207070	6.90582e-28
16.195312	7.2681e-28
16.183555	7.64938e-28
16.171798	8.05067e-28
16.160040	8.473e-28
16.148283	8.9175e-28
16.136526	9.3853e-28
16.124768	9.87765e-28
16.113011	1.03958e-27
16.101254	1.09412e-27
16.089496	1.15152e-27
16.077739	1.21192e-27
16.065982	1.2755e-27
16.054224	1.34241e-27
16.042467	1.41284e-27
16.030710	1.48695e-27
16.018952	1.56496e-27
16.007195	1.64705e-27
15.995438	1.73346e-27
15.983681	1.82439e-27
15.971923	1.9201e-27
15.960166	2.02083e-27
15.948409	2.12684e-27
15.936651	2.23841e-27
15.924894	2.35584e-27
15.913137	2.47942e-27
15.901379	2.60949e-27
15.889622	2.74638e-27
15.877865	2.89046e-27
15.866107	3.04209e-27
15.854350	3.20167e-27
15.842593	3.36963e-27
15.830835	3.5464e-27
15.819078	3.73244e-27
15.807321	3.92824e-27
15.795563	4.13431e-27
15.783806	4.35119e-27
15.772049	4.57945e-27
15.760291	4.81969e-27
15.748534	5.07252e-27
15.736777	5.33862e-27
15.725019	5.61868e-27
15.713262	5.91343e-27
15.701505	6.22364e-27
15.689747	6.55013e-27
15.677990	6.89374e-27
15.666233	7.25538e-27
15.654476	7.63599e-27
15.642718	8.03656e-27
15.630961	8.45815e-27
15.619204	8.90186e-27
15.607446	9.36884e-27
15.595689	9.86032e-27
15.583932	1.03776e-26
15.572174	1.0922e-26
15.560417	1.14949e-26
15.548660	1.20979e-26
15.536902	1.27326e-26
15.525145	1.34005e-26
15.513388	1.41035e-26
15.501630	1.48433e-26
15.489873	1.5622e-26
15.478116	1.64415e-26
15.466358	1.7304e-26
15.454601	1.82117e-26
15.442844	1.91671e-26
15.431086	2.01726e-26
15.419329	2.12308e-26
15.407572	2.23445e-26
15.395814	2.35167e-26
15.384057	2.47503e-26
15.372300	2.60487e-26
15.360542	2.74151e-26
15.348785	2.88533e-26
15.337028	3.03669e-26
15.325270	3.19599e-26
15.313513	3.36364e-26
15.301756	3.54009e-26
15.289999	3.7258e-26
15.278241	3.92125e-26
15.266484	4.12695e-26
15.254727	4.34344e-26
15.242969	4.57129e-26
15.231212	4.81109e-26
15.219455	5.06347e-26
15.207697	5.32909e-26
15.195940	5.60865e-26
15.184183	5.90286e-26
15.172425	6.21252e-26
15.160668	6.53841e-26
15.148911	6.8814e-26
15.137153	7.24239e-26
15.125396	7.62231e-26
15.113639	8.02216e-26
15.101881	8.44298e-26
15.090124	8.88588e-26
15.078367	9.35202e-26
15.066609	9.8426e-26
15.054852	1.03589e-25
15.043095	1.09023e-25
15.031337	1.14742e-25
15.019580	1.20761e-25
15.007823	1.27096e-25
14.996065	1.33764e-25
14.984308	1.4078e-25
14.972551	1.48165e-25
14.960794	1.55938e-25
14.949036	1.64118e-25
14.937279	1.72727e-25
14.925522	1.81788e-25
14.913764	1.91324e-25
14.902007	2.0136e-25
14.890250	2.11923e-25
14.878492	2.2304e-25
14.866735	2.3474e-25
14.854978	2.47054e-25
14.843220	2.60014e-25
14.831463	2.73654e-25
14.819706	2.88009e-25
14.807948	3.03117e-25
14.796191	3.19017e-25
14.784434	3.35752e-25
14.772676	3.53365e-25
14.760919	3.71901e-25
14.749162	3.9141e-25
14.737404	4.11942e-25
14.725647	4.33552e-25
14.713890	4.56294e-25
14.702132	4.8023e-25
14.690375	5.05422e-25
14.678618	5.31935e-25
14.666860	5.59838e-25
14.655103	5.89206e-25
14.643346	6.20113e-25
14.631589	6.52643e-25
14.619831	6.86878e-25
14.608074	7.2291e-25
14.596317	7.60831e-25
14.584559	8.00742e-25
14.572802	8.42746e-25
14.561045	8.86954e-25
14.549287	9.3348e-25
14.537530	9.82448e-25
14.525773	1.03398e-24
14.514015	1.08822e-24
14.502258	1.14531e-24
14.490501	1.20539e-24
14.478743	1.26862e-24
14.466986	1.33516e-24
14.455229	1.4052e-24
14.443471	1.47891e-24
14.431714	1.55649e-24
14.419957	1.63814e-24
14.408199	1.72407e-24
14.396442	1.81451e-24
14.384685	1.90969e-24
14.372927	2.00987e-24
14.361170	2.1153e-24
14.349413	2.22626e-24
14.337655	2.34304e-24
14.325898	2.46594e-24
14.314141	2.5953e-24
14.302384	2.73144e-24
14.290626	2.87472e-24
14.278869	3.02551e-24
14.267112	3.18422e-24
14.255354	3.35125e-24
14.243597	3.52705e-24
14.231840	3.71206e-24
14.220082	3.90678e-24
14.208325	4.11171e-24
14.196568	4.3274e-24
14.184810	4.55439e-24
14.173053	4.7933e-24
14.161296	5.04473e-24
14.149538	5.30936e-24
14.137781	5.58787e-24
14.126024	5.88098e-24
14.114266	6.18947e-24
14.102509	6.51414e-24
14.090752	6.85585e-24
14.078994	7.21548e-24
14.067237	7.59397e-24
14.055480	7.99231e-24
14.043722	8.41155e-24
14.031965	8.85279e-24
14.020208	9.31716e-24
14.008450	9.8059e-24
13.996693	1.03203e-23
13.984936	1.08616e-23
13.973179	1.14314e-23
13.961421	1.2031e-23
13.949664	1.26621e-23
13.937907	1.33263e-23
13.926149	1.40253e-23
13.914392	1.4761e-23
13.902635	1.55353e-23
13.890877	1.63502e-23
13.879120	1.72079e-23
13.867363	1.81105e-23
13.855605	1.90605e-23
13.843848	2.00603e-23
13.832091	2.11126e-23
13.820333	2.22201e-23
13.808576	2.33856e-23
13.796819	2.46123e-23
13.785061	2.59033e-23
13.773304	2.72621e-23
13.761547	2.86921e-23
13.749789	3.01972e-23
13.738032	3.17811e-23
13.726275	3.34482e-23
13.714517	3.52027e-23
13.702760	3.70493e-23
13.691003	3.89927e-23
13.679245	4.1038e-23
13.667488	4.31906e-23
13.655731	4.54562e-23
13.643974	4.78406e-23
13.632216	5.035e-23
13.620459	5.29911e-23
13.608702	5.57707e-23
13.596944	5.86961e-23
13.585187	6.1775e-23
13.573430	6.50154e-23
13.561672	6.84257e-23
13.549915	7.20149e-23
13.538158	7.57924e-23
13.526400	7.97681e-23
13.514643	8.39522e-23
13.502886	8.83559e-23
13.491128	9.29905e-23
13.479371	9.78682e-23
13.467614	1.03002e-22
13.455856	1.08405e-22
13.444099	1.14091e-22
13.432342	1.20075e-22
13.420584	1.26374e-22
13.408827	1.33003e-22
13.397070	1.39979e-22
13.385312	1.47322e-22
13.373555	1.55049e-22
13.361798	1.63182e-22
13.350040	1.71742e-22
13.338283	1.8075e-22
13.326526	1.90231e-22
13.314769	2.00209e-22
13.303011	2.10711e-22
13.291254	2.21764e-22
13.279497	2.33396e-22
13.267739	2.45638e-22
13.255982	2.58523e-22
13.244225	2.72083e-22
13.232467	2.86355e-22
13.220710	3.01375e-22
13.208953	3.17184e-22
13.197195	3.33821e-22
13.185438	3.51331e-22
13.173681	3.69759e-22
13.161923	3.89154e-22
13.150166	4.09567e-22
13.138409	4.3105e-22
13.126651	4.5366e-22
13.114894	4.77456e-22
13.103137	5.025e-22
13.091379	5.28857e-22
13.079622	5.56597e-22
13.067865	5.85793e-22
13.056107	6.16519e-22
13.044350	6.48857e-22
13.032593	6.82892e-22
13.020835	7.18711e-22
13.009078	7.5641e-22
12.997321	7.96085e-22
12.985564	8.37842e-22
12.973806	8.81789e-22
12.962049	9.28041e-22
12.950292	9.7672e-22
12.938534	1.02795e-21
12.926777	1.08187e-21
12.915020	1.13862e-21
12.903262	1.19834e-21
12.891505	1.2612e-21
12.879748	1.32735e-21
12.867990	1.39697e-21
12.856233	1.47025e-21
12.844476	1.54736e-21
12.832718	1.62853e-21
12.820961	1.71395e-21
12.809204	1.80385e-21
12.797446	1.89846e-21
12.785689	1.99804e-21
12.773932	2.10284e-21
12.762174	2.21314e-21
12.750417	2.32922e-21
12.738660	2.45139e-21
12.726902	2.57997e-21
12.715145	2.7153e-21
12.703388	2.85772e-21
12.691630	3.00761e-21
12.679873	3.16537e-21
12.668116	3.3314e-21
12.656359	3.50614e-21
12.644601	3.69004e-21
12.632844	3.88359e-21
12.621087	4.08729e-21
12.609329	4.30167e-21
12.597572	4.5273e-21
12.585815	4.76476e-21
12.574057	5.01468e-21
12.562300	5.27771e-21
12.550543	5.55453e-21
12.538785	5.84588e-21
12.527028	6.1525e-21
12.515271	6.47521e-21
12.503513	6.81484e-21
12.491756	7.17229e-21
12.479999	7.54848e-21
12.468241	7.94441e-21
12.456484	8.3611e-21
12.444727	8.79965e-21
12.432969	9.2612e-21
12.421212	9.74695e-21
12.409455	1.02582e-20
12.397697	1.07962e-20
12.385940	1.13625e-20
12.374183	1.19585e-20
12.362425	1.25857e-20
12.350668	1.32458e-20
12.338911	1.39406e-20
12.327154	1.46718e-20
12.315396	1.54413e-20
12.303639	1.62512e-20
12.291882	1.71036e-20
12.280124	1.80007e-20
12.268367	1.89449e-20
12.256610	1.99385e-20
12.244852	2.09843e-20
12.233095	2.2085e-20
12.221338	2.32433e-20
12.209580	2.44624e-20
12.197823	2.57455e-20
12.186066	2.70958e-20
12.174308	2.8517e-20
12.162551	3.00127e-20
12.150794	3.15869e-20
12.139036	3.32436e-20
12.127279	3.49873e-20
12.115522	3.68224e-20
12.103764	3.87537e-20
12.092007	4.07863e-20
12.080250	4.29255e-20
12.068492	4.5177e-20
12.056735	4.75465e-20
12.044978	5.00403e-20
12.033220	5.26649e-20
12.021463	5.54271e-20
12.009706	5.83342e-20
11.997949	6.13938e-20
11.986191	6.46139e-20
11.974434	6.80029e-20
11.962677	7.15696e-20
11.950919	7.53234e-20
11.939162	7.9274e-20
11.927405	8.34319e-20
11.915647	8.78078e-20
11.903890	9.24132e-20
11.892133	9.72602e-20
11.880375	1.02361e-19
11.868618	1.0773e-19
11.856861	1.13381e-19
11.845103	1.19327e-19
11.833346	1.25586e-19
11.821589	1.32173e-19
11.809831	1.39105e-19
11.798074	1.46401e-19
11.786317	1.54079e-19
11.774559	1.62161e-19
11.762802	1.70666e-19
11.751045	1.79617e-19
11.739287	1.89037e-19
11.727530	1.98952e-19
11.715773	2.09387e-19
11.704015	2.20369e-19
11.692258	2.31927e-19
11.680501	2.44091e-19
11.668744	2.56893e-19
11.656986	2.70367e-19
11.645229	2.84547e-19
11.633472	2.99471e-19
11.621714	3.15178e-19
11.609957	3.31708e-19
11.598200	3.49105e-19
11.586442	3.67415e-19
11.574685	3.86685e-19
11.562928	4.06966e-19
11.551170	4.28311e-19
11.539413	4.50775e-19
11.527656	4.74417e-19
11.515898	4.99299e-19
11.504141	5.25486e-19
11.492384	5.53046e-19
11.480626	5.82052e-19
11.468869	6.12579e-19
11.457112	6.44707e-19
11.445354	6.7852e-19
11.433597	7.14107e-19
11.421840	7.5156e-19
11.410082	7.90977e-19
11.398325	8.32461e-19
11.386568	8.76122e-19
11.374810	9.22072e-19
11.363053	9.70431e-19
11.351296	1.02133e-18
11.339539	1.07489e-18
11.327781	1.13127e-18
11.316024	1.1906e-18
11.304267	1.25304e-18
11.292509	1.31876e-18
11.280752	1.38792e-18
11.268995	1.46072e-18
11.257237	1.53733e-18
11.245480	1.61795e-18
11.233723	1.70281e-18
11.221965	1.79212e-18
11.210208	1.8861e-18
11.198451	1.98502e-18
11.186693	2.08913e-18
11.174936	2.1987e-18
11.163179	2.31401e-18
11.151421	2.43537e-18
11.139664	2.5631e-18
11.127907	2.69752e-18
11.116149	2.839e-18
11.104392	2.98789e-18
11.092635	3.14459e-18
11.080877	3.30951e-18
11.069120	3.48308e-18
11.057363	3.66575e-18
11.045605	3.85801e-18
11.033848	4.06034e-18
11.022091	4.27329e-18
11.010334	4.4974e-18
10.998576	4.73327e-18
10.986819	4.98151e-18
10.975062	5.24276e-18
10.963304	5.51772e-18
10.951547	5.8071e-18
10.939790	6.11165e-18
10.928032	6.43218e-18
10.916275	6.76951e-18
10.904518	7.12454e-18
10.892760	7.49819e-18
10.881003	7.89143e-18
10.869246	8.30529e-18
10.857488	8.74086e-18
10.845731	9.19927e-18
10.833974	9.68172e-18
10.822216	1.01895e-17
10.810459	1.07239e-17
10.798702	1.12863e-17
10.786944	1.18782e-17
10.775187	1.25011e-17
10.763430	1.31567e-17
10.751672	1.38467e-17
10.739915	1.45729e-17
10.728158	1.53371e-17
10.716400	1.61415e-17
10.704643	1.6988e-17
10.692886	1.78789e-17
10.681129	1.88166e-17
10.669371	1.98034e-17
10.657614	2.08419e-17
10.645857	2.1935e-17
10.634099	2.30853e-17
10.622342	2.4296e-17
10.610585	2.55702e-17
10.598827	2.69111e-17
10.587070	2.83225e-17
10.575313	2.98078e-17
10.563555	3.1371e-17
10.551798	3.30162e-17
10.540041	3.47477e-17
10.528283	3.65699e-17
10.516526	3.84878e-17
10.504769	4.05062e-17
10.493011	4.26304e-17
10.481254	4.48661e-17
10.469497	4.7219e-17
10.457739	4.96953e-17
10.445982	5.23014e-17
10.434225	5.50442e-17
10.422467	5.79309e-17
10.410710	6.09689e-17
10.398953	6.41663e-17
10.387195	6.75313e-17
10.375438	7.10728e-17
10.363681	7.48e-17
10.351924	7.87227e-17
10.340166	8.2851e-17
10.328409	8.71959e-17
10.316652	9.17686e-17
10.304894	9.65811e-17
10.293137	1.01646e-16
10.281380	1.06977e-16
10.269622	1.12587e-16
10.257865	1.18491e-16
10.246108	1.24705e-16
10.234350	1.31244e-16
10.222593	1.38127e-16
10.210836	1.4537e-16
10.199078	1.52994e-16
10.187321	1.61017e-16
10.175564	1.69461e-16
10.163806	1.78348e-16
10.152049	1.877e-16
10.140292	1.97543e-16
10.128534	2.07903e-16
10.116777	2.18805e-16
10.105020	2.3028e-16
10.093262	2.42356e-16
10.081505	2.55065e-16
10.069748	2.68441e-16
10.057990	2.82518e-16
10.046233	2.97333e-16
10.034476	3.12925e-16
10.022719	3.29335e-16
10.010961	3.46605e-16
9.999204	3.64781e-16
9.987447	3.83911e-16
9.975689	4.04043e-16
9.963932	4.25231e-16
9.952175	4.4753e-16
9.940417	4.70998e-16
9.928660	4.95697e-16
9.916903	5.21691e-16
9.905145	5.49048e-16
9.893388	5.7784e-16
9.881631	6.08141e-16
9.869873	6.40032e-16
9.858116	6.73595e-16
9.846359	7.08917e-16
9.834601	7.46092e-16
9.822844	7.85216e-16
9.811087	8.26392e-16
9.799329	8.69727e-16
9.787572	9.15334e-16
9.775815	9.63333e-16
9.764057	1.01385e-15
9.752300	1.06701e-15
9.740543	1.12297e-15
9.728785	1.18185e-15
9.717028	1.24383e-15
9.705271	1.30905e-15
9.693514	1.37769e-15
9.681756	1.44994e-15
9.669999	1.52597e-15
9.658242	1.60599e-15
9.646484	1.6902e-15
9.634727	1.77883e-15
9.622970	1.87211e-15
9.611212	1.97028e-15
9.599455	2.0736e-15
9.587698	2.18233e-15
9.575940	2.29676e-15
9.564183	2.4172e-15
9.552426	2.54395e-15
9.540668	2.67735e-15
9.528911	2.81774e-15
9.517154	2.96549e-15
9.505396	3.12099e-15
9.493639	3.28465e-15
9.481882	3.45688e-15
9.470124	3.63815e-15
9.458367	3.82892e-15
9.446610	4.0297e-15
9.434852	4.241e-15
9.423095	4.46338e-15
9.411338	4.69742e-15
9.399580	4.94374e-15
9.387823	5.20296e-15
9.376066	5.47579e-15
9.364309	5.76291e-15
9.352551	6.06509e-15
9.340794	6.38312e-15
9.329037	6.71782e-15
9.317279	7.07007e-15
9.305522	7.44079e-15
9.293765	7.83095e-15
9.282007	8.24157e-15
9.270250	8.67372e-15
9.258493	9.12852e-15
9.246735	9.60717e-15
9.234978	1.01109e-14
9.223221	1.06411e-14
9.211463	1.1199e-14
9.199706	1.17863e-14
9.187949	1.24043e-14
9.176191	1.30547e-14
9.164434	1.37392e-14
9.152677	1.44596e-14
9.140919	1.52178e-14
9.129162	1.60157e-14
9.117405	1.68554e-14
9.105647	1.77392e-14
9.093890	1.86694e-14
9.082133	1.96483e-14
9.070375	2.06785e-14
9.058618	2.17627e-14
9.046861	2.29038e-14
9.035103	2.41047e-14
9.023346	2.53686e-14
9.011589	2.66988e-14
8.999832	2.80987e-14
8.988074	2.9572e-14
8.976317	3.11225e-14
8.964560	3.27543e-14
8.952802	3.44717e-14
8.941045	3.62791e-14
8.929288	3.81813e-14
8.917530	4.01832e-14
8.905773	4.22901e-14
8.894016	4.45075e-14
8.882258	4.68411e-14
8.870501	4.9297e-14
8.858744	5.18818e-14
8.846986	5.4602e-14
8.835229	5.74648e-14
8.823472	6.04778e-14
8.811714	6.36487e-14
8.799957	6.69859e-14
8.788200	7.0498e-14
8.776442	7.41943e-14
8.764685	7.80843e-14
8.752928	8.21783e-14
8.741170	8.6487e-14
8.729413	9.10215e-14
8.717656	9.57938e-14
8.705898	1.00816e-13
8.694141	1.06102e-13
8.682384	1.11665e-13
8.670627	1.1752e-13
8.658869	1.23681e-13
8.647112	1.30166e-13
8.635355	1.3699e-13
8.623597	1.44172e-13
8.611840	1.51731e-13
8.600083	1.59686e-13
8.588325	1.68059e-13
8.576568	1.7687e-13
8.564811	1.86143e-13
8.553053	1.95902e-13
8.541296	2.06173e-13
8.529539	2.16982e-13
8.517781	2.28358e-13
8.506024	2.40331e-13
8.494267	2.52931e-13
8.482509	2.66191e-13
8.470752	2.80147e-13
8.458995	2.94835e-13
8.447237	3.10292e-13
8.435480	3.2656e-13
8.423723	3.43681e-13
8.411965	3.61699e-13
8.400208	3.80662e-13
8.388451	4.00618e-13
8.376693	4.21622e-13
8.364936	4.43726e-13
8.353179	4.66989e-13
8.341422	4.91471e-13
8.329664	5.17237e-13
8.317907	5.44354e-13
8.306150	5.72892e-13
8.294392	6.02927e-13
8.282635	6.34536e-13
8.270878	6.67802e-13
8.259120	7.02812e-13
8.247363	7.39657e-13
8.235606	7.78433e-13
8.223848	8.19243e-13
8.212091	8.62192e-13
8.200334	9.07392e-13
8.188576	9.54962e-13
8.176819	1.00503e-12
8.165062	1.05771e-12
8.153304	1.11316e-12
8.141547	1.17152e-12
8.129790	1.23294e-12
8.118032	1.29757e-12
8.106275	1.36559e-12
8.094518	1.43718e-12
8.082760	1.51253e-12
8.071003	1.59182e-12
8.059246	1.67527e-12
8.047488	1.76309e-12
8.035731	1.85551e-12
8.023974	1.95278e-12
8.012217	2.05515e-12
8.000459	2.16289e-12
7.988702	2.27627e-12
7.976945	2.3956e-12
7.965187	2.52118e-12
7.953430	2.65335e-12
7.941673	2.79244e-12
7.929915	2.93883e-12
7.918158	3.09288e-12
7.906401	3.25502e-12
7.894643	3.42565e-12
7.882886	3.60522e-12
7.871129	3.79421e-12
7.859371	3.99311e-12
7.847614	4.20243e-12
7.835857	4.42272e-12
7.824099	4.65456e-12
7.812342	4.89855e-12
7.800585	5.15533e-12
7.788827	5.42557e-12
7.777070	5.70998e-12
7.765313	6.00929e-12
7.753555	6.32429e-12
7.741798	6.65581e-12
7.730041	7.0047e-12
7.718283	7.37187e-12
7.706526	7.7583e-12
7.694769	8.16497e-12
7.683012	8.59297e-12
7.671254	9.04339e-12
7.659497	9.51743e-12
7.647740	1.00163e-11
7.635982	1.05413e-11
7.624225	1.10939e-11
7.612468	1.16754e-11
7.600710	1.22874e-11
7.588953	1.29314e-11
7.577196	1.36093e-11
7.565438	1.43226e-11
7.553681	1.50734e-11
7.541924	1.58634e-11
7.530166	1.66949e-11
7.518409	1.757e-11
7.506652	1.8491e-11
7.494894	1.94602e-11
7.483137	2.04802e-11
7.471380	2.15536e-11
7.459622	2.26834e-11
7.447865	2.38723e-11
7.436108	2.51236e-11
7.424350	2.64404e-11
7.412593	2.78262e-11
7.400836	2.92847e-11
7.389078	3.08196e-11
7.377321	3.2435e-11
7.365564	3.4135e-11
7.353807	3.59241e-11
7.342049	3.7807e-11
7.330292	3.97886e-11
7.318535	4.1874e-11
7.306777	4.40687e-11
7.295020	4.63784e-11
7.283263	4.88092e-11
7.271505	5.13674e-11
7.259748	5.40596e-11
7.247991	5.68929e-11
7.236233	5.98748e-11
7.224476	6.30128e-11
7.212719	6.63154e-11
7.200961	6.9791e-11
7.189204	7.34487e-11
7.177447	7.72982e-11
7.165689	8.13493e-11
7.153932	8.56128e-11
7.142175	9.00997e-11
7.130417	9.48217e-11
7.118660	9.97912e-11
7.106903	1.05021e-10
7.095145	1.10525e-10
7.083388	1.16318e-10
7.071631	1.22414e-10
7.059873	1.28829e-10
7.048116	1.3558e-10
7.036359	1.42686e-10
7.024602	1.50164e-10
7.012844	1.58033e-10
7.001087	1.66315e-10
6.989330	1.75031e-10
6.977572	1.84204e-10
6.965815	1.93857e-10
6.954058	2.04016e-10
6.942300	2.14708e-10
6.930543	2.2596e-10
6.918786	2.37801e-10
6.907028	2.50263e-10
6.895271	2.63378e-10
6.883514	2.7718e-10
6.871756	2.91705e-10
6.859999	3.06991e-10
6.848242	3.23079e-10
6.836484	3.40009e-10
6.824727	3.57826e-10
6.812970	3.76577e-10
6.801212	3.96311e-10
6.789455	4.17078e-10
6.777698	4.38934e-10
6.765940	4.61934e-10
6.754183	4.8614e-10
6.742426	5.11614e-10
6.730668	5.38423e-10
6.718911	5.66637e-10
6.707154	5.96328e-10
6.695397	6.27576e-10
6.683639	6.6046e-10
6.671882	6.95068e-10
6.660125	7.31489e-10
6.648367	7.69818e-10
6.636610	8.10155e-10
6.624853	8.52605e-10
6.613095	8.9728e-10
6.601338	9.44295e-10
6.589581	9.93773e-10
6.577823	1.04584e-09
6.566066	1.10064e-09
6.554309	1.15831e-09
6.542551	1.219e-09
6.530794	1.28287e-09
6.519037	1.35009e-09
6.507279	1.42083e-09
6.495522	1.49527e-09
6.483765	1.57361e-09
6.472007	1.65606e-09
6.460250	1.74283e-09
6.448493	1.83414e-09
6.436735	1.93024e-09
6.424978	2.03137e-09
6.413221	2.13779e-09
6.401463	2.2498e-09
6.389706	2.36767e-09
6.377949	2.49171e-09
6.366192	2.62225e-09
6.354434	2.75964e-09
6.342677	2.90421e-09
6.330920	3.05636e-09
6.319162	3.21648e-09
6.307405	3.38499e-09
6.295648	3.56233e-09
6.283890	3.74895e-09
6.272133	3.94535e-09
6.260376	4.15204e-09
6.248618	4.36955e-09
6.236861	4.59846e-09
6.225104	4.83936e-09
6.213346	5.09287e-09
6.201589	5.35967e-09
6.189832	5.64043e-09
6.178074	5.93591e-09
6.166317	6.24686e-09
6.154560	6.57409e-09
6.142802	6.91847e-09
6.131045	7.28088e-09
6.119288	7.66227e-09
6.107530	8.06364e-09
6.095773	8.48603e-09
6.084016	8.93054e-09
6.072258	9.39833e-09
6.060501	9.89062e-09
6.048744	1.04087e-08
6.036987	1.09539e-08
6.025229	1.15277e-08
6.013472	1.21315e-08
6.001715	1.27669e-08
5.989957	1.34356e-08
5.978200	1.41393e-08
5.966443	1.48799e-08
5.954685	1.56593e-08
5.942928	1.64794e-08
5.931171	1.73425e-08
5.919413	1.82509e-08
5.907656	1.92068e-08
5.895899	2.02127e-08
5.884141	2.12713e-08
5.872384	2.23854e-08
5.860627	2.35577e-08
5.848869	2.47915e-08
5.837112	2.60899e-08
5.825355	2.74562e-08
5.813597	2.88941e-08
5.801840	3.04073e-08
5.790083	3.19997e-08
5.778325	3.36755e-08
5.766568	3.54391e-08
5.754811	3.7295e-08
5.743053	3.9248e-08
5.731296	4.13033e-08
5.719539	4.34662e-08
5.707782	4.57423e-08
5.696024	4.81376e-08
5.684267	5.06583e-08
5.672510	5.3311e-08
5.660752	5.61026e-08
5.648995	5.90402e-08
5.637238	6.21317e-08
5.625480	6.5385e-08
5.613723	6.88087e-08
5.601966	7.24115e-08
5.590208	7.62029e-08
5.578451	8.01929e-08
5.566694	8.43916e-08
5.554936	8.88102e-08
5.543179	9.346e-08
5.531422	9.83533e-08
5.519664	1.03503e-07
5.507907	1.08922e-07
5.496150	1.14624e-07
5.484392	1.20625e-07
5.472635	1.2694e-07
5.460878	1.33586e-07
5.449120	1.40579e-07
5.437363	1.47939e-07
5.425606	1.55683e-07
5.413848	1.63833e-07
5.402091	1.72409e-07
5.390334	1.81435e-07
5.378577	1.90932e-07
5.366819	2.00927e-07
5.355062	2.11444e-07
5.343305	2.22512e-07
5.331547	2.3416e-07
5.319790	2.46416e-07
5.308033	2.59314e-07
5.296275	2.72887e-07
5.284518	2.8717e-07
5.272761	3.02201e-07
5.261003	3.18017e-07
5.249246	3.34662e-07
5.237489	3.52177e-07
5.225731	3.70609e-07
5.213974	3.90004e-07
5.202217	4.10415e-07
5.190459	4.31893e-07
5.178702	4.54495e-07
5.166945	4.7828e-07
5.155187	5.03308e-07
5.143430	5.29646e-07
5.131673	5.57362e-07
5.119915	5.86527e-07
5.108158	6.17218e-07
5.096401	6.49514e-07
5.084643	6.835e-07
5.072886	7.19263e-07
5.061129	7.56896e-07
5.049372	7.96498e-07
5.037614	8.3817e-07
5.025857	8.82022e-07
5.014100	9.28168e-07
5.002342	9.76726e-07
4.990585	1.02782e-06
4.978828	1.08159e-06
4.967070	1.13817e-06
4.955313	1.19771e-06
4.943556	1.26037e-06
4.931798	1.3263e-06
4.920041	1.39567e-06
4.908284	1.46867e-06
4.896526	1.54549e-06
4.884769	1.62633e-06
4.873012	1.71139e-06
4.861254	1.8009e-06
4.849497	1.89508e-06
4.837740	1.99419e-06
4.825982	2.09848e-06
4.814225	2.20822e-06
4.802468	2.3237e-06
4.790710	2.44521e-06
4.778953	2.57307e-06
4.767196	2.70762e-06
4.755438	2.84919e-06
4.743681	2.99816e-06
4.731924	3.15492e-06
4.720167	3.31987e-06
4.708409	3.49343e-06
4.696652	3.67607e-06
4.684895	3.86824e-06
4.673137	4.07045e-06
4.661380	4.28323e-06
4.649623	4.50712e-06
4.637865	4.74271e-06
4.626108	4.9906e-06
4.614351	5.25143e-06
4.602593	5.52589e-06
4.590836	5.81468e-06
4.579079	6.11855e-06
4.567321	6.43829e-06
4.555564	6.77472e-06
4.543807	7.12872e-06
4.532049	7.5012e-06
4.520292	7.89312e-06
4.508535	8.3055e-06
4.496777	8.73941e-06
4.485020	9.19596e-06
4.473263	9.67634e-06
4.461505	1.01818e-05
4.449748	1.07136e-05
4.437991	1.12732e-05
4.426233	1.1862e-05
4.414476	1.24814e-05
4.402719	1.31332e-05
4.390962	1.3819e-05
4.379204	1.45406e-05
4.367447	1.52998e-05
4.355690	1.60986e-05
4.343932	1.6939e-05
4.332175	1.78233e-05
4.320418	1.87536e-05
4.308660	1.97325e-05
4.296903	2.07624e-05
4.285146	2.18459e-05
4.273388	2.29859e-05
4.261631	2.41853e-05
4.249874	2.54472e-05
4.238116	2.67749e-05
4.226359	2.81716e-05
4.214602	2.96412e-05
4.202844	3.11872e-05
4.191087	3.28137e-05
4.179330	3.45249e-05
4.167572	3.63252e-05
4.155815	3.82192e-05
4.144058	4.02117e-05
4.132300	4.23078e-05
4.120543	4.4513e-05
4.108786	4.68329e-05
4.097028	4.92734e-05
4.085271	5.18408e-05
4.073514	5.45415e-05
4.061757	5.73827e-05
4.049999	6.03714e-05
4.038242	6.35154e-05
4.026485	6.68226e-05
4.014727	7.03014e-05
4.002970	7.39609e-05
3.991213	7.78102e-05
3.979455	8.18591e-05
3.967698	8.6118e-05
3.955941	9.05976e-05
3.944183	9.53093e-05
3.932426	0.000100265
3.920669	0.000105477
3.908911	0.00011096
3.897154	0.000116725
3.885397	0.000122789
3.873639	0.000129166
3.861882	0.000135873
3.850125	0.000142925
3.838367	0.000150342
3.826610	0.00015814
3.814853	0.000166341
3.803095	0.000174963
3.791338	0.000184029
3.779581	0.00019356
3.767823	0.000203581
3.756066	0.000214115
3.744309	0.000225189
3.732552	0.000236828
3.720794	0.000249061
3.709037	0.000261917
3.697280	0.000275426
3.685522	0.00028962
3.673765	0.000304531
3.662008	0.000320193
3.650250	0.000336641
3.638493	0.000353909
3.626736	0.000372032
3.614978	0.000391047
3.603221	0.000410984
3.591464	0.000431875
3.579706	0.000453738
3.567949	0.000476576
3.556192	0.000500335
&
```
