## Supplementary material for "All-at-once RNA folding with 3D motif prediction framed by evolutionary information": RF02219_ZNRD1-AS1_2.cacofold.helixcov

```
# RMs = 2 L = 79

# RM_HELIX NESTED 22-31 37-46, nbp = 10 nbp_cov = 0
# pvals: 0.354596,0.0188421,0.331421,0.354596,0.485807,0.770825,0.500351,0.500351,0.917667,0.228912
# aggregated NONE
NESTED  ::::::::::::::::::::<<<<<<<<<<_____>>>>>>>>>>:::::::::::::::::::::::::::::::
        ::::::::::::::::::::::::::::::::::::::::::::::::::::::::::::::::::::::::::::

# RM_HELIX NESTED 49-57 68-76, nbp = 9 nbp_cov = 0
# pvals: 0.394368,0.529789,0.331421,0.445088,0.331421,0.354596,0.354596,0.354596,0.770825
# aggregated NONE
NESTED  :::::::::::::::::::::::::::::::::::::::::::::::<<<<<<<<<________>>>>>>>>>:::
        ::::::::::::::::::::::::::::::::::::::::::::::::::::::::::::::::::::::::::::
```
