## Supplementary material for "All-at-once RNA folding with 3D motif prediction framed by evolutionary information": RF02219_ZNRD1-AS1_2.cacofold.power

```
# Power analysis of CaCoFold structure 
#
# Powertype = SINGLE SUBSTITUTIONS
# covary  left_pos      right_pos    substitutions      power
#----------------------------------------------------------------
          22		46		6		0.16
          23		45		10		0.32
          24		44		3		0.02
          25		43		4		0.07
          26		42		10		0.32
          27		41		7		0.20
          28		40		5		0.11
          29		39		17		0.52
          30		38		16		0.50
          31		37		11		0.35
          49		76		8		0.24
          50		75		11		0.35
          51		74		2		0.00
          52		73		6		0.16
          53		72		2		0.00
          54		71		5		0.11
          55		70		8		0.24
          56		69		5		0.11
          57		68		11		0.35
#
# BPAIRS 19
# avg substitutions per BP  7.7
# BPAIRS expected to covary 4.2 +/- 1.7
# BPAIRS observed to covary 0
#
```
