## Supplementary material for "All-at-once RNA folding with 3D motif prediction framed by evolutionary information": RF02219_ZNRD1-AS1_2.surv

```
&
10.300000	0.000350877
10.200000	0.000701754
9.950000	0.00105263
9.900000	0.00140351
9.250000	0.00175439
8.800000	0.00210526
8.750000	0.00245614
8.700000	0.00280702
8.550000	0.00315789
8.500000	0.00350877
8.250000	0.00385965
8.200000	0.0045614
7.550000	0.00491228
7.400000	0.00526316
7.300000	0.00631579
7.200000	0.00701754
7.150000	0.0077193
7.100000	0.00807018
7.050000	0.00877193
7.000000	0.00912281
6.850000	0.00947368
6.550000	0.0101754
6.500000	0.0115789
6.450000	0.0119298
6.350000	0.0126316
6.250000	0.0129825
6.100000	0.0133333
6.050000	0.0140351
6.000000	0.0150877
5.850000	0.0154386
5.800000	0.0161404
5.750000	0.0178947
5.700000	0.0182456
5.650000	0.0185965
5.600000	0.0189474
5.550000	0.0192982
5.500000	0.0196491
5.450000	0.0203509
5.350000	0.0207018
5.300000	0.0210526
5.250000	0.0214035
5.200000	0.0221053
5.150000	0.0224561
5.100000	0.0235088
5.050000	0.0238596
5.000000	0.0245614
4.950000	0.0263158
4.900000	0.0266667
4.650000	0.0270175
4.600000	0.0284211
4.550000	0.0294737
4.450000	0.0305263
4.400000	0.0312281
4.350000	0.0315789
4.300000	0.0322807
4.250000	0.0329825
4.200000	0.0340351
4.100000	0.0354386
4.000000	0.0368421
3.950000	0.037193
3.900000	0.0382456
3.850000	0.0385965
3.800000	0.0407018
3.750000	0.0410526
3.700000	0.0417544
3.650000	0.0421053
3.600000	0.0431579
3.550000	0.0445614
3.500000	0.0459649
3.450000	0.0463158
3.400000	0.0484211
3.350000	0.0498246
3.300000	0.0505263
3.250000	0.0515789
3.200000	0.0529825
3.150000	0.054386
3.100000	0.0557895
3.050000	0.0564912
3.000000	0.0582456
2.950000	0.0596491
2.900000	0.0610526
2.850000	0.0624561
2.800000	0.0638596
2.750000	0.0642105
2.700000	0.0652632
2.650000	0.0666667
2.600000	0.0673684
2.550000	0.0694737
2.500000	0.0715789
2.450000	0.0740351
2.400000	0.0754386
2.350000	0.0768421
2.300000	0.077193
2.250000	0.0775439
2.200000	0.0789474
2.150000	0.0792982
2.100000	0.0807018
2.050000	0.082807
2.000000	0.0859649
1.950000	0.0873684
1.900000	0.0880702
1.850000	0.0884211
1.800000	0.0905263
1.750000	0.0926316
1.700000	0.0929825
1.600000	0.0954386
1.550000	0.0968421
1.500000	0.0985965
1.450000	0.100702
1.400000	0.10386
1.350000	0.105614
1.300000	0.107719
1.250000	0.109474
1.200000	0.113333
1.150000	0.115439
1.100000	0.118246
1.050000	0.119649
1.000000	0.122807
0.950000	0.126316
0.900000	0.130877
0.850000	0.133333
0.800000	0.137544
0.750000	0.141053
0.700000	0.143509
0.650000	0.144912
0.600000	0.147018
0.550000	0.149825
0.500000	0.153333
0.450000	0.15614
0.400000	0.158596
0.350000	0.161053
0.300000	0.164561
0.250000	0.169123
0.200000	0.171228
0.150000	0.172982
0.100000	0.180702
0.050000	0.184211
0.000000	0.414386
-0.050000	0.632632
-0.100000	0.639298
-0.150000	0.647368
-0.200000	0.655439
-0.250000	0.664211
-0.300000	0.673333
-0.350000	0.684561
-0.400000	0.692982
-0.450000	0.708421
-0.500000	0.72
-0.550000	0.731579
-0.600000	0.747018
-0.650000	0.76
-0.700000	0.772982
-0.750000	0.784211
-0.800000	0.795439
-0.850000	0.808421
-0.900000	0.815439
-0.950000	0.823509
-1.000000	0.833684
-1.050000	0.844561
-1.100000	0.850526
-1.150000	0.858246
-1.200000	0.865263
-1.250000	0.870526
-1.300000	0.877895
-1.350000	0.884912
-1.400000	0.890526
-1.450000	0.897544
-1.500000	0.901754
-1.550000	0.905614
-1.600000	0.907719
-1.650000	0.911579
-1.700000	0.917193
-1.750000	0.922456
-1.800000	0.926316
-1.850000	0.931579
-1.900000	0.93614
-1.950000	0.937895
-2.000000	0.941404
-2.050000	0.944211
-2.100000	0.947719
-2.150000	0.950877
-2.200000	0.954386
-2.250000	0.957193
-2.300000	0.959649
-2.350000	0.962456
-2.400000	0.964561
-2.450000	0.965614
-2.500000	0.96807
-2.550000	0.969474
-2.600000	0.971579
-2.650000	0.972632
-2.700000	0.973333
-2.750000	0.974737
-2.800000	0.975789
-2.850000	0.977193
-2.900000	0.978246
-2.950000	0.979298
-3.000000	0.980351
-3.050000	0.981404
-3.100000	0.982807
-3.150000	0.983509
-3.200000	0.984561
-3.250000	0.985614
-3.300000	0.985965
-3.350000	0.986316
-3.400000	0.986667
-3.450000	0.987018
-3.500000	0.987719
-3.550000	0.989474
-3.600000	0.989825
-3.650000	0.990526
-3.700000	0.991579
-3.750000	0.99193
-3.800000	0.993333
-3.850000	0.993684
-3.900000	0.994035
-4.000000	0.994737
-4.100000	0.995439
-4.200000	0.995789
-4.250000	0.99614
-4.400000	0.996491
-4.500000	0.996842
-4.550000	0.997193
-4.750000	0.997544
-4.850000	0.997895
-4.900000	0.998246
-4.950000	0.998596
-5.050000	0.998947
-5.100000	0.999298
-5.400000	0.999649
-6.500000	1
&
33.300000	1.75439e-05
31.450000	3.50877e-05
29.750000	5.26316e-05
29.400000	7.01754e-05
27.300000	8.77193e-05
26.700000	0.000105263
26.300000	0.000122807
26.200000	0.000140351
25.800000	0.000157895
24.950000	0.000175439
23.700000	0.000192982
23.650000	0.00022807
23.550000	0.000263158
23.500000	0.000280702
23.450000	0.000298246
23.350000	0.000315789
23.100000	0.000333333
23.000000	0.000350877
22.750000	0.000368421
22.550000	0.000385965
22.350000	0.000403509
21.650000	0.000421053
21.400000	0.000438596
21.350000	0.00045614
21.300000	0.000491228
21.200000	0.000526316
21.150000	0.00054386
21.050000	0.000561404
21.000000	0.000578947
20.900000	0.000596491
20.800000	0.000614035
20.250000	0.000649123
20.200000	0.000666667
20.050000	0.000684211
19.900000	0.000701754
19.750000	0.000736842
19.700000	0.000754386
19.600000	0.00077193
19.500000	0.000789474
19.450000	0.000807018
19.350000	0.000824561
19.250000	0.000842105
19.200000	0.000859649
18.900000	0.000877193
18.850000	0.000894737
18.750000	0.000912281
18.550000	0.000929825
18.400000	0.000947368
18.200000	0.000964912
18.150000	0.000982456
18.050000	0.00103509
18.000000	0.00105263
17.950000	0.00108772
17.900000	0.00112281
17.850000	0.00114035
17.750000	0.00115789
17.700000	0.00119298
17.600000	0.00122807
17.550000	0.00124561
17.500000	0.0012807
17.450000	0.00129825
17.400000	0.00131579
17.300000	0.00133333
17.150000	0.00135088
17.100000	0.00138596
16.900000	0.00142105
16.850000	0.00145614
16.800000	0.00147368
16.750000	0.00150877
16.650000	0.00157895
16.600000	0.00159649
16.550000	0.00163158
16.500000	0.00164912
16.350000	0.00173684
16.200000	0.00178947
16.150000	0.00182456
16.100000	0.00185965
16.050000	0.00187719
16.000000	0.00192982
15.950000	0.002
15.900000	0.00201754
15.850000	0.00207018
15.800000	0.00208772
15.750000	0.00210526
15.700000	0.00215789
15.650000	0.00221053
15.550000	0.00224561
15.500000	0.0022807
15.450000	0.00231579
15.400000	0.00236842
15.350000	0.00238596
15.250000	0.0024386
15.200000	0.00247368
15.150000	0.00252632
15.100000	0.00259649
15.050000	0.00261404
15.000000	0.00268421
14.950000	0.00273684
14.900000	0.00277193
14.850000	0.00280702
14.800000	0.00289474
14.750000	0.00294737
14.700000	0.003
14.650000	0.00303509
14.600000	0.00307018
14.500000	0.00310526
14.450000	0.00312281
14.400000	0.00317544
14.350000	0.00321053
14.300000	0.00329825
14.250000	0.00335088
14.200000	0.00342105
14.150000	0.00347368
14.050000	0.00361404
14.000000	0.00364912
13.950000	0.00368421
13.900000	0.00378947
13.850000	0.00382456
13.800000	0.00384211
13.700000	0.00389474
13.650000	0.00392982
13.600000	0.00396491
13.550000	0.00407018
13.500000	0.00410526
13.450000	0.00415789
13.400000	0.00422807
13.350000	0.00426316
13.300000	0.00435088
13.250000	0.00438596
13.200000	0.00445614
13.150000	0.00452632
13.100000	0.00457895
13.050000	0.00464912
13.000000	0.00478947
12.950000	0.00487719
12.900000	0.00496491
12.850000	0.00507018
12.800000	0.00521053
12.750000	0.00529825
12.700000	0.00533333
12.650000	0.00540351
12.600000	0.00549123
12.550000	0.00559649
12.500000	0.00570175
12.450000	0.00577193
12.400000	0.00584211
12.350000	0.00592982
12.300000	0.00610526
12.250000	0.00615789
12.200000	0.00624561
12.150000	0.00636842
12.100000	0.00645614
12.050000	0.00652632
12.000000	0.00666667
11.950000	0.0067193
11.900000	0.00677193
11.850000	0.00685965
11.800000	0.00698246
11.750000	0.00701754
11.700000	0.00717544
11.650000	0.00726316
11.600000	0.00731579
11.550000	0.00736842
11.500000	0.00747368
11.450000	0.00759649
11.400000	0.00768421
11.350000	0.00773684
11.300000	0.00787719
11.250000	0.00796491
11.200000	0.00814035
11.150000	0.00829825
11.100000	0.00840351
11.050000	0.00852632
11.000000	0.00859649
10.950000	0.0087193
10.900000	0.00892982
10.850000	0.00907018
10.800000	0.00924561
10.750000	0.00949123
10.700000	0.00963158
10.650000	0.00984211
10.600000	0.00996491
10.550000	0.0101579
10.500000	0.0103158
10.450000	0.0104035
10.400000	0.0105439
10.350000	0.010807
10.300000	0.0110526
10.250000	0.0111053
10.200000	0.0111754
10.150000	0.0114035
10.100000	0.0115263
10.050000	0.0116842
10.000000	0.0119649
9.950000	0.0121404
9.900000	0.0124211
9.850000	0.0126667
9.800000	0.012807
9.750000	0.0129649
9.700000	0.0131404
9.650000	0.0133684
9.600000	0.0136842
9.550000	0.0139298
9.500000	0.0142807
9.450000	0.0144561
9.400000	0.0147368
9.350000	0.0150351
9.300000	0.0153333
9.250000	0.0156316
9.200000	0.0159825
9.150000	0.0164211
9.100000	0.016807
9.050000	0.0170175
9.000000	0.0173684
8.950000	0.0178246
8.900000	0.0180877
8.850000	0.0183684
8.800000	0.0185965
8.750000	0.0188421
8.700000	0.0191053
8.650000	0.0194386
8.600000	0.0199474
8.550000	0.0204211
8.500000	0.0208421
8.450000	0.0212456
8.400000	0.0215614
8.350000	0.0219474
8.300000	0.0222456
8.250000	0.022614
8.200000	0.0229474
8.150000	0.0234211
8.100000	0.0239474
8.050000	0.0244561
8.000000	0.0249474
7.950000	0.0254211
7.900000	0.026
7.850000	0.0265614
7.800000	0.0270702
7.750000	0.027614
7.700000	0.0282456
7.650000	0.0287895
7.600000	0.0291579
7.550000	0.0295965
7.500000	0.0302456
7.450000	0.0308246
7.400000	0.0314035
7.350000	0.0320702
7.300000	0.0328246
7.250000	0.0332982
7.200000	0.0338421
7.150000	0.0345263
7.100000	0.0350877
7.050000	0.0355614
7.000000	0.0360351
6.950000	0.036807
6.900000	0.0375789
6.850000	0.0381754
6.800000	0.0387895
6.750000	0.0392982
6.700000	0.0399298
6.650000	0.0406316
6.600000	0.0413509
6.550000	0.0420877
6.500000	0.0428246
6.450000	0.0437193
6.400000	0.0445789
6.350000	0.0453158
6.300000	0.0458947
6.250000	0.0465614
6.200000	0.0474035
6.150000	0.0482105
6.100000	0.0489298
6.050000	0.0497018
6.000000	0.0505789
5.950000	0.0515439
5.900000	0.0524035
5.850000	0.0532105
5.800000	0.0541228
5.750000	0.0549649
5.700000	0.0558772
5.650000	0.0567193
5.600000	0.0576316
5.550000	0.0585614
5.500000	0.059386
5.450000	0.0601579
5.400000	0.061
5.350000	0.0619649
5.300000	0.0631053
5.250000	0.0641754
5.200000	0.0653158
5.150000	0.0664737
5.100000	0.0677719
5.050000	0.0687895
5.000000	0.0698772
4.950000	0.0710175
4.900000	0.072
4.850000	0.0733509
4.800000	0.0744211
4.750000	0.0758246
4.700000	0.0770702
4.650000	0.0788246
4.600000	0.0800526
4.550000	0.0816842
4.500000	0.0832456
4.450000	0.0844386
4.400000	0.0858421
4.350000	0.087
4.300000	0.0887895
4.250000	0.0901053
4.200000	0.0920877
4.150000	0.0936667
4.100000	0.0952807
4.050000	0.0967895
4.000000	0.0983684
3.950000	0.100175
3.900000	0.101719
3.850000	0.103912
3.800000	0.105719
3.750000	0.107368
3.700000	0.109263
3.650000	0.110982
3.600000	0.11286
3.550000	0.114702
3.500000	0.116614
3.450000	0.118842
3.400000	0.120614
3.350000	0.122491
3.300000	0.124596
3.250000	0.126509
3.200000	0.128439
3.150000	0.130614
3.100000	0.132491
3.050000	0.134772
3.000000	0.136684
2.950000	0.138754
2.900000	0.140947
2.850000	0.143439
2.800000	0.145561
2.750000	0.147895
2.700000	0.150333
2.650000	0.152509
2.600000	0.154965
2.550000	0.156947
2.500000	0.159281
2.450000	0.161982
2.400000	0.164544
2.350000	0.166982
2.300000	0.169351
2.250000	0.171614
2.200000	0.174421
2.150000	0.177193
2.100000	0.179719
2.050000	0.182211
2.000000	0.184825
1.950000	0.187368
1.900000	0.190175
1.850000	0.193018
1.800000	0.195649
1.750000	0.19814
1.700000	0.200807
1.650000	0.203649
1.600000	0.206368
1.550000	0.209175
1.500000	0.211895
1.450000	0.214719
1.400000	0.217421
1.350000	0.220158
1.300000	0.22307
1.250000	0.225842
1.200000	0.228912
1.150000	0.23207
1.100000	0.235246
1.050000	0.238456
1.000000	0.241544
0.950000	0.244491
0.900000	0.247439
0.850000	0.251298
0.800000	0.254526
0.750000	0.257754
0.700000	0.261035
0.650000	0.264333
0.600000	0.267596
0.550000	0.271088
0.500000	0.274281
0.450000	0.277737
0.400000	0.281877
0.350000	0.285561
0.300000	0.289211
0.250000	0.292737
0.200000	0.296421
0.150000	0.29993
0.100000	0.303912
0.050000	0.308246
0.000000	0.331421
-0.050000	0.354596
-0.100000	0.360175
-0.150000	0.367035
-0.200000	0.374632
-0.250000	0.38386
-0.300000	0.394368
-0.350000	0.405667
-0.400000	0.418684
-0.450000	0.431912
-0.500000	0.445088
-0.550000	0.458263
-0.600000	0.471772
-0.650000	0.485807
-0.700000	0.500351
-0.750000	0.514456
-0.800000	0.529789
-0.850000	0.543807
-0.900000	0.558018
-0.950000	0.572351
-1.000000	0.586509
-1.050000	0.600561
-1.100000	0.613404
-1.150000	0.626491
-1.200000	0.640228
-1.250000	0.652842
-1.300000	0.665088
-1.350000	0.676561
-1.400000	0.687702
-1.450000	0.700018
-1.500000	0.711719
-1.550000	0.722281
-1.600000	0.732912
-1.650000	0.742632
-1.700000	0.752439
-1.750000	0.761719
-1.800000	0.770825
-1.850000	0.779719
-1.900000	0.788596
-1.950000	0.797298
-2.000000	0.805263
-2.050000	0.812982
-2.100000	0.820105
-2.150000	0.828175
-2.200000	0.835281
-2.250000	0.842649
-2.300000	0.849649
-2.350000	0.856246
-2.400000	0.862368
-2.450000	0.868386
-2.500000	0.874439
-2.550000	0.880263
-2.600000	0.885456
-2.650000	0.890404
-2.700000	0.895719
-2.750000	0.900632
-2.800000	0.905386
-2.850000	0.909649
-2.900000	0.913561
-2.950000	0.917667
-3.000000	0.921772
-3.050000	0.92586
-3.100000	0.929474
-3.150000	0.932737
-3.200000	0.936211
-3.250000	0.939333
-3.300000	0.942298
-3.350000	0.945351
-3.400000	0.948158
-3.450000	0.950789
-3.500000	0.953281
-3.550000	0.955772
-3.600000	0.957877
-3.650000	0.960035
-3.700000	0.962088
-3.750000	0.963789
-3.800000	0.965719
-3.850000	0.967175
-3.900000	0.969
-3.950000	0.970667
-4.000000	0.972123
-4.050000	0.973632
-4.100000	0.975035
-4.150000	0.97614
-4.200000	0.977351
-4.250000	0.978368
-4.300000	0.979544
-4.350000	0.980526
-4.400000	0.981702
-4.450000	0.982667
-4.500000	0.983491
-4.550000	0.984561
-4.600000	0.985351
-4.650000	0.985982
-4.700000	0.98686
-4.750000	0.987579
-4.800000	0.988105
-4.850000	0.988649
-4.900000	0.98914
-4.950000	0.989632
-5.000000	0.99014
-5.050000	0.990649
-5.100000	0.991158
-5.150000	0.991614
-5.200000	0.992018
-5.250000	0.992456
-5.300000	0.992842
-5.350000	0.993193
-5.400000	0.993667
-5.450000	0.993965
-5.500000	0.994105
-5.550000	0.994474
-5.600000	0.994772
-5.650000	0.995035
-5.700000	0.995351
-5.750000	0.995684
-5.800000	0.99586
-5.850000	0.996105
-5.900000	0.996386
-5.950000	0.996579
-6.000000	0.996719
-6.050000	0.996912
-6.100000	0.997035
-6.150000	0.997175
-6.200000	0.997298
-6.250000	0.997456
-6.300000	0.997667
-6.350000	0.997912
-6.400000	0.998035
-6.450000	0.998158
-6.500000	0.998298
-6.550000	0.998421
-6.600000	0.998561
-6.650000	0.998667
-6.700000	0.998737
-6.750000	0.998842
-6.800000	0.998895
-6.850000	0.99893
-6.900000	0.999035
-6.950000	0.999123
-7.000000	0.999246
-7.050000	0.999316
-7.100000	0.999386
-7.200000	0.999421
-7.250000	0.999561
-7.350000	0.999579
-7.400000	0.999614
-7.450000	0.999649
-7.500000	0.999702
-7.550000	0.999754
-7.600000	0.999772
-7.800000	0.999807
-8.050000	0.999825
-8.100000	0.999842
-8.150000	0.99986
-8.200000	0.999877
-8.300000	0.999895
-8.550000	0.99993
-8.650000	0.999947
-8.850000	0.999965
-9.000000	0.999982
-9.050000	1
&
77.050000	2.76606e-11
77.000000	2.80818e-11
76.950000	2.85094e-11
76.900000	2.89436e-11
76.850000	2.93843e-11
76.800000	2.98318e-11
76.750000	3.0286e-11
76.700000	3.07472e-11
76.650000	3.12154e-11
76.600000	3.16908e-11
76.550000	3.21733e-11
76.500000	3.26633e-11
76.450000	3.31607e-11
76.400000	3.36656e-11
76.350000	3.41782e-11
76.300000	3.46987e-11
76.250000	3.52271e-11
76.200000	3.57635e-11
76.150000	3.63081e-11
76.100000	3.68609e-11
76.050000	3.74222e-11
76.000000	3.79921e-11
75.950000	3.85706e-11
75.900000	3.91579e-11
75.850000	3.97541e-11
75.800000	4.03595e-11
75.750000	4.0974e-11
75.700000	4.15979e-11
75.650000	4.22313e-11
75.600000	4.28744e-11
75.550000	4.35272e-11
75.500000	4.419e-11
75.450000	4.48629e-11
75.400000	4.5546e-11
75.350000	4.62395e-11
75.300000	4.69436e-11
75.250000	4.76584e-11
75.200000	4.8384e-11
75.150000	4.91208e-11
75.100000	4.98687e-11
75.050000	5.0628e-11
75.000000	5.13989e-11
74.950000	5.21815e-11
74.900000	5.2976e-11
74.850000	5.37827e-11
74.800000	5.46016e-11
74.750000	5.54329e-11
74.700000	5.6277e-11
74.650000	5.71338e-11
74.600000	5.80038e-11
74.550000	5.88869e-11
74.500000	5.97835e-11
74.450000	6.06938e-11
74.400000	6.16179e-11
74.350000	6.25561e-11
74.300000	6.35085e-11
74.250000	6.44755e-11
74.200000	6.54572e-11
74.150000	6.64538e-11
74.100000	6.74656e-11
74.050000	6.84928e-11
74.000000	6.95356e-11
73.950000	7.05943e-11
73.900000	7.16692e-11
73.850000	7.27603e-11
73.800000	7.38681e-11
73.750000	7.49928e-11
73.700000	7.61346e-11
73.650000	7.72937e-11
73.600000	7.84705e-11
73.550000	7.96653e-11
73.500000	8.08782e-11
73.450000	8.21095e-11
73.400000	8.33596e-11
73.350000	8.46288e-11
73.300000	8.59172e-11
73.250000	8.72253e-11
73.200000	8.85533e-11
73.150000	8.99015e-11
73.100000	9.12702e-11
73.050000	9.26598e-11
73.000000	9.40705e-11
72.950000	9.55027e-11
72.900000	9.69566e-11
72.850000	9.84327e-11
72.800000	9.99313e-11
72.750000	1.01453e-10
72.700000	1.02997e-10
72.650000	1.04565e-10
72.600000	1.06157e-10
72.550000	1.07773e-10
72.500000	1.09414e-10
72.450000	1.1108e-10
72.400000	1.12771e-10
72.350000	1.14488e-10
72.300000	1.16231e-10
72.250000	1.18e-10
72.200000	1.19797e-10
72.150000	1.2162e-10
72.100000	1.23472e-10
72.050000	1.25352e-10
72.000000	1.2726e-10
71.950000	1.29197e-10
71.900000	1.31164e-10
71.850000	1.33161e-10
71.800000	1.35188e-10
71.750000	1.37246e-10
71.700000	1.39335e-10
71.650000	1.41456e-10
71.600000	1.4361e-10
71.550000	1.45796e-10
71.500000	1.48016e-10
71.450000	1.50269e-10
71.400000	1.52556e-10
71.350000	1.54879e-10
71.300000	1.57236e-10
71.250000	1.5963e-10
71.200000	1.6206e-10
71.150000	1.64527e-10
71.100000	1.67032e-10
71.050000	1.69574e-10
71.000000	1.72156e-10
70.950000	1.74776e-10
70.900000	1.77437e-10
70.850000	1.80138e-10
70.800000	1.8288e-10
70.750000	1.85664e-10
70.700000	1.8849e-10
70.650000	1.91359e-10
70.600000	1.94272e-10
70.550000	1.9723e-10
70.500000	2.00232e-10
70.450000	2.0328e-10
70.400000	2.06374e-10
70.350000	2.09516e-10
70.300000	2.12705e-10
70.250000	2.15943e-10
70.200000	2.1923e-10
70.150000	2.22567e-10
70.100000	2.25955e-10
70.050000	2.29394e-10
70.000000	2.32886e-10
69.950000	2.36431e-10
69.900000	2.40029e-10
69.850000	2.43683e-10
69.800000	2.47392e-10
69.750000	2.51158e-10
69.700000	2.54981e-10
69.650000	2.58862e-10
69.600000	2.62802e-10
69.550000	2.66802e-10
69.500000	2.70863e-10
69.450000	2.74986e-10
69.400000	2.79172e-10
69.350000	2.83421e-10
69.300000	2.87735e-10
69.250000	2.92115e-10
69.200000	2.96561e-10
69.150000	3.01075e-10
69.100000	3.05657e-10
69.050000	3.1031e-10
69.000000	3.15033e-10
68.950000	3.19828e-10
68.900000	3.24696e-10
68.850000	3.29638e-10
68.800000	3.34655e-10
68.750000	3.39748e-10
68.700000	3.44919e-10
68.650000	3.50169e-10
68.600000	3.55499e-10
68.550000	3.60909e-10
68.500000	3.66402e-10
68.450000	3.71979e-10
68.400000	3.77641e-10
68.350000	3.83388e-10
68.300000	3.89223e-10
68.250000	3.95147e-10
68.200000	4.01161e-10
68.150000	4.07267e-10
68.100000	4.13465e-10
68.050000	4.19758e-10
68.000000	4.26147e-10
67.950000	4.32632e-10
67.900000	4.39217e-10
67.850000	4.45901e-10
67.800000	4.52688e-10
67.750000	4.59577e-10
67.700000	4.66571e-10
67.650000	4.73672e-10
67.600000	4.80881e-10
67.550000	4.882e-10
67.500000	4.9563e-10
67.450000	5.03172e-10
67.400000	5.1083e-10
67.350000	5.18604e-10
67.300000	5.26497e-10
67.250000	5.34509e-10
67.200000	5.42644e-10
67.150000	5.50902e-10
67.100000	5.59286e-10
67.050000	5.67797e-10
67.000000	5.76438e-10
66.950000	5.85211e-10
66.900000	5.94117e-10
66.850000	6.03158e-10
66.800000	6.12337e-10
66.750000	6.21656e-10
66.700000	6.31116e-10
66.650000	6.4072e-10
66.600000	6.50471e-10
66.550000	6.60369e-10
66.500000	6.70419e-10
66.450000	6.80621e-10
66.400000	6.90978e-10
66.350000	7.01494e-10
66.300000	7.12169e-10
66.250000	7.23006e-10
66.200000	7.34008e-10
66.150000	7.45178e-10
66.100000	7.56517e-10
66.050000	7.6803e-10
66.000000	7.79717e-10
65.950000	7.91582e-10
65.900000	8.03627e-10
65.850000	8.15856e-10
65.800000	8.28271e-10
65.750000	8.40875e-10
65.700000	8.5367e-10
65.650000	8.6666e-10
65.600000	8.79848e-10
65.550000	8.93236e-10
65.500000	9.06828e-10
65.450000	9.20627e-10
65.400000	9.34636e-10
65.350000	9.48857e-10
65.300000	9.63296e-10
65.250000	9.77953e-10
65.200000	9.92834e-10
65.150000	1.00794e-09
65.100000	1.02328e-09
65.050000	1.03885e-09
65.000000	1.05466e-09
64.950000	1.0707e-09
64.900000	1.08699e-09
64.850000	1.10353e-09
64.800000	1.12032e-09
64.750000	1.13737e-09
64.700000	1.15468e-09
64.650000	1.17225e-09
64.600000	1.19008e-09
64.550000	1.20819e-09
64.500000	1.22657e-09
64.450000	1.24524e-09
64.400000	1.26418e-09
64.350000	1.28342e-09
64.300000	1.30294e-09
64.250000	1.32277e-09
64.200000	1.34289e-09
64.150000	1.36333e-09
64.100000	1.38407e-09
64.050000	1.40513e-09
64.000000	1.42651e-09
63.950000	1.44821e-09
63.900000	1.47024e-09
63.850000	1.49261e-09
63.800000	1.51532e-09
63.750000	1.53838e-09
63.700000	1.56178e-09
63.650000	1.58554e-09
63.600000	1.60966e-09
63.550000	1.63415e-09
63.500000	1.65902e-09
63.450000	1.68426e-09
63.400000	1.70988e-09
63.350000	1.73589e-09
63.300000	1.7623e-09
63.250000	1.78911e-09
63.200000	1.81633e-09
63.150000	1.84397e-09
63.100000	1.87202e-09
63.050000	1.9005e-09
63.000000	1.92941e-09
62.950000	1.95876e-09
62.900000	1.98856e-09
62.850000	2.01882e-09
62.800000	2.04953e-09
62.750000	2.08071e-09
62.700000	2.11236e-09
62.650000	2.1445e-09
62.600000	2.17712e-09
62.550000	2.21024e-09
62.500000	2.24386e-09
62.450000	2.278e-09
62.400000	2.31265e-09
62.350000	2.34783e-09
62.300000	2.38355e-09
62.250000	2.41981e-09
62.200000	2.45662e-09
62.150000	2.49399e-09
62.100000	2.53193e-09
62.050000	2.57044e-09
62.000000	2.60954e-09
61.950000	2.64924e-09
61.900000	2.68954e-09
61.850000	2.73045e-09
61.800000	2.77199e-09
61.750000	2.81415e-09
61.700000	2.85696e-09
61.650000	2.90042e-09
61.600000	2.94454e-09
61.550000	2.98933e-09
61.500000	3.0348e-09
61.450000	3.08096e-09
61.400000	3.12783e-09
61.350000	3.1754e-09
61.300000	3.2237e-09
61.250000	3.27274e-09
61.200000	3.32252e-09
61.150000	3.37306e-09
61.100000	3.42436e-09
61.050000	3.47645e-09
61.000000	3.52933e-09
60.950000	3.58301e-09
60.900000	3.63751e-09
60.850000	3.69284e-09
60.800000	3.749e-09
60.750000	3.80603e-09
60.700000	3.86392e-09
60.650000	3.92269e-09
60.600000	3.98235e-09
60.550000	4.04292e-09
60.500000	4.10441e-09
60.450000	4.16684e-09
60.400000	4.23021e-09
60.350000	4.29455e-09
60.300000	4.35987e-09
60.250000	4.42618e-09
60.200000	4.4935e-09
60.150000	4.56184e-09
60.100000	4.63122e-09
60.050000	4.70166e-09
60.000000	4.77316e-09
59.950000	4.84576e-09
59.900000	4.91946e-09
59.850000	4.99427e-09
59.800000	5.07023e-09
59.750000	5.14734e-09
59.700000	5.22562e-09
59.650000	5.3051e-09
59.600000	5.38578e-09
59.550000	5.46768e-09
59.500000	5.55084e-09
59.450000	5.63525e-09
59.400000	5.72096e-09
59.350000	5.80796e-09
59.300000	5.89628e-09
59.250000	5.98595e-09
59.200000	6.07699e-09
59.150000	6.1694e-09
59.100000	6.26322e-09
59.050000	6.35847e-09
59.000000	6.45516e-09
58.950000	6.55333e-09
58.900000	6.65298e-09
58.850000	6.75416e-09
58.800000	6.85687e-09
58.750000	6.96114e-09
58.700000	7.06699e-09
58.650000	7.17446e-09
58.600000	7.28356e-09
58.550000	7.39432e-09
58.500000	7.50676e-09
58.450000	7.62091e-09
58.400000	7.73679e-09
58.350000	7.85444e-09
58.300000	7.97387e-09
58.250000	8.09512e-09
58.200000	8.21822e-09
58.150000	8.34318e-09
58.100000	8.47005e-09
58.050000	8.59884e-09
58.000000	8.72959e-09
57.950000	8.86233e-09
57.900000	8.99708e-09
57.850000	9.13389e-09
57.800000	9.27277e-09
57.750000	9.41376e-09
57.700000	9.5569e-09
57.650000	9.70221e-09
57.600000	9.84973e-09
57.550000	9.99949e-09
57.500000	1.01515e-08
57.450000	1.03059e-08
57.400000	1.04626e-08
57.350000	1.06217e-08
57.300000	1.07831e-08
57.250000	1.09471e-08
57.200000	1.11135e-08
57.150000	1.12825e-08
57.100000	1.1454e-08
57.050000	1.16282e-08
57.000000	1.1805e-08
56.950000	1.19845e-08
56.900000	1.21667e-08
56.850000	1.23516e-08
56.800000	1.25394e-08
56.750000	1.27301e-08
56.700000	1.29236e-08
56.650000	1.31201e-08
56.600000	1.33196e-08
56.550000	1.35221e-08
56.500000	1.37276e-08
56.450000	1.39363e-08
56.400000	1.41482e-08
56.350000	1.43633e-08
56.300000	1.45816e-08
56.250000	1.48033e-08
56.200000	1.50284e-08
56.150000	1.52568e-08
56.100000	1.54888e-08
56.050000	1.57242e-08
56.000000	1.59633e-08
55.950000	1.62059e-08
55.900000	1.64523e-08
55.850000	1.67024e-08
55.800000	1.69563e-08
55.750000	1.7214e-08
55.700000	1.74757e-08
55.650000	1.77414e-08
55.600000	1.80111e-08
55.550000	1.82848e-08
55.500000	1.85628e-08
55.450000	1.8845e-08
55.400000	1.91314e-08
55.350000	1.94222e-08
55.300000	1.97174e-08
55.250000	2.00172e-08
55.200000	2.03214e-08
55.150000	2.06303e-08
55.100000	2.09439e-08
55.050000	2.12622e-08
55.000000	2.15854e-08
54.950000	2.19135e-08
54.900000	2.22466e-08
54.850000	2.25847e-08
54.800000	2.2928e-08
54.750000	2.32765e-08
54.700000	2.36303e-08
54.650000	2.39894e-08
54.600000	2.43541e-08
54.550000	2.47242e-08
54.500000	2.51e-08
54.450000	2.54815e-08
54.400000	2.58688e-08
54.350000	2.62619e-08
54.300000	2.66611e-08
54.250000	2.70663e-08
54.200000	2.74776e-08
54.150000	2.78952e-08
54.100000	2.83192e-08
54.050000	2.87496e-08
54.000000	2.91865e-08
53.950000	2.96301e-08
53.900000	3.00804e-08
53.850000	3.05375e-08
53.800000	3.10016e-08
53.750000	3.14728e-08
53.700000	3.19511e-08
53.650000	3.24366e-08
53.600000	3.29296e-08
53.550000	3.343e-08
53.500000	3.3938e-08
53.450000	3.44537e-08
53.400000	3.49773e-08
53.350000	3.55088e-08
53.300000	3.60484e-08
53.250000	3.65962e-08
53.200000	3.71524e-08
53.150000	3.77169e-08
53.100000	3.82901e-08
53.050000	3.88719e-08
53.000000	3.94626e-08
52.950000	4.00622e-08
52.900000	4.0671e-08
52.850000	4.1289e-08
52.800000	4.19164e-08
52.750000	4.25533e-08
52.700000	4.31999e-08
52.650000	4.38563e-08
52.600000	4.45227e-08
52.550000	4.51992e-08
52.500000	4.5886e-08
52.450000	4.65832e-08
52.400000	4.7291e-08
52.350000	4.80095e-08
52.300000	4.87389e-08
52.250000	4.94795e-08
52.200000	5.02312e-08
52.150000	5.09944e-08
52.100000	5.17692e-08
52.050000	5.25558e-08
52.000000	5.33543e-08
51.950000	5.41649e-08
51.900000	5.49878e-08
51.850000	5.58232e-08
51.800000	5.66713e-08
51.750000	5.75323e-08
51.700000	5.84064e-08
51.650000	5.92937e-08
51.600000	6.01945e-08
51.550000	6.1109e-08
51.500000	6.20373e-08
51.450000	6.29798e-08
51.400000	6.39366e-08
51.350000	6.49079e-08
51.300000	6.58939e-08
51.250000	6.68949e-08
51.200000	6.79111e-08
51.150000	6.89428e-08
51.100000	6.99901e-08
51.050000	7.10533e-08
51.000000	7.21326e-08
50.950000	7.32284e-08
50.900000	7.43407e-08
50.850000	7.547e-08
50.800000	7.66164e-08
50.750000	7.77802e-08
50.700000	7.89617e-08
50.650000	8.01611e-08
50.600000	8.13787e-08
50.550000	8.26148e-08
50.500000	8.38697e-08
50.450000	8.51436e-08
50.400000	8.64368e-08
50.350000	8.77497e-08
50.300000	8.90825e-08
50.250000	9.04356e-08
50.200000	9.18092e-08
50.150000	9.32036e-08
50.100000	9.46192e-08
50.050000	9.60563e-08
50.000000	9.75152e-08
49.950000	9.89963e-08
49.900000	1.005e-07
49.850000	1.02026e-07
49.800000	1.03576e-07
49.750000	1.05149e-07
49.700000	1.06746e-07
49.650000	1.08367e-07
49.600000	1.10013e-07
49.550000	1.11683e-07
49.500000	1.13379e-07
49.450000	1.15101e-07
49.400000	1.16849e-07
49.350000	1.18624e-07
49.300000	1.20425e-07
49.250000	1.22254e-07
49.200000	1.2411e-07
49.150000	1.25995e-07
49.100000	1.27908e-07
49.050000	1.29851e-07
49.000000	1.31822e-07
48.950000	1.33824e-07
48.900000	1.35856e-07
48.850000	1.37919e-07
48.800000	1.40013e-07
48.750000	1.4214e-07
48.700000	1.44298e-07
48.650000	1.46489e-07
48.600000	1.48713e-07
48.550000	1.50971e-07
48.500000	1.53263e-07
48.450000	1.55591e-07
48.400000	1.57953e-07
48.350000	1.60351e-07
48.300000	1.62786e-07
48.250000	1.65257e-07
48.200000	1.67766e-07
48.150000	1.70314e-07
48.100000	1.72899e-07
48.050000	1.75524e-07
48.000000	1.78189e-07
47.950000	1.80894e-07
47.900000	1.83641e-07
47.850000	1.86429e-07
47.800000	1.89259e-07
47.750000	1.92132e-07
47.700000	1.95049e-07
47.650000	1.9801e-07
47.600000	2.01016e-07
47.550000	2.04068e-07
47.500000	2.07165e-07
47.450000	2.1031e-07
47.400000	2.13503e-07
47.350000	2.16744e-07
47.300000	2.20034e-07
47.250000	2.23374e-07
47.200000	2.26765e-07
47.150000	2.30207e-07
47.100000	2.33701e-07
47.050000	2.37249e-07
47.000000	2.4085e-07
46.950000	2.44506e-07
46.900000	2.48217e-07
46.850000	2.51984e-07
46.800000	2.55809e-07
46.750000	2.59692e-07
46.700000	2.63633e-07
46.650000	2.67635e-07
46.600000	2.71697e-07
46.550000	2.7582e-07
46.500000	2.80007e-07
46.450000	2.84256e-07
46.400000	2.8857e-07
46.350000	2.9295e-07
46.300000	2.97396e-07
46.250000	3.01909e-07
46.200000	3.06491e-07
46.150000	3.11142e-07
46.100000	3.15864e-07
46.050000	3.20658e-07
46.000000	3.25524e-07
45.950000	3.30464e-07
45.900000	3.35478e-07
45.850000	3.40569e-07
45.800000	3.45737e-07
45.750000	3.50984e-07
45.700000	3.5631e-07
45.650000	3.61716e-07
45.600000	3.67205e-07
45.550000	3.72777e-07
45.500000	3.78433e-07
45.450000	3.84175e-07
45.400000	3.90005e-07
45.350000	3.95922e-07
45.300000	4.01929e-07
45.250000	4.08028e-07
45.200000	4.14219e-07
45.150000	4.20503e-07
45.100000	4.26883e-07
45.050000	4.3336e-07
45.000000	4.39934e-07
44.950000	4.46609e-07
44.900000	4.53385e-07
44.850000	4.60263e-07
44.800000	4.67246e-07
44.750000	4.74334e-07
44.700000	4.8153e-07
44.650000	4.88835e-07
44.600000	4.9625e-07
44.550000	5.03779e-07
44.500000	5.11421e-07
44.450000	5.19179e-07
44.400000	5.27054e-07
44.350000	5.35049e-07
44.300000	5.43165e-07
44.250000	5.51404e-07
44.200000	5.59768e-07
44.150000	5.68259e-07
44.100000	5.76878e-07
44.050000	5.85629e-07
44.000000	5.94511e-07
43.950000	6.03528e-07
43.900000	6.12682e-07
43.850000	6.21975e-07
43.800000	6.31408e-07
43.750000	6.40984e-07
43.700000	6.50706e-07
43.650000	6.60574e-07
43.600000	6.70593e-07
43.550000	6.80763e-07
43.500000	6.91087e-07
43.450000	7.01567e-07
43.400000	7.12207e-07
43.350000	7.23007e-07
43.300000	7.33971e-07
43.250000	7.45102e-07
43.200000	7.564e-07
43.150000	7.6787e-07
43.100000	7.79514e-07
43.050000	7.91334e-07
43.000000	8.03334e-07
42.950000	8.15515e-07
42.900000	8.2788e-07
42.850000	8.40433e-07
42.800000	8.53176e-07
42.750000	8.66112e-07
42.700000	8.79244e-07
42.650000	8.92574e-07
42.600000	9.06107e-07
42.550000	9.19845e-07
42.500000	9.33791e-07
42.450000	9.47947e-07
42.400000	9.62319e-07
42.350000	9.76908e-07
42.300000	9.91718e-07
42.250000	1.00675e-06
42.200000	1.02201e-06
42.150000	1.03751e-06
42.100000	1.05323e-06
42.050000	1.0692e-06
42.000000	1.08541e-06
41.950000	1.10186e-06
41.900000	1.11856e-06
41.850000	1.13552e-06
41.800000	1.15273e-06
41.750000	1.1702e-06
41.700000	1.18794e-06
41.650000	1.20594e-06
41.600000	1.22422e-06
41.550000	1.24278e-06
41.500000	1.26161e-06
41.450000	1.28073e-06
41.400000	1.30014e-06
41.350000	1.31985e-06
41.300000	1.33985e-06
41.250000	1.36015e-06
41.200000	1.38077e-06
41.150000	1.40169e-06
41.100000	1.42293e-06
41.050000	1.44449e-06
41.000000	1.46638e-06
40.950000	1.4886e-06
40.900000	1.51116e-06
40.850000	1.53406e-06
40.800000	1.5573e-06
40.750000	1.5809e-06
40.700000	1.60485e-06
40.650000	1.62917e-06
40.600000	1.65385e-06
40.550000	1.67891e-06
40.500000	1.70434e-06
40.450000	1.73017e-06
40.400000	1.75638e-06
40.350000	1.78299e-06
40.300000	1.81e-06
40.250000	1.83742e-06
40.200000	1.86525e-06
40.150000	1.89351e-06
40.100000	1.92219e-06
40.050000	1.95131e-06
40.000000	1.98087e-06
39.950000	2.01087e-06
39.900000	2.04133e-06
39.850000	2.07225e-06
39.800000	2.10364e-06
39.750000	2.1355e-06
39.700000	2.16784e-06
39.650000	2.20068e-06
39.600000	2.23401e-06
39.550000	2.26784e-06
39.500000	2.30219e-06
39.450000	2.33705e-06
39.400000	2.37244e-06
39.350000	2.40837e-06
39.300000	2.44484e-06
39.250000	2.48187e-06
39.200000	2.51945e-06
39.150000	2.5576e-06
39.100000	2.59633e-06
39.050000	2.63564e-06
39.000000	2.67555e-06
38.950000	2.71606e-06
38.900000	2.75718e-06
38.850000	2.79893e-06
38.800000	2.8413e-06
38.750000	2.88432e-06
38.700000	2.92799e-06
38.650000	2.97231e-06
38.600000	3.01731e-06
38.550000	3.06299e-06
38.500000	3.10936e-06
38.450000	3.15642e-06
38.400000	3.2042e-06
38.350000	3.25271e-06
38.300000	3.30194e-06
38.250000	3.35192e-06
38.200000	3.40266e-06
38.150000	3.45416e-06
38.100000	3.50644e-06
38.050000	3.55951e-06
38.000000	3.61338e-06
37.950000	3.66807e-06
37.900000	3.72358e-06
37.850000	3.77993e-06
37.800000	3.83713e-06
37.750000	3.8952e-06
37.700000	3.95414e-06
37.650000	4.01397e-06
37.600000	4.07471e-06
37.550000	4.13637e-06
37.500000	4.19896e-06
37.450000	4.26249e-06
37.400000	4.32698e-06
37.350000	4.39245e-06
37.300000	4.4589e-06
37.250000	4.52636e-06
37.200000	4.59484e-06
37.150000	4.66435e-06
37.100000	4.73491e-06
37.050000	4.80654e-06
37.000000	4.87924e-06
36.950000	4.95305e-06
36.900000	5.02797e-06
36.850000	5.10402e-06
36.800000	5.18122e-06
36.750000	5.25959e-06
36.700000	5.33914e-06
36.650000	5.41989e-06
36.600000	5.50186e-06
36.550000	5.58506e-06
36.500000	5.66953e-06
36.450000	5.75526e-06
36.400000	5.84229e-06
36.350000	5.93064e-06
36.300000	6.02032e-06
36.250000	6.11135e-06
36.200000	6.20375e-06
36.150000	6.29755e-06
36.100000	6.39277e-06
36.050000	6.48942e-06
36.000000	6.58753e-06
35.950000	6.68712e-06
35.900000	6.78821e-06
35.850000	6.89083e-06
35.800000	6.995e-06
35.750000	7.10074e-06
35.700000	7.20807e-06
35.650000	7.31702e-06
35.600000	7.42761e-06
35.550000	7.53988e-06
35.500000	7.65383e-06
35.450000	7.76951e-06
35.400000	7.88693e-06
35.350000	8.00612e-06
35.300000	8.12711e-06
35.250000	8.24992e-06
35.200000	8.37458e-06
35.150000	8.50113e-06
35.100000	8.62958e-06
35.050000	8.75997e-06
35.000000	8.89232e-06
34.950000	9.02667e-06
34.900000	9.16304e-06
34.850000	9.30147e-06
34.800000	9.44199e-06
34.750000	9.58462e-06
34.700000	9.7294e-06
34.650000	9.87637e-06
34.600000	1.00256e-05
34.550000	1.0177e-05
34.500000	1.03307e-05
34.450000	1.04867e-05
34.400000	1.06451e-05
34.350000	1.08059e-05
34.300000	1.0969e-05
34.250000	1.11347e-05
34.200000	1.13028e-05
34.150000	1.14735e-05
34.100000	1.16467e-05
34.050000	1.18226e-05
34.000000	1.20011e-05
33.950000	1.21823e-05
33.900000	1.23662e-05
33.850000	1.25529e-05
33.800000	1.27424e-05
33.750000	1.29347e-05
33.700000	1.31299e-05
33.650000	1.33281e-05
33.600000	1.35293e-05
33.550000	1.37335e-05
33.500000	1.39408e-05
33.450000	1.41511e-05
33.400000	1.43647e-05
33.350000	1.45815e-05
33.300000	1.48015e-05
33.250000	1.50248e-05
33.200000	1.52515e-05
33.150000	1.54816e-05
33.100000	1.57152e-05
33.050000	1.59523e-05
33.000000	1.61929e-05
32.950000	1.64372e-05
32.900000	1.66852e-05
32.850000	1.69368e-05
32.800000	1.71923e-05
32.750000	1.74516e-05
32.700000	1.77148e-05
32.650000	1.79819e-05
32.600000	1.82531e-05
32.550000	1.85284e-05
32.500000	1.88077e-05
32.450000	1.90913e-05
32.400000	1.93792e-05
32.350000	1.96713e-05
32.300000	1.99679e-05
32.250000	2.02689e-05
32.200000	2.05745e-05
32.150000	2.08846e-05
32.100000	2.11994e-05
32.050000	2.15189e-05
32.000000	2.18432e-05
31.950000	2.21724e-05
31.900000	2.25066e-05
31.850000	2.28457e-05
31.800000	2.319e-05
31.750000	2.35394e-05
31.700000	2.3894e-05
31.650000	2.4254e-05
31.600000	2.46194e-05
31.550000	2.49903e-05
31.500000	2.53667e-05
31.450000	2.57488e-05
31.400000	2.61366e-05
31.350000	2.65303e-05
31.300000	2.69298e-05
31.250000	2.73353e-05
31.200000	2.7747e-05
31.150000	2.81648e-05
31.100000	2.85888e-05
31.050000	2.90192e-05
31.000000	2.94561e-05
30.950000	2.98995e-05
30.900000	3.03496e-05
30.850000	3.08064e-05
30.800000	3.12701e-05
30.750000	3.17407e-05
30.700000	3.22184e-05
30.650000	3.27032e-05
30.600000	3.31953e-05
30.550000	3.36948e-05
30.500000	3.42017e-05
30.450000	3.47162e-05
30.400000	3.52385e-05
30.350000	3.57685e-05
30.300000	3.63065e-05
30.250000	3.68526e-05
30.200000	3.74068e-05
30.150000	3.79694e-05
30.100000	3.85403e-05
30.050000	3.91198e-05
30.000000	3.9708e-05
29.950000	4.03049e-05
29.900000	4.09108e-05
29.850000	4.15258e-05
29.800000	4.21499e-05
29.750000	4.27834e-05
29.700000	4.34263e-05
29.650000	4.40789e-05
29.600000	4.47412e-05
29.550000	4.54135e-05
29.500000	4.60957e-05
29.450000	4.67882e-05
29.400000	4.7491e-05
29.350000	4.82043e-05
29.300000	4.89283e-05
29.250000	4.96631e-05
29.200000	5.04088e-05
29.150000	5.11657e-05
29.100000	5.19339e-05
29.050000	5.27135e-05
29.000000	5.35048e-05
28.950000	5.43079e-05
28.900000	5.5123e-05
28.850000	5.59502e-05
28.800000	5.67898e-05
28.750000	5.76418e-05
28.700000	5.85066e-05
28.650000	5.93843e-05
28.600000	6.02751e-05
28.550000	6.11791e-05
28.500000	6.20966e-05
28.450000	6.30278e-05
28.400000	6.39729e-05
28.350000	6.4932e-05
28.300000	6.59054e-05
28.250000	6.68933e-05
28.200000	6.78959e-05
28.150000	6.89134e-05
28.100000	6.99461e-05
28.050000	7.09941e-05
28.000000	7.20577e-05
27.950000	7.31371e-05
27.900000	7.42326e-05
27.850000	7.53443e-05
27.800000	7.64726e-05
27.750000	7.76176e-05
27.700000	7.87797e-05
27.650000	7.9959e-05
27.600000	8.11558e-05
27.550000	8.23704e-05
27.500000	8.3603e-05
27.450000	8.48539e-05
27.400000	8.61234e-05
27.350000	8.74116e-05
27.300000	8.8719e-05
27.250000	9.00458e-05
27.200000	9.13922e-05
27.150000	9.27586e-05
27.100000	9.41452e-05
27.050000	9.55524e-05
27.000000	9.69803e-05
26.950000	9.84295e-05
26.900000	9.99e-05
26.850000	0.000101392
26.800000	0.000102907
26.750000	0.000104443
26.700000	0.000106003
26.650000	0.000107585
26.600000	0.000109191
26.550000	0.000110821
26.500000	0.000112475
26.450000	0.000114153
26.400000	0.000115856
26.350000	0.000117583
26.300000	0.000119337
26.250000	0.000121116
26.200000	0.000122922
26.150000	0.000124754
26.100000	0.000126613
26.050000	0.000128499
26.000000	0.000130413
25.950000	0.000132355
25.900000	0.000134326
25.850000	0.000136326
25.800000	0.000138355
25.750000	0.000140414
25.700000	0.000142503
25.650000	0.000144623
25.600000	0.000146774
25.550000	0.000148956
25.500000	0.00015117
25.450000	0.000153417
25.400000	0.000155696
25.350000	0.000158009
25.300000	0.000160356
25.250000	0.000162737
25.200000	0.000165153
25.150000	0.000167604
25.100000	0.000170091
25.050000	0.000172613
25.000000	0.000175173
24.950000	0.00017777
24.900000	0.000180405
24.850000	0.000183078
24.800000	0.00018579
24.750000	0.000188541
24.700000	0.000191332
24.650000	0.000194164
24.600000	0.000197036
24.550000	0.00019995
24.500000	0.000202907
24.450000	0.000205906
24.400000	0.000208948
24.350000	0.000212034
24.300000	0.000215165
24.250000	0.00021834
24.200000	0.000221562
24.150000	0.000224829
24.100000	0.000228144
24.050000	0.000231506
24.000000	0.000234916
23.950000	0.000238375
23.900000	0.000241883
23.850000	0.000245442
23.800000	0.000249051
23.750000	0.000252711
23.700000	0.000256424
23.650000	0.000260189
23.600000	0.000264007
23.550000	0.00026788
23.500000	0.000271807
23.450000	0.00027579
23.400000	0.000279828
23.350000	0.000283923
23.300000	0.000288076
23.250000	0.000292287
23.200000	0.000296556
23.150000	0.000300885
23.100000	0.000305274
23.050000	0.000309724
23.000000	0.000314235
22.950000	0.000318809
22.900000	0.000323445
22.850000	0.000328145
22.800000	0.000332908
22.750000	0.000337737
22.700000	0.000342631
22.650000	0.000347591
22.600000	0.000352618
22.550000	0.000357711
22.500000	0.000362873
22.450000	0.000368102
22.400000	0.000373401
22.350000	0.000378769
22.300000	0.000384206
22.250000	0.000389713
22.200000	0.00039529
22.150000	0.000400938
22.100000	0.000406657
22.050000	0.000412446
22.000000	0.000418305
21.950000	0.000424236
21.900000	0.000430236
21.850000	0.000436305
21.800000	0.000442444
21.750000	0.000448649
21.700000	0.000454921
21.650000	0.000461258
21.600000	0.000467655
21.550000	0.000474112
21.500000	0.000480622
21.450000	0.000487179
21.400000	0.000493777
21.350000	0.000500401
21.300000	0.000507035
21.250000	0.000513646
21.200000	0.000520169
&
```
