## Supplementary material for "All-at-once RNA folding with 3D motif prediction framed by evolutionary information": RF02220_ZNRD1-AS1_3.cacofold.helixcov

```
# RMs = 3 L = 104

# RM_HELIX NESTED 16-19 27-30, nbp = 4 nbp_cov = 0
# pvals: 0.950561,0.00227222,0.915713,0.915713
# aggregated NONE
NESTED  :::::::::::::::<<<<_______>>>>::::::::::::::::::::::::::::::::::::::::::::::::::::::::::::::::::::::::::
        ::::::::::::::::::::::::::::::::::::::::::::::::::::::::::::::::::::::::::::::::::::::::::::::::::::::::

# RM_HELIX NESTED 5-15 36-47, nbp = 11 nbp_cov = 0
# pvals: 0.915713,0.915713,0.915713,0.948822,0.915713,0.915713,0.915713,0.915713,0.930362,0.915713,0.915713
# aggregated NONE
NESTED  ::::<<<<<<<<<<<____________________>>>>>>->>>>>:::::::::::::::::::::::::::::::::::::::::::::::::::::::::
        ::::::::::::::::::::::::::::::::::::::::::::::::::::::::::::::::::::::::::::::::::::::::::::::::::::::::

# RM_HELIX NESTED 53-67 77-90, nbp = 14 nbp_cov = 0
# pvals: 0.915713,0.915713,0.915713,0.998511,0.915713,0.915713,0.915713,0.915713,0.915713,0.0161202,0.915713,0.999365,0.915713,0.915713
# aggregated NONE
NESTED  ::::::::::::::::::::::::::::::::::::::::::::::::::::<<<<<<<<-<<<<<<_________>>>>>>>>>>>>>>::::::::::::::
        ::::::::::::::::::::::::::::::::::::::::::::::::::::::::::::::::::::::::::::::::::::::::::::::::::::::::
```
