## Supplementary material for "All-at-once RNA folding with 3D motif prediction framed by evolutionary information": RF02220_ZNRD1-AS1_3.cacofold.power

```
# Power analysis of CaCoFold structure 
#
# Powertype = SINGLE SUBSTITUTIONS
# covary  left_pos      right_pos    substitutions      power
#----------------------------------------------------------------
          5		47		0		0.00
          6		46		0		0.00
          7		45		0		0.00
          8		44		2		0.00
          9		43		1		0.00
          10		41		0		0.00
          11		40		0		0.00
          12		39		1		0.00
          13		38		1		0.00
          14		37		0		0.00
          15		36		1		0.00
          16		30		3		0.02
          17		29		2		0.00
          18		28		1		0.00
          19		27		0		0.00
          53		90		1		0.00
          54		89		0		0.00
          55		88		0		0.00
          56		87		3		0.02
          57		86		0		0.00
          58		85		1		0.00
          59		84		0		0.00
          60		83		1		0.00
          62		82		2		0.00
          63		81		3		0.02
          64		80		1		0.00
          65		79		3		0.02
          66		78		0		0.00
          67		77		1		0.00
#
# BPAIRS 29
# avg substitutions per BP  1.0
# BPAIRS expected to covary 0.1 +/- 0.2
# BPAIRS observed to covary 0
#
```
