## Supplementary material for "All-at-once RNA folding with 3D motif prediction framed by evolutionary information": RF02220_ZNRD1-AS1_3.surv

```
&
6.136351	0.000186706
5.877981	0.000746826
5.666588	0.0029873
5.643100	0.00354742
5.455195	0.00373413
5.032408	0.00429425
4.844503	0.00485437
4.633110	0.00522778
4.609622	0.00541449
4.468693	0.00560119
4.069395	0.00634802
4.045907	0.00690814
3.717073	0.00728155
2.871500	0.00784167
2.707083	0.00802838
2.213832	0.00821509
2.002439	0.0085885
1.838022	0.00896191
1.720581	0.00970874
1.556164	0.0104556
1.321283	0.010829
1.250818	0.0119492
1.203842	0.0123226
1.133377	0.012696
1.086401	0.0132562
1.039425	0.0138163
1.015937	0.014003
0.992449	0.0141897
0.968960	0.0143764
0.898496	0.0156833
0.734079	0.0166169
0.569662	0.0168036
0.546174	0.0169903
0.499198	0.017177
0.475710	0.0179238
0.170364	0.0182972
0.146876	0.0188574
0.029435	0.0190441
0.005947	0.0194175
-0.017541	0.915609
-0.041029	0.917662
-0.064518	0.919343
-0.088006	0.923637
-0.111494	0.925504
-0.134982	0.928865
-0.158470	0.93652
-0.181958	0.941187
-0.228935	0.944922
-0.252423	0.945482
-0.275911	0.949216
-0.299399	0.950336
-0.322887	0.950709
-0.346375	0.953323
-0.369863	0.953697
-0.416840	0.956311
-0.463816	0.958925
-0.487304	0.961538
-0.510792	0.963032
-0.534280	0.964339
-0.557768	0.966206
-0.581257	0.969567
-0.628233	0.97106
-0.675209	0.973674
-0.698697	0.974048
-0.769162	0.976662
-0.792650	0.979276
-0.839626	0.981516
-0.863114	0.981889
-0.910091	0.982636
-0.933579	0.983383
-0.980555	0.98637
-1.121484	0.988424
-1.144972	0.989171
-1.238924	0.989918
-1.285901	0.992158
-1.309389	0.992532
-1.332877	0.992718
-1.356365	0.994959
-1.403341	0.995332
-1.426830	0.995519
-1.567758	0.995706
-1.614735	0.997013
-1.661711	0.997573
-1.873104	0.99832
-2.014033	0.999066
-2.272403	0.999627
-2.366355	0.999813
-3.352857	1
&
9.683060	9.33532e-07
9.565619	1.86706e-06
9.471666	2.8006e-06
9.377714	3.73413e-06
9.260273	4.66766e-06
9.142833	5.60119e-06
9.119344	6.53473e-06
9.095856	7.46826e-06
9.048880	9.33532e-06
9.025392	1.02689e-05
9.001904	1.12024e-05
8.978416	1.21359e-05
8.954927	1.4003e-05
8.555629	1.49365e-05
8.344236	1.68036e-05
8.320748	1.86706e-05
8.226795	1.96042e-05
8.203307	2.05377e-05
8.156331	2.14712e-05
8.132843	2.33383e-05
8.109354	2.42718e-05
7.991914	2.70724e-05
7.968426	2.9873e-05
7.944938	3.08066e-05
7.921449	3.17401e-05
7.897961	3.26736e-05
7.874473	3.36072e-05
7.850985	3.45407e-05
7.827497	3.82748e-05
7.804009	4.01419e-05
7.780521	4.29425e-05
7.757032	4.76102e-05
7.733544	4.94772e-05
7.686568	5.04108e-05
7.663080	5.60119e-05
7.545639	6.16131e-05
7.522151	6.34802e-05
7.498663	6.44137e-05
7.451687	6.62808e-05
7.428198	6.81479e-05
7.381222	7.09485e-05
7.334246	7.1882e-05
7.310758	7.28155e-05
7.287270	7.56161e-05
7.263781	7.93503e-05
7.240293	8.02838e-05
7.216805	8.21509e-05
7.193317	8.49515e-05
7.146341	8.5885e-05
7.122853	8.96191e-05
7.099365	9.14862e-05
7.075876	9.42868e-05
7.052388	9.61538e-05
7.028900	9.70874e-05
7.005412	9.9888e-05
6.981924	0.000101755
6.911459	0.000103622
6.887971	0.000104556
6.840995	0.000109223
6.794019	0.000110157
6.747042	0.00011109
6.723554	0.000112024
6.700066	0.000112957
6.676578	0.000114824
6.653090	0.000116692
6.629602	0.000123226
6.606114	0.000128827
6.582625	0.000132562
6.512161	0.000133495
6.488673	0.000135362
6.441697	0.000143764
6.418209	0.000150299
6.394720	0.000152166
6.371232	0.000154033
6.347744	0.000154966
6.324256	0.000160568
6.300768	0.000165235
6.277280	0.000177371
6.253792	0.000181105
6.230303	0.000182972
6.206815	0.000195108
6.183327	0.000197909
6.159839	0.000211912
6.136351	0.000233383
6.112863	0.000262323
6.089375	0.000286594
6.065886	0.000331404
6.042398	0.000365945
6.018910	0.000406087
5.995422	0.00045463
5.971934	0.000516243
5.948446	0.000598394
5.924958	0.000709485
5.901469	0.000796303
5.877981	0.000902726
5.854493	0.000987677
5.831005	0.00113237
5.807517	0.00128734
5.784029	0.00146845
5.760541	0.00157207
5.737053	0.00174944
5.713564	0.00190441
5.690076	0.00210792
5.666588	0.00227222
5.643100	0.00242252
5.619612	0.00254294
5.596124	0.00273432
5.572636	0.00290889
5.549147	0.0031124
5.525659	0.00332524
5.502171	0.00358476
5.478683	0.00385922
5.455195	0.00400019
5.431707	0.00418876
5.408219	0.00441374
5.384730	0.00460045
5.361242	0.00475635
5.337754	0.0048581
5.314266	0.00497946
5.290778	0.00511576
5.267290	0.00518577
5.243802	0.00527726
5.220313	0.00534167
5.196825	0.00538928
5.173337	0.00543036
5.149849	0.00550317
5.126361	0.00555825
5.102873	0.005604
5.079385	0.0056404
5.055897	0.00569642
5.032408	0.00574122
5.008920	0.00579164
4.985432	0.00582804
4.961944	0.00589619
4.938456	0.00593447
4.914968	0.00599421
4.891480	0.00603435
4.867991	0.00608943
4.844503	0.00612957
4.821015	0.00616412
4.797527	0.0062332
4.774039	0.00626867
4.750551	0.00632562
4.727063	0.0063947
4.703574	0.00647031
4.680086	0.00656273
4.656598	0.00662341
4.633110	0.00672517
4.609622	0.00682132
4.586134	0.00690441
4.562646	0.00699869
4.539157	0.00705097
4.515669	0.00711072
4.492181	0.00716393
4.468693	0.00725635
4.445205	0.00731796
4.421717	0.00735344
4.398229	0.00740478
4.374741	0.00745892
4.351252	0.00750467
4.327764	0.00756068
4.304276	0.00759242
4.280788	0.00762603
4.257300	0.00766337
4.233812	0.00769417
4.210324	0.00773618
4.186835	0.00776512
4.163347	0.00779593
4.139859	0.0078286
4.116371	0.00787061
4.092883	0.00789862
4.069395	0.00794436
4.045907	0.00797984
4.022418	0.00802278
3.998930	0.00807879
3.975442	0.00811987
3.951954	0.00815814
3.928466	0.00819268
3.904978	0.00822535
3.881490	0.00826643
3.858001	0.00830471
3.834513	0.00835978
3.811025	0.00840833
3.787537	0.00845594
3.764049	0.00847461
3.740561	0.00851195
3.717073	0.00855676
3.693585	0.00858476
3.670096	0.00861464
3.646608	0.00864171
3.623120	0.00867345
3.599632	0.00868745
3.576144	0.00870519
3.552656	0.00873973
3.529168	0.00876587
3.505679	0.00878827
3.482191	0.00881815
3.458703	0.00883682
3.435215	0.00886482
3.411727	0.00889563
3.388239	0.00893297
3.364751	0.00894978
3.341262	0.00897965
3.317774	0.00902259
3.294286	0.0090506
3.270798	0.00906927
3.247310	0.0090842
3.223822	0.00910941
3.200334	0.00912155
3.176845	0.00913368
3.153357	0.00915329
3.129869	0.00917569
3.106381	0.0091981
3.082893	0.00921303
3.059405	0.00922423
3.035917	0.00926251
3.012429	0.00929238
2.988940	0.00932319
2.965452	0.00934933
2.941964	0.00936987
2.918476	0.00940254
2.894988	0.00945295
2.871500	0.00948842
2.848012	0.00954537
2.824523	0.00956311
2.801035	0.00961072
2.777547	0.00964899
2.754059	0.00968633
2.730571	0.00971247
2.707083	0.00974795
2.683595	0.00977875
2.660106	0.00983757
2.636618	0.00987864
2.613130	0.00991598
2.589642	0.00997573
2.566154	0.0100224
2.542666	0.0100457
2.519178	0.010085
2.495689	0.0101148
2.472201	0.0101456
2.448713	0.0101848
2.425225	0.0102166
2.401737	0.0102511
2.378249	0.0102969
2.354761	0.010337
2.331272	0.0103697
2.307784	0.0103986
2.284296	0.0104556
2.260808	0.0105078
2.237320	0.0105564
2.213832	0.0106171
2.190344	0.010702
2.166856	0.0107431
2.143367	0.0108374
2.119879	0.0109373
2.096391	0.0110437
2.072903	0.0111053
2.049415	0.0112024
2.025927	0.0112873
2.002439	0.0113564
1.978950	0.0113891
1.955462	0.0114675
1.931974	0.0115394
1.908486	0.0115693
1.884998	0.0116085
1.861510	0.011657
1.838022	0.011713
1.814533	0.0117504
1.791045	0.0117877
1.767557	0.0118223
1.744069	0.0118699
1.720581	0.0119025
1.697093	0.0119576
1.673605	0.0119987
1.650116	0.0120323
1.626628	0.0120902
1.603140	0.0121303
1.579652	0.0121537
1.556164	0.0122041
1.532676	0.0122872
1.509188	0.0123198
1.485700	0.0123674
1.462211	0.0124122
1.438723	0.0124617
1.415235	0.0124981
1.391747	0.0125401
1.368259	0.0125681
1.344771	0.0126102
1.321283	0.0126634
1.297794	0.0127567
1.274306	0.0132571
1.250818	0.014157
1.227330	0.0142802
1.203842	0.0143885
1.180354	0.0144698
1.156866	0.0145836
1.133377	0.0147022
1.109889	0.0147816
1.086401	0.0148702
1.062913	0.0149739
1.039425	0.0150709
1.015937	0.015141
0.992449	0.0152026
0.968960	0.0152633
0.945472	0.0153174
0.921984	0.0153575
0.898496	0.0154248
0.875008	0.0155022
0.851520	0.0156311
0.828032	0.0157282
0.804544	0.0158159
0.781055	0.015899
0.757567	0.01604
0.734079	0.0161202
0.710591	0.0161791
0.687103	0.0162463
0.663615	0.0163191
0.640127	0.0163947
0.616638	0.0164423
0.593150	0.0165002
0.569662	0.0165515
0.546174	0.016587
0.522686	0.0166449
0.499198	0.0167093
0.475710	0.0167672
0.452221	0.0168083
0.428733	0.0168661
0.405245	0.0169119
0.381757	0.0169894
0.358269	0.0170379
0.334781	0.0171201
0.311293	0.0171882
0.287804	0.0172209
0.264316	0.0172722
0.240828	0.017332
0.217340	0.0173805
0.193852	0.0174692
0.170364	0.0175672
0.146876	0.0176615
0.123388	0.0178053
0.099899	0.0179696
0.076411	0.0181087
0.052923	0.0182515
0.029435	0.0184139
0.005947	0.0186034
-0.017541	0.915713
-0.041029	0.917119
-0.064518	0.919143
-0.088006	0.922893
-0.111494	0.926632
-0.134982	0.930362
-0.158470	0.934205
-0.181958	0.936875
-0.205446	0.938253
-0.228935	0.93973
-0.252423	0.941101
-0.275911	0.942271
-0.299399	0.943518
-0.322887	0.944688
-0.346375	0.945841
-0.369863	0.946934
-0.393352	0.947962
-0.416840	0.948822
-0.440328	0.949659
-0.463816	0.950561
-0.487304	0.951461
-0.510792	0.952407
-0.534280	0.953539
-0.557768	0.954909
-0.581257	0.95648
-0.604745	0.958139
-0.628233	0.960169
-0.651721	0.962109
-0.675209	0.964203
-0.698697	0.966181
-0.722185	0.968118
-0.745674	0.970032
-0.769162	0.971657
-0.792650	0.972914
-0.816138	0.974108
-0.839626	0.97526
-0.863114	0.976285
-0.886602	0.977094
-0.910091	0.977845
-0.933579	0.978521
-0.957067	0.979175
-0.980555	0.979829
-1.004043	0.980459
-1.027531	0.980919
-1.051019	0.981457
-1.074508	0.981904
-1.097996	0.982384
-1.121484	0.982912
-1.144972	0.983568
-1.168460	0.984245
-1.191948	0.984994
-1.215436	0.985694
-1.238924	0.986341
-1.262413	0.987066
-1.285901	0.987806
-1.309389	0.988793
-1.332877	0.989668
-1.356365	0.990615
-1.379853	0.991336
-1.403341	0.992148
-1.426830	0.992696
-1.450318	0.993588
-1.473806	0.994005
-1.497294	0.994506
-1.520782	0.995002
-1.544270	0.995425
-1.567758	0.99573
-1.591247	0.996012
-1.614735	0.996242
-1.638223	0.996418
-1.661711	0.996568
-1.685199	0.996761
-1.708687	0.996894
-1.732175	0.997037
-1.755664	0.997142
-1.779152	0.997294
-1.802640	0.997424
-1.826128	0.997548
-1.849616	0.997645
-1.873104	0.99776
-1.896592	0.997905
-1.920080	0.998025
-1.943569	0.998152
-1.967057	0.998285
-1.990545	0.998419
-2.014033	0.998511
-2.037521	0.998603
-2.061009	0.998762
-2.084497	0.998861
-2.107986	0.998948
-2.131474	0.99905
-2.154962	0.999098
-2.178450	0.999164
-2.201938	0.999224
-2.225426	0.999286
-2.248914	0.999333
-2.272403	0.999365
-2.295891	0.99942
-2.319379	0.99945
-2.342867	0.999493
-2.366355	0.999552
-2.389843	0.999584
-2.413331	0.999627
-2.436820	0.999658
-2.460308	0.999679
-2.483796	0.999692
-2.507284	0.99972
-2.530772	0.999748
-2.554260	0.999764
-2.577748	0.999797
-2.601237	0.999806
-2.624725	0.999819
-2.648213	0.999827
-2.671701	0.999838
-2.695189	0.999851
-2.718677	0.999855
-2.742165	0.999866
-2.765653	0.99988
-2.789142	0.999885
-2.812630	0.99989
-2.836118	0.999899
-2.859606	0.999904
-2.883094	0.999908
-2.906582	0.99991
-2.930070	0.999914
-2.953559	0.999923
-2.977047	0.999926
-3.000535	0.999928
-3.024023	0.99993
-3.047511	0.999933
-3.070999	0.999934
-3.094487	0.999938
-3.141464	0.99994
-3.164952	0.999946
-3.188440	0.999947
-3.211928	0.999951
-3.235416	0.999956
-3.258904	0.999958
-3.282393	0.99996
-3.305881	0.999964
-3.329369	0.999965
-3.352857	0.999972
-3.376345	0.999974
-3.399833	0.999978
-3.423321	0.999979
-3.493786	0.999983
-3.517274	0.999985
-3.564250	0.999991
-3.587738	0.999993
-3.634715	0.999993
-3.658203	0.999995
-3.705179	0.999996
-3.775643	0.999998
-3.799132	1
&
29.577513	3.65442e-17
29.554025	3.76234e-17
29.530536	3.87345e-17
29.507048	3.98785e-17
29.483560	4.10562e-17
29.460072	4.22687e-17
29.436584	4.35171e-17
29.413096	4.48023e-17
29.389608	4.61255e-17
29.366119	4.74878e-17
29.342631	4.88903e-17
29.319143	5.03343e-17
29.295655	5.18209e-17
29.272167	5.33515e-17
29.248679	5.49273e-17
29.225191	5.65496e-17
29.201702	5.82199e-17
29.178214	5.99395e-17
29.154726	6.17099e-17
29.131238	6.35327e-17
29.107750	6.54093e-17
29.084262	6.73414e-17
29.060774	6.93305e-17
29.037286	7.13784e-17
29.013797	7.34869e-17
28.990309	7.56576e-17
28.966821	7.78925e-17
28.943333	8.01934e-17
28.919845	8.25623e-17
28.896357	8.50012e-17
28.872869	8.75122e-17
28.849380	9.00974e-17
28.825892	9.2759e-17
28.802404	9.54993e-17
28.778916	9.83205e-17
28.755428	1.01225e-16
28.731940	1.04216e-16
28.708452	1.07294e-16
28.684963	1.10464e-16
28.661475	1.13728e-16
28.637987	1.17088e-16
28.614499	1.20547e-16
28.591011	1.24108e-16
28.567523	1.27775e-16
28.544035	1.3155e-16
28.520546	1.35437e-16
28.497058	1.39438e-16
28.473570	1.43558e-16
28.450082	1.478e-16
28.426594	1.52167e-16
28.403106	1.56663e-16
28.379618	1.61292e-16
28.356129	1.66058e-16
28.332641	1.70964e-16
28.309153	1.76016e-16
28.285665	1.81217e-16
28.262177	1.86572e-16
28.238689	1.92085e-16
28.215201	1.97761e-16
28.191713	2.03605e-16
28.168224	2.09621e-16
28.144736	2.15816e-16
28.121248	2.22193e-16
28.097760	2.28759e-16
28.074272	2.35519e-16
28.050784	2.42479e-16
28.027296	2.49645e-16
28.003807	2.57023e-16
27.980319	2.64619e-16
27.956831	2.72439e-16
27.933343	2.8049e-16
27.909855	2.8878e-16
27.886367	2.97315e-16
27.862879	3.06101e-16
27.839390	3.15148e-16
27.815902	3.24462e-16
27.792414	3.34052e-16
27.768926	3.43925e-16
27.745438	3.5409e-16
27.721950	3.64556e-16
27.698462	3.75331e-16
27.674973	3.86425e-16
27.651485	3.97847e-16
27.627997	4.09606e-16
27.604509	4.21713e-16
27.581021	4.34178e-16
27.557533	4.47012e-16
27.534045	4.60226e-16
27.510557	4.7383e-16
27.487068	4.87836e-16
27.463580	5.02256e-16
27.440092	5.17103e-16
27.416604	5.32389e-16
27.393116	5.48128e-16
27.369628	5.64331e-16
27.346140	5.81014e-16
27.322651	5.9819e-16
27.299163	6.15874e-16
27.275675	6.34081e-16
27.252187	6.52827e-16
27.228699	6.72127e-16
27.205211	6.91997e-16
27.181723	7.12456e-16
27.158234	7.33519e-16
27.134746	7.55206e-16
27.111258	7.77534e-16
27.087770	8.00522e-16
27.064282	8.24191e-16
27.040794	8.48559e-16
27.017306	8.73649e-16
26.993817	8.9948e-16
26.970329	9.26075e-16
26.946841	9.53458e-16
26.923353	9.8165e-16
26.899865	1.01068e-15
26.876377	1.04056e-15
26.852889	1.07133e-15
26.829401	1.10301e-15
26.805912	1.13562e-15
26.782424	1.16921e-15
26.758936	1.20378e-15
26.735448	1.23938e-15
26.711960	1.27603e-15
26.688472	1.31376e-15
26.664984	1.35261e-15
26.641495	1.39261e-15
26.618007	1.4338e-15
26.594519	1.4762e-15
26.571031	1.51986e-15
26.547543	1.56481e-15
26.524055	1.61109e-15
26.500567	1.65873e-15
26.477078	1.70779e-15
26.453590	1.7583e-15
26.430102	1.8103e-15
26.406614	1.86385e-15
26.383126	1.91897e-15
26.359638	1.97573e-15
26.336150	2.03417e-15
26.312661	2.09434e-15
26.289173	2.15628e-15
26.265685	2.22006e-15
26.242197	2.28573e-15
26.218709	2.35334e-15
26.195221	2.42295e-15
26.171733	2.49463e-15
26.148245	2.56842e-15
26.124756	2.6444e-15
26.101268	2.72262e-15
26.077780	2.80316e-15
26.054292	2.88609e-15
26.030804	2.97146e-15
26.007316	3.05937e-15
25.983828	3.14988e-15
25.960339	3.24306e-15
25.936851	3.33901e-15
25.913363	3.43779e-15
25.889875	3.5395e-15
25.866387	3.64422e-15
25.842899	3.75203e-15
25.819411	3.86304e-15
25.795922	3.97734e-15
25.772434	4.09501e-15
25.748946	4.21618e-15
25.725458	4.34092e-15
25.701970	4.46937e-15
25.678482	4.60161e-15
25.654994	4.73777e-15
25.631505	4.87796e-15
25.608017	5.02229e-15
25.584529	5.17091e-15
25.561041	5.32392e-15
25.537553	5.48146e-15
25.514065	5.64366e-15
25.490577	5.81067e-15
25.467089	5.98262e-15
25.443600	6.15967e-15
25.420112	6.34195e-15
25.396624	6.52964e-15
25.373136	6.72288e-15
25.349648	6.92184e-15
25.326160	7.12669e-15
25.302672	7.33761e-15
25.279183	7.55477e-15
25.255695	7.77836e-15
25.232207	8.00858e-15
25.208719	8.24561e-15
25.185231	8.48966e-15
25.161743	8.74093e-15
25.138255	8.99965e-15
25.114766	9.26603e-15
25.091278	9.5403e-15
25.067790	9.82269e-15
25.044302	1.01134e-14
25.020814	1.04128e-14
24.997326	1.0721e-14
24.973838	1.10384e-14
24.950349	1.13652e-14
24.926861	1.17016e-14
24.903373	1.2048e-14
24.879885	1.24047e-14
24.856397	1.27719e-14
24.832909	1.315e-14
24.809421	1.35393e-14
24.785933	1.39401e-14
24.762444	1.43528e-14
24.738956	1.47777e-14
24.715468	1.52153e-14
24.691980	1.56657e-14
24.668492	1.61295e-14
24.645004	1.66071e-14
24.621516	1.70988e-14
24.598027	1.76051e-14
24.574539	1.81264e-14
24.551051	1.86631e-14
24.527563	1.92157e-14
24.504075	1.97847e-14
24.480587	2.03705e-14
24.457099	2.09737e-14
24.433610	2.15948e-14
24.410122	2.22343e-14
24.386634	2.28927e-14
24.363146	2.35706e-14
24.339658	2.42686e-14
24.316170	2.49873e-14
24.292682	2.57273e-14
24.269193	2.64892e-14
24.245705	2.72737e-14
24.222217	2.80815e-14
24.198729	2.89131e-14
24.175241	2.97695e-14
24.151753	3.06512e-14
24.128265	3.1559e-14
24.104777	3.24937e-14
24.081288	3.34561e-14
24.057800	3.44471e-14
24.034312	3.54674e-14
24.010824	3.6518e-14
23.987336	3.75997e-14
23.963848	3.87134e-14
23.940360	3.98602e-14
23.916871	4.10409e-14
23.893383	4.22567e-14
23.869895	4.35085e-14
23.846407	4.47974e-14
23.822919	4.61245e-14
23.799431	4.74909e-14
23.775943	4.88978e-14
23.752454	5.03465e-14
23.728966	5.1838e-14
23.705478	5.33738e-14
23.681990	5.49552e-14
23.658502	5.65834e-14
23.635014	5.82598e-14
23.611526	5.9986e-14
23.588037	6.17634e-14
23.564549	6.35934e-14
23.541061	6.54777e-14
23.517573	6.74178e-14
23.494085	6.94155e-14
23.470597	7.14724e-14
23.447109	7.35903e-14
23.423621	7.5771e-14
23.400132	7.80164e-14
23.376644	8.03283e-14
23.353156	8.27088e-14
23.329668	8.51599e-14
23.306180	8.76837e-14
23.282692	9.02823e-14
23.259204	9.29579e-14
23.235715	9.57129e-14
23.212227	9.85496e-14
23.188739	1.0147e-13
23.165251	1.04478e-13
23.141763	1.07575e-13
23.118275	1.10763e-13
23.094787	1.14046e-13
23.071298	1.17427e-13
23.047810	1.20907e-13
23.024322	1.24491e-13
23.000834	1.28181e-13
22.977346	1.31981e-13
22.953858	1.35893e-13
22.930370	1.39922e-13
22.906881	1.4407e-13
22.883393	1.48341e-13
22.859905	1.52738e-13
22.836417	1.57267e-13
22.812929	1.61929e-13
22.789441	1.6673e-13
22.765953	1.71673e-13
22.742464	1.76763e-13
22.718976	1.82004e-13
22.695488	1.874e-13
22.672000	1.92956e-13
22.648512	1.98678e-13
22.625024	2.04569e-13
22.601536	2.10635e-13
22.578048	2.1688e-13
22.554559	2.23312e-13
22.531071	2.29934e-13
22.507583	2.36752e-13
22.484095	2.43773e-13
22.460607	2.51002e-13
22.437119	2.58446e-13
22.413631	2.6611e-13
22.390142	2.74002e-13
22.366654	2.82129e-13
22.343166	2.90496e-13
22.319678	2.99112e-13
22.296190	3.07983e-13
22.272702	3.17118e-13
22.249214	3.26524e-13
22.225725	3.36209e-13
22.202237	3.46182e-13
22.178749	3.5645e-13
22.155261	3.67024e-13
22.131773	3.77911e-13
22.108285	3.89121e-13
22.084797	4.00664e-13
22.061308	4.1255e-13
22.037820	4.24789e-13
22.014332	4.37391e-13
21.990844	4.50367e-13
21.967356	4.63728e-13
21.943868	4.77487e-13
21.920380	4.91653e-13
21.896892	5.0624e-13
21.873403	5.2126e-13
21.849915	5.36727e-13
21.826427	5.52652e-13
21.802939	5.69051e-13
21.779451	5.85936e-13
21.755963	6.03322e-13
21.732475	6.21225e-13
21.708986	6.3966e-13
21.685498	6.58642e-13
21.662010	6.78188e-13
21.638522	6.98314e-13
21.615034	7.19038e-13
21.591546	7.40377e-13
21.568058	7.62351e-13
21.544569	7.84977e-13
21.521081	8.08274e-13
21.497593	8.32264e-13
21.474105	8.56967e-13
21.450617	8.82403e-13
21.427129	9.08595e-13
21.403641	9.35564e-13
21.380152	9.63335e-13
21.356664	9.91931e-13
21.333176	1.02138e-12
21.309688	1.0517e-12
21.286200	1.08292e-12
21.262712	1.11507e-12
21.239224	1.14817e-12
21.215736	1.18226e-12
21.192247	1.21736e-12
21.168759	1.2535e-12
21.145271	1.29072e-12
21.121783	1.32904e-12
21.098295	1.3685e-12
21.074807	1.40913e-12
21.051319	1.45098e-12
21.027830	1.49406e-12
21.004342	1.53843e-12
20.980854	1.58411e-12
20.957366	1.63115e-12
20.933878	1.67959e-12
20.910390	1.72947e-12
20.886902	1.78083e-12
20.863413	1.83372e-12
20.839925	1.88818e-12
20.816437	1.94426e-12
20.792949	2.002e-12
20.769461	2.06146e-12
20.745973	2.12269e-12
20.722485	2.18574e-12
20.698996	2.25067e-12
20.675508	2.31752e-12
20.652020	2.38636e-12
20.628532	2.45725e-12
20.605044	2.53025e-12
20.581556	2.60541e-12
20.558068	2.68281e-12
20.534580	2.76252e-12
20.511091	2.84459e-12
20.487603	2.9291e-12
20.464115	3.01613e-12
20.440627	3.10574e-12
20.417139	3.19802e-12
20.393651	3.29304e-12
20.370163	3.39089e-12
20.346674	3.49165e-12
20.323186	3.5954e-12
20.299698	3.70225e-12
20.276210	3.81226e-12
20.252722	3.92555e-12
20.229234	4.04221e-12
20.205746	4.16235e-12
20.182257	4.28605e-12
20.158769	4.41343e-12
20.135281	4.54461e-12
20.111793	4.67968e-12
20.088305	4.81877e-12
20.064817	4.962e-12
20.041329	5.1095e-12
20.017840	5.26138e-12
19.994352	5.41778e-12
19.970864	5.57883e-12
19.947376	5.74467e-12
19.923888	5.91545e-12
19.900400	6.09132e-12
19.876912	6.27241e-12
19.853424	6.45889e-12
19.829935	6.65093e-12
19.806447	6.84867e-12
19.782959	7.0523e-12
19.759471	7.262e-12
19.735983	7.47793e-12
19.712495	7.70029e-12
19.689007	7.92927e-12
19.665518	8.16506e-12
19.642030	8.40788e-12
19.618542	8.65792e-12
19.595054	8.9154e-12
19.571566	9.18055e-12
19.548078	9.45359e-12
19.524590	9.73476e-12
19.501101	1.00243e-11
19.477613	1.03225e-11
19.454125	1.06295e-11
19.430637	1.09457e-11
19.407149	1.12713e-11
19.383661	1.16066e-11
19.360173	1.19518e-11
19.336684	1.23074e-11
19.313196	1.26735e-11
19.289708	1.30506e-11
19.266220	1.34389e-11
19.242732	1.38387e-11
19.219244	1.42504e-11
19.195756	1.46745e-11
19.172268	1.51111e-11
19.148779	1.55607e-11
19.125291	1.60238e-11
19.101803	1.65006e-11
19.078315	1.69916e-11
19.054827	1.74973e-11
19.031339	1.8018e-11
19.007851	1.85543e-11
18.984362	1.91065e-11
18.960874	1.96752e-11
18.937386	2.02608e-11
18.913898	2.08638e-11
18.890410	2.14849e-11
18.866922	2.21244e-11
18.843434	2.2783e-11
18.819945	2.34612e-11
18.796457	2.41596e-11
18.772969	2.48789e-11
18.749481	2.56195e-11
18.725993	2.63823e-11
18.702505	2.71678e-11
18.679017	2.79767e-11
18.655528	2.88097e-11
18.632040	2.96675e-11
18.608552	3.0551e-11
18.585064	3.14607e-11
18.561576	3.23976e-11
18.538088	3.33624e-11
18.514600	3.43559e-11
18.491112	3.53791e-11
18.467623	3.64328e-11
18.444135	3.75179e-11
18.420647	3.86354e-11
18.397159	3.97862e-11
18.373671	4.09713e-11
18.350183	4.21917e-11
18.326695	4.34486e-11
18.303206	4.47429e-11
18.279718	4.60758e-11
18.256230	4.74485e-11
18.232742	4.88621e-11
18.209254	5.03179e-11
18.185766	5.18171e-11
18.162278	5.33611e-11
18.138789	5.49511e-11
18.115301	5.65885e-11
18.091813	5.82748e-11
18.068325	6.00114e-11
18.044837	6.17998e-11
18.021349	6.36415e-11
17.997861	6.55382e-11
17.974372	6.74916e-11
17.950884	6.95032e-11
17.927396	7.15748e-11
17.903908	7.37082e-11
17.880420	7.59054e-11
17.856932	7.81681e-11
17.833444	8.04983e-11
17.809955	8.28981e-11
17.786467	8.53695e-11
17.762979	8.79147e-11
17.739491	9.05359e-11
17.716003	9.32353e-11
17.692515	9.60153e-11
17.669027	9.88783e-11
17.645539	1.01827e-10
17.622050	1.04863e-10
17.598562	1.07991e-10
17.575074	1.11211e-10
17.551586	1.14528e-10
17.528098	1.17944e-10
17.504610	1.21461e-10
17.481122	1.25084e-10
17.457633	1.28815e-10
17.434145	1.32658e-10
17.410657	1.36615e-10
17.387169	1.40691e-10
17.363681	1.44888e-10
17.340193	1.49211e-10
17.316705	1.53662e-10
17.293216	1.58247e-10
17.269728	1.62969e-10
17.246240	1.67832e-10
17.222752	1.7284e-10
17.199264	1.77997e-10
17.175776	1.83309e-10
17.152288	1.8878e-10
17.128799	1.94414e-10
17.105311	2.00217e-10
17.081823	2.06192e-10
17.058335	2.12347e-10
17.034847	2.18686e-10
17.011359	2.25214e-10
16.987871	2.31937e-10
16.964383	2.38861e-10
16.940894	2.45992e-10
16.917406	2.53336e-10
16.893918	2.609e-10
16.870430	2.6869e-10
16.846942	2.76713e-10
16.823454	2.84976e-10
16.799966	2.93486e-10
16.776477	3.02251e-10
16.752989	3.11278e-10
16.729501	3.20574e-10
16.706013	3.30149e-10
16.682525	3.4001e-10
16.659037	3.50166e-10
16.635549	3.60626e-10
16.612060	3.71399e-10
16.588572	3.82494e-10
16.565084	3.93922e-10
16.541596	4.05691e-10
16.518108	4.17812e-10
16.494620	4.30296e-10
16.471132	4.43154e-10
16.447643	4.56396e-10
16.424155	4.70035e-10
16.400667	4.84082e-10
16.377179	4.98549e-10
16.353691	5.13449e-10
16.330203	5.28796e-10
16.306715	5.44602e-10
16.283227	5.60881e-10
16.259738	5.77648e-10
16.236250	5.94916e-10
16.212762	6.12702e-10
16.189274	6.3102e-10
16.165786	6.49887e-10
16.142298	6.69319e-10
16.118810	6.89333e-10
16.095321	7.09946e-10
16.071833	7.31177e-10
16.048345	7.53043e-10
16.024857	7.75565e-10
16.001369	7.98762e-10
15.977881	8.22653e-10
15.954393	8.47261e-10
15.930904	8.72605e-10
15.907416	8.98709e-10
15.883928	9.25596e-10
15.860440	9.53288e-10
15.836952	9.8181e-10
15.813464	1.01119e-09
15.789976	1.04144e-09
15.766487	1.07261e-09
15.742999	1.10471e-09
15.719511	1.13777e-09
15.696023	1.17182e-09
15.672535	1.20689e-09
15.649047	1.24302e-09
15.625559	1.28023e-09
15.602071	1.31855e-09
15.578582	1.35802e-09
15.555094	1.39868e-09
15.531606	1.44056e-09
15.508118	1.48369e-09
15.484630	1.52812e-09
15.461142	1.57388e-09
15.437654	1.62101e-09
15.414165	1.66956e-09
15.390677	1.71956e-09
15.367189	1.77106e-09
15.343701	1.82411e-09
15.320213	1.87875e-09
15.296725	1.93503e-09
15.273237	1.993e-09
15.249748	2.05271e-09
15.226260	2.11422e-09
15.202772	2.17757e-09
15.179284	2.24282e-09
15.155796	2.31003e-09
15.132308	2.37926e-09
15.108820	2.45057e-09
15.085331	2.52401e-09
15.061843	2.59967e-09
15.038355	2.6776e-09
15.014867	2.75786e-09
14.991379	2.84054e-09
14.967891	2.92571e-09
14.944403	3.01343e-09
14.920915	3.10379e-09
14.897426	3.19686e-09
14.873938	3.29273e-09
14.850450	3.39148e-09
14.826962	3.4932e-09
14.803474	3.59797e-09
14.779986	3.7059e-09
14.756498	3.81706e-09
14.733009	3.93158e-09
14.709521	4.04953e-09
14.686033	4.17103e-09
14.662545	4.29618e-09
14.639057	4.4251e-09
14.615569	4.5579e-09
14.592081	4.69469e-09
14.568592	4.83559e-09
14.545104	4.98073e-09
14.521616	5.13024e-09
14.498128	5.28425e-09
14.474640	5.44289e-09
14.451152	5.6063e-09
14.427664	5.77463e-09
14.404175	5.94803e-09
14.380687	6.12665e-09
14.357199	6.31064e-09
14.333711	6.50017e-09
14.310223	6.69541e-09
14.286735	6.89652e-09
14.263247	7.10369e-09
14.239759	7.3171e-09
14.216270	7.53694e-09
14.192782	7.7634e-09
14.169294	7.99667e-09
14.145806	8.23698e-09
14.122318	8.48452e-09
14.098830	8.73953e-09
14.075342	9.00221e-09
14.051853	9.27281e-09
14.028365	9.55157e-09
14.004877	9.83872e-09
13.981389	1.01345e-08
13.957901	1.04393e-08
13.934413	1.07532e-08
13.910925	1.10766e-08
13.887436	1.14097e-08
13.863948	1.17529e-08
13.840460	1.21064e-08
13.816972	1.24706e-08
13.793484	1.28457e-08
13.769996	1.32322e-08
13.746508	1.36304e-08
13.723019	1.40405e-08
13.699531	1.44631e-08
13.676043	1.48984e-08
13.652555	1.53468e-08
13.629067	1.58087e-08
13.605579	1.62846e-08
13.582091	1.67749e-08
13.558603	1.728e-08
13.535114	1.78003e-08
13.511626	1.83363e-08
13.488138	1.88886e-08
13.464650	1.94575e-08
13.441162	2.00435e-08
13.417674	2.06473e-08
13.394186	2.12694e-08
13.370697	2.19102e-08
13.347209	2.25704e-08
13.323721	2.32505e-08
13.300233	2.39512e-08
13.276745	2.46731e-08
13.253257	2.54168e-08
13.229769	2.6183e-08
13.206280	2.69723e-08
13.182792	2.77856e-08
13.159304	2.86234e-08
13.135816	2.94865e-08
13.112328	3.03758e-08
13.088840	3.1292e-08
13.065352	3.22359e-08
13.041863	3.32084e-08
13.018375	3.42103e-08
12.994887	3.52425e-08
12.971399	3.63059e-08
12.947911	3.74016e-08
12.924423	3.85304e-08
12.900935	3.96935e-08
12.877446	4.08917e-08
12.853958	4.21262e-08
12.830470	4.33982e-08
12.806982	4.47086e-08
12.783494	4.60588e-08
12.760006	4.74499e-08
12.736518	4.88831e-08
12.713030	5.03598e-08
12.689541	5.18813e-08
12.666053	5.34488e-08
12.642565	5.5064e-08
12.619077	5.6728e-08
12.595589	5.84426e-08
12.572101	6.02092e-08
12.548613	6.20293e-08
12.525124	6.39047e-08
12.501636	6.5837e-08
12.478148	6.7828e-08
12.454660	6.98793e-08
12.431172	7.1993e-08
12.407684	7.41708e-08
12.384196	7.64148e-08
12.360707	7.87269e-08
12.337219	8.11092e-08
12.313731	8.35639e-08
12.290243	8.60932e-08
12.266755	8.86993e-08
12.243267	9.13846e-08
12.219779	9.41516e-08
12.196290	9.70027e-08
12.172802	9.99404e-08
12.149314	1.02968e-07
12.125826	1.06087e-07
12.102338	1.09301e-07
12.078850	1.12612e-07
12.055362	1.16025e-07
12.031874	1.19541e-07
12.008385	1.23165e-07
11.984897	1.26899e-07
11.961409	1.30746e-07
11.937921	1.34711e-07
11.914433	1.38796e-07
11.890945	1.43006e-07
11.867457	1.47344e-07
11.843968	1.51814e-07
11.820480	1.5642e-07
11.796992	1.61167e-07
11.773504	1.66058e-07
11.750016	1.71099e-07
11.726528	1.76293e-07
11.703040	1.81646e-07
11.679551	1.87162e-07
11.656063	1.92847e-07
11.632575	1.98704e-07
11.609087	2.04741e-07
11.585599	2.10962e-07
11.562111	2.17372e-07
11.538623	2.23979e-07
11.515134	2.30787e-07
11.491646	2.37804e-07
11.468158	2.45034e-07
11.444670	2.52486e-07
11.421182	2.60165e-07
11.397694	2.68079e-07
11.374206	2.76235e-07
11.350718	2.84641e-07
11.327229	2.93303e-07
11.303741	3.02231e-07
11.280253	3.11432e-07
11.256765	3.20914e-07
11.233277	3.30687e-07
11.209789	3.40759e-07
11.186301	3.51139e-07
11.162812	3.61837e-07
11.139324	3.72863e-07
11.115836	3.84227e-07
11.092348	3.9594e-07
11.068860	4.08011e-07
11.045372	4.20452e-07
11.021884	4.33275e-07
10.998395	4.46491e-07
10.974907	4.60113e-07
10.951419	4.74153e-07
10.927931	4.88624e-07
10.904443	5.03539e-07
10.880955	5.18912e-07
10.857467	5.34757e-07
10.833978	5.51089e-07
10.810490	5.67923e-07
10.787002	5.85275e-07
10.763514	6.0316e-07
10.740026	6.21595e-07
10.716538	6.40597e-07
10.693050	6.60183e-07
10.669562	6.80373e-07
10.646073	7.01184e-07
10.622585	7.22636e-07
10.599097	7.44748e-07
10.575609	7.67542e-07
10.552121	7.91038e-07
10.528633	8.15258e-07
10.505145	8.40225e-07
10.481656	8.65962e-07
10.458168	8.92493e-07
10.434680	9.19842e-07
10.411192	9.48036e-07
10.387704	9.771e-07
10.364216	1.00706e-06
10.340728	1.03795e-06
10.317239	1.06979e-06
10.293751	1.10262e-06
10.270263	1.13646e-06
10.246775	1.17134e-06
10.223287	1.20731e-06
10.199799	1.24439e-06
10.176311	1.28262e-06
10.152822	1.32203e-06
10.129334	1.36266e-06
10.105846	1.40455e-06
10.082358	1.44774e-06
10.058870	1.49227e-06
10.035382	1.53817e-06
10.011894	1.58551e-06
9.988406	1.63431e-06
9.964917	1.68463e-06
9.941429	1.73651e-06
9.917941	1.79e-06
9.894453	1.84515e-06
9.870965	1.90202e-06
9.847477	1.96066e-06
9.823989	2.02112e-06
9.800500	2.08346e-06
9.777012	2.14774e-06
9.753524	2.21403e-06
9.730036	2.28238e-06
9.706548	2.35286e-06
9.683060	2.42554e-06
9.659572	2.50049e-06
9.636083	2.57777e-06
9.612595	2.65747e-06
9.589107	2.73966e-06
9.565619	2.82441e-06
9.542131	2.91182e-06
9.518643	3.00195e-06
9.495155	3.09491e-06
9.471666	3.19078e-06
9.448178	3.28964e-06
9.424690	3.39161e-06
9.401202	3.49677e-06
9.377714	3.60523e-06
9.354226	3.71708e-06
9.330738	3.83245e-06
9.307250	3.95145e-06
9.283761	4.07418e-06
9.260273	4.20076e-06
9.236785	4.33133e-06
9.213297	4.46601e-06
9.189809	4.60492e-06
9.166321	4.74821e-06
9.142833	4.89601e-06
9.119344	5.04848e-06
9.095856	5.20575e-06
9.072368	5.36799e-06
9.048880	5.53534e-06
9.025392	5.70799e-06
9.001904	5.8861e-06
8.978416	6.06983e-06
8.954927	6.25939e-06
8.931439	6.45494e-06
8.907951	6.6567e-06
8.884463	6.86485e-06
8.860975	7.0796e-06
8.837487	7.30117e-06
8.813999	7.52978e-06
8.790510	7.76566e-06
8.767022	8.00904e-06
8.743534	8.26017e-06
8.720046	8.5193e-06
8.696558	8.78668e-06
8.673070	9.0626e-06
8.649582	9.34733e-06
8.626094	9.64114e-06
8.602605	9.94436e-06
8.579117	1.02573e-05
8.555629	1.05802e-05
8.532141	1.09135e-05
8.508653	1.12574e-05
8.485165	1.16125e-05
8.461677	1.19789e-05
8.438188	1.23571e-05
8.414700	1.27474e-05
8.391212	1.31503e-05
8.367724	1.35663e-05
8.344236	1.39956e-05
8.320748	1.44388e-05
8.297260	1.48963e-05
8.273771	1.53686e-05
8.250283	1.58562e-05
8.226795	1.63597e-05
8.203307	1.68794e-05
8.179819	1.74161e-05
8.156331	1.79702e-05
8.132843	1.85423e-05
8.109354	1.91331e-05
8.085866	1.97431e-05
8.062378	2.03731e-05
8.038890	2.10236e-05
8.015402	2.16955e-05
7.991914	2.23894e-05
7.968426	2.31061e-05
7.944938	2.38463e-05
7.921449	2.46109e-05
7.897961	2.54006e-05
7.874473	2.62164e-05
7.850985	2.70592e-05
7.827497	2.79299e-05
7.804009	2.88294e-05
7.780521	2.97587e-05
7.757032	3.0719e-05
7.733544	3.17112e-05
7.710056	3.27364e-05
7.686568	3.37959e-05
7.663080	3.48909e-05
7.639592	3.60226e-05
7.616104	3.71922e-05
7.592615	3.84012e-05
7.569127	3.96509e-05
7.545639	4.09427e-05
7.522151	4.22783e-05
7.498663	4.36592e-05
7.475175	4.50869e-05
7.451687	4.65633e-05
7.428198	4.809e-05
7.404710	4.96689e-05
7.381222	5.13019e-05
7.357734	5.2991e-05
7.334246	5.47383e-05
7.310758	5.65459e-05
7.287270	5.8416e-05
7.263781	6.03511e-05
7.240293	6.23536e-05
7.216805	6.4426e-05
7.193317	6.65709e-05
7.169829	6.87912e-05
7.146341	7.10897e-05
7.122853	7.34695e-05
7.099365	7.59337e-05
7.075876	7.84857e-05
7.052388	8.11289e-05
7.028900	8.3867e-05
7.005412	8.67037e-05
6.981924	8.9643e-05
6.958436	9.26891e-05
6.934948	9.58464e-05
6.911459	9.91195e-05
6.887971	0.000102513
6.864483	0.000106033
6.840995	0.000109683
6.817507	0.000113471
6.794019	0.000117401
6.770531	0.00012148
6.747042	0.000125715
6.723554	0.000130113
6.700066	0.000134681
6.676578	0.000139427
6.653090	0.00014436
6.629602	0.000149488
6.606114	0.000154822
6.582625	0.000160371
6.559137	0.000166147
6.535649	0.000172162
6.512161	0.000178428
6.488673	0.000184959
6.465185	0.000191769
6.441697	0.000198876
6.418209	0.000206297
6.394720	0.000214052
6.371232	0.000222161
6.347744	0.00023065
6.324256	0.000239543
6.300768	0.000248871
6.277280	0.000258668
6.253792	0.000268972
6.230303	0.000279827
6.206815	0.000291285
6.183327	0.000303408
6.159839	0.000316269
6.136351	0.000329961
6.112863	0.000344598
6.089375	0.000360331
6.065886	0.000377367
6.042398	0.000396004
6.018910	0.000416714
5.995422	0.000440348
5.971934	0.000468886
&
```
