## Supplementary material for "All-at-once RNA folding with 3D motif prediction framed by evolutionary information": RF02221_sRNA-Xcc1.cacofold.helixcov

```
# RMs = 3 L = 108

# RM_HELIX NESTED 31-33 41-43, nbp = 3 nbp_cov = 0
# pvals: 0.468131,0.446067,0.441777
# aggregated NONE
NESTED  :::::::::::::::::::::::::::<<<_____>>>:::::::::::::::::::::::::::::::::::::::::::::::::::
        :::::::::::::::::::::::::::::::::::::::::::::::::::::::::::::::::::::::::::::::::::::::::

# RM_HELIX NESTED 54-66 79-85, nbp = 7 nbp_cov = 0
# pvals: 0.395991,0.277477,0.808069,0.716854,0.463687,0.703805,0.639875
# aggregated NONE
NESTED  :::::::::::::::::::::::::::::::::::::::::::::::<<<<<<<_____>>>>>>>:::::::::::::::::::::::
        :::::::::::::::::::::::::::::::::::::::::::::::::::::::::::::::::::::::::::::::::::::::::

# RM_HELIX NESTED 1-9 92-100, nbp = 9 nbp_cov = 0
# pvals: 0.597331,0.74299,0.32371,0.53953,0.521757,0.57251,0.503945,0.0650026,0.53058
# aggregated NONE
NESTED  <<<<<<<<<_______________________________________________________________>>>>>>>>>::::::::
        :::::::::::::::::::::::::::::::::::::::::::::::::::::::::::::::::::::::::::::::::::::::::
```
