## Supplementary material for "All-at-once RNA folding with 3D motif prediction framed by evolutionary information": RF02221_sRNA-Xcc1.cacofold.power

```
# Power analysis of CaCoFold structure 
#
# Powertype = SINGLE SUBSTITUTIONS
# covary  left_pos      right_pos    substitutions      power
#----------------------------------------------------------------
          1		100		8		0.24
          2		99		66		0.91
          3		98		25		0.67
          4		97		39		0.81
          5		96		19		0.57
          6		95		14		0.45
          7		94		49		0.86
          8		93		61		0.89
          9		92		23		0.64
          31		43		18		0.55
          32		42		3		0.02
          33		41		4		0.07
          54		85		46		0.85
          55		84		17		0.52
          56		83		15		0.47
          57		82		35		0.78
          59		81		27		0.70
          60		80		51		0.87
          66		79		35		0.78
#
# BPAIRS 19
# avg substitutions per BP  29.2
# BPAIRS expected to covary 11.7 +/- 1.8
# BPAIRS observed to covary 0
#
```
