## Supplementary material for "All-at-once RNA folding with 3D motif prediction framed by evolutionary information": RF02221_sRNA-Xcc1.helixcov

```
# RMs = 4 L = 108

# RM_HELIX NESTED 31-33 40-42, nbp = 3 nbp_cov = 0
# pvals: 0.534742,0.446067,0.587066
# aggregated NONE
NESTED  :::::::::::::::::::::::::::<<<____>>>::::::::::::::::::::::::::::::::::::::::::::::::::::
        :::::::::::::::::::::::::::::::::::::::::::::::::::::::::::::::::::::::::::::::::::::::::

# RM_HELIX NESTED 14-22 46-52, nbp = 6 nbp_cov = 0
# pvals: 0.562806,0.237308,0.606691,0.312717,0.734614,0.455312
# aggregated NONE
NESTED  ::::::::::::<<<<-<<_____________________>>->>>>::::::::::::::::::::::::::::::::::::::::::
        :::::::::::::::::::::::::::::::::::::::::::::::::::::::::::::::::::::::::::::::::::::::::

# RM_HELIX NESTED 54-60 80-85, nbp = 6 nbp_cov = 0
# pvals: 0.395991,0.277477,0.808069,0.716854,0.463687,0.703805
# aggregated NONE
NESTED  :::::::::::::::::::::::::::::::::::::::::::::::<<<<<<_______>>>>>>:::::::::::::::::::::::
        :::::::::::::::::::::::::::::::::::::::::::::::::::::::::::::::::::::::::::::::::::::::::

# RM_HELIX NESTED 1-9 92-100, nbp = 9 nbp_cov = 0
# pvals: 0.597331,0.74299,0.32371,0.53953,0.521757,0.57251,0.503945,0.0650026,0.53058
# aggregated NONE
NESTED  <<<<<<<<<_______________________________________________________________>>>>>>>>>::::::::
        :::::::::::::::::::::::::::::::::::::::::::::::::::::::::::::::::::::::::::::::::::::::::
```
