## Supplementary material for "All-at-once RNA folding with 3D motif prediction framed by evolutionary information": RF02221_sRNA-Xcc1.surv

```
8.350000	0.0416667
2.900000	0.0833333
2.200000	0.125
1.650000	0.166667
1.500000	0.208333
0.550000	0.25
-0.050000	0.291667
-0.150000	0.333333
-0.250000	0.375
-0.700000	0.416667
-0.900000	0.458333
-1.000000	0.5
-1.050000	0.541667
-1.100000	0.583333
-1.350000	0.625
-1.450000	0.666667
-1.600000	0.708333
-1.700000	0.75
-1.800000	0.791667
-2.850000	0.833333
-3.000000	0.875
-3.200000	0.916667
-3.300000	0.958333
-4.150000	1
&
16.350000	0.000256937
14.800000	0.000513875
13.950000	0.000770812
13.700000	0.00102775
13.350000	0.00128469
12.600000	0.00154162
11.750000	0.00179856
11.500000	0.0020555
11.400000	0.00231244
11.350000	0.00256937
10.800000	0.00282631
10.700000	0.00308325
10.150000	0.00334018
10.100000	0.00359712
10.050000	0.004111
10.000000	0.00436793
9.850000	0.00462487
9.800000	0.00488181
9.700000	0.00513875
9.650000	0.00539568
9.550000	0.00565262
9.400000	0.00590956
9.100000	0.0061665
9.050000	0.00668037
9.000000	0.00745118
8.800000	0.00796506
8.700000	0.00822199
8.600000	0.00873587
8.500000	0.00899281
8.450000	0.00976362
8.400000	0.0102775
8.350000	0.0105344
8.250000	0.0113052
8.200000	0.0118191
8.150000	0.0120761
8.100000	0.0128469
8.000000	0.0131038
7.950000	0.0133607
7.900000	0.0136177
7.850000	0.0138746
7.800000	0.0141316
7.750000	0.0149024
7.700000	0.0154162
7.650000	0.0156732
7.600000	0.0159301
7.500000	0.0161871
7.450000	0.016444
7.400000	0.0169579
7.250000	0.0174717
7.150000	0.0177287
7.100000	0.0190134
7.050000	0.0192703
7.000000	0.0200411
6.900000	0.020298
6.850000	0.0208119
6.800000	0.0213258
6.700000	0.0220966
6.650000	0.0223535
6.600000	0.0231244
6.550000	0.024409
6.500000	0.0249229
6.450000	0.0254368
6.400000	0.0262076
6.350000	0.0267215
6.300000	0.0274923
6.250000	0.0280062
6.200000	0.02852
6.150000	0.0290339
6.100000	0.0292909
6.050000	0.0298047
6.000000	0.0303186
5.950000	0.0310894
5.900000	0.0316033
5.850000	0.032631
5.800000	0.0334018
5.750000	0.0346865
5.700000	0.0357143
5.650000	0.0362282
5.600000	0.0372559
5.550000	0.0400822
5.500000	0.0405961
5.450000	0.0413669
5.400000	0.0429085
5.350000	0.0447071
5.300000	0.0457348
5.250000	0.0467626
5.200000	0.0477903
5.150000	0.0480473
5.100000	0.0498458
5.050000	0.0511305
5.000000	0.0524152
4.950000	0.0536999
4.900000	0.0552415
4.850000	0.0562693
4.800000	0.0578109
4.750000	0.0588386
4.700000	0.0601233
4.650000	0.0608941
4.600000	0.0642343
4.550000	0.065776
4.500000	0.0668037
4.450000	0.0686023
4.400000	0.0693731
4.350000	0.0709147
4.300000	0.0724563
4.250000	0.0732271
4.200000	0.073741
4.150000	0.0752826
4.100000	0.0770812
4.050000	0.0781089
4.000000	0.0799075
3.950000	0.0811922
3.900000	0.0824769
3.850000	0.0847893
3.800000	0.0863309
3.750000	0.0878726
3.700000	0.0899281
3.650000	0.0919836
3.600000	0.0932682
3.550000	0.0953237
3.500000	0.0978931
3.450000	0.0999486
3.400000	0.10149
3.350000	0.104317
3.300000	0.107657
3.250000	0.110226
3.200000	0.112025
3.150000	0.11408
3.100000	0.11665
3.050000	0.118191
3.000000	0.120504
2.950000	0.122559
2.900000	0.125385
2.850000	0.128469
2.800000	0.131038
2.750000	0.134892
2.700000	0.137718
2.650000	0.141059
2.600000	0.144142
2.550000	0.148767
2.500000	0.152107
2.450000	0.153649
2.400000	0.156989
2.350000	0.159044
2.300000	0.161357
2.250000	0.162898
2.200000	0.167523
2.150000	0.171634
2.100000	0.175231
2.050000	0.180113
2.000000	0.184224
1.950000	0.188849
1.900000	0.193217
1.850000	0.1963
1.800000	0.19964
1.750000	0.203494
1.700000	0.207348
1.650000	0.210946
1.600000	0.21557
1.550000	0.217369
1.500000	0.22148
1.450000	0.22482
1.400000	0.228674
1.350000	0.231501
1.300000	0.235355
1.250000	0.239979
1.200000	0.244604
1.150000	0.247945
1.100000	0.250771
1.050000	0.255653
1.000000	0.260534
0.950000	0.265416
0.900000	0.271583
0.850000	0.276465
0.800000	0.282117
0.750000	0.287513
0.700000	0.291624
0.650000	0.293936
0.600000	0.299589
0.550000	0.306526
0.500000	0.312693
0.450000	0.317575
0.400000	0.323227
0.350000	0.328366
0.300000	0.331706
0.250000	0.337616
0.200000	0.342497
0.150000	0.346608
0.100000	0.353803
0.050000	0.357914
0.000000	0.420349
-0.050000	0.523638
-0.100000	0.529805
-0.150000	0.536742
-0.200000	0.539825
-0.250000	0.544964
-0.300000	0.551901
-0.350000	0.556012
-0.400000	0.564234
-0.450000	0.573741
-0.500000	0.57888
-0.550000	0.586588
-0.600000	0.59147
-0.650000	0.598664
-0.700000	0.607914
-0.750000	0.613052
-0.800000	0.622045
-0.850000	0.63001
-0.900000	0.639517
-0.950000	0.646197
-1.000000	0.654162
-1.050000	0.662384
-1.100000	0.670606
-1.150000	0.677287
-1.200000	0.685766
-1.250000	0.694758
-1.300000	0.70298
-1.350000	0.713001
-1.400000	0.722251
-1.450000	0.73073
-1.500000	0.737153
-1.550000	0.74409
-1.600000	0.750257
-1.650000	0.757708
-1.700000	0.765416
-1.750000	0.771583
-1.800000	0.777235
-1.850000	0.783659
-1.900000	0.790596
-1.950000	0.79702
-2.000000	0.803443
-2.050000	0.810894
-2.100000	0.817831
-2.150000	0.824255
-2.200000	0.828623
-2.250000	0.835303
-2.300000	0.838386
-2.350000	0.843782
-2.400000	0.849435
-2.450000	0.855087
-2.500000	0.859712
-2.550000	0.863566
-2.600000	0.868191
-2.650000	0.872559
-2.700000	0.87667
-2.750000	0.881038
-2.800000	0.885406
-2.850000	0.88926
-2.900000	0.892857
-2.950000	0.895683
-3.000000	0.899024
-3.050000	0.903135
-3.100000	0.90776
-3.150000	0.910586
-3.200000	0.914183
-3.250000	0.916495
-3.300000	0.919065
-3.350000	0.922148
-3.400000	0.926002
-3.450000	0.929599
-3.500000	0.932939
-3.550000	0.936536
-3.600000	0.93962
-3.650000	0.942189
-3.700000	0.946814
-3.750000	0.947842
-3.800000	0.94964
-3.850000	0.951439
-3.900000	0.95298
-3.950000	0.953751
-4.000000	0.956321
-4.050000	0.957348
-4.100000	0.959661
-4.150000	0.961459
-4.200000	0.963515
-4.250000	0.965313
-4.300000	0.968397
-4.350000	0.969424
-4.400000	0.97148
-4.450000	0.973535
-4.500000	0.973792
-4.550000	0.975591
-4.600000	0.976876
-4.650000	0.977903
-4.700000	0.97816
-4.750000	0.978417
-4.800000	0.979959
-4.850000	0.981501
-4.900000	0.982528
-4.950000	0.983556
-5.000000	0.98407
-5.050000	0.984327
-5.100000	0.984841
-5.150000	0.985355
-5.200000	0.985612
-5.250000	0.986125
-5.300000	0.987153
-5.350000	0.988438
-5.400000	0.988695
-5.450000	0.989723
-5.500000	0.989979
-5.550000	0.990493
-5.600000	0.99075
-5.650000	0.991007
-5.700000	0.991778
-5.750000	0.992035
-5.800000	0.992292
-5.850000	0.99332
-5.900000	0.993834
-6.100000	0.994604
-6.250000	0.994861
-6.350000	0.995375
-6.400000	0.995889
-6.450000	0.996146
-6.500000	0.99666
-6.800000	0.996917
-6.900000	0.997431
-6.950000	0.997688
-7.000000	0.998201
-7.150000	0.998458
-7.300000	0.998715
-7.450000	0.998972
-7.500000	0.999229
-7.550000	0.999486
-8.150000	0.999743
-8.900000	1
&
45.450000	1.27681e-05
39.900000	2.55363e-05
38.950000	3.83044e-05
38.850000	5.10725e-05
38.700000	6.38407e-05
38.200000	7.66088e-05
37.950000	8.93769e-05
37.900000	0.000102145
36.300000	0.000114913
35.900000	0.000127681
35.700000	0.000140449
35.650000	0.000153218
35.450000	0.000165986
35.150000	0.000178754
34.750000	0.000191522
34.550000	0.00020429
33.950000	0.000229826
33.850000	0.000242594
33.700000	0.000255363
33.650000	0.000268131
33.200000	0.000280899
33.100000	0.000293667
32.900000	0.000306435
32.800000	0.000319203
32.750000	0.000331971
32.550000	0.00034474
32.250000	0.000357508
32.050000	0.000370276
31.800000	0.000395812
31.600000	0.00040858
31.550000	0.000421348
31.350000	0.000434116
31.250000	0.000446885
31.100000	0.000459653
31.000000	0.000472421
30.800000	0.000497957
30.650000	0.000510725
30.500000	0.000523493
30.300000	0.000536261
30.150000	0.000561798
30.050000	0.000574566
29.950000	0.000587334
29.900000	0.000600102
29.800000	0.00061287
29.750000	0.000625638
29.650000	0.000638407
29.600000	0.000651175
29.450000	0.000663943
29.300000	0.000676711
29.150000	0.000689479
29.000000	0.000715015
28.950000	0.000727783
28.800000	0.00075332
28.650000	0.000766088
28.500000	0.000778856
28.400000	0.000791624
28.350000	0.000804392
28.300000	0.000829928
28.250000	0.000842697
28.200000	0.000855465
28.150000	0.000881001
28.050000	0.000893769
28.000000	0.000906537
27.950000	0.000919305
27.750000	0.000944842
27.700000	0.00095761
27.550000	0.000970378
27.400000	0.000983146
27.200000	0.00100868
26.900000	0.00102145
26.850000	0.00103422
26.800000	0.00104699
26.750000	0.00105975
26.650000	0.00108529
26.550000	0.00109806
26.500000	0.00111083
26.350000	0.0011236
26.300000	0.00113636
26.100000	0.00114913
26.050000	0.0011619
25.950000	0.00118744
25.900000	0.00121297
25.850000	0.00122574
25.800000	0.00123851
25.750000	0.00125128
25.700000	0.00126404
25.600000	0.00127681
25.550000	0.00130235
25.500000	0.00132789
25.350000	0.00134065
25.300000	0.00135342
25.250000	0.00137896
25.200000	0.00140449
25.150000	0.0014428
25.100000	0.0014811
25.050000	0.00149387
24.950000	0.00150664
24.900000	0.00151941
24.850000	0.00153218
24.800000	0.00154494
24.750000	0.00157048
24.700000	0.00159602
24.650000	0.00162155
24.600000	0.00164709
24.550000	0.00165986
24.500000	0.00167263
24.350000	0.00168539
24.200000	0.00169816
24.050000	0.0017237
24.000000	0.00173647
23.950000	0.00174923
23.900000	0.001762
23.850000	0.00177477
23.800000	0.00178754
23.750000	0.00182584
23.700000	0.00187692
23.600000	0.00190245
23.550000	0.00192799
23.500000	0.00195352
23.450000	0.0020046
23.400000	0.0020429
23.300000	0.00208121
23.250000	0.00211951
23.150000	0.00215781
23.100000	0.00218335
23.050000	0.00222165
23.000000	0.00224719
22.950000	0.00227273
22.900000	0.0022855
22.850000	0.0023238
22.800000	0.0023621
22.750000	0.00237487
22.650000	0.00240041
22.600000	0.00242594
22.550000	0.00246425
22.500000	0.00251532
22.450000	0.00252809
22.400000	0.00256639
22.350000	0.00257916
22.300000	0.0026047
22.250000	0.002643
22.200000	0.00266854
22.150000	0.00268131
22.100000	0.00273238
22.050000	0.00275792
22.000000	0.00280899
21.950000	0.00286006
21.900000	0.00289837
21.850000	0.00291113
21.800000	0.00296221
21.750000	0.00301328
21.700000	0.00306435
21.650000	0.00310266
21.550000	0.00315373
21.500000	0.00319203
21.450000	0.00324311
21.400000	0.00325587
21.350000	0.00330695
21.300000	0.00338355
21.250000	0.00343463
21.150000	0.0034474
21.100000	0.00347293
21.050000	0.00349847
21.000000	0.00358784
20.950000	0.00363892
20.900000	0.00367722
20.850000	0.00371553
20.800000	0.00377937
20.750000	0.00384321
20.700000	0.00385598
20.650000	0.00391982
20.600000	0.00394535
20.550000	0.00403473
20.500000	0.00406027
20.400000	0.00407303
20.350000	0.00411134
20.300000	0.00418795
20.250000	0.00422625
20.200000	0.00425179
20.150000	0.00429009
20.100000	0.00434116
20.050000	0.0043667
20.000000	0.00443054
19.950000	0.00445608
19.900000	0.00455822
19.850000	0.00458376
19.800000	0.0046476
19.750000	0.00476251
19.700000	0.00478805
19.650000	0.00482635
19.600000	0.00490296
19.550000	0.00494127
19.500000	0.00500511
19.450000	0.00503064
19.400000	0.00506895
19.350000	0.00509448
19.300000	0.00514556
19.250000	0.0052094
19.200000	0.00529877
19.150000	0.00533708
19.100000	0.00540092
19.050000	0.00545199
19.000000	0.00550306
18.950000	0.00556691
18.900000	0.00560521
18.850000	0.00564351
18.800000	0.00574566
18.750000	0.0058095
18.700000	0.00592441
18.650000	0.00600102
18.600000	0.00607763
18.550000	0.00614147
18.500000	0.00623085
18.450000	0.00633299
18.400000	0.00643514
18.350000	0.00651175
18.300000	0.00656282
18.250000	0.00662666
18.200000	0.00663943
18.150000	0.00671604
18.100000	0.00679265
18.050000	0.00683095
18.000000	0.00695863
17.950000	0.00703524
17.900000	0.00708631
17.850000	0.00713739
17.800000	0.00723953
17.750000	0.00731614
17.700000	0.00737998
17.650000	0.00750766
17.600000	0.0075715
17.550000	0.00764811
17.500000	0.00769918
17.450000	0.00777579
17.400000	0.00790347
17.350000	0.00804392
17.300000	0.00812053
17.250000	0.00819714
17.200000	0.00831205
17.150000	0.00840143
17.100000	0.00854188
17.050000	0.00858018
17.000000	0.00870787
16.950000	0.00882278
16.900000	0.00900153
16.850000	0.00907814
16.800000	0.00918029
16.750000	0.00932074
16.700000	0.00942288
16.650000	0.0096144
16.600000	0.00966547
16.550000	0.00980592
16.500000	0.00994637
16.450000	0.0100741
16.400000	0.0102017
16.350000	0.0103294
16.300000	0.010406
16.250000	0.0105337
16.200000	0.0106103
16.150000	0.0107763
16.100000	0.0109168
16.050000	0.0110444
16.000000	0.011121
15.950000	0.0112232
15.900000	0.0113764
15.850000	0.0115424
15.800000	0.0117084
15.750000	0.0118105
15.700000	0.0119382
15.650000	0.0121297
15.600000	0.0122446
15.550000	0.0123596
15.500000	0.0124489
15.450000	0.0125766
15.400000	0.0127681
15.350000	0.012883
15.300000	0.0130746
15.250000	0.0131384
15.200000	0.0132406
15.150000	0.0134448
15.100000	0.0136364
15.050000	0.0139173
15.000000	0.0141726
14.950000	0.0143769
14.900000	0.0144918
14.850000	0.0146323
14.800000	0.014811
14.750000	0.0149642
14.700000	0.0151175
14.650000	0.0152451
14.600000	0.0154239
14.550000	0.0155516
14.500000	0.0156793
14.450000	0.0158325
14.400000	0.0159985
14.350000	0.0161389
14.300000	0.0163049
14.250000	0.0164454
14.200000	0.0167263
14.150000	0.0169944
14.100000	0.0172497
14.050000	0.0174413
14.000000	0.0176073
13.950000	0.0177094
13.900000	0.0179009
13.850000	0.0180924
13.800000	0.0183478
13.750000	0.0185393
13.700000	0.018833
13.650000	0.0190884
13.600000	0.0192926
13.550000	0.0195352
13.500000	0.019714
13.450000	0.0199311
13.400000	0.0202503
13.350000	0.0205439
13.300000	0.0208248
13.250000	0.0210674
13.200000	0.0211696
13.150000	0.0213994
13.100000	0.0216164
13.050000	0.0218207
13.000000	0.0221016
12.950000	0.0224208
12.900000	0.0227145
12.850000	0.0230082
12.800000	0.0231742
12.750000	0.0234423
12.700000	0.0237104
12.650000	0.0240041
12.600000	0.0242339
12.550000	0.0245659
12.500000	0.024834
12.450000	0.0251532
12.400000	0.0254597
12.350000	0.0258044
12.300000	0.0261236
12.250000	0.0264556
12.200000	0.0267365
12.150000	0.0270429
12.100000	0.0273366
12.050000	0.0277707
12.000000	0.0280388
11.950000	0.0283069
11.900000	0.0284985
11.850000	0.0288815
11.800000	0.0292518
11.750000	0.0295838
11.700000	0.0299923
11.650000	0.0302222
11.600000	0.0306563
11.550000	0.0310649
11.500000	0.0314862
11.450000	0.0319076
11.400000	0.0323927
11.350000	0.032712
11.300000	0.0330056
11.250000	0.0334014
11.200000	0.0337206
11.150000	0.0340781
11.100000	0.034474
11.050000	0.0348698
11.000000	0.0352528
10.950000	0.0356359
10.900000	0.035904
10.850000	0.0363253
10.800000	0.0365169
10.750000	0.0369893
10.700000	0.0373723
10.650000	0.0377681
10.600000	0.0383044
10.550000	0.0388534
10.500000	0.0393514
10.450000	0.0399132
10.400000	0.0403601
10.350000	0.0407559
10.300000	0.0412155
10.250000	0.041573
10.200000	0.0421093
10.150000	0.0425562
10.100000	0.0431691
10.050000	0.0436032
10.000000	0.0441267
9.950000	0.0446629
9.900000	0.045212
9.850000	0.0456971
9.800000	0.0463739
9.750000	0.0470889
9.700000	0.0475868
9.650000	0.0481742
9.600000	0.048621
9.550000	0.0492084
9.500000	0.0498085
9.450000	0.0504341
9.400000	0.0508682
9.350000	0.0514428
9.300000	0.0519408
9.250000	0.052643
9.200000	0.0532176
9.150000	0.0538432
9.100000	0.0544816
9.050000	0.0551839
9.000000	0.0559755
8.950000	0.056665
8.900000	0.0572778
8.850000	0.0580184
8.800000	0.0585036
8.750000	0.0591803
8.700000	0.0599081
8.650000	0.0606359
8.600000	0.0613636
8.550000	0.0620403
8.500000	0.0628192
8.450000	0.0635342
8.400000	0.0641854
8.350000	0.0650026
8.300000	0.0658963
8.250000	0.0666113
8.200000	0.067403
8.150000	0.0680924
8.100000	0.0689734
8.050000	0.0699566
8.000000	0.0705822
7.950000	0.0714377
7.900000	0.0722293
7.850000	0.0731103
7.800000	0.0738892
7.750000	0.0747574
7.700000	0.075715
7.650000	0.0766726
7.600000	0.0775792
7.550000	0.0783963
7.500000	0.0794178
7.450000	0.0804392
7.400000	0.081333
7.350000	0.0823544
7.300000	0.0833504
7.250000	0.0844867
7.200000	0.0855592
7.150000	0.0864402
7.100000	0.0872191
7.050000	0.0884065
7.000000	0.0895812
6.950000	0.090692
6.900000	0.0919433
6.850000	0.0929903
6.800000	0.0940117
6.750000	0.0951481
6.700000	0.0963483
6.650000	0.0975485
6.600000	0.0987615
6.550000	0.0999489
6.500000	0.101366
6.450000	0.102707
6.400000	0.103664
6.350000	0.104916
6.300000	0.105937
6.250000	0.107035
6.200000	0.108414
6.150000	0.109819
6.100000	0.111057
6.050000	0.112462
6.000000	0.113573
5.950000	0.115283
5.900000	0.11656
5.850000	0.117939
5.800000	0.119318
5.750000	0.120735
5.700000	0.122114
5.650000	0.123685
5.600000	0.12537
5.550000	0.126954
5.500000	0.128166
5.450000	0.12966
5.400000	0.13118
5.350000	0.132712
5.300000	0.134308
5.250000	0.135853
5.200000	0.137628
5.150000	0.139466
5.100000	0.141101
5.050000	0.14276
5.000000	0.144471
4.950000	0.14617
4.900000	0.148021
4.850000	0.150051
4.800000	0.151736
4.750000	0.15332
4.700000	0.155158
4.650000	0.157112
4.600000	0.159014
4.550000	0.160878
4.500000	0.162858
4.450000	0.164964
4.400000	0.166675
4.350000	0.168756
4.300000	0.170659
4.250000	0.172638
4.200000	0.174694
4.150000	0.176775
4.100000	0.178843
4.050000	0.180912
4.000000	0.182903
3.950000	0.185278
3.900000	0.187845
3.850000	0.190156
3.800000	0.19248
3.750000	0.194765
3.700000	0.197038
3.650000	0.199285
3.600000	0.201481
3.550000	0.203856
3.500000	0.206282
3.450000	0.208784
3.400000	0.211172
3.350000	0.213547
3.300000	0.216075
3.250000	0.218654
3.200000	0.221106
3.150000	0.223774
3.100000	0.226545
3.050000	0.22869
3.000000	0.23155
2.950000	0.23427
2.900000	0.237308
2.850000	0.239913
2.800000	0.242531
2.750000	0.245072
2.700000	0.248289
2.650000	0.251073
2.600000	0.253945
2.550000	0.256754
2.500000	0.259678
2.450000	0.262551
2.400000	0.265462
2.350000	0.268169
2.300000	0.271348
2.250000	0.274464
2.200000	0.277477
2.150000	0.280682
2.100000	0.283874
2.050000	0.286951
2.000000	0.289939
1.950000	0.293092
1.900000	0.296272
1.850000	0.299732
1.800000	0.303013
1.750000	0.306473
1.700000	0.309448
1.650000	0.312717
1.600000	0.316254
1.550000	0.320072
1.500000	0.32371
1.450000	0.327337
1.400000	0.330873
1.350000	0.334397
1.300000	0.338036
1.250000	0.341982
1.200000	0.345863
1.150000	0.349208
1.100000	0.352873
1.050000	0.356614
1.000000	0.359959
0.950000	0.363841
0.900000	0.367914
0.850000	0.371604
0.800000	0.375383
0.750000	0.379341
0.700000	0.383861
0.650000	0.387781
0.600000	0.391918
0.550000	0.395991
0.500000	0.399974
0.450000	0.404316
0.400000	0.408414
0.350000	0.412449
0.300000	0.416828
0.250000	0.420953
0.200000	0.424987
0.150000	0.428882
0.100000	0.432993
0.050000	0.437245
0.000000	0.441777
-0.050000	0.446067
-0.100000	0.450677
-0.150000	0.455312
-0.200000	0.459627
-0.250000	0.463687
-0.300000	0.468131
-0.350000	0.472536
-0.400000	0.47726
-0.450000	0.481333
-0.500000	0.485904
-0.550000	0.490424
-0.600000	0.495072
-0.650000	0.499528
-0.700000	0.503945
-0.750000	0.508618
-0.800000	0.51296
-0.850000	0.517084
-0.900000	0.521757
-0.950000	0.526162
-1.000000	0.53058
-1.050000	0.534742
-1.100000	0.53953
-1.150000	0.544293
-1.200000	0.548876
-1.250000	0.553358
-1.300000	0.557827
-1.350000	0.562806
-1.400000	0.56776
-1.450000	0.57251
-1.500000	0.577554
-1.550000	0.582329
-1.600000	0.587066
-1.650000	0.592045
-1.700000	0.597331
-1.750000	0.602017
-1.800000	0.606691
-1.850000	0.611019
-1.900000	0.615884
-1.950000	0.620863
-2.000000	0.625523
-2.050000	0.630158
-2.100000	0.634921
-2.150000	0.639875
-2.200000	0.644459
-2.250000	0.649272
-2.300000	0.653818
-2.350000	0.658606
-2.400000	0.66347
-2.450000	0.667901
-2.500000	0.67228
-2.550000	0.676915
-2.600000	0.68155
-2.650000	0.68584
-2.700000	0.690271
-2.750000	0.694676
-2.800000	0.699349
-2.850000	0.703805
-2.900000	0.708235
-2.950000	0.712257
-3.000000	0.716854
-3.050000	0.721361
-3.100000	0.725958
-3.150000	0.730363
-3.200000	0.734614
-3.250000	0.738636
-3.300000	0.74299
-3.350000	0.747485
-3.400000	0.751609
-3.450000	0.755363
-3.500000	0.759372
-3.550000	0.763317
-3.600000	0.767071
-3.650000	0.771144
-3.700000	0.775064
-3.750000	0.778869
-3.800000	0.782252
-3.850000	0.786287
-3.900000	0.789913
-3.950000	0.793769
-4.000000	0.797319
-4.050000	0.800945
-4.100000	0.804699
-4.150000	0.808069
-4.200000	0.811427
-4.250000	0.814479
-4.300000	0.818029
-4.350000	0.821374
-4.400000	0.825051
-4.450000	0.828345
-4.500000	0.831703
-4.550000	0.834704
-4.600000	0.837653
-4.650000	0.840539
-4.700000	0.84405
-4.750000	0.847472
-4.800000	0.8506
-4.850000	0.853843
-4.900000	0.856716
-4.950000	0.859755
-5.000000	0.862474
-5.050000	0.865015
-5.100000	0.867569
-5.150000	0.870378
-5.200000	0.87297
-5.250000	0.87514
-5.300000	0.877515
-5.350000	0.880043
-5.400000	0.88224
-5.450000	0.884525
-5.500000	0.886964
-5.550000	0.889428
-5.600000	0.891943
-5.650000	0.894063
-5.700000	0.896297
-5.750000	0.89834
-5.800000	0.900677
-5.850000	0.902809
-5.900000	0.904865
-5.950000	0.906818
-6.000000	0.908823
-6.050000	0.910738
-6.100000	0.912781
-6.150000	0.914913
-6.200000	0.916905
-6.250000	0.918807
-6.300000	0.920569
-6.350000	0.922191
-6.400000	0.924119
-6.450000	0.926034
-6.500000	0.927707
-6.550000	0.929213
-6.600000	0.930822
-6.650000	0.932393
-6.700000	0.933772
-6.750000	0.935329
-6.800000	0.936747
-6.850000	0.938343
-6.900000	0.939811
-6.950000	0.941241
-7.000000	0.942518
-7.050000	0.943693
-7.100000	0.945046
-7.150000	0.946502
-7.200000	0.947702
-7.250000	0.948902
-7.300000	0.950166
-7.350000	0.95143
-7.400000	0.952643
-7.450000	0.953945
-7.500000	0.955094
-7.550000	0.956193
-7.600000	0.957393
-7.650000	0.958618
-7.700000	0.959525
-7.750000	0.960764
-7.800000	0.961836
-7.850000	0.962755
-7.900000	0.963815
-7.950000	0.964773
-8.000000	0.965526
-8.050000	0.96633
-8.100000	0.967173
-8.150000	0.967939
-8.200000	0.968705
-8.250000	0.969586
-8.300000	0.970327
-8.350000	0.971106
-8.400000	0.971974
-8.450000	0.972663
-8.500000	0.973378
-8.550000	0.974068
-8.600000	0.974911
-8.650000	0.975638
-8.700000	0.976328
-8.750000	0.976877
-8.800000	0.977362
-8.850000	0.977949
-8.900000	0.978664
-8.950000	0.979188
-9.000000	0.979571
-9.050000	0.980222
-9.100000	0.980835
-9.150000	0.981282
-9.200000	0.981933
-9.250000	0.982444
-9.300000	0.982903
-9.350000	0.983529
-9.400000	0.984027
-9.450000	0.984538
-9.500000	0.985049
-9.550000	0.985406
-9.600000	0.985764
-9.650000	0.986134
-9.700000	0.986504
-9.750000	0.986989
-9.800000	0.987513
-9.850000	0.987806
-9.900000	0.988253
-9.950000	1
&
101.350000	4.55018e-14
101.300000	4.62783e-14
101.250000	4.70681e-14
101.200000	4.78714e-14
101.150000	4.86884e-14
101.100000	4.95193e-14
101.050000	5.03644e-14
101.000000	5.12239e-14
100.950000	5.2098e-14
100.900000	5.29871e-14
100.850000	5.38913e-14
100.800000	5.4811e-14
100.750000	5.57463e-14
100.700000	5.66976e-14
100.650000	5.76652e-14
100.600000	5.86492e-14
100.550000	5.965e-14
100.500000	6.06679e-14
100.450000	6.17031e-14
100.400000	6.2756e-14
100.350000	6.38268e-14
100.300000	6.4916e-14
100.250000	6.60236e-14
100.200000	6.71502e-14
100.150000	6.8296e-14
100.100000	6.94614e-14
100.050000	7.06466e-14
100.000000	7.1852e-14
99.950000	7.3078e-14
99.900000	7.43248e-14
99.850000	7.5593e-14
99.800000	7.68828e-14
99.750000	7.81945e-14
99.700000	7.95287e-14
99.650000	8.08856e-14
99.600000	8.22656e-14
99.550000	8.36691e-14
99.500000	8.50966e-14
99.450000	8.65485e-14
99.400000	8.80251e-14
99.350000	8.95268e-14
99.300000	9.10542e-14
99.250000	9.26076e-14
99.200000	9.41875e-14
99.150000	9.57944e-14
99.100000	9.74286e-14
99.050000	9.90908e-14
99.000000	1.00781e-13
98.950000	1.025e-13
98.900000	1.04249e-13
98.850000	1.06027e-13
98.800000	1.07836e-13
98.750000	1.09676e-13
98.700000	1.11547e-13
98.650000	1.1345e-13
98.600000	1.15385e-13
98.550000	1.17353e-13
98.500000	1.19355e-13
98.450000	1.21391e-13
98.400000	1.23461e-13
98.350000	1.25567e-13
98.300000	1.27709e-13
98.250000	1.29888e-13
98.200000	1.32103e-13
98.150000	1.34356e-13
98.100000	1.36648e-13
98.050000	1.38979e-13
98.000000	1.41349e-13
97.950000	1.4376e-13
97.900000	1.46212e-13
97.850000	1.48706e-13
97.800000	1.51242e-13
97.750000	1.53822e-13
97.700000	1.56446e-13
97.650000	1.59114e-13
97.600000	1.61828e-13
97.550000	1.64588e-13
97.500000	1.67395e-13
97.450000	1.70249e-13
97.400000	1.73153e-13
97.350000	1.76106e-13
97.300000	1.79109e-13
97.250000	1.82164e-13
97.200000	1.85271e-13
97.150000	1.8843e-13
97.100000	1.91644e-13
97.050000	1.94912e-13
97.000000	1.98236e-13
96.950000	2.01616e-13
96.900000	2.05054e-13
96.850000	2.08551e-13
96.800000	2.12107e-13
96.750000	2.15724e-13
96.700000	2.19403e-13
96.650000	2.23144e-13
96.600000	2.26949e-13
96.550000	2.30819e-13
96.500000	2.34755e-13
96.450000	2.38758e-13
96.400000	2.42829e-13
96.350000	2.4697e-13
96.300000	2.51181e-13
96.250000	2.55464e-13
96.200000	2.59819e-13
96.150000	2.6425e-13
96.100000	2.68755e-13
96.050000	2.73337e-13
96.000000	2.77998e-13
95.950000	2.82738e-13
95.900000	2.87558e-13
95.850000	2.92461e-13
95.800000	2.97447e-13
95.750000	3.02518e-13
95.700000	3.07676e-13
95.650000	3.12922e-13
95.600000	3.18256e-13
95.550000	3.23682e-13
95.500000	3.29201e-13
95.450000	3.34813e-13
95.400000	3.40521e-13
95.350000	3.46326e-13
95.300000	3.5223e-13
95.250000	3.58235e-13
95.200000	3.64341e-13
95.150000	3.70552e-13
95.100000	3.76869e-13
95.050000	3.83294e-13
95.000000	3.89827e-13
94.950000	3.96473e-13
94.900000	4.03231e-13
94.850000	4.10105e-13
94.800000	4.17095e-13
94.750000	4.24205e-13
94.700000	4.31436e-13
94.650000	4.3879e-13
94.600000	4.46269e-13
94.550000	4.53876e-13
94.500000	4.61612e-13
94.450000	4.6948e-13
94.400000	4.77482e-13
94.350000	4.8562e-13
94.300000	4.93897e-13
94.250000	5.02315e-13
94.200000	5.10877e-13
94.150000	5.19584e-13
94.100000	5.28439e-13
94.050000	5.37446e-13
94.000000	5.46606e-13
93.950000	5.55921e-13
93.900000	5.65396e-13
93.850000	5.75032e-13
93.800000	5.84832e-13
93.750000	5.94798e-13
93.700000	6.04935e-13
93.650000	6.15244e-13
93.600000	6.25729e-13
93.550000	6.36392e-13
93.500000	6.47237e-13
93.450000	6.58267e-13
93.400000	6.69484e-13
93.350000	6.80893e-13
93.300000	6.92496e-13
93.250000	7.04296e-13
93.200000	7.16298e-13
93.150000	7.28503e-13
93.100000	7.40917e-13
93.050000	7.53542e-13
93.000000	7.66382e-13
92.950000	7.79441e-13
92.900000	7.92722e-13
92.850000	8.06229e-13
92.800000	8.19966e-13
92.750000	8.33937e-13
92.700000	8.48146e-13
92.650000	8.62597e-13
92.600000	8.77294e-13
92.550000	8.92241e-13
92.500000	9.07443e-13
92.450000	9.22903e-13
92.400000	9.38627e-13
92.350000	9.54619e-13
92.300000	9.70882e-13
92.250000	9.87423e-13
92.200000	1.00425e-12
92.150000	1.02135e-12
92.100000	1.03875e-12
92.050000	1.05645e-12
92.000000	1.07445e-12
91.950000	1.09275e-12
91.900000	1.11137e-12
91.850000	1.1303e-12
91.800000	1.14955e-12
91.750000	1.16914e-12
91.700000	1.18905e-12
91.650000	1.20931e-12
91.600000	1.22991e-12
91.550000	1.25086e-12
91.500000	1.27216e-12
91.450000	1.29383e-12
91.400000	1.31587e-12
91.350000	1.33829e-12
91.300000	1.36108e-12
91.250000	1.38426e-12
91.200000	1.40784e-12
91.150000	1.43182e-12
91.100000	1.45621e-12
91.050000	1.48101e-12
91.000000	1.50624e-12
90.950000	1.53189e-12
90.900000	1.55798e-12
90.850000	1.58451e-12
90.800000	1.6115e-12
90.750000	1.63895e-12
90.700000	1.66686e-12
90.650000	1.69525e-12
90.600000	1.72412e-12
90.550000	1.75348e-12
90.500000	1.78334e-12
90.450000	1.81371e-12
90.400000	1.8446e-12
90.350000	1.87601e-12
90.300000	1.90796e-12
90.250000	1.94045e-12
90.200000	1.97349e-12
90.150000	2.0071e-12
90.100000	2.04127e-12
90.050000	2.07603e-12
90.000000	2.11138e-12
89.950000	2.14734e-12
89.900000	2.1839e-12
89.850000	2.22109e-12
89.800000	2.2589e-12
89.750000	2.29737e-12
89.700000	2.33648e-12
89.650000	2.37627e-12
89.600000	2.41672e-12
89.550000	2.45787e-12
89.500000	2.49972e-12
89.450000	2.54228e-12
89.400000	2.58556e-12
89.350000	2.62958e-12
89.300000	2.67435e-12
89.250000	2.71988e-12
89.200000	2.76619e-12
89.150000	2.81328e-12
89.100000	2.86118e-12
89.050000	2.90988e-12
89.000000	2.95942e-12
88.950000	3.0098e-12
88.900000	3.06104e-12
88.850000	3.11315e-12
88.800000	3.16614e-12
88.750000	3.22004e-12
88.700000	3.27485e-12
88.650000	3.3306e-12
88.600000	3.38729e-12
88.550000	3.44495e-12
88.500000	3.50359e-12
88.450000	3.56323e-12
88.400000	3.62388e-12
88.350000	3.68556e-12
88.300000	3.74829e-12
88.250000	3.81209e-12
88.200000	3.87698e-12
88.150000	3.94296e-12
88.100000	4.01007e-12
88.050000	4.07832e-12
88.000000	4.14774e-12
87.950000	4.21833e-12
87.900000	4.29012e-12
87.850000	4.36313e-12
87.800000	4.43739e-12
87.750000	4.51291e-12
87.700000	4.58971e-12
87.650000	4.66782e-12
87.600000	4.74726e-12
87.550000	4.82804e-12
87.500000	4.9102e-12
87.450000	4.99376e-12
87.400000	5.07874e-12
87.350000	5.16517e-12
87.300000	5.25306e-12
87.250000	5.34245e-12
87.200000	5.43335e-12
87.150000	5.52581e-12
87.100000	5.61983e-12
87.050000	5.71546e-12
87.000000	5.81271e-12
86.950000	5.91161e-12
86.900000	6.0122e-12
86.850000	6.11449e-12
86.800000	6.21853e-12
86.750000	6.32433e-12
86.700000	6.43193e-12
86.650000	6.54136e-12
86.600000	6.65265e-12
86.550000	6.76584e-12
86.500000	6.88095e-12
86.450000	6.99801e-12
86.400000	7.11706e-12
86.350000	7.23814e-12
86.300000	7.36128e-12
86.250000	7.48651e-12
86.200000	7.61387e-12
86.150000	7.74339e-12
86.100000	7.87511e-12
86.050000	8.00908e-12
86.000000	8.14532e-12
85.950000	8.28387e-12
85.900000	8.42479e-12
85.850000	8.56809e-12
85.800000	8.71383e-12
85.750000	8.86205e-12
85.700000	9.01279e-12
85.650000	9.16609e-12
85.600000	9.322e-12
85.550000	9.48055e-12
85.500000	9.6418e-12
85.450000	9.80579e-12
85.400000	9.97257e-12
85.350000	1.01422e-11
85.300000	1.03147e-11
85.250000	1.04901e-11
85.200000	1.06685e-11
85.150000	1.08499e-11
85.100000	1.10345e-11
85.050000	1.12221e-11
85.000000	1.1413e-11
84.950000	1.1607e-11
84.900000	1.18044e-11
84.850000	1.20052e-11
84.800000	1.22093e-11
84.750000	1.24169e-11
84.700000	1.26281e-11
84.650000	1.28428e-11
84.600000	1.30612e-11
84.550000	1.32833e-11
84.500000	1.35092e-11
84.450000	1.37389e-11
84.400000	1.39725e-11
84.350000	1.421e-11
84.300000	1.44516e-11
84.250000	1.46974e-11
84.200000	1.49472e-11
84.150000	1.52014e-11
84.100000	1.54598e-11
84.050000	1.57227e-11
84.000000	1.599e-11
83.950000	1.62618e-11
83.900000	1.65383e-11
83.850000	1.68194e-11
83.800000	1.71054e-11
83.750000	1.73962e-11
83.700000	1.76919e-11
83.650000	1.79926e-11
83.600000	1.82985e-11
83.550000	1.86096e-11
83.500000	1.89259e-11
83.450000	1.92476e-11
83.400000	1.95748e-11
83.350000	1.99075e-11
83.300000	2.02459e-11
83.250000	2.059e-11
83.200000	2.094e-11
83.150000	2.12959e-11
83.100000	2.16579e-11
83.050000	2.2026e-11
83.000000	2.24003e-11
82.950000	2.27811e-11
82.900000	2.31682e-11
82.850000	2.3562e-11
82.800000	2.39624e-11
82.750000	2.43697e-11
82.700000	2.47838e-11
82.650000	2.5205e-11
82.600000	2.56334e-11
82.550000	2.6069e-11
82.500000	2.6512e-11
82.450000	2.69625e-11
82.400000	2.74207e-11
82.350000	2.78866e-11
82.300000	2.83605e-11
82.250000	2.88424e-11
82.200000	2.93325e-11
82.150000	2.98309e-11
82.100000	3.03378e-11
82.050000	3.08533e-11
82.000000	3.13775e-11
81.950000	3.19106e-11
81.900000	3.24528e-11
81.850000	3.30042e-11
81.800000	3.35649e-11
81.750000	3.41352e-11
81.700000	3.47151e-11
81.650000	3.53049e-11
81.600000	3.59047e-11
81.550000	3.65146e-11
81.500000	3.7135e-11
81.450000	3.77658e-11
81.400000	3.84074e-11
81.350000	3.90598e-11
81.300000	3.97233e-11
81.250000	4.03981e-11
81.200000	4.10844e-11
81.150000	4.17822e-11
81.100000	4.24919e-11
81.050000	4.32137e-11
81.000000	4.39477e-11
80.950000	4.46942e-11
80.900000	4.54533e-11
80.850000	4.62253e-11
80.800000	4.70104e-11
80.750000	4.78089e-11
80.700000	4.86209e-11
80.650000	4.94466e-11
80.600000	5.02864e-11
80.550000	5.11404e-11
80.500000	5.20089e-11
80.450000	5.28922e-11
80.400000	5.37904e-11
80.350000	5.47039e-11
80.300000	5.56328e-11
80.250000	5.65775e-11
80.200000	5.75383e-11
80.150000	5.85153e-11
80.100000	5.9509e-11
80.050000	6.05194e-11
80.000000	6.15471e-11
79.950000	6.25921e-11
79.900000	6.36549e-11
79.850000	6.47357e-11
79.800000	6.58348e-11
79.750000	6.69526e-11
79.700000	6.80894e-11
79.650000	6.92454e-11
79.600000	7.0421e-11
79.550000	7.16166e-11
79.500000	7.28324e-11
79.450000	7.40689e-11
79.400000	7.53263e-11
79.350000	7.6605e-11
79.300000	7.79055e-11
79.250000	7.9228e-11
79.200000	8.05729e-11
79.150000	8.19406e-11
79.100000	8.33316e-11
79.050000	8.47461e-11
79.000000	8.61846e-11
78.950000	8.76474e-11
78.900000	8.91351e-11
78.850000	9.0648e-11
78.800000	9.21866e-11
78.750000	9.37512e-11
78.700000	9.53424e-11
78.650000	9.69606e-11
78.600000	9.86062e-11
78.550000	1.0028e-10
78.500000	1.01982e-10
78.450000	1.03712e-10
78.400000	1.05472e-10
78.350000	1.07262e-10
78.300000	1.09082e-10
78.250000	1.10933e-10
78.200000	1.12816e-10
78.150000	1.1473e-10
78.100000	1.16677e-10
78.050000	1.18657e-10
78.000000	1.2067e-10
77.950000	1.22718e-10
77.900000	1.248e-10
77.850000	1.26918e-10
77.800000	1.29071e-10
77.750000	1.31261e-10
77.700000	1.33488e-10
77.650000	1.35753e-10
77.600000	1.38056e-10
77.550000	1.40398e-10
77.500000	1.4278e-10
77.450000	1.45202e-10
77.400000	1.47665e-10
77.350000	1.5017e-10
77.300000	1.52718e-10
77.250000	1.55308e-10
77.200000	1.57943e-10
77.150000	1.60622e-10
77.100000	1.63346e-10
77.050000	1.66117e-10
77.000000	1.68935e-10
76.950000	1.718e-10
76.900000	1.74714e-10
76.850000	1.77677e-10
76.800000	1.80691e-10
76.750000	1.83755e-10
76.700000	1.86872e-10
76.650000	1.90041e-10
76.600000	1.93264e-10
76.550000	1.96541e-10
76.500000	1.99875e-10
76.450000	2.03264e-10
76.400000	2.06711e-10
76.350000	2.10216e-10
76.300000	2.13781e-10
76.250000	2.17406e-10
76.200000	2.21092e-10
76.150000	2.24841e-10
76.100000	2.28654e-10
76.050000	2.32531e-10
76.000000	2.36473e-10
75.950000	2.40483e-10
75.900000	2.4456e-10
75.850000	2.48706e-10
75.800000	2.52923e-10
75.750000	2.57211e-10
75.700000	2.61571e-10
75.650000	2.66006e-10
75.600000	2.70515e-10
75.550000	2.75101e-10
75.500000	2.79764e-10
75.450000	2.84507e-10
75.400000	2.89329e-10
75.350000	2.94234e-10
75.300000	2.99221e-10
75.250000	3.04293e-10
75.200000	3.09451e-10
75.150000	3.14696e-10
75.100000	3.20029e-10
75.050000	3.25453e-10
75.000000	3.30969e-10
74.950000	3.36579e-10
74.900000	3.42283e-10
74.850000	3.48084e-10
74.800000	3.53983e-10
74.750000	3.59981e-10
74.700000	3.66082e-10
74.650000	3.72285e-10
74.600000	3.78594e-10
74.550000	3.85009e-10
74.500000	3.91533e-10
74.450000	3.98167e-10
74.400000	4.04914e-10
74.350000	4.11775e-10
74.300000	4.18751e-10
74.250000	4.25846e-10
74.200000	4.33061e-10
74.150000	4.40398e-10
74.100000	4.4786e-10
74.050000	4.55447e-10
74.000000	4.63163e-10
73.950000	4.71009e-10
73.900000	4.78988e-10
73.850000	4.87102e-10
73.800000	4.95354e-10
73.750000	5.03745e-10
73.700000	5.12278e-10
73.650000	5.20955e-10
73.600000	5.29779e-10
73.550000	5.38752e-10
73.500000	5.47877e-10
73.450000	5.57157e-10
73.400000	5.66593e-10
73.350000	5.76189e-10
73.300000	5.85947e-10
73.250000	5.95871e-10
73.200000	6.05962e-10
73.150000	6.16224e-10
73.100000	6.26659e-10
73.050000	6.37271e-10
73.000000	6.48063e-10
72.950000	6.59036e-10
72.900000	6.70196e-10
72.850000	6.81544e-10
72.800000	6.93084e-10
72.750000	7.04819e-10
72.700000	7.16753e-10
72.650000	7.28888e-10
72.600000	7.41229e-10
72.550000	7.53778e-10
72.500000	7.66539e-10
72.450000	7.79516e-10
72.400000	7.92713e-10
72.350000	8.06132e-10
72.300000	8.19779e-10
72.250000	8.33656e-10
72.200000	8.47767e-10
72.150000	8.62118e-10
72.100000	8.7671e-10
72.050000	8.9155e-10
72.000000	9.0664e-10
71.950000	9.21985e-10
71.900000	9.3759e-10
71.850000	9.53458e-10
71.800000	9.69595e-10
71.750000	9.86004e-10
71.700000	1.00269e-09
71.650000	1.01966e-09
71.600000	1.03691e-09
71.550000	1.05446e-09
71.500000	1.07231e-09
71.450000	1.09045e-09
71.400000	1.1089e-09
71.350000	1.12767e-09
71.300000	1.14675e-09
71.250000	1.16615e-09
71.200000	1.18588e-09
71.150000	1.20594e-09
71.100000	1.22635e-09
71.050000	1.24709e-09
71.000000	1.26819e-09
70.950000	1.28964e-09
70.900000	1.31146e-09
70.850000	1.33365e-09
70.800000	1.35621e-09
70.750000	1.37915e-09
70.700000	1.40248e-09
70.650000	1.4262e-09
70.600000	1.45032e-09
70.550000	1.47485e-09
70.500000	1.4998e-09
70.450000	1.52516e-09
70.400000	1.55096e-09
70.350000	1.57719e-09
70.300000	1.60386e-09
70.250000	1.63099e-09
70.200000	1.65857e-09
70.150000	1.68661e-09
70.100000	1.71513e-09
70.050000	1.74414e-09
70.000000	1.77363e-09
69.950000	1.80362e-09
69.900000	1.83411e-09
69.850000	1.86512e-09
69.800000	1.89666e-09
69.750000	1.92873e-09
69.700000	1.96133e-09
69.650000	1.99449e-09
69.600000	2.02821e-09
69.550000	2.0625e-09
69.500000	2.09736e-09
69.450000	2.13282e-09
69.400000	2.16887e-09
69.350000	2.20553e-09
69.300000	2.24281e-09
69.250000	2.28072e-09
69.200000	2.31927e-09
69.150000	2.35847e-09
69.100000	2.39833e-09
69.050000	2.43886e-09
69.000000	2.48008e-09
68.950000	2.52199e-09
68.900000	2.56461e-09
68.850000	2.60795e-09
68.800000	2.65202e-09
68.750000	2.69683e-09
68.700000	2.7424e-09
68.650000	2.78874e-09
68.600000	2.83586e-09
68.550000	2.88378e-09
68.500000	2.9325e-09
68.450000	2.98204e-09
68.400000	3.03242e-09
68.350000	3.08365e-09
68.300000	3.13575e-09
68.250000	3.18872e-09
68.200000	3.24259e-09
68.150000	3.29736e-09
68.100000	3.35306e-09
68.050000	3.4097e-09
68.000000	3.46729e-09
67.950000	3.52585e-09
67.900000	3.5854e-09
67.850000	3.64596e-09
67.800000	3.70753e-09
67.750000	3.77015e-09
67.700000	3.83382e-09
67.650000	3.89856e-09
67.600000	3.96439e-09
67.550000	4.03134e-09
67.500000	4.09941e-09
67.450000	4.16863e-09
67.400000	4.23902e-09
67.350000	4.31059e-09
67.300000	4.38337e-09
67.250000	4.45738e-09
67.200000	4.53263e-09
67.150000	4.60915e-09
67.100000	4.68696e-09
67.050000	4.76608e-09
67.000000	4.84654e-09
66.950000	4.92835e-09
66.900000	5.01154e-09
66.850000	5.09613e-09
66.800000	5.18215e-09
66.750000	5.26961e-09
66.700000	5.35855e-09
66.650000	5.44899e-09
66.600000	5.54095e-09
66.550000	5.63446e-09
66.500000	5.72954e-09
66.450000	5.82623e-09
66.400000	5.92455e-09
66.350000	6.02452e-09
66.300000	6.12617e-09
66.250000	6.22954e-09
66.200000	6.33465e-09
66.150000	6.44153e-09
66.100000	6.5502e-09
66.050000	6.66071e-09
66.000000	6.77308e-09
65.950000	6.88734e-09
65.900000	7.00353e-09
65.850000	7.12167e-09
65.800000	7.2418e-09
65.750000	7.36395e-09
65.700000	7.48816e-09
65.650000	7.61446e-09
65.600000	7.74288e-09
65.550000	7.87347e-09
65.500000	8.00626e-09
65.450000	8.14128e-09
65.400000	8.27857e-09
65.350000	8.41817e-09
65.300000	8.56013e-09
65.250000	8.70447e-09
65.200000	8.85124e-09
65.150000	9.00048e-09
65.100000	9.15223e-09
65.050000	9.30654e-09
65.000000	9.46344e-09
64.950000	9.62299e-09
64.900000	9.78521e-09
64.850000	9.95017e-09
64.800000	1.01179e-08
64.750000	1.02885e-08
64.700000	1.04619e-08
64.650000	1.06382e-08
64.600000	1.08175e-08
64.550000	1.09998e-08
64.500000	1.11852e-08
64.450000	1.13737e-08
64.400000	1.15654e-08
64.350000	1.17603e-08
64.300000	1.19585e-08
64.250000	1.216e-08
64.200000	1.23649e-08
64.150000	1.25732e-08
64.100000	1.27851e-08
64.050000	1.30005e-08
64.000000	1.32195e-08
63.950000	1.34422e-08
63.900000	1.36687e-08
63.850000	1.38989e-08
63.800000	1.41331e-08
63.750000	1.43711e-08
63.700000	1.46132e-08
63.650000	1.48593e-08
63.600000	1.51096e-08
63.550000	1.53641e-08
63.500000	1.56229e-08
63.450000	1.5886e-08
63.400000	1.61535e-08
63.350000	1.64255e-08
63.300000	1.67021e-08
63.250000	1.69834e-08
63.200000	1.72693e-08
63.150000	1.75601e-08
63.100000	1.78557e-08
63.050000	1.81564e-08
63.000000	1.8462e-08
62.950000	1.87728e-08
62.900000	1.90889e-08
62.850000	1.94102e-08
62.800000	1.97369e-08
62.750000	2.00691e-08
62.700000	2.04069e-08
62.650000	2.07504e-08
62.600000	2.10996e-08
62.550000	2.14548e-08
62.500000	2.18158e-08
62.450000	2.21829e-08
62.400000	2.25562e-08
62.350000	2.29358e-08
62.300000	2.33217e-08
62.250000	2.37141e-08
62.200000	2.41131e-08
62.150000	2.45188e-08
62.100000	2.49313e-08
62.050000	2.53507e-08
62.000000	2.57772e-08
61.950000	2.62108e-08
61.900000	2.66517e-08
61.850000	2.71e-08
61.800000	2.75558e-08
61.750000	2.80193e-08
61.700000	2.84905e-08
61.650000	2.89697e-08
61.600000	2.94568e-08
61.550000	2.99522e-08
61.500000	3.04559e-08
61.450000	3.0968e-08
61.400000	3.14887e-08
61.350000	3.20181e-08
61.300000	3.25564e-08
61.250000	3.31038e-08
61.200000	3.36603e-08
61.150000	3.42262e-08
61.100000	3.48015e-08
61.050000	3.53865e-08
61.000000	3.59813e-08
60.950000	3.65861e-08
60.900000	3.7201e-08
60.850000	3.78262e-08
60.800000	3.84619e-08
60.750000	3.91083e-08
60.700000	3.97655e-08
60.650000	4.04337e-08
60.600000	4.11131e-08
60.550000	4.18039e-08
60.500000	4.25062e-08
60.450000	4.32204e-08
60.400000	4.39465e-08
60.350000	4.46847e-08
60.300000	4.54354e-08
60.250000	4.61986e-08
60.200000	4.69746e-08
60.150000	4.77636e-08
60.100000	4.85658e-08
60.050000	4.93814e-08
60.000000	5.02108e-08
59.950000	5.1054e-08
59.900000	5.19113e-08
59.850000	5.2783e-08
59.800000	5.36692e-08
59.750000	5.45704e-08
59.700000	5.54866e-08
59.650000	5.64181e-08
59.600000	5.73653e-08
59.550000	5.83282e-08
59.500000	5.93074e-08
59.450000	6.03029e-08
59.400000	6.1315e-08
59.350000	6.23442e-08
59.300000	6.33905e-08
59.250000	6.44543e-08
59.200000	6.5536e-08
59.150000	6.66357e-08
59.100000	6.77539e-08
59.050000	6.88907e-08
59.000000	7.00466e-08
58.950000	7.12218e-08
58.900000	7.24167e-08
58.850000	7.36316e-08
58.800000	7.48668e-08
58.750000	7.61226e-08
58.700000	7.73994e-08
58.650000	7.86976e-08
58.600000	8.00175e-08
58.550000	8.13595e-08
58.500000	8.27239e-08
58.450000	8.41112e-08
58.400000	8.55216e-08
58.350000	8.69556e-08
58.300000	8.84136e-08
58.250000	8.98959e-08
58.200000	9.1403e-08
58.150000	9.29354e-08
58.100000	9.44933e-08
58.050000	9.60772e-08
58.000000	9.76877e-08
57.950000	9.9325e-08
57.900000	1.0099e-07
57.850000	1.02682e-07
57.800000	1.04403e-07
57.750000	1.06152e-07
57.700000	1.07931e-07
57.650000	1.0974e-07
57.600000	1.11578e-07
57.550000	1.13448e-07
57.500000	1.15348e-07
57.450000	1.17281e-07
57.400000	1.19245e-07
57.350000	1.21243e-07
57.300000	1.23273e-07
57.250000	1.25338e-07
57.200000	1.27437e-07
57.150000	1.29571e-07
57.100000	1.31741e-07
57.050000	1.33947e-07
57.000000	1.3619e-07
56.950000	1.3847e-07
56.900000	1.40788e-07
56.850000	1.43145e-07
56.800000	1.45542e-07
56.750000	1.47978e-07
56.700000	1.50455e-07
56.650000	1.52973e-07
56.600000	1.55533e-07
56.550000	1.58136e-07
56.500000	1.60783e-07
56.450000	1.63473e-07
56.400000	1.66208e-07
56.350000	1.68989e-07
56.300000	1.71817e-07
56.250000	1.74691e-07
56.200000	1.77614e-07
56.150000	1.80585e-07
56.100000	1.83605e-07
56.050000	1.86676e-07
56.000000	1.89798e-07
55.950000	1.92972e-07
55.900000	1.962e-07
55.850000	1.9948e-07
55.800000	2.02816e-07
55.750000	2.06207e-07
55.700000	2.09654e-07
55.650000	2.13159e-07
55.600000	2.16723e-07
55.550000	2.20346e-07
55.500000	2.24029e-07
55.450000	2.27773e-07
55.400000	2.3158e-07
55.350000	2.3545e-07
55.300000	2.39384e-07
55.250000	2.43384e-07
55.200000	2.47451e-07
55.150000	2.51585e-07
55.100000	2.55788e-07
55.050000	2.60061e-07
55.000000	2.64406e-07
54.950000	2.68822e-07
54.900000	2.73312e-07
54.850000	2.77877e-07
54.800000	2.82517e-07
54.750000	2.87235e-07
54.700000	2.92031e-07
54.650000	2.96907e-07
54.600000	3.01864e-07
54.550000	3.06904e-07
54.500000	3.12027e-07
54.450000	3.17236e-07
54.400000	3.22531e-07
54.350000	3.27914e-07
54.300000	3.33386e-07
54.250000	3.3895e-07
54.200000	3.44606e-07
54.150000	3.50356e-07
54.100000	3.56201e-07
54.050000	3.62144e-07
54.000000	3.68186e-07
53.950000	3.74327e-07
53.900000	3.80571e-07
53.850000	3.86919e-07
53.800000	3.93372e-07
53.750000	3.99932e-07
53.700000	4.06601e-07
53.650000	4.1338e-07
53.600000	4.20273e-07
53.550000	4.27279e-07
53.500000	4.34402e-07
53.450000	4.41644e-07
53.400000	4.49005e-07
53.350000	4.56489e-07
53.300000	4.64096e-07
53.250000	4.7183e-07
53.200000	4.79693e-07
53.150000	4.87685e-07
53.100000	4.95811e-07
53.050000	5.04071e-07
53.000000	5.12468e-07
52.950000	5.21004e-07
52.900000	5.29682e-07
52.850000	5.38503e-07
52.800000	5.47471e-07
52.750000	5.56588e-07
52.700000	5.65856e-07
52.650000	5.75277e-07
52.600000	5.84854e-07
52.550000	5.9459e-07
52.500000	6.04488e-07
52.450000	6.14549e-07
52.400000	6.24777e-07
52.350000	6.35175e-07
52.300000	6.45744e-07
52.250000	6.56489e-07
52.200000	6.67412e-07
52.150000	6.78515e-07
52.100000	6.89803e-07
52.050000	7.01277e-07
52.000000	7.12941e-07
51.950000	7.24798e-07
51.900000	7.36851e-07
51.850000	7.49104e-07
51.800000	7.61559e-07
51.750000	7.74221e-07
51.700000	7.87092e-07
51.650000	8.00176e-07
51.600000	8.13476e-07
51.550000	8.26996e-07
51.500000	8.4074e-07
51.450000	8.54711e-07
51.400000	8.68912e-07
51.350000	8.83349e-07
51.300000	8.98024e-07
51.250000	9.12942e-07
51.200000	9.28106e-07
51.150000	9.43521e-07
51.100000	9.5919e-07
51.050000	9.75119e-07
51.000000	9.9131e-07
50.950000	1.00777e-06
50.900000	1.0245e-06
50.850000	1.04151e-06
50.800000	1.05879e-06
50.750000	1.07637e-06
50.700000	1.09423e-06
50.650000	1.11239e-06
50.600000	1.13084e-06
50.550000	1.14961e-06
50.500000	1.16868e-06
50.450000	1.18806e-06
50.400000	1.20777e-06
50.350000	1.2278e-06
50.300000	1.24816e-06
50.250000	1.26886e-06
50.200000	1.28989e-06
50.150000	1.31128e-06
50.100000	1.33302e-06
50.050000	1.35511e-06
50.000000	1.37757e-06
49.950000	1.4004e-06
49.900000	1.4236e-06
49.850000	1.44719e-06
49.800000	1.47117e-06
49.750000	1.49554e-06
49.700000	1.52031e-06
49.650000	1.54549e-06
49.600000	1.57109e-06
49.550000	1.5971e-06
49.500000	1.62354e-06
49.450000	1.65042e-06
49.400000	1.67774e-06
49.350000	1.70551e-06
49.300000	1.73374e-06
49.250000	1.76243e-06
49.200000	1.7916e-06
49.150000	1.82124e-06
49.100000	1.85137e-06
49.050000	1.88199e-06
49.000000	1.91312e-06
48.950000	1.94476e-06
48.900000	1.97692e-06
48.850000	2.00961e-06
48.800000	2.04283e-06
48.750000	2.0766e-06
48.700000	2.11093e-06
48.650000	2.14582e-06
48.600000	2.18128e-06
48.550000	2.21732e-06
48.500000	2.25396e-06
48.450000	2.29119e-06
48.400000	2.32904e-06
48.350000	2.36751e-06
48.300000	2.4066e-06
48.250000	2.44634e-06
48.200000	2.48673e-06
48.150000	2.52779e-06
48.100000	2.56951e-06
48.050000	2.61192e-06
48.000000	2.65503e-06
47.950000	2.69884e-06
47.900000	2.74337e-06
47.850000	2.78862e-06
47.800000	2.83462e-06
47.750000	2.88137e-06
47.700000	2.92889e-06
47.650000	2.97719e-06
47.600000	3.02627e-06
47.550000	3.07616e-06
47.500000	3.12686e-06
47.450000	3.1784e-06
47.400000	3.23077e-06
47.350000	3.28401e-06
47.300000	3.33811e-06
47.250000	3.3931e-06
47.200000	3.44898e-06
47.150000	3.50578e-06
47.100000	3.56351e-06
47.050000	3.62218e-06
47.000000	3.68181e-06
46.950000	3.74241e-06
46.900000	3.804e-06
46.850000	3.8666e-06
46.800000	3.93021e-06
46.750000	3.99487e-06
46.700000	4.06058e-06
46.650000	4.12736e-06
46.600000	4.19523e-06
46.550000	4.26421e-06
46.500000	4.33431e-06
46.450000	4.40556e-06
46.400000	4.47797e-06
46.350000	4.55155e-06
46.300000	4.62634e-06
46.250000	4.70234e-06
46.200000	4.77958e-06
46.150000	4.85807e-06
46.100000	4.93785e-06
46.050000	5.01892e-06
46.000000	5.10131e-06
45.950000	5.18505e-06
45.900000	5.27014e-06
45.850000	5.35662e-06
45.800000	5.4445e-06
45.750000	5.53381e-06
45.700000	5.62457e-06
45.650000	5.71681e-06
45.600000	5.81055e-06
45.550000	5.90581e-06
45.500000	6.00261e-06
45.450000	6.10099e-06
45.400000	6.20096e-06
45.350000	6.30255e-06
45.300000	6.4058e-06
45.250000	6.51071e-06
45.200000	6.61733e-06
45.150000	6.72568e-06
45.100000	6.83578e-06
45.050000	6.94767e-06
45.000000	7.06137e-06
44.950000	7.17691e-06
44.900000	7.29432e-06
44.850000	7.41363e-06
44.800000	7.53487e-06
44.750000	7.65808e-06
44.700000	7.78328e-06
44.650000	7.9105e-06
44.600000	8.03978e-06
44.550000	8.17115e-06
44.500000	8.30464e-06
44.450000	8.44029e-06
44.400000	8.57813e-06
44.350000	8.7182e-06
44.300000	8.86053e-06
44.250000	9.00516e-06
44.200000	9.15212e-06
44.150000	9.30145e-06
44.100000	9.45319e-06
44.050000	9.60737e-06
44.000000	9.76404e-06
43.950000	9.92324e-06
43.900000	1.0085e-05
43.850000	1.02494e-05
43.800000	1.04164e-05
43.750000	1.05861e-05
43.700000	1.07585e-05
43.650000	1.09337e-05
43.600000	1.11117e-05
43.550000	1.12926e-05
43.500000	1.14764e-05
43.450000	1.16632e-05
43.400000	1.18529e-05
43.350000	1.20457e-05
43.300000	1.22416e-05
43.250000	1.24406e-05
43.200000	1.26429e-05
43.150000	1.28484e-05
43.100000	1.30571e-05
43.050000	1.32692e-05
43.000000	1.34848e-05
42.950000	1.37037e-05
42.900000	1.39262e-05
42.850000	1.41522e-05
42.800000	1.43819e-05
42.750000	1.46152e-05
42.700000	1.48523e-05
42.650000	1.50931e-05
42.600000	1.53378e-05
42.550000	1.55865e-05
42.500000	1.5839e-05
42.450000	1.60957e-05
42.400000	1.63564e-05
42.350000	1.66213e-05
42.300000	1.68904e-05
42.250000	1.71638e-05
42.200000	1.74415e-05
42.150000	1.77237e-05
42.100000	1.80104e-05
42.050000	1.83016e-05
42.000000	1.85975e-05
41.950000	1.8898e-05
41.900000	1.92034e-05
41.850000	1.95136e-05
41.800000	1.98288e-05
41.750000	2.01489e-05
41.700000	2.04742e-05
41.650000	2.08046e-05
41.600000	2.11402e-05
41.550000	2.14812e-05
41.500000	2.18276e-05
41.450000	2.21794e-05
41.400000	2.25369e-05
41.350000	2.29e-05
41.300000	2.32688e-05
41.250000	2.36435e-05
41.200000	2.40241e-05
41.150000	2.44107e-05
41.100000	2.48034e-05
41.050000	2.52024e-05
41.000000	2.56076e-05
40.950000	2.60192e-05
40.900000	2.64374e-05
40.850000	2.68621e-05
40.800000	2.72935e-05
40.750000	2.77317e-05
40.700000	2.81768e-05
40.650000	2.86289e-05
40.600000	2.90881e-05
40.550000	2.95546e-05
40.500000	3.00283e-05
40.450000	3.05095e-05
40.400000	3.09983e-05
40.350000	3.14947e-05
40.300000	3.19989e-05
40.250000	3.2511e-05
40.200000	3.30312e-05
40.150000	3.35594e-05
40.100000	3.4096e-05
40.050000	3.46409e-05
40.000000	3.51943e-05
39.950000	3.57564e-05
39.900000	3.63273e-05
39.850000	3.69071e-05
39.800000	3.74959e-05
39.750000	3.80939e-05
39.700000	3.87012e-05
39.650000	3.9318e-05
39.600000	3.99443e-05
39.550000	4.05804e-05
39.500000	4.12264e-05
39.450000	4.18824e-05
39.400000	4.25486e-05
39.350000	4.32251e-05
39.300000	4.39121e-05
39.250000	4.46098e-05
39.200000	4.53182e-05
39.150000	4.60376e-05
39.100000	4.67682e-05
39.050000	4.751e-05
39.000000	4.82632e-05
38.950000	4.90281e-05
38.900000	4.98047e-05
38.850000	5.05934e-05
38.800000	5.13941e-05
38.750000	5.22072e-05
38.700000	5.30328e-05
38.650000	5.3871e-05
38.600000	5.47221e-05
38.550000	5.55863e-05
38.500000	5.64637e-05
38.450000	5.73545e-05
38.400000	5.82589e-05
38.350000	5.91772e-05
38.300000	6.01095e-05
38.250000	6.1056e-05
38.200000	6.2017e-05
38.150000	6.29925e-05
38.100000	6.39829e-05
38.050000	6.49884e-05
38.000000	6.60092e-05
37.950000	6.70454e-05
37.900000	6.80973e-05
37.850000	6.91652e-05
37.800000	7.02492e-05
37.750000	7.13496e-05
37.700000	7.24667e-05
37.650000	7.36005e-05
37.600000	7.47515e-05
37.550000	7.59198e-05
37.500000	7.71056e-05
37.450000	7.83093e-05
37.400000	7.95311e-05
37.350000	8.07711e-05
37.300000	8.20297e-05
37.250000	8.33071e-05
37.200000	8.46036e-05
37.150000	8.59195e-05
37.100000	8.7255e-05
37.050000	8.86103e-05
37.000000	8.99858e-05
36.950000	9.13817e-05
36.900000	9.27983e-05
36.850000	9.42358e-05
36.800000	9.56946e-05
36.750000	9.7175e-05
36.700000	9.86772e-05
36.650000	0.000100202
36.600000	0.000101748
36.550000	0.000103318
36.500000	0.00010491
36.450000	0.000106526
36.400000	0.000108165
36.350000	0.000109829
36.300000	0.000111516
36.250000	0.000113228
36.200000	0.000114965
36.150000	0.000116727
36.100000	0.000118515
36.050000	0.000120328
36.000000	0.000122168
35.950000	0.000124034
35.900000	0.000125927
35.850000	0.000127847
35.800000	0.000129795
35.750000	0.00013177
35.700000	0.000133773
35.650000	0.000135805
35.600000	0.000137866
35.550000	0.000139956
35.500000	0.000142076
35.450000	0.000144225
35.400000	0.000146405
35.350000	0.000148615
35.300000	0.000150857
35.250000	0.000153129
35.200000	0.000155433
35.150000	0.00015777
35.100000	0.000160138
35.050000	0.00016254
35.000000	0.000164974
34.950000	0.000167442
34.900000	0.000169944
34.850000	0.000172479
34.800000	0.00017505
34.750000	0.000177655
34.700000	0.000180296
34.650000	0.000182972
34.600000	0.000185684
34.550000	0.000188432
34.500000	0.000191217
34.450000	0.000194039
34.400000	0.000196899
34.350000	0.000199796
34.300000	0.000202731
34.250000	0.000205704
34.200000	0.000208716
34.150000	0.000211768
34.100000	0.000214858
34.050000	0.000217989
34.000000	0.000221159
33.950000	0.000224369
33.900000	0.00022762
33.850000	0.000230912
33.800000	0.000234245
33.750000	0.000237619
33.700000	0.000241035
33.650000	0.000244493
33.600000	0.000247993
33.550000	0.000251536
33.500000	0.000255121
33.450000	0.000258748
33.400000	0.000262419
33.350000	0.000266132
33.300000	0.000269889
33.250000	0.000273689
33.200000	0.000277532
33.150000	0.000281419
33.100000	0.000285349
33.050000	0.000289323
33.000000	0.00029334
32.950000	0.0002974
32.900000	0.000301504
32.850000	0.000305651
32.800000	0.000309841
32.750000	0.000314074
32.700000	0.000318349
32.650000	0.000322667
32.600000	0.000327026
32.550000	0.000331427
32.500000	0.000335869
32.450000	0.000340351
32.400000	0.000344874
32.350000	0.000349435
32.300000	0.000354034
32.250000	0.000358671
32.200000	0.000363345
32.150000	0.000368054
32.100000	0.000372797
32.050000	0.000377573
32.000000	0.000382381
31.950000	0.000387218
31.900000	0.000392084
31.850000	0.000396975
31.800000	0.00040189
31.750000	0.000406827
31.700000	0.000411782
31.650000	0.000416754
31.600000	0.000421737
31.550000	0.00042673
31.500000	0.000431728
31.450000	0.000436726
31.400000	0.00044172
31.350000	0.000446703
31.300000	0.00045167
31.250000	0.000456614
31.200000	0.000461525
31.150000	0.000466395
31.100000	0.000471213
31.050000	0.000475966
31.000000	0.000480639
30.950000	0.000485213
30.900000	0.000489667
30.850000	0.000493971
30.800000	0.000498087
30.750000	0.000501963
30.700000	0.000505516
30.650000	0.000508599
&
```
