## Supplementary material for "All-at-once RNA folding with 3D motif prediction framed by evolutionary information": RF02222_sX2.cacofold.helixcov

```
# RMs = 5 L = 111

# RM_HELIX NESTED 12-19 25-34, nbp = 8 nbp_cov = 0
# pvals: 0.779473,0.779473,0.779473,0.779473,0.779473,0.779473,0.779473,0.779473
# aggregated NONE
NESTED  :::::::::::<<<<<<<<_____>>>>>-->>>:::::::::::::::::::::::::::::::::::::::::::::::::::::::::::::::::::::::::::::
        :::::::::::::::::::::::::::::::::::::::::::::::::::::::::::::::::::::::::::::::::::::::::::::::::::::::::::::::

# RM_HELIX NESTED 6-11 41-46, nbp = 6 nbp_cov = 0
# pvals: 0.779473,0.779473,0.779473,0.779473,0.779473,0.779473
# aggregated NONE
NESTED  :::::<<<<<<_____________________________>>>>>>:::::::::::::::::::::::::::::::::::::::::::::::::::::::::::::::::
        :::::::::::::::::::::::::::::::::::::::::::::::::::::::::::::::::::::::::::::::::::::::::::::::::::::::::::::::

# RM_HELIX NESTED 69-71 87-89, nbp = 3 nbp_cov = 0
# pvals: 0.779473,0.0219124,0.779473
# aggregated NONE
NESTED  ::::::::::::::::::::::::::::::::::::::::::::::::::::::::::::::::::::<<<_______________>>>::::::::::::::::::::::
        :::::::::::::::::::::::::::::::::::::::::::::::::::::::::::::::::::::::::::::::::::::::::::::::::::::::::::::::

# RM_HELIX NESTED 53-62 94-103, nbp = 9 nbp_cov = 1
# pvals: 0.779473,0.779473,0.779473,2.64348e-08,0.779473,0.779473,0.779473,0.779473,0.779473
# aggregated NONE
NESTED  ::::::::::::::::::::::::::::::::::::::::::::::::::::<<-<<<<<<<_______________________________>>>>>>>->>::::::::
        ::::::::::::::::::::::::::::::::::::::::::::::::::::::::<_________________________________________>::::::::::::

# RM_HELIX NESTED 47-51 106-110, nbp = 5 nbp_cov = 0
# pvals: 0.779473,0.779473,0.779473,0.779473,0.779473
# aggregated NONE
NESTED  ::::::::::::::::::::::::::::::::::::::::::::::<<<<<______________________________________________________>>>>>:
        :::::::::::::::::::::::::::::::::::::::::::::::::::::::::::::::::::::::::::::::::::::::::::::::::::::::::::::::
```
