## Supplementary material for "All-at-once RNA folding with 3D motif prediction framed by evolutionary information": RF02222_sX2.cacofold.power

```
# Power analysis of CaCoFold structure 
#
# Powertype = SINGLE SUBSTITUTIONS
# covary  left_pos      right_pos    substitutions      power
#----------------------------------------------------------------
          6		46		0		0.00
          7		45		0		0.00
          8		44		0		0.00
          9		43		0		0.00
          10		42		0		0.00
          11		41		0		0.00
          12		34		0		0.00
          13		33		0		0.00
          14		32		0		0.00
          15		29		0		0.00
          16		28		1		0.00
          17		27		0		0.00
          18		26		0		0.00
          19		25		0		0.00
          47		110		2		0.00
          48		109		2		0.00
          49		108		2		0.00
          50		107		3		0.02
          51		106		1		0.00
          53		103		2		0.00
          54		102		2		0.00
          56		100		4		0.07
     *    57		99		4		0.07
          58		98		0		0.00
          59		97		1		0.00
          60		96		3		0.02
          61		95		2		0.00
          62		94		0		0.00
          69		89		0		0.00
          70		88		5		0.11
          71		87		2		0.00
#
# BPAIRS 31
# avg substitutions per BP  1.2
# BPAIRS expected to covary 0.3 +/- 0.5
# BPAIRS observed to covary 1
#
```
