## Supplementary material for "All-at-once RNA folding with 3D motif prediction framed by evolutionary information": RF02222_sX2.power

```
# Power analysis of given structure 
#
# Powertype = SINGLE SUBSTITUTIONS
# covary  left_pos      right_pos    substitutions      power
#----------------------------------------------------------------
          2		60		0		0.00
          3		59		0		0.00
          4		58		0		0.00
          5		57		2		0.00
          6		56		0		0.00
          7		55		0		0.00
          8		54		0		0.00
          9		53		0		0.00
          10		33		0		0.00
          11		32		0		0.00
          13		30		0		0.00
          14		29		0		0.00
          16		28		1		0.00
          17		27		0		0.00
          18		26		0		0.00
          19		25		0		0.00
          39		52		0		0.00
          40		51		0		0.00
          41		50		0		0.00
          42		49		0		0.00
          43		48		0		0.00
          77		108		2		0.00
          80		105		0		0.00
          81		104		1		0.00
          82		103		3		0.02
          83		102		2		0.00
          85		99		2		0.00
          86		98		0		0.00
          87		97		1		0.00
          88		96		6		0.16
          89		95		2		0.00
#
# BPAIRS 31
# avg substitutions per BP  0.7
# BPAIRS expected to covary 0.2 +/- 0.4
# BPAIRS observed to covary 0
#
```
