## Supplementary material for "All-at-once RNA folding with 3D motif prediction framed by evolutionary information": RF02222_sX2.surv

```
0.004232	0.0322581
-0.003212	0.935484
-0.669665	0.967742
-0.856272	1
&
10.020233	0.000164636
5.701621	0.000329272
5.461698	0.000493908
5.435040	0.000823181
5.141801	0.000987817
5.061827	0.00115245
4.635297	0.00131709
4.395374	0.00148173
4.075477	0.00164636
4.022161	0.001811
3.942186	0.00197563
3.862212	0.00214027
3.755580	0.00230491
3.568973	0.00246954
3.462341	0.00296345
3.409024	0.00312809
3.302392	0.00329272
3.115785	0.00345736
3.062469	0.003622
3.035811	0.00378663
2.902521	0.00395127
2.795888	0.0041159
2.715914	0.00428054
2.609281	0.00444518
2.529307	0.00460981
2.502649	0.00477445
2.449333	0.00493908
2.316042	0.00510372
2.262726	0.00526836
2.236068	0.00543299
2.182752	0.00559763
2.076119	0.00576227
1.996145	0.0059269
1.889513	0.00609154
1.862855	0.00625617
1.836197	0.00642081
1.809538	0.00675008
1.729564	0.00691472
1.702906	0.00707935
1.676248	0.00724399
1.649590	0.00740863
1.622932	0.00757326
1.596274	0.00823181
1.516299	0.00856108
1.462983	0.00872572
1.436325	0.00921962
1.383009	0.00938426
1.356351	0.0102074
1.329693	0.0105367
1.223060	0.010866
1.196402	0.0113599
1.143086	0.0115245
1.116428	0.0120184
1.089770	0.0125123
1.063112	0.012677
1.036454	0.0131709
1.009795	0.0133355
0.983137	0.0139941
0.929821	0.0143233
0.903163	0.014488
0.849847	0.0151465
0.796531	0.0154758
0.769873	0.0156404
0.743214	0.0158051
0.716556	0.0161343
0.689898	0.016299
0.663240	0.0166283
0.636582	0.0171222
0.609924	0.0172868
0.583266	0.0177807
0.556608	0.01811
0.529950	0.0182746
0.503292	0.0184392
0.476633	0.0186039
0.449975	0.0190978
0.423317	0.0194271
0.396659	0.0200856
0.370001	0.0205795
0.343343	0.0214027
0.316685	0.0215673
0.290027	0.0218966
0.263369	0.0222259
0.236711	0.0223905
0.210052	0.0230491
0.183394	0.0240369
0.156736	0.0242015
0.130078	0.0248601
0.103420	0.0250247
0.076762	0.0251893
0.050104	0.0261771
0.023446	0.0276589
-0.003212	0.952256
-0.029870	0.954231
-0.056529	0.954725
-0.109845	0.956207
-0.136503	0.958512
-0.163161	0.960323
-0.189819	0.961311
-0.216477	0.961969
-0.243135	0.963122
-0.269793	0.964439
-0.296451	0.966414
-0.323110	0.96839
-0.349768	0.970036
-0.376426	0.970201
-0.403084	0.971353
-0.429742	0.973494
-0.456400	0.974152
-0.483058	0.97514
-0.509716	0.975634
-0.536374	0.977116
-0.563032	0.977939
-0.616349	0.978762
-0.643007	0.979091
-0.669665	0.980079
-0.696323	0.980902
-0.749639	0.982219
-0.776297	0.983042
-0.802955	0.983372
-0.829613	0.984524
-0.856272	0.984853
-0.882930	0.985677
-0.909588	0.986171
-0.936246	0.9865
-0.962904	0.986829
-0.989562	0.987158
-1.016220	0.987817
-1.042878	0.988146
-1.069536	0.988311
-1.096194	0.988475
-1.122853	0.989134
-1.149511	0.990122
-1.176169	0.99078
-1.202827	0.990945
-1.256143	0.99111
-1.282801	0.991439
-1.309459	0.991768
-1.336117	0.992427
-1.362775	0.993085
-1.389434	0.993744
-1.416092	0.993908
-1.442750	0.994073
-1.496066	0.994238
-1.522724	0.994402
-1.549382	0.994567
-1.576040	0.994732
-1.602698	0.994896
-1.656015	0.995061
-1.682673	0.99539
-1.709331	0.996049
-1.735989	0.996378
-1.762647	0.996543
-1.789305	0.996707
-1.815963	0.997037
-1.842621	0.997366
-1.869279	0.997695
-1.922596	0.998189
-1.949254	0.998354
-1.975912	0.998683
-2.242493	0.999012
-2.509074	0.999177
-2.642364	0.999341
-2.802313	0.999506
-3.122210	0.999671
-3.202184	0.999835
-3.255501	1
&
10.473421	8.19001e-07
9.380439	1.638e-06
9.247148	2.457e-06
8.793961	3.276e-06
8.740645	4.095e-06
8.687328	4.914e-06
8.474064	6.55201e-06
8.447405	7.37101e-06
8.260799	8.19001e-06
8.180824	9.82801e-06
8.047534	1.0647e-05
8.020876	1.2285e-05
7.994218	1.3104e-05
7.967560	1.7199e-05
7.940902	1.8837e-05
7.887585	2.0475e-05
7.860927	2.457e-05
7.834269	2.5389e-05
7.807611	3.0303e-05
7.780953	3.276e-05
7.754295	3.4398e-05
7.727637	3.6036e-05
7.700979	3.6855e-05
7.674321	4.0131e-05
7.647662	4.1769e-05
7.621004	4.914e-05
7.594346	5.56921e-05
7.567688	6.55201e-05
7.541030	7.28911e-05
7.514372	7.78051e-05
7.487714	8.27191e-05
7.461056	8.92711e-05
7.434398	9.25471e-05
7.407740	0.000101556
7.381081	0.000109746
7.354423	0.000117117
7.327765	0.000123669
7.301107	0.000140049
7.274449	0.00015561
7.247791	0.000167076
7.221133	0.000177723
7.194475	0.000199836
7.167817	0.000212121
7.141159	0.000228501
7.114500	0.000236691
7.087842	0.000257166
7.061184	0.000265356
7.034526	0.000283374
7.007868	0.000307944
6.981210	0.000320229
6.954552	0.000336609
6.927894	0.000357903
6.901236	0.000377559
6.874578	0.000396396
6.847919	0.000412776
6.821261	0.000448812
6.794603	0.000477477
6.767945	0.0005086
6.741287	0.000528256
6.714629	0.000559378
6.687971	0.000587224
6.661313	0.000617527
6.634655	0.000638821
6.607997	0.000673219
6.581338	0.000706798
6.554680	0.00072154
6.528022	0.000742015
6.501364	0.000782146
6.474706	0.000797707
6.448048	0.000841114
6.421390	0.000876331
6.394732	0.000917281
6.368074	0.000964783
6.341416	0.000995086
6.314757	0.0010344
6.288099	0.00106634
6.261441	0.00110811
6.234783	0.00113432
6.208125	0.00115397
6.181467	0.00117527
6.154809	0.00120721
6.128151	0.00125225
6.101493	0.00127518
6.074835	0.00132351
6.048176	0.0013579
6.021518	0.00140295
5.994860	0.00142752
5.968202	0.00146765
5.941544	0.00153153
5.914886	0.00156757
5.888228	0.00160197
5.861570	0.00163309
5.834912	0.00170188
5.808254	0.00173792
5.781595	0.00180508
5.754937	0.00186159
5.728279	0.00190418
5.701621	0.00195659
5.674963	0.00200164
5.648305	0.00206306
5.621647	0.00212367
5.594989	0.002181
5.568331	0.00223915
5.541673	0.00233006
5.515014	0.00241933
5.488356	0.0025045
5.461698	0.00258968
5.435040	0.00269615
5.408382	0.00279771
5.381724	0.00291892
5.355066	0.00303931
5.328408	0.0031294
5.301750	0.00322604
5.275091	0.00331859
5.248433	0.00342916
5.221775	0.00352907
5.195117	0.00363636
5.168459	0.00370516
5.141801	0.00381572
5.115143	0.00392219
5.088485	0.0040172
5.061827	0.00419001
5.035169	0.00429812
5.008510	0.00439967
4.981852	0.00452007
4.955194	0.00470188
4.928536	0.00484357
4.901878	0.0049869
4.875220	0.00512121
4.848562	0.00523423
4.821904	0.00537101
4.795246	0.00547912
4.768588	0.00562244
4.741929	0.00571089
4.715271	0.00579934
4.688613	0.00587879
4.661955	0.00596888
4.635297	0.0060688
4.608639	0.00616462
4.581981	0.00622932
4.555323	0.00632187
4.528665	0.00642015
4.502007	0.00651351
4.475348	0.0065905
4.448690	0.00669287
4.422032	0.0067846
4.395374	0.00688616
4.368716	0.00700901
4.342058	0.00711384
4.315400	0.00722441
4.288742	0.00730467
4.262084	0.00740377
4.235426	0.0074783
4.208767	0.00754627
4.182109	0.00761507
4.155451	0.00770762
4.128793	0.0077846
4.102135	0.00785504
4.075477	0.00792629
4.048819	0.00799509
4.022161	0.00806224
3.995503	0.00812858
3.968845	0.00821704
3.942186	0.00829484
3.915528	0.00839312
3.888870	0.00847011
3.862212	0.00852007
3.835554	0.00861343
3.808896	0.00867076
3.782238	0.00875266
3.755580	0.00881327
3.728922	0.00887715
3.702264	0.00894922
3.675605	0.0090131
3.648947	0.0090991
3.622289	0.00916544
3.595631	0.00923751
3.568973	0.00931368
3.542315	0.00936118
3.515657	0.00942097
3.488999	0.00949959
3.462341	0.00956265
3.435683	0.0096249
3.409024	0.00971663
3.382366	0.00977396
3.355708	0.00984848
3.329050	0.00992793
3.302392	0.0100057
3.275734	0.0100622
3.249076	0.010131
3.222418	0.0101916
3.195760	0.010276
3.169102	0.0103505
3.142443	0.0104021
3.115785	0.0104652
3.089127	0.0105389
3.062469	0.0105872
3.035811	0.0106478
3.009153	0.0107109
2.982495	0.0107846
2.955837	0.0108722
2.929179	0.0109525
2.902521	0.0110311
2.875862	0.0111106
2.849204	0.0111785
2.822546	0.0112662
2.795888	0.0113612
2.769230	0.0114283
2.742572	0.0115012
2.715914	0.0115577
2.689256	0.0116511
2.662598	0.0117289
2.635940	0.011837
2.609281	0.0119787
2.582623	0.0121392
2.555965	0.0123088
2.529307	0.0124947
2.502649	0.0126634
2.475991	0.0127895
2.449333	0.0129525
2.422675	0.013104
2.396017	0.0132195
2.369359	0.0133645
2.342700	0.0134988
2.316042	0.0136036
2.289384	0.0137715
2.262726	0.0139304
2.236068	0.0141032
2.209410	0.0142703
2.182752	0.0144537
2.156094	0.0146437
2.129436	0.0148829
2.102778	0.0152031
2.076119	0.0155045
2.049461	0.0156962
2.022803	0.0159378
1.996145	0.0161147
1.969487	0.0163145
1.942829	0.0165291
1.916171	0.0168124
1.889513	0.0171073
1.862855	0.0174783
1.836197	0.0179378
1.809538	0.0185438
1.782880	0.0193079
1.756222	0.0201007
1.729564	0.0207699
1.702906	0.0214029
1.676248	0.0219124
1.649590	0.0224939
1.622932	0.0231728
1.596274	0.0236249
1.569616	0.0240238
1.542957	0.0243923
1.516299	0.0247428
1.489641	0.0251048
1.462983	0.0255184
1.436325	0.025905
1.409667	0.0263186
1.383009	0.0267289
1.356351	0.0271171
1.329693	0.0275168
1.303035	0.027878
1.276376	0.0282752
1.249718	0.0287224
1.223060	0.0293243
1.196402	0.0301605
1.169744	0.0310115
1.143086	0.031819
1.116428	0.0324595
1.089770	0.0328984
1.063112	0.0333489
1.036454	0.0337215
1.009795	0.0341728
0.983137	0.034656
0.956479	0.0351884
0.929821	0.0356544
0.903163	0.036154
0.876505	0.0366093
0.849847	0.0371122
0.823189	0.037602
0.796531	0.0381057
0.769873	0.0385471
0.743214	0.0390287
0.716556	0.0395192
0.689898	0.0400221
0.663240	0.0404676
0.636582	0.0410033
0.609924	0.0414848
0.583266	0.0419427
0.556608	0.0424488
0.529950	0.0429255
0.503292	0.0433923
0.476633	0.0438927
0.449975	0.0444586
0.423317	0.0450958
0.396659	0.0457125
0.370001	0.0463882
0.343343	0.0471663
0.316685	0.0479025
0.290027	0.0487584
0.263369	0.0497093
0.236711	0.0506781
0.210052	0.0516618
0.183394	0.052674
0.156736	0.0537297
0.130078	0.0549173
0.103420	0.0562219
0.076762	0.0576519
0.050104	0.0594455
0.023446	0.0615127
-0.003212	0.779473
-0.029870	0.801699
-0.056529	0.820351
-0.083187	0.835242
-0.109845	0.847472
-0.136503	0.859061
-0.163161	0.86833
-0.189819	0.877196
-0.216477	0.885274
-0.243135	0.892502
-0.269793	0.898857
-0.296451	0.904482
-0.323110	0.909555
-0.349768	0.913885
-0.376426	0.917923
-0.403084	0.921666
-0.429742	0.925114
-0.456400	0.928442
-0.483058	0.931701
-0.509716	0.934614
-0.536374	0.937692
-0.563032	0.94074
-0.589691	0.943461
-0.616349	0.945854
-0.643007	0.948056
-0.669665	0.950354
-0.696323	0.952591
-0.722981	0.954652
-0.749639	0.956835
-0.776297	0.958831
-0.802955	0.96069
-0.829613	0.962726
-0.856272	0.964486
-0.882930	0.966213
-0.909588	0.96783
-0.936246	0.969441
-0.962904	0.970849
-0.989562	0.972146
-1.016220	0.973384
-1.042878	0.97451
-1.069536	0.97558
-1.096194	0.976661
-1.122853	0.97784
-1.149511	0.978839
-1.176169	0.979667
-1.202827	0.980502
-1.229485	0.981312
-1.256143	0.98205
-1.282801	0.982749
-1.309459	0.983491
-1.336117	0.984147
-1.362775	0.984758
-1.389434	0.985453
-1.416092	0.98617
-1.442750	0.986817
-1.469408	0.987288
-1.496066	0.987827
-1.522724	0.988359
-1.549382	0.98881
-1.576040	0.989291
-1.602698	0.989764
-1.629356	0.990229
-1.656015	0.99065
-1.682673	0.991119
-1.709331	0.991554
-1.735989	0.991981
-1.762647	0.992332
-1.789305	0.992721
-1.815963	0.993114
-1.842621	0.993607
-1.869279	0.993947
-1.895937	0.994447
-1.922596	0.9948
-1.949254	0.995132
-1.975912	0.995415
-2.002570	0.995701
-2.029228	0.995994
-2.055886	0.996255
-2.082544	0.996522
-2.109202	0.996712
-2.135860	0.996912
-2.162518	0.9971
-2.189177	0.99726
-2.215835	0.997445
-2.242493	0.997624
-2.269151	0.997758
-2.295809	0.997914
-2.322467	0.998052
-2.349125	0.998201
-2.375783	0.998295
-2.402441	0.998434
-2.429100	0.99855
-2.455758	0.998649
-2.482416	0.998749
-2.509074	0.998841
-2.535732	0.998923
-2.562390	0.999013
-2.589048	0.999085
-2.615706	0.99916
-2.642364	0.999239
-2.669022	0.999305
-2.695681	0.999375
-2.722339	0.999444
-2.748997	0.999489
-2.775655	0.999533
-2.802313	0.999582
-2.828971	0.999616
-2.855629	0.999645
-2.882287	0.999679
-2.908945	0.999708
-2.935603	0.999726
-2.962262	0.999742
-2.988920	0.999764
-3.015578	0.999776
-3.042236	0.99979
-3.068894	0.999803
-3.095552	0.99981
-3.122210	0.999818
-3.148868	0.999844
-3.175526	0.999862
-3.202184	0.999875
-3.228843	0.999887
-3.255501	0.999904
-3.282159	0.999914
-3.308817	0.999924
-3.335475	0.999932
-3.362133	0.999938
-3.388791	0.999943
-3.415449	0.99995
-3.442107	0.999952
-3.468765	0.999957
-3.495424	0.999958
-3.522082	0.99996
-3.548740	0.999963
-3.575398	0.999965
-3.602056	0.999968
-3.628714	0.999969
-3.655372	0.999971
-3.682030	0.999975
-3.735346	0.999977
-3.762005	0.999983
-3.815321	0.999984
-3.841979	0.999984
-3.868637	0.999985
-3.895295	0.999989
-3.948611	0.999993
-4.081902	0.999994
-4.108560	0.999995
-4.188534	0.999996
-4.295167	0.999997
-4.401799	0.999998
-4.428457	0.999998
-4.854987	0.999999
-4.988277	1
&
31.186765	9.28377e-39
31.160107	1.01483e-38
31.133449	1.10932e-38
31.106791	1.21262e-38
31.080133	1.32553e-38
31.053475	1.44896e-38
31.026816	1.58388e-38
31.000158	1.73136e-38
30.973500	1.89258e-38
30.946842	2.0688e-38
30.920184	2.26143e-38
30.893526	2.472e-38
30.866868	2.70217e-38
30.840210	2.95377e-38
30.813552	3.2288e-38
30.786894	3.52943e-38
30.760235	3.85805e-38
30.733577	4.21727e-38
30.706919	4.60993e-38
30.680261	5.03915e-38
30.653603	5.50833e-38
30.626945	6.02119e-38
30.600287	6.58179e-38
30.573629	7.19459e-38
30.546971	7.86444e-38
30.520313	8.59665e-38
30.493654	9.39702e-38
30.466996	1.02719e-37
30.440338	1.12282e-37
30.413680	1.22736e-37
30.387022	1.34163e-37
30.360364	1.46653e-37
30.333706	1.60307e-37
30.307048	1.75231e-37
30.280390	1.91545e-37
30.253732	2.09377e-37
30.227073	2.2887e-37
30.200415	2.50177e-37
30.173757	2.73467e-37
30.147099	2.98926e-37
30.120441	3.26754e-37
30.093783	3.57173e-37
30.067125	3.90423e-37
30.040467	4.26769e-37
30.013809	4.66498e-37
29.987151	5.09925e-37
29.960492	5.57394e-37
29.933834	6.09282e-37
29.907176	6.66e-37
29.880518	7.27997e-37
29.853860	7.95765e-37
29.827202	8.69841e-37
29.800544	9.50812e-37
29.773886	1.03932e-36
29.747228	1.13607e-36
29.720570	1.24182e-36
29.693911	1.35741e-36
29.667253	1.48376e-36
29.640595	1.62188e-36
29.613937	1.77285e-36
29.587279	1.93787e-36
29.560621	2.11824e-36
29.533963	2.31541e-36
29.507305	2.53093e-36
29.480647	2.76651e-36
29.453989	3.02401e-36
29.427330	3.30548e-36
29.400672	3.61314e-36
29.374014	3.94944e-36
29.347356	4.31704e-36
29.320698	4.71885e-36
29.294040	5.15806e-36
29.267382	5.63814e-36
29.240724	6.1629e-36
29.214066	6.7365e-36
29.187408	7.36348e-36
29.160749	8.04881e-36
29.134091	8.79792e-36
29.107433	9.61674e-36
29.080775	1.05118e-35
29.054117	1.14901e-35
29.027459	1.25594e-35
29.000801	1.37283e-35
28.974143	1.5006e-35
28.947485	1.64025e-35
28.920827	1.7929e-35
28.894168	1.95976e-35
28.867510	2.14214e-35
28.840852	2.34149e-35
28.814194	2.5594e-35
28.787536	2.79758e-35
28.760878	3.05793e-35
28.734220	3.3425e-35
28.707562	3.65355e-35
28.680904	3.99355e-35
28.654245	4.36518e-35
28.627587	4.77139e-35
28.600929	5.2154e-35
28.574271	5.70073e-35
28.547613	6.23121e-35
28.520955	6.81106e-35
28.494297	7.44485e-35
28.467639	8.13762e-35
28.440981	8.89485e-35
28.414323	9.72253e-35
28.387664	1.06272e-34
28.361006	1.16161e-34
28.334348	1.2697e-34
28.307690	1.38784e-34
28.281032	1.51698e-34
28.254374	1.65813e-34
28.227716	1.81241e-34
28.201058	1.98105e-34
28.174400	2.16538e-34
28.147742	2.36685e-34
28.121083	2.58708e-34
28.094425	2.82778e-34
28.067767	3.09089e-34
28.041109	3.37847e-34
28.014451	3.69281e-34
27.987793	4.03639e-34
27.961135	4.41193e-34
27.934477	4.82241e-34
27.907819	5.27108e-34
27.881161	5.76148e-34
27.854502	6.29751e-34
27.827844	6.8834e-34
27.801186	7.5238e-34
27.774528	8.22377e-34
27.747870	8.98886e-34
27.721212	9.82511e-34
27.694554	1.07392e-33
27.667896	1.17382e-33
27.641238	1.28302e-33
27.614580	1.40238e-33
27.587921	1.53285e-33
27.561263	1.67544e-33
27.534605	1.83131e-33
27.507947	2.00167e-33
27.481289	2.18787e-33
27.454631	2.3914e-33
27.427973	2.61386e-33
27.401315	2.857e-33
27.374657	3.12277e-33
27.347999	3.41326e-33
27.321340	3.73076e-33
27.294682	4.0778e-33
27.268024	4.45711e-33
27.241366	4.8717e-33
27.214708	5.32486e-33
27.188050	5.82016e-33
27.161392	6.36153e-33
27.134734	6.95325e-33
27.108076	7.6e-33
27.081418	8.3069e-33
27.054759	9.07955e-33
27.028101	9.92406e-33
27.001443	1.08471e-32
26.974785	1.1856e-32
26.948127	1.29587e-32
26.921469	1.4164e-32
26.894811	1.54814e-32
26.868153	1.69212e-32
26.841495	1.8495e-32
26.814837	2.02152e-32
26.788178	2.20953e-32
26.761520	2.41502e-32
26.734862	2.63962e-32
26.708204	2.88511e-32
26.681546	3.15343e-32
26.654888	3.4467e-32
26.628230	3.76725e-32
26.601572	4.11759e-32
26.574914	4.50052e-32
26.548256	4.91906e-32
26.521597	5.37651e-32
26.494939	5.8765e-32
26.468281	6.42298e-32
26.441623	7.02028e-32
26.414965	7.67311e-32
26.388307	8.38665e-32
26.361649	9.16653e-32
26.334991	1.00189e-31
26.308333	1.09506e-31
26.281675	1.19688e-31
26.255016	1.30818e-31
26.228358	1.42982e-31
26.201700	1.56278e-31
26.175042	1.70809e-31
26.148384	1.86691e-31
26.121726	2.04051e-31
26.095068	2.23024e-31
26.068410	2.43761e-31
26.041752	2.66426e-31
26.015094	2.91198e-31
25.988435	3.18273e-31
25.961777	3.47865e-31
25.935119	3.80208e-31
25.908461	4.15558e-31
25.881803	4.54195e-31
25.855145	4.96423e-31
25.828487	5.42577e-31
25.801829	5.93021e-31
25.775171	6.48155e-31
25.748513	7.08414e-31
25.721854	7.74275e-31
25.695196	8.46258e-31
25.668538	9.24932e-31
25.641880	1.01092e-30
25.615222	1.1049e-30
25.588564	1.20762e-30
25.561906	1.31988e-30
25.535248	1.44258e-30
25.508590	1.57669e-30
25.481932	1.72326e-30
25.455273	1.88345e-30
25.428615	2.05853e-30
25.401957	2.24989e-30
25.375299	2.45903e-30
25.348641	2.68761e-30
25.321983	2.93744e-30
25.295325	3.21049e-30
25.268667	3.50891e-30
25.242009	3.83507e-30
25.215351	4.19154e-30
25.188692	4.58115e-30
25.162034	5.00696e-30
25.135376	5.47235e-30
25.108718	5.98098e-30
25.082060	6.53689e-30
25.055402	7.14446e-30
25.028744	7.8085e-30
25.002086	8.53425e-30
24.975428	9.32744e-30
24.948770	1.01943e-29
24.922111	1.11418e-29
24.895453	1.21773e-29
24.868795	1.3309e-29
24.842137	1.45459e-29
24.815479	1.58978e-29
24.788821	1.73752e-29
24.762163	1.899e-29
24.735505	2.07548e-29
24.708847	2.26836e-29
24.682189	2.47916e-29
24.655530	2.70954e-29
24.628872	2.96134e-29
24.602214	3.23653e-29
24.575556	3.53729e-29
24.548898	3.86599e-29
24.522240	4.22523e-29
24.495582	4.61786e-29
24.468924	5.04696e-29
24.442266	5.51593e-29
24.415608	6.02847e-29
24.388949	6.58863e-29
24.362291	7.20083e-29
24.335633	7.86991e-29
24.308975	8.60115e-29
24.282317	9.40032e-29
24.255659	1.02737e-28
24.229001	1.12283e-28
24.202343	1.22715e-28
24.175685	1.34117e-28
24.149027	1.46578e-28
24.122368	1.60196e-28
24.095710	1.75079e-28
24.069052	1.91345e-28
24.042394	2.09122e-28
24.015736	2.2855e-28
23.989078	2.49783e-28
23.962420	2.72988e-28
23.935762	2.98349e-28
23.909104	3.26065e-28
23.882446	3.56356e-28
23.855787	3.8946e-28
23.829129	4.2564e-28
23.802471	4.65179e-28
23.775813	5.08391e-28
23.749155	5.55617e-28
23.722497	6.07229e-28
23.695839	6.63634e-28
23.669181	7.25278e-28
23.642523	7.92648e-28
23.615865	8.66274e-28
23.589206	9.46738e-28
23.562548	1.03467e-27
23.535890	1.13078e-27
23.509232	1.23581e-27
23.482574	1.35059e-27
23.455916	1.47603e-27
23.429258	1.61312e-27
23.402600	1.76294e-27
23.375942	1.92668e-27
23.349284	2.10562e-27
23.322625	2.30117e-27
23.295967	2.51489e-27
23.269309	2.74845e-27
23.242651	3.00369e-27
23.215993	3.28264e-27
23.189335	3.58749e-27
23.162677	3.92065e-27
23.136019	4.28474e-27
23.109361	4.68263e-27
23.082703	5.11747e-27
23.056044	5.59269e-27
23.029386	6.11202e-27
23.002728	6.67957e-27
22.976070	7.29982e-27
22.949412	7.97765e-27
22.922754	8.71841e-27
22.896096	9.52794e-27
22.869438	1.04126e-26
22.842780	1.13795e-26
22.816122	1.2436e-26
22.789463	1.35907e-26
22.762805	1.48525e-26
22.736147	1.62315e-26
22.709489	1.77385e-26
22.682831	1.93854e-26
22.656173	2.11852e-26
22.629515	2.3152e-26
22.602857	2.53015e-26
22.576199	2.76504e-26
22.549541	3.02173e-26
22.522882	3.30226e-26
22.496224	3.60882e-26
22.469566	3.94383e-26
22.442908	4.30994e-26
22.416250	4.71003e-26
22.389592	5.14725e-26
22.362934	5.62506e-26
22.336276	6.1472e-26
22.309618	6.71781e-26
22.282960	7.34138e-26
22.256301	8.02281e-26
22.229643	8.76749e-26
22.202985	9.58128e-26
22.176327	1.04706e-25
22.149669	1.14424e-25
22.123011	1.25044e-25
22.096353	1.3665e-25
22.069695	1.49333e-25
22.043037	1.63192e-25
22.016379	1.78338e-25
21.989720	1.94889e-25
21.963062	2.12976e-25
21.936404	2.32741e-25
21.909746	2.5434e-25
21.883088	2.77943e-25
21.856430	3.03736e-25
21.829772	3.31922e-25
21.803114	3.62724e-25
21.776456	3.96383e-25
21.749798	4.33165e-25
21.723139	4.73359e-25
21.696481	5.17283e-25
21.669823	5.65281e-25
21.643165	6.17733e-25
21.616507	6.7505e-25
21.589849	7.37685e-25
21.563191	8.0613e-25
21.536533	8.80924e-25
21.509875	9.62657e-25
21.483217	1.05197e-24
21.456558	1.14957e-24
21.429900	1.25622e-24
21.403242	1.37277e-24
21.376584	1.50012e-24
21.349926	1.63929e-24
21.323268	1.79137e-24
21.296610	1.95755e-24
21.269952	2.13915e-24
21.243294	2.33758e-24
21.216636	2.55443e-24
21.189977	2.79138e-24
21.163319	3.05031e-24
21.136661	3.33325e-24
21.110003	3.64243e-24
21.083345	3.98029e-24
21.056687	4.34947e-24
21.030029	4.7529e-24
21.003371	5.19373e-24
20.976713	5.67544e-24
20.950054	6.20182e-24
20.923396	6.77701e-24
20.896738	7.40554e-24
20.870080	8.09235e-24
20.843422	8.84284e-24
20.816764	9.66291e-24
20.790106	1.0559e-23
20.763448	1.15382e-23
20.736790	1.26082e-23
20.710132	1.37774e-23
20.683473	1.5055e-23
20.656815	1.6451e-23
20.630157	1.79764e-23
20.603499	1.96433e-23
20.576841	2.14647e-23
20.550183	2.3455e-23
20.523525	2.56297e-23
20.496867	2.80061e-23
20.470209	3.06027e-23
20.443551	3.344e-23
20.416892	3.65403e-23
20.390234	3.9928e-23
20.363576	4.36297e-23
20.336918	4.76745e-23
20.310260	5.20942e-23
20.283602	5.69236e-23
20.256944	6.22005e-23
20.230286	6.79665e-23
20.203628	7.42669e-23
20.176970	8.11512e-23
20.150311	8.86735e-23
20.123653	9.68929e-23
20.096995	1.05874e-22
20.070337	1.15687e-22
20.043679	1.2641e-22
20.017021	1.38127e-22
19.990363	1.50929e-22
19.963705	1.64917e-22
19.937047	1.80202e-22
19.910389	1.96902e-22
19.883730	2.1515e-22
19.857072	2.35089e-22
19.830414	2.56876e-22
19.803756	2.8068e-22
19.777098	3.0669e-22
19.750440	3.3511e-22
19.723782	3.66163e-22
19.697124	4.00093e-22
19.670466	4.37165e-22
19.643808	4.77672e-22
19.617149	5.21932e-22
19.590491	5.70291e-22
19.563833	6.2313e-22
19.537175	6.80863e-22
19.510517	7.43944e-22
19.483859	8.12868e-22
19.457201	8.88176e-22
19.430543	9.70458e-22
19.403885	1.06036e-21
19.377227	1.15859e-21
19.350568	1.26592e-21
19.323910	1.38319e-21
19.297252	1.51131e-21
19.270594	1.65131e-21
19.243936	1.80426e-21
19.217278	1.97138e-21
19.190620	2.15398e-21
19.163962	2.35348e-21
19.137304	2.57146e-21
19.110646	2.80962e-21
19.083987	3.06984e-21
19.057329	3.35414e-21
19.030671	3.66477e-21
19.004013	4.00416e-21
18.977355	4.37497e-21
18.950697	4.78011e-21
18.924039	5.22275e-21
18.897381	5.70638e-21
18.870723	6.23477e-21
18.844065	6.81208e-21
18.817406	7.44283e-21
18.790748	8.13196e-21
18.764090	8.88488e-21
18.737432	9.7075e-21
18.710774	1.06063e-20
18.684116	1.15882e-20
18.657458	1.2661e-20
18.630800	1.38331e-20
18.604142	1.51137e-20
18.577484	1.65128e-20
18.550825	1.80414e-20
18.524167	1.97115e-20
18.497509	2.1536e-20
18.470851	2.35295e-20
18.444193	2.57074e-20
18.417535	2.80868e-20
18.390877	3.06863e-20
18.364219	3.35264e-20
18.337561	3.66293e-20
18.310903	4.00193e-20
18.284244	4.37229e-20
18.257586	4.77691e-20
18.230928	5.21897e-20
18.204270	5.70192e-20
18.177612	6.22955e-20
18.150954	6.80599e-20
18.124296	7.43575e-20
18.097638	8.12376e-20
18.070980	8.87542e-20
18.044322	9.69659e-20
18.017663	1.05937e-19
17.991005	1.15738e-19
17.964347	1.26446e-19
17.937689	1.38144e-19
17.911031	1.50923e-19
17.884373	1.64885e-19
17.857715	1.80137e-19
17.831057	1.968e-19
17.804399	2.15004e-19
17.777741	2.34891e-19
17.751082	2.56617e-19
17.724424	2.80352e-19
17.697766	3.06281e-19
17.671108	3.34607e-19
17.644450	3.65553e-19
17.617792	3.99359e-19
17.591134	4.3629e-19
17.564476	4.76636e-19
17.537818	5.20711e-19
17.511160	5.68861e-19
17.484501	6.21461e-19
17.457843	6.78923e-19
17.431185	7.41696e-19
17.404527	8.10271e-19
17.377869	8.85184e-19
17.351211	9.67021e-19
17.324553	1.05642e-18
17.297895	1.15408e-18
17.271237	1.26077e-18
17.244579	1.37731e-18
17.217920	1.50463e-18
17.191262	1.64371e-18
17.164604	1.79563e-18
17.137946	1.9616e-18
17.111288	2.1429e-18
17.084630	2.34095e-18
17.057972	2.5573e-18
17.031314	2.79363e-18
17.004656	3.0518e-18
16.977998	3.33381e-18
16.951339	3.64188e-18
16.924681	3.9784e-18
16.898023	4.346e-18
16.871365	4.74755e-18
16.844707	5.1862e-18
16.818049	5.66535e-18
16.791391	6.18875e-18
16.764733	6.76049e-18
16.738075	7.38503e-18
16.711417	8.06724e-18
16.684758	8.81244e-18
16.658100	9.62645e-18
16.631442	1.05156e-17
16.604784	1.14869e-17
16.578126	1.25478e-17
16.551468	1.37067e-17
16.524810	1.49726e-17
16.498152	1.63553e-17
16.471494	1.78656e-17
16.444836	1.95154e-17
16.418177	2.13175e-17
16.391519	2.32858e-17
16.364861	2.54359e-17
16.338203	2.77844e-17
16.311545	3.03496e-17
16.284887	3.31515e-17
16.258229	3.6212e-17
16.231571	3.95549e-17
16.204913	4.32063e-17
16.178255	4.71946e-17
16.151596	5.15508e-17
16.124938	5.6309e-17
16.098280	6.15061e-17
16.071622	6.71827e-17
16.044964	7.3383e-17
16.018306	8.01551e-17
15.991648	8.7552e-17
15.964990	9.56311e-17
15.938332	1.04455e-16
15.911674	1.14093e-16
15.885015	1.2462e-16
15.858357	1.36118e-16
15.831699	1.48676e-16
15.805041	1.62392e-16
15.778383	1.77373e-16
15.751725	1.93735e-16
15.725067	2.11606e-16
15.698409	2.31124e-16
15.671751	2.52442e-16
15.645093	2.75724e-16
15.618434	3.01153e-16
15.591776	3.28926e-16
15.565118	3.59259e-16
15.538460	3.92388e-16
15.511802	4.2857e-16
15.485144	4.68087e-16
15.458486	5.11245e-16
15.431828	5.5838e-16
15.405170	6.09858e-16
15.378512	6.6608e-16
15.351853	7.27482e-16
15.325195	7.94541e-16
15.298537	8.67778e-16
15.271879	9.47761e-16
15.245221	1.03511e-15
15.218563	1.13051e-15
15.191905	1.2347e-15
15.165247	1.34848e-15
15.138589	1.47274e-15
15.111931	1.60844e-15
15.085272	1.75664e-15
15.058614	1.91848e-15
15.031956	2.09523e-15
15.005298	2.28826e-15
14.978640	2.49905e-15
14.951982	2.72925e-15
14.925324	2.98064e-15
14.898666	3.25518e-15
14.872008	3.55498e-15
14.845350	3.88238e-15
14.818691	4.23991e-15
14.792033	4.63035e-15
14.765375	5.05672e-15
14.738717	5.52232e-15
14.712059	6.03077e-15
14.685401	6.58599e-15
14.658743	7.19231e-15
14.632085	7.8544e-15
14.605427	8.5774e-15
14.578769	9.36691e-15
14.552110	1.0229e-14
14.525452	1.11705e-14
14.498794	1.21985e-14
14.472136	1.3321e-14
14.445478	1.45468e-14
14.418820	1.58853e-14
14.392162	1.73469e-14
14.365504	1.89428e-14
14.338846	2.06855e-14
14.312188	2.25884e-14
14.285529	2.46662e-14
14.258871	2.6935e-14
14.232213	2.94123e-14
14.205555	3.21173e-14
14.178897	3.50709e-14
14.152239	3.82959e-14
14.125581	4.18172e-14
14.098923	4.56621e-14
14.072265	4.98603e-14
14.045607	5.44441e-14
14.018948	5.94489e-14
13.992290	6.49136e-14
13.965632	7.08801e-14
13.938974	7.73946e-14
13.912316	8.45074e-14
13.885658	9.22733e-14
13.859000	1.00752e-13
13.832342	1.1001e-13
13.805684	1.20117e-13
13.779026	1.31152e-13
13.752367	1.43201e-13
13.725709	1.56355e-13
13.699051	1.70716e-13
13.672393	1.86396e-13
13.645735	2.03514e-13
13.619077	2.22203e-13
13.592419	2.42607e-13
13.565761	2.64882e-13
13.539103	2.89201e-13
13.512445	3.15751e-13
13.485786	3.44736e-13
13.459128	3.7638e-13
13.432470	4.10925e-13
13.405812	4.48638e-13
13.379154	4.89809e-13
13.352496	5.34755e-13
13.325838	5.83821e-13
13.299180	6.37385e-13
13.272522	6.95858e-13
13.245863	7.59691e-13
13.219205	8.29373e-13
13.192547	9.05441e-13
13.165889	9.88478e-13
13.139231	1.07912e-12
13.112573	1.17807e-12
13.085915	1.28609e-12
13.059257	1.40399e-12
13.032599	1.5327e-12
13.005941	1.67319e-12
12.979282	1.82654e-12
12.952624	1.99394e-12
12.925966	2.17666e-12
12.899308	2.3761e-12
12.872650	2.5938e-12
12.845992	2.83143e-12
12.819334	3.0908e-12
12.792676	3.3739e-12
12.766018	3.68291e-12
12.739360	4.02018e-12
12.712701	4.38831e-12
12.686043	4.79011e-12
12.659385	5.22865e-12
12.632727	5.70729e-12
12.606069	6.2297e-12
12.579411	6.79988e-12
12.552753	7.42217e-12
12.526095	8.10134e-12
12.499437	8.84259e-12
12.472779	9.65157e-12
12.446120	1.05345e-11
12.419462	1.1498e-11
12.392804	1.25496e-11
12.366146	1.36973e-11
12.339488	1.49497e-11
12.312830	1.63165e-11
12.286172	1.78082e-11
12.259514	1.9436e-11
12.232856	2.12124e-11
12.206198	2.31509e-11
12.179539	2.52664e-11
12.152881	2.75749e-11
12.126223	3.0094e-11
12.099565	3.2843e-11
12.072907	3.58426e-11
12.046249	3.91159e-11
12.019591	4.26876e-11
11.992933	4.6585e-11
11.966275	5.08378e-11
11.939617	5.54781e-11
11.912958	6.05414e-11
11.886300	6.60661e-11
11.859642	7.20942e-11
11.832984	7.86714e-11
11.806326	8.58477e-11
11.779668	9.36777e-11
11.753010	1.02221e-10
11.726352	1.11541e-10
11.699694	1.21711e-10
11.673036	1.32805e-10
11.646377	1.4491e-10
11.619719	1.58116e-10
11.593061	1.72523e-10
11.566403	1.88241e-10
11.539745	2.05388e-10
11.513087	2.24095e-10
11.486429	2.44502e-10
11.459771	2.66764e-10
11.433113	2.9105e-10
11.406455	3.17542e-10
11.379796	3.46442e-10
11.353138	3.77966e-10
11.326480	4.12354e-10
11.299822	4.49864e-10
11.273164	4.9078e-10
11.246506	5.3541e-10
11.219848	5.8409e-10
11.193190	6.37188e-10
11.166532	6.95102e-10
11.139874	7.5827e-10
11.113215	8.27165e-10
11.086557	9.02308e-10
11.059899	9.84262e-10
11.033241	1.07364e-09
11.006583	1.17112e-09
10.979925	1.27744e-09
10.953267	1.39338e-09
10.926609	1.51982e-09
10.899951	1.6577e-09
10.873293	1.80807e-09
10.846634	1.97205e-09
10.819976	2.15086e-09
10.793318	2.34584e-09
10.766660	2.55846e-09
10.740002	2.7903e-09
10.713344	3.04309e-09
10.686686	3.31874e-09
10.660028	3.61928e-09
10.633370	3.94697e-09
10.606712	4.30425e-09
10.580053	4.69379e-09
10.553395	5.11848e-09
10.526737	5.5815e-09
10.500079	6.08628e-09
10.473421	6.63658e-09
10.446763	7.23649e-09
10.420105	7.89048e-09
10.393447	8.6034e-09
10.366789	9.38054e-09
10.340131	1.02277e-08
10.313472	1.11511e-08
10.286814	1.21575e-08
10.260156	1.32546e-08
10.233498	1.44503e-08
10.206840	1.57536e-08
10.180182	1.7174e-08
10.153524	1.8722e-08
10.126866	2.04091e-08
10.100208	2.22477e-08
10.073550	2.42514e-08
10.046891	2.64348e-08
10.020233	2.88142e-08
9.993575	3.14069e-08
9.966917	3.4232e-08
9.940259	3.73103e-08
9.913601	4.06644e-08
9.886943	4.43187e-08
9.860285	4.83002e-08
9.833627	5.26379e-08
9.806969	5.73636e-08
9.780310	6.25117e-08
9.753652	6.81199e-08
9.726994	7.42291e-08
9.700336	8.08837e-08
9.673678	8.81322e-08
9.647020	9.60274e-08
9.620362	1.04627e-07
9.593704	1.13992e-07
9.567046	1.24192e-07
9.540388	1.353e-07
9.513729	1.47397e-07
9.487071	1.6057e-07
9.460413	1.74914e-07
9.433755	1.90532e-07
9.407097	2.07538e-07
9.380439	2.26053e-07
9.353781	2.46211e-07
9.327123	2.68156e-07
9.300465	2.92046e-07
9.273807	3.18051e-07
9.247148	3.46359e-07
9.220490	3.7717e-07
9.193832	4.10705e-07
9.167174	4.47202e-07
9.140516	4.86922e-07
9.113858	5.30146e-07
9.087200	5.77181e-07
9.060542	6.28359e-07
9.033884	6.84043e-07
9.007226	7.44626e-07
8.980567	8.10535e-07
8.953909	8.82233e-07
8.927251	9.60224e-07
8.900593	1.04505e-06
8.873935	1.13732e-06
8.847277	1.23766e-06
8.820619	1.34678e-06
8.793961	1.46543e-06
8.767303	1.59445e-06
8.740645	1.73472e-06
8.713986	1.88721e-06
8.687328	2.05298e-06
8.660670	2.23316e-06
8.634012	2.429e-06
8.607354	2.64183e-06
8.580696	2.87311e-06
8.554038	3.12441e-06
8.527380	3.39745e-06
8.500722	3.69407e-06
8.474064	4.01628e-06
8.447405	4.36624e-06
8.420747	4.74631e-06
8.394089	5.15903e-06
8.367431	5.60716e-06
8.340773	6.09367e-06
8.314115	6.62179e-06
8.287457	7.19501e-06
8.260799	7.81709e-06
8.234141	8.49211e-06
8.207483	9.22447e-06
8.180824	1.00189e-05
8.154166	1.08806e-05
8.127508	1.18151e-05
8.100850	1.28283e-05
8.074192	1.39267e-05
8.047534	1.51173e-05
8.020876	1.64076e-05
7.994218	1.78056e-05
7.967560	1.932e-05
7.940902	2.09603e-05
7.914243	2.27364e-05
7.887585	2.46592e-05
7.860927	2.67403e-05
7.834269	2.89921e-05
7.807611	3.14282e-05
7.780953	3.40627e-05
7.754295	3.69111e-05
7.727637	3.99897e-05
7.700979	4.33163e-05
7.674321	4.69094e-05
7.647662	5.07891e-05
7.621004	5.49767e-05
7.594346	5.94948e-05
7.567688	6.43674e-05
7.541030	6.962e-05
7.514372	7.52794e-05
7.487714	8.13741e-05
7.461056	8.79339e-05
7.434398	9.49901e-05
7.407740	0.000102575
7.381081	0.000110724
7.354423	0.000119471
7.327765	0.000128853
7.301107	0.000138907
7.274449	0.000149671
7.247791	0.000161182
7.221133	0.000173479
7.194475	0.000186596
7.167817	0.00020057
7.141159	0.00021543
7.114500	0.000231204
7.087842	0.000247913
7.061184	0.000265568
7.034526	0.000284169
7.007868	0.0003037
6.981210	0.000324124
6.954552	0.000345376
6.927894	0.000367351
6.901236	0.000389892
6.874578	0.000412765
6.847919	0.000435626
6.821261	0.00045796
6.794603	0.000478948
6.767945	0.000497143
&
```
