## Supplementary material for "All-at-once RNA folding with 3D motif prediction framed by evolutionary information": RF02223_sX4.cacofold.power

```
# Power analysis of CaCoFold structure
#
# Powertype = SINGLE SUBSTITUTIONS
# covary left_pos right_pos substitutions power
#----------------------------------------------------------------
1		34		0		0.00
2		33		1		0.00
3		32		2		0.00
4		31		0		0.00
5		30		1		0.00
9		25		1		0.00
10		24		1		0.00
12		23		1		0.00
13		22		0		0.00
14		21		0		0.00
43		59		0		0.00
44		58		1		0.00
45		57		2		0.00
46		56		0		0.00
47		55		1		0.00
61		77		0		0.00
62		76		2		0.00
63		75		2		0.00
64		74		1		0.00
65		73		2		0.00
66		72		0		0.00
79		99		0		0.00
80		98		1		0.00
81		97		0		0.00
83		96		0		0.00
84		95		0		0.00
100		167		0		0.00
101		166		0		0.00
102		165		0		0.00
103		164		0		0.00
104		163		0		0.00
105		162		0		0.00
106		120		0		0.00
107		119		1		0.00
108		118		0		0.00
109		117		0		0.00
122		158		2		0.00
* 123		157		4		0.07
124		156		2		0.00
125		155		0		0.00
126		154		1		0.00
127		153		0		0.00
128		152		0		0.00
130		151		0		0.00
131		150		0		0.00
#
# BPAIRS 45
# avg substitutions per BP 0.6
# BPAIRS expected to covary 0.1 +/- 0.2
# BPAIRS observed to covary 1
#
```
