## Supplementary material for "All-at-once RNA folding with 3D motif prediction framed by evolutionary information": RF02223_sX4.surv

```
1.423816	0.0238095
1.421387	0.047619
-0.007705	0.761905
-0.075757	0.785714
-0.121124	0.809524
-0.132466	0.833333
-0.155150	0.904762
-0.177834	0.952381
-0.268570	0.97619
-0.790302	1
&
5.527188	7.23641e-05
3.576365	0.000144728
3.542339	0.000289457
3.474287	0.000361821
3.462945	0.000506549
3.440261	0.000651277
3.383551	0.000723641
3.372209	0.000796005
3.304157	0.00151965
3.270131	0.00173674
3.258789	0.00217092
3.247447	0.00238802
3.122685	0.00296693
2.918530	0.00303929
2.612296	0.00311166
1.852382	0.00318402
1.636884	0.00325639
1.625542	0.00354584
1.602858	0.00434185
1.580174	0.00455894
1.557490	0.00470367
1.534806	0.0048484
1.523464	0.00506549
1.512122	0.0058615
1.478096	0.00629568
1.466754	0.0066575
1.444070	0.00701932
1.421387	0.00781533
1.398703	0.00788769
1.387361	0.00796005
1.376019	0.00839424
1.364677	0.00933497
1.319309	0.00955207
1.307967	0.00969679
1.251257	0.00998625
1.171863	0.0102033
1.126495	0.0102757
1.115153	0.0104928
1.103811	0.0105652
1.081127	0.0106375
1.047101	0.0107099
1.024417	0.0107823
1.013075	0.0108546
0.979049	0.010927
0.910997	0.0109993
0.899655	0.0112164
0.854287	0.0112888
0.820261	0.0115783
0.797577	0.0116506
0.763551	0.0118677
0.740867	0.0119401
0.729525	0.0120124
0.718183	0.0120848
0.684157	0.0121572
0.672815	0.0125914
0.650131	0.0128085
0.638789	0.0128808
0.616105	0.0129532
0.570737	0.0132426
0.559395	0.013315
0.548053	0.0134597
0.536711	0.0135321
0.514027	0.0136768
0.502685	0.0138939
0.480001	0.014111
0.468659	0.0143281
0.457317	0.0146176
0.445975	0.0146899
0.434633	0.0149794
0.423291	0.0150517
0.411949	0.0151241
0.377923	0.0152688
0.355239	0.0154136
0.343897	0.0159925
0.309871	0.0161372
0.298529	0.0165714
0.287187	0.0167161
0.275845	0.0167885
0.264503	0.0168608
0.253161	0.0172227
0.241819	0.0178739
0.230477	0.0179463
0.219135	0.0181634
0.207793	0.0183081
0.196451	0.0186699
0.185109	0.0187423
0.173767	0.0191765
0.162425	0.0206238
0.151083	0.0215645
0.139741	0.0227223
0.128399	0.0245314
0.117057	0.0247485
0.105715	0.025038
0.094373	0.0256169
0.083031	0.0262682
0.071689	0.0269918
0.060347	0.0271366
0.049005	0.0275707
0.037663	0.0280773
0.026321	0.0286562
0.014979	0.0290904
0.003637	0.0525364
-0.007705	0.870034
-0.019047	0.872422
-0.030389	0.873507
-0.041731	0.879369
-0.053073	0.891888
-0.064415	0.899993
-0.075757	0.904262
-0.087099	0.910413
-0.098440	0.914755
-0.109782	0.918373
-0.121124	0.92163
-0.132466	0.929517
-0.143808	0.933932
-0.155150	0.942109
-0.166492	0.946233
-0.177834	0.950648
-0.189176	0.954917
-0.200518	0.957667
-0.211860	0.960127
-0.223202	0.962732
-0.234544	0.964831
-0.245886	0.966278
-0.257228	0.967509
-0.268570	0.969679
-0.279912	0.970837
-0.291254	0.972067
-0.302596	0.973008
-0.313938	0.973804
-0.325280	0.97489
-0.336622	0.976843
-0.347964	0.977784
-0.359306	0.978146
-0.370648	0.980534
-0.381990	0.98133
-0.393332	0.982705
-0.404674	0.983284
-0.416016	0.983935
-0.427358	0.984804
-0.438700	0.985672
-0.450042	0.98654
-0.461384	0.987192
-0.472726	0.988277
-0.484068	0.988928
-0.506752	0.989869
-0.518094	0.990086
-0.529436	0.99081
-0.540778	0.991027
-0.552120	0.991606
-0.563462	0.99175
-0.574804	0.991823
-0.586146	0.991968
-0.597488	0.993198
-0.608830	0.9945
-0.620172	0.995658
-0.631514	0.996454
-0.642856	0.996671
-0.654198	0.996744
-0.665540	0.996888
-0.676882	0.997033
-0.688224	0.99725
-0.699566	0.997323
-0.710908	0.997395
-0.722250	0.997612
-0.733592	0.997757
-0.744934	0.997974
-0.756276	0.998119
-0.767618	0.998625
-0.790302	0.99877
-0.812986	0.998915
-0.824328	0.999059
-0.847012	0.999493
-0.858354	0.999638
-0.892380	0.999783
-0.983116	0.999855
-1.051168	1
&
6.128313	3.60724e-07
5.912816	7.21449e-07
5.890132	1.08217e-06
5.856106	1.4429e-06
5.844764	2.16435e-06
5.833422	2.52507e-06
5.822080	2.88579e-06
5.799396	3.24652e-06
5.788054	3.60724e-06
5.776712	3.96797e-06
5.765370	5.05014e-06
5.754028	5.41087e-06
5.742686	5.77159e-06
5.731344	6.85376e-06
5.720002	7.21449e-06
5.708660	7.93594e-06
5.697318	8.29666e-06
5.685976	9.01811e-06
5.674634	9.37883e-06
5.663292	1.0461e-05
5.651950	1.11825e-05
5.629266	1.19039e-05
5.617924	1.22646e-05
5.606582	1.26254e-05
5.583898	1.29861e-05
5.572556	1.37075e-05
5.561214	1.4429e-05
5.549872	1.47897e-05
5.515846	1.51504e-05
5.504504	1.55111e-05
5.493162	1.58719e-05
5.481820	1.62326e-05
5.459136	1.65933e-05
5.334374	1.6954e-05
5.289006	1.73148e-05
5.277664	1.76755e-05
5.266322	1.80362e-05
5.209612	1.83969e-05
5.198270	1.87577e-05
5.130218	1.91184e-05
5.107534	1.94791e-05
5.096192	1.98398e-05
5.084850	2.02006e-05
5.050824	2.0922e-05
5.039482	2.12827e-05
4.926062	2.16435e-05
4.892036	2.20042e-05
4.869352	2.27256e-05
4.858010	2.34471e-05
4.835326	2.38078e-05
4.767274	2.41685e-05
4.733248	2.45293e-05
4.721906	2.489e-05
4.710564	2.56114e-05
4.653854	2.59722e-05
4.608486	2.63329e-05
4.574460	2.66936e-05
4.540434	2.7415e-05
4.461041	2.77758e-05
4.404331	2.84972e-05
4.392989	2.88579e-05
4.347621	2.92187e-05
4.313595	2.95794e-05
4.302253	2.99401e-05
4.290911	3.03008e-05
4.268227	3.06616e-05
4.256885	3.1383e-05
4.200175	3.17437e-05
4.188833	3.21045e-05
4.177491	3.24652e-05
4.120781	3.28259e-05
4.109439	3.31866e-05
4.075413	3.35474e-05
4.064071	3.39081e-05
4.052729	3.42688e-05
4.018703	3.49903e-05
4.007361	3.57117e-05
3.984677	3.60724e-05
3.973335	3.64332e-05
3.961993	3.67939e-05
3.939309	3.75153e-05
3.927967	3.78761e-05
3.916625	3.96797e-05
3.905283	4.11226e-05
3.882599	4.14833e-05
3.871257	4.1844e-05
3.859915	4.22047e-05
3.848573	4.29262e-05
3.837231	4.32869e-05
3.825889	4.40084e-05
3.814547	4.54513e-05
3.803205	4.65334e-05
3.791863	4.68942e-05
3.780521	4.90585e-05
3.769179	4.978e-05
3.757837	5.12229e-05
3.746495	5.26658e-05
3.735153	5.44694e-05
3.701127	5.69944e-05
3.689785	6.06017e-05
3.678443	6.31268e-05
3.667101	6.85376e-05
3.655759	7.61128e-05
3.644417	8.44095e-05
3.633075	9.37883e-05
3.621733	0.000110382
3.610391	0.000131304
3.599049	0.000148258
3.587707	0.000168819
3.576365	0.000191545
3.565023	0.000216435
3.553681	0.000238078
3.542339	0.000261525
3.530997	0.000286776
3.519655	0.000310584
3.508313	0.000332588
3.496971	0.000356756
3.485629	0.000384171
3.474287	0.000419162
3.462945	0.000444773
3.451603	0.00048301
3.440261	0.000507539
3.428919	0.000556958
3.417577	0.000604213
3.406235	0.000645336
3.394893	0.000685376
3.383551	0.000728663
3.372209	0.000787822
3.360867	0.000849506
3.349525	0.000892432
3.338183	0.000943294
3.326841	0.000981531
3.315499	0.00103889
3.304157	0.00109588
3.292815	0.00114314
3.281473	0.00119977
3.270131	0.00125821
3.258789	0.00131881
3.247447	0.00136967
3.236105	0.00144037
3.224763	0.00149665
3.213421	0.00154498
3.202079	0.00161641
3.190737	0.00168278
3.179395	0.00172823
3.168053	0.0018047
3.156711	0.00187252
3.145369	0.00193456
3.134027	0.00200094
3.122685	0.00206479
3.111343	0.00212719
3.100001	0.00216579
3.088659	0.00223
3.077317	0.00230142
3.065975	0.00235481
3.054633	0.00241216
3.043291	0.00246158
3.031949	0.00250379
3.020607	0.00254166
3.009265	0.00257341
2.997923	0.00258495
2.986581	0.00261092
2.975239	0.00262824
2.963897	0.00264375
2.952556	0.0026571
2.941214	0.00267189
2.929872	0.00268271
2.918530	0.00270183
2.907188	0.0027177
2.895846	0.00273213
2.884504	0.00274944
2.873162	0.00276098
2.861820	0.00277686
2.850478	0.00279778
2.839136	0.0028104
2.827794	0.00282159
2.816452	0.00283241
2.805110	0.00284503
2.793768	0.00285405
2.782426	0.00286992
2.771084	0.00288399
2.759742	0.00289553
2.748400	0.0029078
2.737058	0.00292115
2.725716	0.00293377
2.714374	0.00294712
2.703032	0.00297165
2.691690	0.00298139
2.680348	0.00299545
2.669006	0.0030088
2.657664	0.00302576
2.646322	0.00304235
2.634980	0.00305497
2.623638	0.00306291
2.612296	0.00307554
2.600954	0.00309321
2.589612	0.00311702
2.578270	0.0031282
2.566928	0.00313938
2.555586	0.00315742
2.544244	0.0031668
2.532902	0.00317401
2.521560	0.00318556
2.510218	0.00319457
2.498876	0.00320323
2.487534	0.00321405
2.476192	0.00322235
2.464850	0.00323209
2.453508	0.00324183
2.442166	0.00325121
2.430824	0.00325951
2.419482	0.00326672
2.408140	0.00327538
2.396798	0.00328223
2.385456	0.00328836
2.374114	0.0032981
2.362772	0.00330929
2.351430	0.0033165
2.340088	0.00332588
2.328746	0.00333381
2.317404	0.00334031
2.306062	0.00334969
2.294720	0.00335798
2.283378	0.00336772
2.272036	0.00337999
2.260694	0.00339045
2.249352	0.00340019
2.238010	0.00341101
2.226668	0.00342436
2.215326	0.00343373
2.203984	0.00344492
2.192642	0.00345177
2.181300	0.00346079
2.169958	0.00347522
2.158616	0.00348568
2.147274	0.00349614
2.135932	0.00350624
2.124590	0.00351706
2.113248	0.00352608
2.101906	0.00353293
2.090564	0.00354015
2.079222	0.00355025
2.067880	0.0035553
2.056538	0.0035636
2.045196	0.00357225
2.033854	0.00358271
2.022512	0.00359173
2.011170	0.00359967
1.999828	0.0036076
1.988486	0.00361374
1.977144	0.00362275
1.965802	0.00362889
1.954460	0.0036343
1.943118	0.00363863
1.931776	0.0036462
1.920434	0.00365486
1.909092	0.00365919
1.897750	0.00367217
1.886408	0.0036848
1.875066	0.00370247
1.863724	0.00371907
1.852382	0.00373169
1.841040	0.00374684
1.829698	0.00376055
1.818356	0.0037739
1.807014	0.00378869
1.795672	0.00380636
1.784330	0.00381646
1.772988	0.00382945
1.761646	0.00384388
1.750304	0.00385326
1.738962	0.00386408
1.727620	0.00388067
1.716278	0.00391169
1.704936	0.00392216
1.693594	0.00393803
1.682252	0.00395859
1.670910	0.00400043
1.659568	0.00408629
1.648226	0.00419595
1.636884	0.00432905
1.625542	0.00448056
1.614200	0.00464108
1.602858	0.00473739
1.591516	0.00483984
1.580174	0.00494842
1.568832	0.00505627
1.557490	0.00515583
1.546148	0.00523952
1.534806	0.00534738
1.523464	0.00551042
1.512122	0.00564858
1.500780	0.00574273
1.489438	0.00579937
1.478096	0.0058661
1.466754	0.00595989
1.455412	0.00606883
1.444070	0.00620987
1.432729	0.00638049
1.421387	0.00656771
1.410045	0.00672498
1.398703	0.00687432
1.387361	0.0070298
1.376019	0.00717553
1.364677	0.00731946
1.353335	0.00750451
1.341993	0.0076708
1.330651	0.00789553
1.319309	0.00812712
1.307967	0.00835474
1.296625	0.0085975
1.285283	0.00886552
1.273941	0.00914039
1.262599	0.00939038
1.251257	0.00964072
1.239915	0.00987483
1.228573	0.0100895
1.217231	0.0102738
1.205889	0.0104574
1.194547	0.0106201
1.183205	0.0107637
1.171863	0.0108831
1.160521	0.0109895
1.149179	0.0110815
1.137837	0.0111691
1.126495	0.0112524
1.115153	0.0113275
1.103811	0.0113902
1.092469	0.0114541
1.081127	0.0115125
1.069785	0.011572
1.058443	0.0116225
1.047101	0.0116835
1.035759	0.0117383
1.024417	0.0117841
1.013075	0.0118321
1.001733	0.0118779
0.990391	0.0119281
0.979049	0.0119757
0.967707	0.0120287
0.956365	0.0120684
0.945023	0.0121055
0.933681	0.0121496
0.922339	0.0122011
0.910997	0.0122672
0.899655	0.0123195
0.888313	0.0123743
0.876971	0.0124313
0.865629	0.012485
0.854287	0.0125348
0.842945	0.0125886
0.831603	0.0126383
0.820261	0.0126885
0.808919	0.0127422
0.797577	0.0127953
0.786235	0.0128613
0.774893	0.0129439
0.763551	0.0130203
0.752209	0.0130896
0.740867	0.0131657
0.729525	0.0132418
0.718183	0.0133078
0.706841	0.013385
0.695499	0.0134644
0.684157	0.0135546
0.672815	0.0136595
0.661473	0.0137465
0.650131	0.0138294
0.638789	0.0139204
0.627447	0.0140156
0.616105	0.0140985
0.604763	0.0141848
0.593421	0.0142865
0.582079	0.0143727
0.570737	0.0144708
0.559395	0.0145812
0.548053	0.0146808
0.536711	0.0148048
0.525369	0.0149289
0.514027	0.0150617
0.502685	0.0151984
0.491343	0.0153225
0.480001	0.0154195
0.468659	0.0155
0.457317	0.0155898
0.445975	0.015676
0.434633	0.0157615
0.423291	0.0158513
0.411949	0.0159274
0.400607	0.0159988
0.389265	0.0160717
0.377923	0.0161702
0.366581	0.0162885
0.355239	0.0164436
0.343897	0.0165421
0.332555	0.016642
0.321213	0.0167679
0.309871	0.0169252
0.298529	0.0170763
0.287187	0.0172282
0.275845	0.017436
0.264503	0.017709
0.253161	0.0179904
0.241819	0.0182848
0.230477	0.0185398
0.219135	0.0188042
0.207793	0.0190556
0.196451	0.0193298
0.185109	0.0196126
0.173767	0.0198979
0.162425	0.0202157
0.151083	0.0205086
0.139741	0.0208149
0.128399	0.0211215
0.117057	0.0214656
0.105715	0.0218354
0.094373	0.0222022
0.083031	0.0225658
0.071689	0.0229442
0.060347	0.0233656
0.049005	0.0237923
0.037663	0.0241999
0.026321	0.0246137
0.014979	0.0251046
0.003637	0.0660219
-0.007705	0.892045
-0.019047	0.893799
-0.030389	0.895974
-0.041731	0.898723
-0.053073	0.902311
-0.064415	0.906307
-0.075757	0.910511
-0.087099	0.915129
-0.098440	0.919676
-0.109782	0.923944
-0.121124	0.927883
-0.132466	0.931626
-0.143808	0.935191
-0.155150	0.938644
-0.166492	0.941969
-0.177834	0.945206
-0.189176	0.948594
-0.200518	0.951977
-0.211860	0.955271
-0.223202	0.958362
-0.234544	0.961267
-0.245886	0.963997
-0.257228	0.966399
-0.268570	0.968521
-0.279912	0.97035
-0.291254	0.971878
-0.302596	0.973252
-0.313938	0.974392
-0.325280	0.975519
-0.336622	0.976584
-0.347964	0.977509
-0.359306	0.978423
-0.370648	0.979279
-0.381990	0.980084
-0.393332	0.980856
-0.404674	0.981591
-0.416016	0.982287
-0.427358	0.982969
-0.438700	0.983679
-0.450042	0.984333
-0.461384	0.984977
-0.472726	0.985565
-0.484068	0.986208
-0.495410	0.986797
-0.506752	0.987373
-0.518094	0.98792
-0.529436	0.988431
-0.540778	0.988896
-0.552120	0.989367
-0.563462	0.989813
-0.574804	0.990264
-0.586146	0.99068
-0.597488	0.991109
-0.608830	0.991489
-0.620172	0.991908
-0.631514	0.992319
-0.642856	0.992709
-0.654198	0.993105
-0.665540	0.993446
-0.676882	0.993813
-0.688224	0.994153
-0.699566	0.994477
-0.710908	0.994781
-0.722250	0.995114
-0.733592	0.9954
-0.744934	0.995646
-0.756276	0.995911
-0.767618	0.996153
-0.778960	0.996375
-0.790302	0.996638
-0.801644	0.996861
-0.812986	0.997089
-0.824328	0.997281
-0.835670	0.997479
-0.847012	0.99768
-0.858354	0.997857
-0.869696	0.998025
-0.881038	0.998179
-0.892380	0.998339
-0.903722	0.998486
-0.915064	0.998625
-0.926406	0.998749
-0.937748	0.998873
-0.949090	0.998982
-0.960432	0.999078
-0.971774	0.999168
-0.983116	0.999273
-0.994458	0.999352
-1.005800	0.999435
-1.017142	0.999507
-1.028484	0.999575
-1.039826	0.999623
-1.051168	0.999679
-1.062510	0.999716
-1.073852	0.999758
-1.085194	0.999793
-1.096536	0.999821
-1.107878	0.999847
-1.119220	0.99987
-1.130562	0.999888
-1.141904	0.999901
-1.153246	0.999917
-1.164588	0.999927
-1.175930	0.999934
-1.187272	0.999946
-1.198614	0.999952
-1.209956	0.999958
-1.221298	0.999963
-1.232640	0.999965
-1.243982	0.999974
-1.255324	0.999979
-1.266666	0.999981
-1.278008	0.999982
-1.289350	0.999986
-1.300692	0.999986
-1.312034	0.999989
-1.323376	0.999991
-1.334718	0.999993
-1.346060	0.999995
-1.357402	0.999995
-1.368744	0.999997
-1.380086	0.999997
-1.414112	0.999998
-1.436796	0.999998
-1.459480	0.999999
-1.470822	1
-1.482164	1
&
22.358705	3.50826e-32
22.347363	3.64537e-32
22.336021	3.78782e-32
22.324679	3.93585e-32
22.313337	4.08966e-32
22.301995	4.24948e-32
22.290653	4.41555e-32
22.279311	4.58811e-32
22.267969	4.76741e-32
22.256627	4.95372e-32
22.245285	5.14732e-32
22.233943	5.34847e-32
22.222601	5.55749e-32
22.211259	5.77468e-32
22.199917	6.00036e-32
22.188575	6.23485e-32
22.177233	6.47852e-32
22.165891	6.7317e-32
22.154549	6.99478e-32
22.143207	7.26814e-32
22.131865	7.55218e-32
22.120523	7.84733e-32
22.109181	8.15401e-32
22.097839	8.47268e-32
22.086497	8.8038e-32
22.075155	9.14786e-32
22.063813	9.50538e-32
22.052471	9.87686e-32
22.041129	1.02629e-31
22.029787	1.06639e-31
22.018445	1.10807e-31
22.007103	1.15138e-31
21.995761	1.19637e-31
21.984419	1.24313e-31
21.973077	1.29172e-31
21.961735	1.3422e-31
21.950393	1.39465e-31
21.939051	1.44916e-31
21.927709	1.5058e-31
21.916367	1.56465e-31
21.905025	1.6258e-31
21.893683	1.68934e-31
21.882341	1.75536e-31
21.870999	1.82396e-31
21.859657	1.89525e-31
21.848315	1.96932e-31
21.836973	2.04629e-31
21.825631	2.12626e-31
21.814289	2.20937e-31
21.802947	2.29571e-31
21.791605	2.38544e-31
21.780263	2.47867e-31
21.768921	2.57554e-31
21.757579	2.67621e-31
21.746237	2.7808e-31
21.734895	2.88949e-31
21.723553	3.00242e-31
21.712211	3.11976e-31
21.700869	3.2417e-31
21.689527	3.36839e-31
21.678185	3.50005e-31
21.666843	3.63684e-31
21.655501	3.77899e-31
21.644159	3.92668e-31
21.632817	4.08016e-31
21.621475	4.23963e-31
21.610133	4.40533e-31
21.598791	4.57751e-31
21.587449	4.75642e-31
21.576107	4.94233e-31
21.564765	5.1355e-31
21.553423	5.33622e-31
21.542081	5.54479e-31
21.530739	5.76151e-31
21.519397	5.9867e-31
21.508055	6.22069e-31
21.496713	6.46383e-31
21.485371	6.71647e-31
21.474029	6.97899e-31
21.462687	7.25177e-31
21.451345	7.53521e-31
21.440003	7.82973e-31
21.428661	8.13576e-31
21.417319	8.45376e-31
21.405977	8.78418e-31
21.394635	9.12752e-31
21.383293	9.48428e-31
21.371951	9.85499e-31
21.360609	1.02402e-30
21.349267	1.06404e-30
21.337925	1.10563e-30
21.326583	1.14885e-30
21.315241	1.19375e-30
21.303899	1.24041e-30
21.292557	1.2889e-30
21.281215	1.33928e-30
21.269873	1.39163e-30
21.258532	1.44602e-30
21.247190	1.50254e-30
21.235848	1.56127e-30
21.224506	1.6223e-30
21.213164	1.68571e-30
21.201822	1.7516e-30
21.190480	1.82007e-30
21.179138	1.89121e-30
21.167796	1.96514e-30
21.156454	2.04195e-30
21.145112	2.12177e-30
21.133770	2.2047e-30
21.122428	2.29088e-30
21.111086	2.38043e-30
21.099744	2.47347e-30
21.088402	2.57016e-30
21.077060	2.67062e-30
21.065718	2.77501e-30
21.054376	2.88349e-30
21.043034	2.9962e-30
21.031692	3.11332e-30
21.020350	3.23502e-30
21.009008	3.36147e-30
20.997666	3.49287e-30
20.986324	3.6294e-30
20.974982	3.77127e-30
20.963640	3.91869e-30
20.952298	4.07187e-30
20.940956	4.23104e-30
20.929614	4.39643e-30
20.918272	4.56829e-30
20.906930	4.74686e-30
20.895588	4.93242e-30
20.884246	5.12523e-30
20.872904	5.32558e-30
20.861562	5.53376e-30
20.850220	5.75007e-30
20.838878	5.97485e-30
20.827536	6.20841e-30
20.816194	6.4511e-30
20.804852	6.70328e-30
20.793510	6.96532e-30
20.782168	7.2376e-30
20.770826	7.52053e-30
20.759484	7.81451e-30
20.748142	8.11999e-30
20.736800	8.43742e-30
20.725458	8.76725e-30
20.714116	9.10997e-30
20.702774	9.4661e-30
20.691432	9.83615e-30
20.680090	1.02207e-29
20.668748	1.06202e-29
20.657406	1.10354e-29
20.646064	1.14668e-29
20.634722	1.1915e-29
20.623380	1.23808e-29
20.612038	1.28648e-29
20.600696	1.33677e-29
20.589354	1.38903e-29
20.578012	1.44333e-29
20.566670	1.49976e-29
20.555328	1.55839e-29
20.543986	1.61931e-29
20.532644	1.68261e-29
20.521302	1.74839e-29
20.509960	1.81674e-29
20.498618	1.88777e-29
20.487276	1.96157e-29
20.475934	2.03825e-29
20.464592	2.11793e-29
20.453250	2.20073e-29
20.441908	2.28677e-29
20.430566	2.37617e-29
20.419224	2.46906e-29
20.407882	2.56559e-29
20.396540	2.66589e-29
20.385198	2.77011e-29
20.373856	2.8784e-29
20.362514	2.99093e-29
20.351172	3.10786e-29
20.339830	3.22937e-29
20.328488	3.35562e-29
20.317146	3.4868e-29
20.305804	3.62312e-29
20.294462	3.76477e-29
20.283120	3.91195e-29
20.271778	4.06489e-29
20.260436	4.22381e-29
20.249094	4.38895e-29
20.237752	4.56053e-29
20.226410	4.73883e-29
20.215068	4.9241e-29
20.203726	5.11661e-29
20.192384	5.31665e-29
20.181042	5.52451e-29
20.169700	5.7405e-29
20.158358	5.96494e-29
20.147016	6.19814e-29
20.135674	6.44047e-29
20.124332	6.69227e-29
20.112990	6.95392e-29
20.101648	7.2258e-29
20.090306	7.5083e-29
20.078964	7.80186e-29
20.067622	8.10689e-29
20.056280	8.42385e-29
20.044938	8.7532e-29
20.033596	9.09542e-29
20.022254	9.45103e-29
20.010912	9.82055e-29
19.999570	1.02045e-28
19.988228	1.06035e-28
19.976886	1.10181e-28
19.965544	1.14488e-28
19.954202	1.18965e-28
19.942860	1.23616e-28
19.931518	1.28449e-28
19.920176	1.33471e-28
19.908834	1.3869e-28
19.897492	1.44113e-28
19.886150	1.49747e-28
19.874808	1.55602e-28
19.863466	1.61686e-28
19.852124	1.68008e-28
19.840782	1.74577e-28
19.829440	1.81403e-28
19.818098	1.88496e-28
19.806756	1.95866e-28
19.795414	2.03524e-28
19.784072	2.11482e-28
19.772730	2.19751e-28
19.761388	2.28343e-28
19.750046	2.37271e-28
19.738704	2.46548e-28
19.727363	2.56189e-28
19.716021	2.66206e-28
19.704679	2.76614e-28
19.693337	2.8743e-28
19.681995	2.98669e-28
19.670653	3.10347e-28
19.659311	3.22482e-28
19.647969	3.35091e-28
19.636627	3.48194e-28
19.625285	3.61809e-28
19.613943	3.75956e-28
19.602601	3.90656e-28
19.591259	4.05932e-28
19.579917	4.21804e-28
19.568575	4.38298e-28
19.557233	4.55436e-28
19.545891	4.73245e-28
19.534549	4.91749e-28
19.523207	5.10978e-28
19.511865	5.30958e-28
19.500523	5.5172e-28
19.489181	5.73294e-28
19.477839	5.95711e-28
19.466497	6.19005e-28
19.455155	6.4321e-28
19.443813	6.68361e-28
19.432471	6.94496e-28
19.421129	7.21654e-28
19.409787	7.49873e-28
19.398445	7.79195e-28
19.387103	8.09665e-28
19.375761	8.41325e-28
19.364419	8.74224e-28
19.353077	9.0841e-28
19.341735	9.43932e-28
19.330393	9.80844e-28
19.319051	1.0192e-27
19.307709	1.05905e-27
19.296367	1.10047e-27
19.285025	1.1435e-27
19.273683	1.18822e-27
19.262341	1.23468e-27
19.250999	1.28296e-27
19.239657	1.33314e-27
19.228315	1.38527e-27
19.216973	1.43944e-27
19.205631	1.49573e-27
19.194289	1.55422e-27
19.182947	1.615e-27
19.171605	1.67815e-27
19.160263	1.74378e-27
19.148921	1.81197e-27
19.137579	1.88283e-27
19.126237	1.95646e-27
19.114895	2.03297e-27
19.103553	2.11247e-27
19.092211	2.19508e-27
19.080869	2.28093e-27
19.069527	2.37013e-27
19.058185	2.46281e-27
19.046843	2.55913e-27
19.035501	2.65921e-27
19.024159	2.7632e-27
19.012817	2.87126e-27
19.001475	2.98355e-27
18.990133	3.10023e-27
18.978791	3.22147e-27
18.967449	3.34746e-27
18.956107	3.47837e-27
18.944765	3.6144e-27
18.933423	3.75575e-27
18.922081	3.90263e-27
18.910739	4.05526e-27
18.899397	4.21385e-27
18.888055	4.37865e-27
18.876713	4.54989e-27
18.865371	4.72783e-27
18.854029	4.91273e-27
18.842687	5.10487e-27
18.831345	5.30451e-27
18.820003	5.51197e-27
18.808661	5.72754e-27
18.797319	5.95154e-27
18.785977	6.1843e-27
18.774635	6.42617e-27
18.763293	6.6775e-27
18.751951	6.93865e-27
18.740609	7.21002e-27
18.729267	7.49201e-27
18.717925	7.78502e-27
18.706583	8.0895e-27
18.695241	8.40588e-27
18.683899	8.73464e-27
18.672557	9.07626e-27
18.661215	9.43124e-27
18.649873	9.80011e-27
18.638531	1.01834e-26
18.627189	1.05817e-26
18.615847	1.09956e-26
18.604505	1.14256e-26
18.593163	1.18725e-26
18.581821	1.23368e-26
18.570479	1.28194e-26
18.559137	1.33207e-26
18.547795	1.38417e-26
18.536453	1.43831e-26
18.525111	1.49457e-26
18.513769	1.55303e-26
18.502427	1.61377e-26
18.491085	1.67689e-26
18.479743	1.74247e-26
18.468401	1.81063e-26
18.457059	1.88145e-26
18.445717	1.95504e-26
18.434375	2.03151e-26
18.423033	2.11096e-26
18.411691	2.19353e-26
18.400349	2.27933e-26
18.389007	2.36848e-26
18.377665	2.46112e-26
18.366323	2.55739e-26
18.354981	2.65742e-26
18.343639	2.76136e-26
18.332297	2.86937e-26
18.320955	2.9816e-26
18.309613	3.09823e-26
18.298271	3.21942e-26
18.286929	3.34534e-26
18.275587	3.4762e-26
18.264245	3.61217e-26
18.252903	3.75346e-26
18.241561	3.90028e-26
18.230219	4.05284e-26
18.218877	4.21137e-26
18.207536	4.3761e-26
18.196194	4.54728e-26
18.184852	4.72515e-26
18.173510	4.90998e-26
18.162168	5.10204e-26
18.150826	5.30162e-26
18.139484	5.509e-26
18.128142	5.72449e-26
18.116800	5.94842e-26
18.105458	6.1811e-26
18.094116	6.42289e-26
18.082774	6.67413e-26
18.071432	6.93521e-26
18.060090	7.2065e-26
18.048748	7.4884e-26
18.037406	7.78133e-26
18.026064	8.08572e-26
18.014722	8.40202e-26
18.003380	8.73069e-26
17.992038	9.07222e-26
17.980696	9.42711e-26
17.969354	9.79589e-26
17.958012	1.01791e-25
17.946670	1.05773e-25
17.935328	1.09911e-25
17.923986	1.1421e-25
17.912644	1.18678e-25
17.901302	1.23321e-25
17.889960	1.28145e-25
17.878618	1.33158e-25
17.867276	1.38367e-25
17.855934	1.4378e-25
17.844592	1.49405e-25
17.833250	1.55249e-25
17.821908	1.61323e-25
17.810566	1.67634e-25
17.799224	1.74192e-25
17.787882	1.81006e-25
17.776540	1.88087e-25
17.765198	1.95445e-25
17.753856	2.03091e-25
17.742514	2.11037e-25
17.731172	2.19293e-25
17.719830	2.27872e-25
17.708488	2.36787e-25
17.697146	2.4605e-25
17.685804	2.55676e-25
17.674462	2.65679e-25
17.663120	2.76073e-25
17.651778	2.86873e-25
17.640436	2.98096e-25
17.629094	3.09759e-25
17.617752	3.21877e-25
17.606410	3.3447e-25
17.595068	3.47556e-25
17.583726	3.61153e-25
17.572384	3.75283e-25
17.561042	3.89965e-25
17.549700	4.05222e-25
17.538358	4.21076e-25
17.527016	4.3755e-25
17.515674	4.54668e-25
17.504332	4.72457e-25
17.492990	4.90942e-25
17.481648	5.10149e-25
17.470306	5.30109e-25
17.458964	5.50849e-25
17.447622	5.72401e-25
17.436280	5.94796e-25
17.424938	6.18068e-25
17.413596	6.4225e-25
17.402254	6.67378e-25
17.390912	6.9349e-25
17.379570	7.20623e-25
17.368228	7.48818e-25
17.356886	7.78117e-25
17.345544	8.08561e-25
17.334202	8.40197e-25
17.322860	8.73071e-25
17.311518	9.07232e-25
17.300176	9.42729e-25
17.288834	9.79615e-25
17.277492	1.01794e-24
17.266150	1.05777e-24
17.254808	1.09916e-24
17.243466	1.14217e-24
17.232124	1.18686e-24
17.220782	1.2333e-24
17.209440	1.28155e-24
17.198098	1.3317e-24
17.186756	1.38381e-24
17.175414	1.43795e-24
17.164072	1.49422e-24
17.152730	1.55268e-24
17.141388	1.61344e-24
17.130046	1.67657e-24
17.118704	1.74217e-24
17.107362	1.81034e-24
17.096020	1.88118e-24
17.084678	1.95479e-24
17.073336	2.03128e-24
17.061994	2.11077e-24
17.050652	2.19336e-24
17.039310	2.27919e-24
17.027968	2.36837e-24
17.016626	2.46105e-24
17.005284	2.55735e-24
16.993942	2.65742e-24
16.982600	2.76141e-24
16.971258	2.86946e-24
16.959916	2.98175e-24
16.948574	3.09843e-24
16.937232	3.21968e-24
16.925890	3.34567e-24
16.914548	3.47659e-24
16.903206	3.61264e-24
16.891864	3.75401e-24
16.880522	3.90091e-24
16.869180	4.05356e-24
16.857838	4.21219e-24
16.846496	4.37702e-24
16.835154	4.54831e-24
16.823812	4.7263e-24
16.812470	4.91125e-24
16.801128	5.10344e-24
16.789786	5.30316e-24
16.778444	5.51069e-24
16.767102	5.72635e-24
16.755760	5.95044e-24
16.744418	6.18331e-24
16.733076	6.42529e-24
16.721734	6.67674e-24
16.710392	6.93803e-24
16.699050	7.20955e-24
16.687708	7.49169e-24
16.676367	7.78488e-24
16.665025	8.08954e-24
16.653683	8.40613e-24
16.642341	8.73511e-24
16.630999	9.07696e-24
16.619657	9.4322e-24
16.608315	9.80134e-24
16.596973	1.01849e-23
16.585631	1.05835e-23
16.574289	1.09977e-23
16.562947	1.14281e-23
16.551605	1.18754e-23
16.540263	1.23402e-23
16.528921	1.28231e-23
16.517579	1.3325e-23
16.506237	1.38465e-23
16.494895	1.43884e-23
16.483553	1.49516e-23
16.472211	1.55367e-23
16.460869	1.61448e-23
16.449527	1.67767e-23
16.438185	1.74333e-23
16.426843	1.81156e-23
16.415501	1.88246e-23
16.404159	1.95614e-23
16.392817	2.0327e-23
16.381475	2.11226e-23
16.370133	2.19493e-23
16.358791	2.28084e-23
16.347449	2.37011e-23
16.336107	2.46288e-23
16.324765	2.55928e-23
16.313423	2.65945e-23
16.302081	2.76354e-23
16.290739	2.87171e-23
16.279397	2.98411e-23
16.268055	3.10091e-23
16.256713	3.22228e-23
16.245371	3.34841e-23
16.234029	3.47947e-23
16.222687	3.61566e-23
16.211345	3.75718e-23
16.200003	3.90425e-23
16.188661	4.05707e-23
16.177319	4.21587e-23
16.165977	4.38089e-23
16.154635	4.55237e-23
16.143293	4.73056e-23
16.131951	4.91573e-23
16.120609	5.10815e-23
16.109267	5.3081e-23
16.097925	5.51588e-23
16.086583	5.73179e-23
16.075241	5.95615e-23
16.063899	6.1893e-23
16.052557	6.43158e-23
16.041215	6.68334e-23
16.029873	6.94495e-23
16.018531	7.21681e-23
16.007189	7.49931e-23
15.995847	7.79288e-23
15.984505	8.09793e-23
15.973163	8.41493e-23
15.961821	8.74433e-23
15.950479	9.08664e-23
15.939137	9.44234e-23
15.927795	9.81198e-23
15.916453	1.01961e-22
15.905111	1.05952e-22
15.893769	1.101e-22
15.882427	1.1441e-22
15.871085	1.18889e-22
15.859743	1.23543e-22
15.848401	1.28379e-22
15.837059	1.33405e-22
15.825717	1.38628e-22
15.814375	1.44055e-22
15.803033	1.49694e-22
15.791691	1.55554e-22
15.780349	1.61644e-22
15.769007	1.67972e-22
15.757665	1.74548e-22
15.746323	1.81381e-22
15.734981	1.88482e-22
15.723639	1.95861e-22
15.712297	2.03529e-22
15.700955	2.11497e-22
15.689613	2.19777e-22
15.678271	2.28382e-22
15.666929	2.37323e-22
15.655587	2.46614e-22
15.644245	2.56269e-22
15.632903	2.66303e-22
15.621561	2.76729e-22
15.610219	2.87563e-22
15.598877	2.98821e-22
15.587535	3.10521e-22
15.576193	3.22678e-22
15.564851	3.35312e-22
15.553509	3.4844e-22
15.542167	3.62082e-22
15.530825	3.76258e-22
15.519483	3.9099e-22
15.508141	4.06298e-22
15.496799	4.22206e-22
15.485457	4.38737e-22
15.474115	4.55915e-22
15.462773	4.73766e-22
15.451431	4.92316e-22
15.440089	5.11592e-22
15.428747	5.31623e-22
15.417405	5.52438e-22
15.406063	5.74069e-22
15.394721	5.96546e-22
15.383379	6.19904e-22
15.372037	6.44177e-22
15.360695	6.694e-22
15.349353	6.95611e-22
15.338011	7.22848e-22
15.326669	7.51152e-22
15.315327	7.80564e-22
15.303985	8.11128e-22
15.292643	8.42889e-22
15.281301	8.75894e-22
15.269959	9.10191e-22
15.258617	9.45832e-22
15.247275	9.82868e-22
15.235933	1.02135e-21
15.224591	1.06135e-21
15.213249	1.10291e-21
15.201907	1.1461e-21
15.190565	1.19098e-21
15.179223	1.23761e-21
15.167881	1.28608e-21
15.156540	1.33644e-21
15.145198	1.38877e-21
15.133856	1.44316e-21
15.122514	1.49967e-21
15.111172	1.5584e-21
15.099830	1.61942e-21
15.088488	1.68284e-21
15.077146	1.74874e-21
15.065804	1.81722e-21
15.054462	1.88839e-21
15.043120	1.96234e-21
15.031778	2.03918e-21
15.020436	2.11904e-21
15.009094	2.20203e-21
14.997752	2.28826e-21
14.986410	2.37787e-21
14.975068	2.471e-21
14.963726	2.56777e-21
14.952384	2.66833e-21
14.941042	2.77283e-21
14.929700	2.88142e-21
14.918358	2.99427e-21
14.907016	3.11153e-21
14.895674	3.23339e-21
14.884332	3.36002e-21
14.872990	3.49162e-21
14.861648	3.62836e-21
14.850306	3.77047e-21
14.838964	3.91814e-21
14.827622	4.07159e-21
14.816280	4.23105e-21
14.804938	4.39677e-21
14.793596	4.56897e-21
14.782254	4.74791e-21
14.770912	4.93387e-21
14.759570	5.12711e-21
14.748228	5.32792e-21
14.736886	5.5366e-21
14.725544	5.75345e-21
14.714202	5.9788e-21
14.702860	6.21297e-21
14.691518	6.45632e-21
14.680176	6.7092e-21
14.668834	6.97199e-21
14.657492	7.24507e-21
14.646150	7.52884e-21
14.634808	7.82374e-21
14.623466	8.13018e-21
14.612124	8.44864e-21
14.600782	8.77956e-21
14.589440	9.12346e-21
14.578098	9.48082e-21
14.566756	9.85218e-21
14.555414	1.02381e-20
14.544072	1.06391e-20
14.532730	1.10559e-20
14.521388	1.14889e-20
14.510046	1.1939e-20
14.498704	1.24066e-20
14.487362	1.28926e-20
14.476020	1.33976e-20
14.464678	1.39225e-20
14.453336	1.44678e-20
14.441994	1.50346e-20
14.430652	1.56235e-20
14.419310	1.62355e-20
14.407968	1.68715e-20
14.396626	1.75324e-20
14.385284	1.82193e-20
14.373942	1.8933e-20
14.362600	1.96747e-20
14.351258	2.04454e-20
14.339916	2.12463e-20
14.328574	2.20787e-20
14.317232	2.29436e-20
14.305890	2.38424e-20
14.294548	2.47764e-20
14.283206	2.57471e-20
14.271864	2.67557e-20
14.260522	2.78039e-20
14.249180	2.88932e-20
14.237838	3.00251e-20
14.226496	3.12014e-20
14.215154	3.24238e-20
14.203812	3.36941e-20
14.192470	3.50141e-20
14.181128	3.63859e-20
14.169786	3.78114e-20
14.158444	3.92928e-20
14.147102	4.08322e-20
14.135760	4.2432e-20
14.124418	4.40944e-20
14.113076	4.5822e-20
14.101734	4.76173e-20
14.090392	4.9483e-20
14.079050	5.14217e-20
14.067708	5.34364e-20
14.056366	5.55301e-20
14.045024	5.77058e-20
14.033682	5.99667e-20
14.022340	6.23163e-20
14.010998	6.4758e-20
13.999656	6.72953e-20
13.988314	6.9932e-20
13.976972	7.26721e-20
13.965630	7.55196e-20
13.954288	7.84786e-20
13.942946	8.15537e-20
13.931604	8.47492e-20
13.920262	8.807e-20
13.908920	9.15209e-20
13.897578	9.5107e-20
13.886236	9.88337e-20
13.874894	1.02706e-19
13.863552	1.06731e-19
13.852210	1.10913e-19
13.840868	1.15259e-19
13.829526	1.19776e-19
13.818184	1.24469e-19
13.806842	1.29347e-19
13.795500	1.34415e-19
13.784158	1.39683e-19
13.772816	1.45156e-19
13.761474	1.50845e-19
13.750132	1.56756e-19
13.738790	1.62899e-19
13.727448	1.69282e-19
13.716106	1.75916e-19
13.704764	1.8281e-19
13.693422	1.89974e-19
13.682080	1.97419e-19
13.670738	2.05155e-19
13.659396	2.13195e-19
13.648054	2.2155e-19
13.636712	2.30233e-19
13.625371	2.39256e-19
13.614029	2.48632e-19
13.602687	2.58376e-19
13.591345	2.68502e-19
13.580003	2.79025e-19
13.568661	2.89961e-19
13.557319	3.01325e-19
13.545977	3.13134e-19
13.534635	3.25407e-19
13.523293	3.3816e-19
13.511951	3.51414e-19
13.500609	3.65187e-19
13.489267	3.79499e-19
13.477925	3.94373e-19
13.466583	4.0983e-19
13.455241	4.25893e-19
13.443899	4.42586e-19
13.432557	4.59933e-19
13.421215	4.7796e-19
13.409873	4.96694e-19
13.398531	5.16162e-19
13.387189	5.36393e-19
13.375847	5.57418e-19
13.364505	5.79266e-19
13.353163	6.01972e-19
13.341821	6.25567e-19
13.330479	6.50087e-19
13.319137	6.75569e-19
13.307795	7.0205e-19
13.296453	7.29569e-19
13.285111	7.58167e-19
13.273769	7.87886e-19
13.262427	8.1877e-19
13.251085	8.50865e-19
13.239743	8.84218e-19
13.228401	9.1888e-19
13.217059	9.549e-19
13.205717	9.92332e-19
13.194375	1.03123e-18
13.183033	1.07166e-18
13.171691	1.11367e-18
13.160349	1.15732e-18
13.149007	1.20269e-18
13.137665	1.24984e-18
13.126323	1.29884e-18
13.114981	1.34976e-18
13.103639	1.40267e-18
13.092297	1.45766e-18
13.080955	1.5148e-18
13.069613	1.57419e-18
13.058271	1.63591e-18
13.046929	1.70004e-18
13.035587	1.76669e-18
13.024245	1.83595e-18
13.012903	1.90793e-18
13.001561	1.98273e-18
12.990219	2.06047e-18
12.978877	2.14125e-18
12.967535	2.2252e-18
12.956193	2.31244e-18
12.944851	2.40311e-18
12.933509	2.49733e-18
12.922167	2.59524e-18
12.910825	2.697e-18
12.899483	2.80274e-18
12.888141	2.91263e-18
12.876799	3.02683e-18
12.865457	3.14551e-18
12.854115	3.26885e-18
12.842773	3.39702e-18
12.831431	3.53021e-18
12.820089	3.66863e-18
12.808747	3.81248e-18
12.797405	3.96198e-18
12.786063	4.11733e-18
12.774721	4.27878e-18
12.763379	4.44656e-18
12.752037	4.62092e-18
12.740695	4.80211e-18
12.729353	4.99042e-18
12.718011	5.18611e-18
12.706669	5.38947e-18
12.695327	5.60082e-18
12.683985	5.82045e-18
12.672643	6.04869e-18
12.661301	6.28589e-18
12.649959	6.53239e-18
12.638617	6.78857e-18
12.627275	7.05478e-18
12.615933	7.33145e-18
12.604591	7.61896e-18
12.593249	7.91775e-18
12.581907	8.22826e-18
12.570565	8.55095e-18
12.559223	8.8863e-18
12.547881	9.2348e-18
12.536539	9.59698e-18
12.525197	9.97336e-18
12.513855	1.03645e-17
12.502513	1.0771e-17
12.491171	1.11934e-17
12.479829	1.16324e-17
12.468487	1.20887e-17
12.457145	1.25628e-17
12.445803	1.30555e-17
12.434461	1.35676e-17
12.423119	1.40997e-17
12.411777	1.46527e-17
12.400435	1.52274e-17
12.389093	1.58247e-17
12.377751	1.64454e-17
12.366409	1.70904e-17
12.355067	1.77608e-17
12.343725	1.84574e-17
12.332383	1.91814e-17
12.321041	1.99338e-17
12.309699	2.07157e-17
12.298357	2.15283e-17
12.287015	2.23728e-17
12.275673	2.32504e-17
12.264331	2.41624e-17
12.252989	2.51102e-17
12.241647	2.60952e-17
12.230305	2.71189e-17
12.218963	2.81827e-17
12.207621	2.92882e-17
12.196279	3.04372e-17
12.184937	3.16312e-17
12.173595	3.28721e-17
12.162253	3.41616e-17
12.150911	3.55018e-17
12.139569	3.68945e-17
12.128227	3.83419e-17
12.116885	3.98461e-17
12.105544	4.14094e-17
12.094202	4.30339e-17
12.082860	4.47222e-17
12.071518	4.64768e-17
12.060176	4.83002e-17
12.048834	5.01952e-17
12.037492	5.21645e-17
12.026150	5.42112e-17
12.014808	5.63381e-17
12.003466	5.85485e-17
11.992124	6.08457e-17
11.980782	6.3233e-17
11.969440	6.5714e-17
11.958098	6.82924e-17
11.946756	7.09719e-17
11.935414	7.37567e-17
11.924072	7.66507e-17
11.912730	7.96583e-17
11.901388	8.27839e-17
11.890046	8.60322e-17
11.878704	8.9408e-17
11.867362	9.29163e-17
11.856020	9.65623e-17
11.844678	1.00351e-16
11.833336	1.04289e-16
11.821994	1.08382e-16
11.810652	1.12635e-16
11.799310	1.17055e-16
11.787968	1.21648e-16
11.776626	1.26422e-16
11.765284	1.31383e-16
11.753942	1.36539e-16
11.742600	1.41897e-16
11.731258	1.47466e-16
11.719916	1.53253e-16
11.708574	1.59267e-16
11.697232	1.65518e-16
11.685890	1.72014e-16
11.674548	1.78764e-16
11.663206	1.8578e-16
11.651864	1.93072e-16
11.640522	2.00649e-16
11.629180	2.08524e-16
11.617838	2.16708e-16
11.606496	2.25214e-16
11.595154	2.34053e-16
11.583812	2.43239e-16
11.572470	2.52786e-16
11.561128	2.62708e-16
11.549786	2.7302e-16
11.538444	2.83736e-16
11.527102	2.94873e-16
11.515760	3.06447e-16
11.504418	3.18476e-16
11.493076	3.30977e-16
11.481734	3.43968e-16
11.470392	3.5747e-16
11.459050	3.71502e-16
11.447708	3.86085e-16
11.436366	4.01241e-16
11.425024	4.16991e-16
11.413682	4.33361e-16
11.402340	4.50372e-16
11.390998	4.68052e-16
11.379656	4.86427e-16
11.368314	5.05522e-16
11.356972	5.25368e-16
11.345630	5.45993e-16
11.334288	5.67427e-16
11.322946	5.89704e-16
11.311604	6.12855e-16
11.300262	6.36916e-16
11.288920	6.61921e-16
11.277578	6.87908e-16
11.266236	7.14916e-16
11.254894	7.42985e-16
11.243552	7.72156e-16
11.232210	8.02473e-16
11.220868	8.3398e-16
11.209526	8.66725e-16
11.198184	9.00755e-16
11.186842	9.36123e-16
11.175500	9.72879e-16
11.164158	1.01108e-15
11.152816	1.05078e-15
11.141474	1.09204e-15
11.130132	1.13492e-15
11.118790	1.17948e-15
11.107448	1.2258e-15
11.096106	1.27393e-15
11.084764	1.32396e-15
11.073422	1.37595e-15
11.062080	1.42998e-15
11.050738	1.48614e-15
11.039396	1.5445e-15
11.028054	1.60515e-15
11.016712	1.66819e-15
11.005370	1.7337e-15
10.994028	1.80178e-15
10.982686	1.87254e-15
10.971344	1.94608e-15
10.960002	2.02251e-15
10.948660	2.10194e-15
10.937318	2.1845e-15
10.925976	2.27029e-15
10.914634	2.35946e-15
10.903292	2.45213e-15
10.891950	2.54844e-15
10.880608	2.64853e-15
10.869266	2.75256e-15
10.857924	2.86067e-15
10.846582	2.97304e-15
10.835240	3.08981e-15
10.823898	3.21118e-15
10.812556	3.33731e-15
10.801214	3.4684e-15
10.789872	3.60464e-15
10.778530	3.74624e-15
10.767188	3.89339e-15
10.755846	4.04634e-15
10.744504	4.20529e-15
10.733162	4.37048e-15
10.721820	4.54217e-15
10.710478	4.72061e-15
10.699136	4.90605e-15
10.687794	5.09879e-15
10.676452	5.2991e-15
10.665110	5.50728e-15
10.653768	5.72364e-15
10.642426	5.94851e-15
10.631084	6.18221e-15
10.619742	6.4251e-15
10.608400	6.67753e-15
10.597058	6.93989e-15
10.585717	7.21256e-15
10.574375	7.49594e-15
10.563033	7.79046e-15
10.551691	8.09656e-15
10.540349	8.41469e-15
10.529007	8.74532e-15
10.517665	9.08895e-15
10.506323	9.44609e-15
10.494981	9.81726e-15
10.483639	1.0203e-14
10.472297	1.0604e-14
10.460955	1.10206e-14
10.449613	1.14537e-14
10.438271	1.19038e-14
10.426929	1.23716e-14
10.415587	1.28578e-14
10.404245	1.33631e-14
10.392903	1.38882e-14
10.381561	1.4434e-14
10.370219	1.50013e-14
10.358877	1.55908e-14
10.347535	1.62036e-14
10.336193	1.68404e-14
10.324851	1.75023e-14
10.313509	1.81902e-14
10.302167	1.89051e-14
10.290825	1.96481e-14
10.279483	2.04204e-14
10.268141	2.1223e-14
10.256799	2.20572e-14
10.245457	2.29242e-14
10.234115	2.38253e-14
10.222773	2.47618e-14
10.211431	2.57351e-14
10.200089	2.67467e-14
10.188747	2.77981e-14
10.177405	2.88909e-14
10.166063	3.00266e-14
10.154721	3.1207e-14
10.143379	3.24337e-14
10.132037	3.37088e-14
10.120695	3.5034e-14
10.109353	3.64113e-14
10.098011	3.78427e-14
10.086669	3.93305e-14
10.075327	4.08768e-14
10.063985	4.24839e-14
10.052643	4.41542e-14
10.041301	4.58902e-14
10.029959	4.76945e-14
10.018617	4.95698e-14
10.007275	5.15188e-14
9.995933	5.35445e-14
9.984591	5.56499e-14
9.973249	5.7838e-14
9.961907	6.01123e-14
9.950565	6.2476e-14
9.939223	6.49328e-14
9.927881	6.74861e-14
9.916539	7.01399e-14
9.905197	7.28981e-14
9.893855	7.57649e-14
9.882513	7.87444e-14
9.871171	8.18411e-14
9.859829	8.50597e-14
9.848487	8.84049e-14
9.837145	9.18817e-14
9.825803	9.54953e-14
9.814461	9.92511e-14
9.803119	1.03155e-13
9.791777	1.07212e-13
9.780435	1.11429e-13
9.769093	1.15811e-13
9.757751	1.20367e-13
9.746409	1.25101e-13
9.735067	1.30022e-13
9.723725	1.35136e-13
9.712383	1.40452e-13
9.701041	1.45977e-13
9.689699	1.51719e-13
9.678357	1.57687e-13
9.667015	1.6389e-13
9.655673	1.70338e-13
9.644331	1.77039e-13
9.632989	1.84003e-13
9.621647	1.91242e-13
9.610305	1.98766e-13
9.598963	2.06586e-13
9.587621	2.14714e-13
9.576279	2.23161e-13
9.564937	2.31942e-13
9.553595	2.41067e-13
9.542253	2.50552e-13
9.530911	2.60411e-13
9.519569	2.70657e-13
9.508227	2.81307e-13
9.496885	2.92376e-13
9.485543	3.03881e-13
9.474201	3.15839e-13
9.462859	3.28267e-13
9.451517	3.41185e-13
9.440175	3.54612e-13
9.428833	3.68567e-13
9.417491	3.83071e-13
9.406149	3.98147e-13
9.394807	4.13816e-13
9.383465	4.30102e-13
9.372123	4.4703e-13
9.360781	4.64624e-13
9.349439	4.82911e-13
9.338097	5.01918e-13
9.326755	5.21673e-13
9.315413	5.42206e-13
9.304071	5.63549e-13
9.292729	5.85731e-13
9.281387	6.08787e-13
9.270045	6.32751e-13
9.258703	6.57659e-13
9.247361	6.83548e-13
9.236019	7.10457e-13
9.224677	7.38425e-13
9.213335	7.67495e-13
9.201993	7.9771e-13
9.190651	8.29116e-13
9.179309	8.61758e-13
9.167967	8.95686e-13
9.156625	9.30951e-13
9.145283	9.67604e-13
9.133941	1.0057e-12
9.122599	1.0453e-12
9.111257	1.08646e-12
9.099915	1.12924e-12
9.088573	1.1737e-12
9.077231	1.21992e-12
9.065889	1.26796e-12
9.054548	1.31789e-12
9.043206	1.36979e-12
9.031864	1.42373e-12
9.020522	1.4798e-12
9.009180	1.53808e-12
8.997838	1.59865e-12
8.986496	1.66162e-12
8.975154	1.72706e-12
8.963812	1.79508e-12
8.952470	1.86578e-12
8.941128	1.93927e-12
8.929786	2.01566e-12
8.918444	2.09505e-12
8.907102	2.17757e-12
8.895760	2.26335e-12
8.884418	2.35251e-12
8.873076	2.44518e-12
8.861734	2.54151e-12
8.850392	2.64163e-12
8.839050	2.74569e-12
8.827708	2.85387e-12
8.816366	2.9663e-12
8.805024	3.08317e-12
8.793682	3.20464e-12
8.782340	3.3309e-12
8.770998	3.46214e-12
8.759656	3.59856e-12
8.748314	3.74035e-12
8.736972	3.88773e-12
8.725630	4.04093e-12
8.714288	4.20016e-12
8.702946	4.36568e-12
8.691604	4.53772e-12
8.680262	4.71654e-12
8.668920	4.90242e-12
8.657578	5.09562e-12
8.646236	5.29645e-12
8.634894	5.50519e-12
8.623552	5.72217e-12
8.612210	5.9477e-12
8.600868	6.18213e-12
8.589526	6.42581e-12
8.578184	6.67909e-12
8.566842	6.94237e-12
8.555500	7.21603e-12
8.544158	7.50049e-12
8.532816	7.79616e-12
8.521474	8.1035e-12
8.510132	8.42297e-12
8.498790	8.75504e-12
8.487448	9.10021e-12
8.476106	9.45899e-12
8.464764	9.83193e-12
8.453422	1.02196e-11
8.442080	1.06225e-11
8.430738	1.10414e-11
8.419396	1.14768e-11
8.408054	1.19293e-11
8.396712	1.23997e-11
8.385370	1.28887e-11
8.374028	1.3397e-11
8.362686	1.39253e-11
8.351344	1.44745e-11
8.340002	1.50453e-11
8.328660	1.56387e-11
8.317318	1.62555e-11
8.305976	1.68967e-11
8.294634	1.75631e-11
8.283292	1.82559e-11
8.271950	1.8976e-11
8.260608	1.97246e-11
8.249266	2.05026e-11
8.237924	2.13114e-11
8.226582	2.21522e-11
8.215240	2.30261e-11
8.203898	2.39345e-11
8.192556	2.48788e-11
8.181214	2.58604e-11
8.169872	2.68807e-11
8.158530	2.79413e-11
8.147188	2.90438e-11
8.135846	3.01899e-11
8.124504	3.13812e-11
8.113162	3.26195e-11
8.101820	3.39068e-11
8.090478	3.52449e-11
8.079136	3.66358e-11
8.067794	3.80817e-11
8.056452	3.95846e-11
8.045110	4.1147e-11
8.033768	4.2771e-11
8.022426	4.44592e-11
8.011084	4.62141e-11
7.999742	4.80384e-11
7.988400	4.99347e-11
7.977058	5.19059e-11
7.965716	5.3955e-11
7.954374	5.6085e-11
7.943032	5.82992e-11
7.931690	6.0601e-11
7.920348	6.29936e-11
7.909006	6.54808e-11
7.897664	6.80663e-11
7.886322	7.0754e-11
7.874980	7.35479e-11
7.863638	7.64522e-11
7.852296	7.94713e-11
7.840954	8.26097e-11
7.829612	8.58722e-11
7.818270	8.92636e-11
7.806928	9.27891e-11
7.795586	9.64539e-11
7.784244	1.00264e-10
7.772902	1.04224e-10
7.761560	1.08341e-10
7.750218	1.12621e-10
7.738876	1.1707e-10
7.727534	1.21694e-10
7.716192	1.26502e-10
7.704850	1.315e-10
7.693508	1.36695e-10
7.682166	1.42096e-10
7.670824	1.47711e-10
7.659482	1.53547e-10
7.648140	1.59615e-10
7.636798	1.65922e-10
7.625456	1.72479e-10
7.614114	1.79295e-10
7.602772	1.86381e-10
7.591430	1.93747e-10
7.580088	2.01404e-10
7.568746	2.09365e-10
7.557404	2.1764e-10
7.546062	2.26243e-10
7.534721	2.35187e-10
7.523379	2.44484e-10
7.512037	2.54149e-10
7.500695	2.64196e-10
7.489353	2.74641e-10
7.478011	2.855e-10
7.466669	2.96788e-10
7.455327	3.08523e-10
7.443985	3.20723e-10
7.432643	3.33406e-10
7.421301	3.4659e-10
7.409959	3.60297e-10
7.398617	3.74546e-10
7.387275	3.89359e-10
7.375933	4.04759e-10
7.364591	4.20768e-10
7.353249	4.37411e-10
7.341907	4.54714e-10
7.330565	4.72702e-10
7.319223	4.91402e-10
7.307881	5.10842e-10
7.296539	5.31053e-10
7.285197	5.52064e-10
7.273855	5.73907e-10
7.262513	5.96615e-10
7.251171	6.20223e-10
7.239829	6.44767e-10
7.228487	6.70282e-10
7.217145	6.96809e-10
7.205803	7.24387e-10
7.194461	7.53057e-10
7.183119	7.82864e-10
7.171777	8.13851e-10
7.160435	8.46067e-10
7.149093	8.79559e-10
7.137751	9.14379e-10
7.126409	9.50579e-10
7.115067	9.88214e-10
7.103725	1.02734e-09
7.092383	1.06802e-09
7.081041	1.11031e-09
7.069699	1.15428e-09
7.058357	1.19999e-09
7.047015	1.24751e-09
7.035673	1.29692e-09
7.024331	1.34828e-09
7.012989	1.40169e-09
7.001647	1.45721e-09
6.990305	1.51493e-09
6.978963	1.57495e-09
6.967621	1.63734e-09
6.956279	1.70221e-09
6.944937	1.76965e-09
6.933595	1.83977e-09
6.922253	1.91267e-09
6.910911	1.98846e-09
6.899569	2.06726e-09
6.888227	2.14919e-09
6.876885	2.23437e-09
6.865543	2.32293e-09
6.854201	2.41501e-09
6.842859	2.51074e-09
6.831517	2.61026e-09
6.820175	2.71375e-09
6.808833	2.82133e-09
6.797491	2.93319e-09
6.786149	3.0495e-09
6.774807	3.17042e-09
6.763465	3.29614e-09
6.752123	3.42685e-09
6.740781	3.56276e-09
6.729439	3.70406e-09
6.718097	3.85098e-09
6.706755	4.00374e-09
6.695413	4.16256e-09
6.684071	4.32769e-09
6.672729	4.49938e-09
6.661387	4.6779e-09
6.650045	4.86351e-09
6.638703	5.05649e-09
6.627361	5.25715e-09
6.616019	5.46578e-09
6.604677	5.6827e-09
6.593335	5.90825e-09
6.581993	6.14276e-09
6.570651	6.3866e-09
6.559309	6.64013e-09
6.547967	6.90374e-09
6.536625	7.17784e-09
6.525283	7.46284e-09
6.513941	7.75917e-09
6.502599	8.06729e-09
6.491257	8.38766e-09
6.479915	8.72079e-09
6.468573	9.06716e-09
6.457231	9.42732e-09
6.445889	9.8018e-09
6.434547	1.01912e-08
6.423205	1.05961e-08
6.411863	1.10171e-08
6.400521	1.14548e-08
6.389179	1.191e-08
6.377837	1.23833e-08
6.366495	1.28755e-08
6.355153	1.33872e-08
6.343811	1.39193e-08
6.332469	1.44727e-08
6.321127	1.5048e-08
6.309785	1.56463e-08
6.298443	1.62684e-08
6.287101	1.69153e-08
6.275759	1.75879e-08
6.264417	1.82874e-08
6.253075	1.90147e-08
6.241733	1.9771e-08
6.230391	2.05575e-08
6.219049	2.13753e-08
6.207707	2.22257e-08
6.196365	2.311e-08
6.185023	2.40296e-08
6.173681	2.49859e-08
6.162339	2.59802e-08
6.150997	2.70143e-08
6.139655	2.80895e-08
6.128313	2.92077e-08
6.116971	3.03705e-08
6.105629	3.15797e-08
6.094287	3.28371e-08
6.082945	3.41447e-08
6.071603	3.55045e-08
6.060261	3.69185e-08
6.048919	3.8389e-08
6.037577	3.99183e-08
6.026235	4.15085e-08
6.014893	4.31623e-08
6.003552	4.48821e-08
5.992210	4.66707e-08
5.980868	4.85306e-08
5.969526	5.04649e-08
5.958184	5.24764e-08
5.946842	5.45683e-08
5.935500	5.67438e-08
5.924158	5.90063e-08
5.912816	6.13592e-08
5.901474	6.38062e-08
5.890132	6.6351e-08
5.878790	6.89975e-08
5.867448	7.17499e-08
5.856106	7.46124e-08
5.844764	7.75893e-08
5.833422	8.06854e-08
5.822080	8.39053e-08
5.810738	8.72541e-08
5.799396	9.0737e-08
5.788054	9.43592e-08
5.776712	9.81264e-08
5.765370	1.02044e-07
5.754028	1.06119e-07
5.742686	1.10357e-07
5.731344	1.14765e-07
5.720002	1.1935e-07
5.708660	1.24118e-07
5.697318	1.29077e-07
5.685976	1.34235e-07
5.674634	1.396e-07
5.663292	1.45179e-07
5.651950	1.50983e-07
5.640608	1.57019e-07
5.629266	1.63297e-07
5.617924	1.69827e-07
5.606582	1.76619e-07
5.595240	1.83683e-07
5.583898	1.91031e-07
5.572556	1.98674e-07
5.561214	2.06623e-07
5.549872	2.14892e-07
5.538530	2.23493e-07
5.527188	2.32439e-07
5.515846	2.41744e-07
5.504504	2.51424e-07
5.493162	2.61492e-07
5.481820	2.71965e-07
5.470478	2.82858e-07
5.459136	2.9419e-07
5.447794	3.05977e-07
5.436452	3.18239e-07
5.425110	3.30993e-07
5.413768	3.44261e-07
5.402426	3.58062e-07
5.391084	3.72419e-07
5.379742	3.87353e-07
5.368400	4.02889e-07
5.357058	4.19051e-07
5.345716	4.35863e-07
5.334374	4.53353e-07
5.323032	4.71547e-07
5.311690	4.90474e-07
5.300348	5.10165e-07
5.289006	5.30649e-07
5.277664	5.51959e-07
5.266322	5.74128e-07
5.254980	5.97192e-07
5.243638	6.21187e-07
5.232296	6.4615e-07
5.220954	6.7212e-07
5.209612	6.99139e-07
5.198270	7.27249e-07
5.186928	7.56495e-07
5.175586	7.86922e-07
5.164244	8.18578e-07
5.152902	8.51515e-07
5.141560	8.85783e-07
5.130218	9.21437e-07
5.118876	9.58533e-07
5.107534	9.9713e-07
5.096192	1.03729e-06
5.084850	1.07907e-06
5.073508	1.12255e-06
5.062166	1.16779e-06
5.050824	1.21486e-06
5.039482	1.26384e-06
5.028140	1.3148e-06
5.016798	1.36783e-06
5.005456	1.42301e-06
4.994114	1.48043e-06
4.982772	1.54018e-06
4.971430	1.60235e-06
4.960088	1.66705e-06
4.948746	1.73438e-06
4.937404	1.80444e-06
4.926062	1.87736e-06
4.914720	1.95323e-06
4.903378	2.03219e-06
4.892036	2.11436e-06
4.880694	2.19988e-06
4.869352	2.28888e-06
4.858010	2.3815e-06
4.846668	2.4779e-06
4.835326	2.57822e-06
4.823984	2.68264e-06
4.812642	2.79131e-06
4.801300	2.90442e-06
4.789958	3.02214e-06
4.778616	3.14467e-06
4.767274	3.2722e-06
4.755932	3.40495e-06
4.744590	3.54312e-06
4.733248	3.68694e-06
4.721906	3.83664e-06
4.710564	3.99247e-06
4.699222	4.15468e-06
4.687880	4.32354e-06
4.676538	4.49932e-06
4.665196	4.6823e-06
4.653854	4.87279e-06
4.642512	5.07109e-06
4.631170	5.27754e-06
4.619828	5.49246e-06
4.608486	5.71622e-06
4.597144	5.94918e-06
4.585802	6.19173e-06
4.574460	6.44425e-06
4.563118	6.70718e-06
4.551776	6.98094e-06
4.540434	7.26598e-06
4.529092	7.56279e-06
4.517750	7.87184e-06
4.506408	8.19366e-06
4.495066	8.52877e-06
4.483725	8.87775e-06
4.472383	9.24116e-06
4.461041	9.61962e-06
4.449699	1.00138e-05
4.438357	1.04242e-05
4.427015	1.08517e-05
4.415673	1.1297e-05
4.404331	1.17607e-05
4.392989	1.22438e-05
4.381647	1.27469e-05
4.370305	1.32709e-05
4.358963	1.38168e-05
4.347621	1.43855e-05
4.336279	1.49779e-05
4.324937	1.55951e-05
4.313595	1.6238e-05
4.302253	1.69079e-05
4.290911	1.76058e-05
4.279569	1.83329e-05
4.268227	1.90906e-05
4.256885	1.98801e-05
4.245543	2.07028e-05
4.234201	2.15601e-05
4.222859	2.24535e-05
4.211517	2.33846e-05
4.200175	2.4355e-05
4.188833	2.53664e-05
4.177491	2.64206e-05
4.166149	2.75195e-05
4.154807	2.8665e-05
4.143465	2.98592e-05
4.132123	3.11042e-05
4.120781	3.24022e-05
4.109439	3.37555e-05
4.098097	3.51667e-05
4.086755	3.66382e-05
4.075413	3.81727e-05
4.064071	3.97731e-05
4.052729	4.14423e-05
4.041387	4.31834e-05
4.030045	4.49996e-05
4.018703	4.68942e-05
4.007361	4.88709e-05
3.996019	5.09333e-05
3.984677	5.30854e-05
3.973335	5.53312e-05
3.961993	5.7675e-05
3.950651	6.01214e-05
3.939309	6.26751e-05
3.927967	6.53411e-05
3.916625	6.81247e-05
3.905283	7.10313e-05
3.893941	7.40667e-05
3.882599	7.72371e-05
3.871257	8.05489e-05
3.859915	8.40089e-05
3.848573	8.76243e-05
3.837231	9.14026e-05
3.825889	9.53517e-05
3.814547	9.94802e-05
3.803205	0.000103797
3.791863	0.000108312
3.780521	0.000113034
3.769179	0.000117975
3.757837	0.000123145
3.746495	0.000128557
3.735153	0.000134224
3.723811	0.000140159
3.712469	0.000146377
3.701127	0.000152893
3.689785	0.000159725
3.678443	0.00016689
3.667101	0.000174408
3.655759	0.0001823
3.644417	0.000190589
3.633075	0.000199299
3.621733	0.000208459
3.610391	0.000218098
3.599049	0.00022825
3.587707	0.000238951
3.576365	0.000250242
3.565023	0.000262171
3.553681	0.000274791
3.542339	0.000288165
3.530997	0.000302365
3.519655	0.000317479
3.508313	0.000333615
3.496971	0.00035091
3.485629	0.000369545
3.474287	0.000389772
3.462945	0.000411974
3.451603	0.000436812
3.440261	0.000465745
&
```
