## Supplementary material for "All-at-once RNA folding with 3D motif prediction framed by evolutionary information": RF02224_sX5.surv

```
-0.000000	0.1
-0.009892	1
&
2.173243	0.000857633
1.267795	0.00171527
1.106827	0.0025729
0.744648	0.00343053
0.473013	0.00428816
0.221500	0.0051458
0.171197	0.00686106
0.050471	0.0077187
0.040410	0.00857633
0.030350	0.00943396
-0.009892	0.98542
-0.019953	0.987136
-0.040074	0.987993
-0.060195	0.988851
-0.080316	0.989708
-0.100437	0.990566
-0.120558	0.992281
-0.150740	0.993139
-0.190982	0.993997
-0.221163	0.994854
-0.492798	0.996569
-0.613524	0.998285
-0.653766	0.999142
-0.804674	1
&
3.215220	4.2517e-06
3.209478	2.12585e-05
3.199417	5.95238e-05
3.189357	6.80272e-05
3.179296	0.000106293
3.169236	0.000119048
3.159175	0.000123299
3.149115	0.000131803
3.139054	0.000204082
3.128994	0.000212585
3.058570	0.000216837
3.038449	0.000221088
2.998207	0.000284864
2.988146	0.000310374
2.978086	0.000314626
2.968025	0.000340136
2.957965	0.000420918
2.947904	0.000429422
2.927783	0.000433673
2.917722	0.000480442
2.907662	0.000501701
2.897601	0.000505952
2.877480	0.000510204
2.867420	0.000514456
2.857359	0.000518707
2.837238	0.000522959
2.827178	0.000531463
2.796996	0.000535714
2.786936	0.000552721
2.776875	0.000565476
2.766814	0.00059949
2.746693	0.000603741
2.736633	0.000607993
2.716512	0.000620748
2.686330	0.000629252
2.676270	0.000633503
2.666209	0.00065051
2.656149	0.000671769
2.646088	0.00067602
2.636028	0.000680272
2.625967	0.000688776
2.615907	0.000693027
2.605846	0.000701531
2.585725	0.000731293
2.575664	0.000744048
2.565604	0.000756803
2.555543	0.000765306
2.545483	0.000782313
2.535422	0.000790816
2.525362	0.000812075
2.505241	0.000816327
2.495180	0.000820578
2.485120	0.00082483
2.475059	0.000829082
2.464999	0.00085034
2.454938	0.000863095
2.444877	0.000871599
2.434817	0.000880102
2.424756	0.000884354
2.414696	0.000888605
2.404635	0.000914116
2.374454	0.000926871
2.344272	0.000935374
2.334212	0.000943878
2.324151	0.000986395
2.314091	0.0010034
2.304030	0.00100765
2.293969	0.00105867
2.283909	0.00106718
2.273848	0.00108418
2.263788	0.00109694
2.253727	0.00110969
2.243667	0.00112245
2.233606	0.0011267
2.223546	0.00113095
2.193364	0.0011352
2.173243	0.00113946
2.163183	0.00121599
2.143062	0.0012415
2.122940	0.00127976
2.112880	0.00130102
2.102819	0.00130952
2.092759	0.00136905
2.082698	0.0013818
2.072638	0.00138605
2.062577	0.00140306
2.042456	0.00143707
2.032396	0.00144983
2.022335	0.00145408
2.002214	0.00146684
1.992154	0.00152211
1.982093	0.00154337
1.972032	0.00154762
1.961972	0.00155187
1.941851	0.00155612
1.921730	0.00156037
1.911669	0.00156888
1.891548	0.0016199
1.881488	0.0016284
1.871427	0.0016369
1.861367	0.00164541
1.851306	0.00165391
1.831185	0.00166241
1.821125	0.00167092
1.801003	0.00167517
1.780882	0.00173469
1.750701	0.00173895
1.700398	0.0017432
1.670217	0.00174745
1.660156	0.0017517
1.650095	0.00176446
1.609853	0.00176871
1.599793	0.00177296
1.549490	0.00177721
1.539430	0.00178146
1.519309	0.00178571
1.489127	0.00178997
1.479066	0.00180272
1.418703	0.00180697
1.388522	0.00181122
1.368401	0.00181973
1.348280	0.00187925
1.338219	0.00193452
1.328158	0.0019983
1.318098	0.00202806
1.308037	0.00205782
1.297977	0.00208759
1.287916	0.00209184
1.267795	0.0021131
1.217493	0.0021301
1.197372	0.00214286
1.177251	0.00215561
1.167190	0.00215986
1.157129	0.00216837
1.147069	0.00218112
1.116887	0.00219813
1.106827	0.00225765
1.096766	0.00227466
1.086706	0.00227891
1.066585	0.00228316
1.056524	0.00228741
1.036403	0.00235119
1.026343	0.00237245
1.016282	0.00241922
1.006221	0.00242772
0.976040	0.00244898
0.965979	0.00245323
0.945858	0.00246173
0.935798	0.00247449
0.895556	0.00247874
0.885495	0.00254252
0.865374	0.00254677
0.855313	0.00255102
0.845253	0.00256378
0.835192	0.00257228
0.825132	0.00258078
0.805011	0.00258503
0.794950	0.00266156
0.764769	0.00269133
0.754708	0.00269558
0.724527	0.00270833
0.714466	0.00272959
0.704406	0.0027381
0.694345	0.00286565
0.684284	0.0028869
0.674224	0.00292517
0.664163	0.00303997
0.654103	0.00309099
0.644042	0.00314626
0.633982	0.00319303
0.623921	0.00327381
0.613861	0.00336735
0.603800	0.00345238
0.593740	0.00346514
0.583679	0.00350765
0.573619	0.00359694
0.563558	0.00360544
0.553498	0.0036182
0.543437	0.00363095
0.533376	0.00365221
0.523316	0.00367347
0.513255	0.00368197
0.503195	0.00375425
0.493134	0.00380952
0.483074	0.00382653
0.473013	0.00383929
0.462953	0.0039881
0.452892	0.00404337
0.442832	0.00423044
0.432771	0.00433673
0.422711	0.00437075
0.412650	0.00442177
0.402590	0.00442602
0.392529	0.00443452
0.382469	0.00446003
0.372408	0.00448129
0.362347	0.00450255
0.352287	0.00456207
0.342226	0.00472789
0.332166	0.00488946
0.322105	0.00496173
0.312045	0.00503401
0.301984	0.00520408
0.291924	0.00528912
0.281863	0.00535714
0.271803	0.00544218
0.261742	0.00550595
0.251682	0.00560799
0.241621	0.00573129
0.231561	0.00578231
0.221500	0.00585034
0.211439	0.00595238
0.201379	0.00604592
0.191318	0.0063648
0.181258	0.00643707
0.171197	0.00689626
0.161137	0.00704932
0.151076	0.00718537
0.141016	0.00727466
0.130955	0.00744898
0.120895	0.00762755
0.110834	0.00781888
0.100774	0.00790391
0.090713	0.00811224
0.080653	0.00821003
0.070592	0.00841412
0.060532	0.00859694
0.050471	0.00882653
0.040410	0.00940476
0.030350	0.0101063
0.020289	0.0112202
0.010229	0.0121429
0.000168	0.0176828
-0.009892	0.973903
-0.019953	0.976403
-0.030013	0.978678
-0.040074	0.980693
-0.050134	0.981918
-0.060195	0.983482
-0.070255	0.984558
-0.080316	0.9854
-0.090376	0.986246
-0.100437	0.986854
-0.110498	0.987568
-0.120558	0.987942
-0.130619	0.98827
-0.140679	0.988831
-0.150740	0.989239
-0.160800	0.989477
-0.170861	0.99
-0.180921	0.990383
-0.190982	0.990863
-0.201042	0.991467
-0.211103	0.991926
-0.221163	0.992279
-0.231224	0.992598
-0.241284	0.992891
-0.251345	0.99304
-0.261406	0.993287
-0.271466	0.993444
-0.281527	0.993627
-0.291587	0.993759
-0.301648	0.993958
-0.311708	0.994039
-0.321769	0.994243
-0.331829	0.994328
-0.341890	0.994498
-0.351950	0.994677
-0.362011	0.994881
-0.372071	0.994966
-0.382132	0.995034
-0.392192	0.995179
-0.402253	0.995272
-0.412313	0.995391
-0.422374	0.995561
-0.432435	0.99568
-0.442495	0.995753
-0.452556	0.995812
-0.462616	0.995906
-0.472677	0.995999
-0.482737	0.996156
-0.492798	0.996254
-0.502858	0.996382
-0.512919	0.996441
-0.522979	0.99665
-0.533040	0.996837
-0.543100	0.996909
-0.553161	0.996973
-0.563221	0.997032
-0.573282	0.997134
-0.583343	0.997181
-0.593403	0.997279
-0.603464	0.997428
-0.613524	0.997483
-0.623585	0.99773
-0.633645	0.997806
-0.643706	0.997844
-0.653766	0.9979
-0.663827	0.997976
-0.673887	0.998112
-0.683948	0.998253
-0.694008	0.998431
-0.704069	0.998465
-0.714129	0.998571
-0.724190	0.99861
-0.734250	0.998759
-0.744311	0.998805
-0.754372	0.998967
-0.764432	0.99906
-0.774493	0.99912
-0.784553	0.999171
-0.794614	0.999222
-0.804674	0.999286
-0.814735	0.999396
-0.824795	0.999443
-0.834856	0.99949
-0.844916	0.999588
-0.854977	0.999617
-0.865037	0.999651
-0.875098	0.999681
-0.885158	0.999775
-0.895219	0.999796
-0.905280	0.999813
-0.915340	0.999821
-0.925401	0.99983
-0.945522	0.999847
-0.955582	0.999851
-0.965643	0.999855
-0.995824	0.99986
-1.005885	0.999864
-1.015945	0.999868
-1.026006	0.999872
-1.066248	0.999885
-1.076309	0.999889
-1.086369	0.999898
-1.096430	0.999953
-1.106490	0.999962
-1.186974	0.999966
-1.227217	0.99997
-1.237277	0.999979
-1.247338	0.999983
-1.267459	0.999991
-1.408306	1
&
16.509501	5.46154e-65
16.499440	6.07012e-65
16.489379	6.7465e-65
16.479319	7.49826e-65
16.469258	8.33377e-65
16.459198	9.26239e-65
16.449137	1.02945e-64
16.439077	1.14416e-64
16.429016	1.27164e-64
16.418956	1.41334e-64
16.408895	1.57082e-64
16.398835	1.74585e-64
16.388774	1.94038e-64
16.378714	2.15659e-64
16.368653	2.39689e-64
16.358593	2.66396e-64
16.348532	2.96079e-64
16.338471	3.29069e-64
16.328411	3.65734e-64
16.318350	4.06485e-64
16.308290	4.51777e-64
16.298229	5.02115e-64
16.288169	5.58061e-64
16.278108	6.20241e-64
16.268048	6.89348e-64
16.257987	7.66156e-64
16.247927	8.5152e-64
16.237866	9.46396e-64
16.227806	1.05184e-63
16.217745	1.16904e-63
16.207685	1.29929e-63
16.197624	1.44405e-63
16.187564	1.60495e-63
16.177503	1.78377e-63
16.167442	1.98251e-63
16.157382	2.20339e-63
16.147321	2.44888e-63
16.137261	2.72173e-63
16.127200	3.02497e-63
16.117140	3.362e-63
16.107079	3.73657e-63
16.097019	4.15288e-63
16.086958	4.61556e-63
16.076898	5.1298e-63
16.066837	5.70132e-63
16.056777	6.33652e-63
16.046716	7.04249e-63
16.036656	7.8271e-63
16.026595	8.69913e-63
16.016534	9.66831e-63
16.006474	1.07455e-62
15.996413	1.19426e-62
15.986353	1.32731e-62
15.976292	1.47519e-62
15.966232	1.63954e-62
15.956171	1.8222e-62
15.946111	2.0252e-62
15.936050	2.25083e-62
15.925990	2.50158e-62
15.915929	2.78028e-62
15.905869	3.09002e-62
15.895808	3.43427e-62
15.885748	3.81686e-62
15.875687	4.24208e-62
15.865626	4.71467e-62
15.855566	5.2399e-62
15.845505	5.82365e-62
15.835445	6.47242e-62
15.825384	7.19347e-62
15.815324	7.99485e-62
15.805263	8.88549e-62
15.795203	9.87535e-62
15.785142	1.09755e-61
15.775082	1.21982e-61
15.765021	1.3557e-61
15.754961	1.50673e-61
15.744900	1.67458e-61
15.734840	1.86113e-61
15.724779	2.06846e-61
15.714719	2.29888e-61
15.704658	2.55497e-61
15.694597	2.83959e-61
15.684537	3.15591e-61
15.674476	3.50747e-61
15.664416	3.89819e-61
15.654355	4.33243e-61
15.644295	4.81505e-61
15.634234	5.35142e-61
15.624174	5.94754e-61
15.614113	6.61006e-61
15.604053	7.34639e-61
15.593992	8.16473e-61
15.583932	9.07422e-61
15.573871	1.0085e-60
15.563811	1.12084e-60
15.553750	1.24569e-60
15.543689	1.38445e-60
15.533629	1.53867e-60
15.523568	1.71006e-60
15.513508	1.90055e-60
15.503447	2.11225e-60
15.493387	2.34753e-60
15.483326	2.60902e-60
15.473266	2.89964e-60
15.463205	3.22262e-60
15.453145	3.58158e-60
15.443084	3.98052e-60
15.433024	4.4239e-60
15.422963	4.91666e-60
15.412903	5.46431e-60
15.402842	6.07295e-60
15.392782	6.74939e-60
15.382721	7.50116e-60
15.372660	8.33667e-60
15.362600	9.26524e-60
15.352539	1.02972e-59
15.342479	1.14442e-59
15.332418	1.27189e-59
15.322358	1.41355e-59
15.312297	1.57099e-59
15.302237	1.74597e-59
15.292176	1.94044e-59
15.282116	2.15657e-59
15.272055	2.39676e-59
15.261995	2.66371e-59
15.251934	2.96039e-59
15.241874	3.29012e-59
15.231813	3.65656e-59
15.221752	4.06382e-59
15.211692	4.51644e-59
15.201631	5.01947e-59
15.191571	5.57851e-59
15.181510	6.19982e-59
15.171450	6.89033e-59
15.161389	7.65774e-59
15.151329	8.51061e-59
15.141268	9.45847e-59
15.131208	1.05119e-58
15.121147	1.16826e-58
15.111087	1.29838e-58
15.101026	1.44298e-58
15.090966	1.60369e-58
15.080905	1.78229e-58
15.070845	1.98078e-58
15.060784	2.20138e-58
15.050723	2.44655e-58
15.040663	2.71902e-58
15.030602	3.02184e-58
15.020542	3.35837e-58
15.010481	3.73239e-58
15.000421	4.14805e-58
14.990360	4.61001e-58
14.980300	5.12341e-58
14.970239	5.69399e-58
14.960179	6.3281e-58
14.950118	7.03283e-58
14.940058	7.81604e-58
14.929997	8.68646e-58
14.919937	9.65382e-58
14.909876	1.07289e-57
14.899815	1.19237e-57
14.889755	1.32515e-57
14.879694	1.47273e-57
14.869634	1.63673e-57
14.859573	1.819e-57
14.849513	2.02156e-57
14.839452	2.24668e-57
14.829392	2.49687e-57
14.819331	2.77492e-57
14.809271	3.08393e-57
14.799210	3.42735e-57
14.789150	3.80901e-57
14.779089	4.23317e-57
14.769029	4.70456e-57
14.758968	5.22844e-57
14.748907	5.81066e-57
14.738847	6.45771e-57
14.728786	7.1768e-57
14.718726	7.97597e-57
14.708665	8.86412e-57
14.698605	9.85116e-57
14.688544	1.09481e-56
14.678484	1.21672e-56
14.668423	1.3522e-56
14.658363	1.50277e-56
14.648302	1.67011e-56
14.638242	1.85608e-56
14.628181	2.06275e-56
14.618121	2.29243e-56
14.608060	2.54769e-56
14.598000	2.83137e-56
14.587939	3.14664e-56
14.577878	3.49701e-56
14.567818	3.88639e-56
14.557757	4.31912e-56
14.547697	4.80004e-56
14.537636	5.3345e-56
14.527576	5.92847e-56
14.517515	6.58857e-56
14.507455	7.32216e-56
14.497394	8.13743e-56
14.487334	9.04348e-56
14.477273	1.00504e-55
14.467213	1.11694e-55
14.457152	1.2413e-55
14.447092	1.37951e-55
14.437031	1.53311e-55
14.426970	1.7038e-55
14.416910	1.8935e-55
14.406849	2.10432e-55
14.396789	2.33861e-55
14.386728	2.59899e-55
14.376668	2.88835e-55
14.366607	3.20993e-55
14.356547	3.56731e-55
14.346486	3.96447e-55
14.336426	4.40586e-55
14.326365	4.89638e-55
14.316305	5.44151e-55
14.306244	6.04733e-55
14.296184	6.7206e-55
14.286123	7.46882e-55
14.276063	8.30034e-55
14.266002	9.22442e-55
14.255941	1.02514e-54
14.245881	1.13927e-54
14.235820	1.2661e-54
14.225760	1.40705e-54
14.215699	1.5637e-54
14.205639	1.73778e-54
14.195578	1.93125e-54
14.185518	2.14625e-54
14.175457	2.38518e-54
14.165397	2.65071e-54
14.155336	2.9458e-54
14.145276	3.27374e-54
14.135215	3.63819e-54
14.125155	4.04321e-54
14.115094	4.49331e-54
14.105033	4.99352e-54
14.094973	5.54941e-54
14.084912	6.16717e-54
14.074852	6.85371e-54
14.064791	7.61667e-54
14.054731	8.46455e-54
14.044670	9.40682e-54
14.034610	1.0454e-53
14.024549	1.16177e-53
14.014489	1.29109e-53
14.004428	1.43482e-53
13.994368	1.59453e-53
13.984307	1.77203e-53
13.974247	1.96929e-53
13.964186	2.1885e-53
13.954126	2.43211e-53
13.944065	2.70283e-53
13.934004	3.0037e-53
13.923944	3.33805e-53
13.913883	3.70961e-53
13.903823	4.12253e-53
13.893762	4.58142e-53
13.883702	5.09137e-53
13.873641	5.65809e-53
13.863581	6.28789e-53
13.853520	6.98779e-53
13.843460	7.76559e-53
13.833399	8.62996e-53
13.823339	9.59053e-53
13.813278	1.0658e-52
13.803218	1.18443e-52
13.793157	1.31627e-52
13.783096	1.46277e-52
13.773036	1.62558e-52
13.762975	1.80652e-52
13.752915	2.00759e-52
13.742854	2.23104e-52
13.732794	2.47936e-52
13.722733	2.75531e-52
13.712673	3.06198e-52
13.702612	3.40278e-52
13.692552	3.7815e-52
13.682491	4.20238e-52
13.672431	4.6701e-52
13.662370	5.18987e-52
13.652310	5.76749e-52
13.642249	6.40939e-52
13.632189	7.12273e-52
13.622128	7.91546e-52
13.612067	8.79641e-52
13.602007	9.77539e-52
13.591946	1.08633e-51
13.581886	1.20723e-51
13.571825	1.34159e-51
13.561765	1.4909e-51
13.551704	1.65682e-51
13.541644	1.84121e-51
13.531583	2.04612e-51
13.521523	2.27383e-51
13.511462	2.52688e-51
13.501402	2.80809e-51
13.491341	3.1206e-51
13.481281	3.46788e-51
13.471220	3.85381e-51
13.461159	4.28268e-51
13.451099	4.75928e-51
13.441038	5.28892e-51
13.430978	5.87749e-51
13.420917	6.53155e-51
13.410857	7.2584e-51
13.400796	8.06613e-51
13.390736	8.96374e-51
13.380675	9.96124e-51
13.370615	1.10697e-50
13.360554	1.23016e-50
13.350494	1.36705e-50
13.340433	1.51917e-50
13.330373	1.68822e-50
13.320312	1.87608e-50
13.310251	2.08484e-50
13.300191	2.31683e-50
13.290130	2.57464e-50
13.280070	2.86113e-50
13.270009	3.1795e-50
13.259949	3.53329e-50
13.249888	3.92645e-50
13.239828	4.36336e-50
13.229767	4.84887e-50
13.219707	5.38841e-50
13.209646	5.98798e-50
13.199586	6.65426e-50
13.189525	7.39467e-50
13.179465	8.21746e-50
13.169404	9.1318e-50
13.159344	1.01479e-49
13.149283	1.1277e-49
13.139222	1.25317e-49
13.129162	1.39261e-49
13.119101	1.54755e-49
13.109041	1.71974e-49
13.098980	1.91108e-49
13.088920	2.12371e-49
13.078859	2.36e-49
13.068799	2.62258e-49
13.058738	2.91437e-49
13.048678	3.23862e-49
13.038617	3.59895e-49
13.028557	3.99936e-49
13.018496	4.44432e-49
13.008436	4.93878e-49
12.998375	5.48825e-49
12.988314	6.09885e-49
12.978254	6.77738e-49
12.968193	7.53139e-49
12.958133	8.36928e-49
12.948072	9.30039e-49
12.938012	1.03351e-48
12.927951	1.14849e-48
12.917891	1.27626e-48
12.907830	1.41824e-48
12.897770	1.57602e-48
12.887709	1.75135e-48
12.877649	1.94619e-48
12.867588	2.16269e-48
12.857528	2.40329e-48
12.847467	2.67064e-48
12.837407	2.96774e-48
12.827346	3.29789e-48
12.817285	3.66476e-48
12.807225	4.07244e-48
12.797164	4.52547e-48
12.787104	5.02889e-48
12.777043	5.58831e-48
12.766983	6.20996e-48
12.756922	6.90075e-48
12.746862	7.66839e-48
12.736801	8.52141e-48
12.726741	9.46931e-48
12.716680	1.05226e-47
12.706620	1.16931e-47
12.696559	1.29938e-47
12.686499	1.44392e-47
12.676438	1.60454e-47
12.666377	1.78301e-47
12.656317	1.98134e-47
12.646256	2.20173e-47
12.636196	2.44663e-47
12.626135	2.71877e-47
12.616075	3.02118e-47
12.606014	3.35723e-47
12.595954	3.73065e-47
12.585893	4.1456e-47
12.575833	4.6067e-47
12.565772	5.11909e-47
12.555712	5.68846e-47
12.545651	6.32116e-47
12.535591	7.02423e-47
12.525530	7.80549e-47
12.515470	8.67364e-47
12.505409	9.63833e-47
12.495348	1.07103e-46
12.485288	1.19015e-46
12.475227	1.32252e-46
12.465167	1.46961e-46
12.455106	1.63306e-46
12.445046	1.81468e-46
12.434985	2.01651e-46
12.424925	2.24077e-46
12.414864	2.48998e-46
12.404804	2.76691e-46
12.394743	3.07462e-46
12.384683	3.41656e-46
12.374622	3.79652e-46
12.364562	4.21874e-46
12.354501	4.68791e-46
12.344440	5.20925e-46
12.334380	5.78857e-46
12.324319	6.43231e-46
12.314259	7.14763e-46
12.304198	7.9425e-46
12.294138	8.82575e-46
12.284077	9.80722e-46
12.274017	1.08978e-45
12.263956	1.21097e-45
12.253896	1.34564e-45
12.243835	1.49527e-45
12.233775	1.66155e-45
12.223714	1.84632e-45
12.213654	2.05163e-45
12.203593	2.27976e-45
12.193532	2.53327e-45
12.183472	2.81496e-45
12.173411	3.12798e-45
12.163351	3.4758e-45
12.153290	3.86229e-45
12.143230	4.29175e-45
12.133169	4.76897e-45
12.123109	5.29925e-45
12.113048	5.88848e-45
12.102988	6.54323e-45
12.092927	7.27077e-45
12.082867	8.07921e-45
12.072806	8.97752e-45
12.062746	9.97572e-45
12.052685	1.10849e-44
12.042625	1.23174e-44
12.032564	1.36869e-44
12.022503	1.52087e-44
12.012443	1.68996e-44
12.002382	1.87786e-44
11.992322	2.08664e-44
11.982261	2.31864e-44
11.972201	2.57643e-44
11.962140	2.86287e-44
11.952080	3.18116e-44
11.942019	3.53484e-44
11.931959	3.92783e-44
11.921898	4.36452e-44
11.911838	4.84975e-44
11.901777	5.38892e-44
11.891717	5.98802e-44
11.881656	6.65373e-44
11.871595	7.39344e-44
11.861535	8.21538e-44
11.851474	9.12869e-44
11.841414	1.01435e-43
11.831353	1.12712e-43
11.821293	1.25242e-43
11.811232	1.39164e-43
11.801172	1.54635e-43
11.791111	1.71825e-43
11.781051	1.90926e-43
11.770990	2.1215e-43
11.760930	2.35733e-43
11.750869	2.61937e-43
11.740809	2.91055e-43
11.730748	3.23408e-43
11.720688	3.59358e-43
11.710627	3.99304e-43
11.700566	4.4369e-43
11.690506	4.93009e-43
11.680445	5.4781e-43
11.670385	6.08702e-43
11.660324	6.76362e-43
11.650264	7.51541e-43
11.640203	8.35077e-43
11.630143	9.27897e-43
11.620082	1.03103e-42
11.610022	1.14563e-42
11.599961	1.27297e-42
11.589901	1.41446e-42
11.579840	1.57167e-42
11.569780	1.74635e-42
11.559719	1.94045e-42
11.549658	2.15612e-42
11.539598	2.39576e-42
11.529537	2.66203e-42
11.519477	2.9579e-42
11.509416	3.28664e-42
11.499356	3.65191e-42
11.489295	4.05778e-42
11.479235	4.50876e-42
11.469174	5.00985e-42
11.459114	5.56662e-42
11.449053	6.18527e-42
11.438993	6.87267e-42
11.428932	7.63645e-42
11.418872	8.4851e-42
11.408811	9.42807e-42
11.398751	1.04758e-41
11.388690	1.164e-41
11.378629	1.29335e-41
11.368569	1.43708e-41
11.358508	1.59678e-41
11.348448	1.77422e-41
11.338387	1.97138e-41
11.328327	2.19045e-41
11.318266	2.43386e-41
11.308206	2.70431e-41
11.298145	3.00482e-41
11.288085	3.33871e-41
11.278024	3.70971e-41
11.267964	4.12192e-41
11.257903	4.57994e-41
11.247843	5.08884e-41
11.237782	5.65429e-41
11.227721	6.28257e-41
11.217661	6.98064e-41
11.207600	7.75628e-41
11.197540	8.61809e-41
11.187479	9.57564e-41
11.177419	1.06396e-40
11.167358	1.18217e-40
11.157298	1.31352e-40
11.147237	1.45946e-40
11.137177	1.62162e-40
11.127116	1.80178e-40
11.117056	2.00197e-40
11.106995	2.22439e-40
11.096935	2.47153e-40
11.086874	2.74611e-40
11.076814	3.0512e-40
11.066753	3.39019e-40
11.056692	3.76683e-40
11.046632	4.18531e-40
11.036571	4.65028e-40
11.026511	5.1669e-40
11.016450	5.7409e-40
11.006390	6.37867e-40
10.996329	7.08728e-40
10.986269	7.87461e-40
10.976208	8.7494e-40
10.966148	9.72135e-40
10.956087	1.08013e-39
10.946027	1.20011e-39
10.935966	1.33343e-39
10.925906	1.48155e-39
10.915845	1.64612e-39
10.905784	1.82898e-39
10.895724	2.03214e-39
10.885663	2.25787e-39
10.875603	2.50867e-39
10.865542	2.78733e-39
10.855482	3.09694e-39
10.845421	3.44093e-39
10.835361	3.82313e-39
10.825300	4.24778e-39
10.815240	4.71959e-39
10.805179	5.2438e-39
10.795119	5.82622e-39
10.785058	6.47334e-39
10.774998	7.19232e-39
10.764937	7.99114e-39
10.754876	8.87868e-39
10.744816	9.86479e-39
10.734755	1.09604e-38
10.724695	1.21777e-38
10.714634	1.35302e-38
10.704574	1.50328e-38
10.694513	1.67024e-38
10.684453	1.85573e-38
10.674392	2.06182e-38
10.664332	2.2908e-38
10.654271	2.5452e-38
10.644211	2.82785e-38
10.634150	3.14189e-38
10.624090	3.4908e-38
10.614029	3.87845e-38
10.603969	4.30915e-38
10.593908	4.78767e-38
10.583847	5.31933e-38
10.573787	5.91001e-38
10.563726	6.56629e-38
10.553666	7.29543e-38
10.543605	8.10553e-38
10.533545	9.00557e-38
10.523484	1.00055e-37
10.513424	1.11165e-37
10.503363	1.23509e-37
10.493303	1.37223e-37
10.483242	1.52459e-37
10.473182	1.69388e-37
10.463121	1.88195e-37
10.453061	2.09091e-37
10.443000	2.32306e-37
10.432939	2.58099e-37
10.422879	2.86755e-37
10.412818	3.18592e-37
10.402758	3.53964e-37
10.392697	3.93263e-37
10.382637	4.36924e-37
10.372576	4.85432e-37
10.362516	5.39325e-37
10.352455	5.99201e-37
10.342395	6.65723e-37
10.332334	7.39629e-37
10.322274	8.2174e-37
10.312213	9.12965e-37
10.302153	1.01432e-36
10.292092	1.12692e-36
10.282032	1.25202e-36
10.271971	1.391e-36
10.261910	1.54542e-36
10.251850	1.71697e-36
10.241789	1.90756e-36
10.231729	2.11931e-36
10.221668	2.35456e-36
10.211608	2.61592e-36
10.201547	2.90629e-36
10.191487	3.22889e-36
10.181426	3.58729e-36
10.171366	3.98546e-36
10.161305	4.42783e-36
10.151245	4.9193e-36
10.141184	5.46531e-36
10.131124	6.07191e-36
10.121063	6.74584e-36
10.111002	7.49455e-36
10.100942	8.32636e-36
10.090881	9.25047e-36
10.080821	1.02771e-35
10.070760	1.14177e-35
10.060700	1.26849e-35
10.050639	1.40927e-35
10.040579	1.56567e-35
10.030518	1.73943e-35
10.020458	1.93246e-35
10.010397	2.14692e-35
10.000337	2.38517e-35
9.990276	2.64986e-35
9.980216	2.94393e-35
9.970155	3.27061e-35
9.960095	3.63355e-35
9.950034	4.03676e-35
9.939973	4.48471e-35
9.929913	4.98235e-35
9.919852	5.53521e-35
9.909792	6.14942e-35
9.899731	6.83176e-35
9.889671	7.58981e-35
9.879610	8.43197e-35
9.869550	9.36755e-35
9.859489	1.04069e-34
9.849429	1.15616e-34
9.839368	1.28444e-34
9.829308	1.42695e-34
9.819247	1.58527e-34
9.809187	1.76116e-34
9.799126	1.95655e-34
9.789065	2.17362e-34
9.779005	2.41478e-34
9.768944	2.68268e-34
9.758884	2.9803e-34
9.748823	3.31093e-34
9.738763	3.67824e-34
9.728702	4.0863e-34
9.718642	4.53961e-34
9.708581	5.04321e-34
9.698521	5.60267e-34
9.688460	6.22418e-34
9.678400	6.91463e-34
9.668339	7.68166e-34
9.658279	8.53376e-34
9.648218	9.48037e-34
9.638157	1.0532e-33
9.628097	1.17002e-33
9.618036	1.2998e-33
9.607976	1.44397e-33
9.597915	1.60414e-33
9.587855	1.78206e-33
9.577794	1.97972e-33
9.567734	2.1993e-33
9.557673	2.44322e-33
9.547613	2.7142e-33
9.537552	3.01523e-33
9.527492	3.34964e-33
9.517431	3.72114e-33
9.507371	4.13383e-33
9.497310	4.59228e-33
9.487250	5.10157e-33
9.477189	5.66734e-33
9.467128	6.29583e-33
9.457068	6.99402e-33
9.447007	7.76962e-33
9.436947	8.63122e-33
9.426886	9.58835e-33
9.416826	1.06516e-32
9.406765	1.18327e-32
9.396705	1.31448e-32
9.386644	1.46024e-32
9.376584	1.62216e-32
9.366523	1.80203e-32
9.356463	2.00184e-32
9.346402	2.2238e-32
9.336342	2.47037e-32
9.326281	2.74427e-32
9.316220	3.04854e-32
9.306160	3.38654e-32
9.296099	3.76201e-32
9.286039	4.1791e-32
9.275978	4.64243e-32
9.265918	5.15712e-32
9.255857	5.72886e-32
9.245797	6.36397e-32
9.235736	7.06949e-32
9.225676	7.85321e-32
9.215615	8.72379e-32
9.205555	9.69088e-32
9.195494	1.07652e-31
9.185434	1.19585e-31
9.175373	1.32841e-31
9.165313	1.47566e-31
9.155252	1.63924e-31
9.145191	1.82094e-31
9.135131	2.02278e-31
9.125070	2.24699e-31
9.115010	2.49605e-31
9.104949	2.7727e-31
9.094889	3.08002e-31
9.084828	3.4214e-31
9.074768	3.8006e-31
9.064707	4.22183e-31
9.054647	4.68973e-31
9.044586	5.20949e-31
9.034526	5.78684e-31
9.024465	6.42816e-31
9.014405	7.14055e-31
9.004344	7.93187e-31
8.994283	8.81087e-31
8.984223	9.78727e-31
8.974162	1.08719e-30
8.964102	1.20766e-30
8.954041	1.34148e-30
8.943981	1.49013e-30
8.933920	1.65525e-30
8.923860	1.83866e-30
8.913799	2.0424e-30
8.903739	2.2687e-30
8.893678	2.52007e-30
8.883618	2.79929e-30
8.873557	3.10945e-30
8.863497	3.45396e-30
8.853436	3.83664e-30
8.843376	4.2617e-30
8.833315	4.73385e-30
8.823254	5.25831e-30
8.813194	5.84085e-30
8.803133	6.48792e-30
8.793073	7.20666e-30
8.783012	8.00502e-30
8.772952	8.8918e-30
8.762891	9.87679e-30
8.752831	1.09709e-29
8.742770	1.21862e-29
8.732710	1.3536e-29
8.722649	1.50354e-29
8.712589	1.67008e-29
8.702528	1.85506e-29
8.692468	2.06053e-29
8.682407	2.28876e-29
8.672346	2.54226e-29
8.662286	2.82383e-29
8.652225	3.13658e-29
8.642165	3.48396e-29
8.632104	3.86981e-29
8.622044	4.29838e-29
8.611983	4.77441e-29
8.601923	5.30315e-29
8.591862	5.89043e-29
8.581802	6.54273e-29
8.571741	7.26726e-29
8.561681	8.07201e-29
8.551620	8.96585e-29
8.541560	9.95865e-29
8.531499	1.10614e-28
8.521438	1.22862e-28
8.511378	1.36465e-28
8.501317	1.51575e-28
8.491257	1.68358e-28
8.481196	1.86998e-28
8.471136	2.07702e-28
8.461075	2.30697e-28
8.451015	2.56238e-28
8.440954	2.84607e-28
8.430894	3.16115e-28
8.420833	3.51111e-28
8.410773	3.8998e-28
8.400712	4.33151e-28
8.390652	4.811e-28
8.380591	5.34356e-28
8.370531	5.93507e-28
8.360470	6.59203e-28
8.350409	7.32171e-28
8.340349	8.13213e-28
8.330288	9.03224e-28
8.320228	1.0032e-27
8.310167	1.11423e-27
8.300107	1.23755e-27
8.290046	1.37452e-27
8.279986	1.52664e-27
8.269925	1.6956e-27
8.259865	1.88325e-27
8.249804	2.09166e-27
8.239744	2.32314e-27
8.229683	2.58022e-27
8.219623	2.86575e-27
8.209562	3.18287e-27
8.199501	3.53507e-27
8.189441	3.92623e-27
8.179380	4.36067e-27
8.169320	4.84317e-27
8.159259	5.37905e-27
8.149199	5.97421e-27
8.139138	6.6352e-27
8.129078	7.3693e-27
8.119017	8.18461e-27
8.108957	9.09011e-27
8.098896	1.00958e-26
8.088836	1.12126e-26
8.078775	1.2453e-26
8.068715	1.38306e-26
8.058654	1.53606e-26
8.048594	1.70598e-26
8.038533	1.89469e-26
8.028472	2.10426e-26
8.018412	2.33702e-26
8.008351	2.59551e-26
7.998291	2.88259e-26
7.988230	3.20142e-26
7.978170	3.5555e-26
7.968109	3.94873e-26
7.958049	4.38544e-26
7.947988	4.87044e-26
7.937928	5.40906e-26
7.927867	6.00724e-26
7.917807	6.67155e-26
7.907746	7.4093e-26
7.897686	8.22862e-26
7.887625	9.13852e-26
7.877564	1.0149e-25
7.867504	1.12712e-25
7.857443	1.25174e-25
7.847383	1.39014e-25
7.837322	1.54384e-25
7.827262	1.71453e-25
7.817201	1.90409e-25
7.807141	2.11459e-25
7.797080	2.34837e-25
7.787020	2.60798e-25
7.776959	2.89628e-25
7.766899	3.21645e-25
7.756838	3.572e-25
7.746778	3.96684e-25
7.736717	4.40532e-25
7.726657	4.89225e-25
7.716596	5.43299e-25
7.706535	6.03349e-25
7.696475	6.70033e-25
7.686414	7.44086e-25
7.676354	8.26321e-25
7.666293	9.17643e-25
7.656233	1.01905e-24
7.646172	1.13167e-24
7.636112	1.25673e-24
7.626051	1.3956e-24
7.615991	1.54981e-24
7.605930	1.72106e-24
7.595870	1.91123e-24
7.585809	2.12241e-24
7.575749	2.35691e-24
7.565688	2.61731e-24
7.555627	2.90648e-24
7.545567	3.22759e-24
7.535506	3.58416e-24
7.525446	3.98011e-24
7.515385	4.41979e-24
7.505325	4.90804e-24
7.495264	5.4502e-24
7.485204	6.05223e-24
7.475143	6.72074e-24
7.465083	7.46308e-24
7.455022	8.28738e-24
7.444962	9.20271e-24
7.434901	1.02191e-23
7.424841	1.13477e-23
7.414780	1.26009e-23
7.404720	1.39925e-23
7.394659	1.55377e-23
7.384598	1.72535e-23
7.374538	1.91588e-23
7.364477	2.12743e-23
7.354417	2.36234e-23
7.344356	2.62318e-23
7.334296	2.9128e-23
7.324235	3.2344e-23
7.314175	3.5915e-23
7.304114	3.988e-23
7.294054	4.42827e-23
7.283993	4.91713e-23
7.273933	5.45994e-23
7.263872	6.06265e-23
7.253812	6.73187e-23
7.243751	7.47493e-23
7.233690	8.3e-23
7.223630	9.2161e-23
7.213569	1.02333e-22
7.203509	1.13627e-22
7.193448	1.26167e-22
7.183388	1.40091e-22
7.173327	1.55551e-22
7.163267	1.72716e-22
7.153206	1.91775e-22
7.143146	2.12936e-22
7.133085	2.36432e-22
7.123025	2.62519e-22
7.112964	2.91484e-22
7.102904	3.23643e-22
7.092843	3.5935e-22
7.082782	3.98994e-22
7.072722	4.43011e-22
7.062661	4.91881e-22
7.052601	5.46141e-22
7.042540	6.06384e-22
7.032480	6.73271e-22
7.022419	7.47532e-22
7.012359	8.29981e-22
7.002298	9.21521e-22
6.992238	1.02315e-21
6.982177	1.13599e-21
6.972117	1.26127e-21
6.962056	1.40035e-21
6.951996	1.55477e-21
6.941935	1.72622e-21
6.931875	1.91655e-21
6.921814	2.12787e-21
6.911753	2.36248e-21
6.901693	2.62295e-21
6.891632	2.91212e-21
6.881572	3.23316e-21
6.871511	3.58959e-21
6.861451	3.98528e-21
6.851390	4.42458e-21
6.841330	4.91229e-21
6.831269	5.45373e-21
6.821209	6.05483e-21
6.811148	6.72215e-21
6.801088	7.46299e-21
6.791027	8.28545e-21
6.780967	9.19851e-21
6.770906	1.02122e-20
6.760845	1.13374e-20
6.750785	1.25867e-20
6.740724	1.39735e-20
6.730664	1.55131e-20
6.720603	1.72222e-20
6.710543	1.91196e-20
6.700482	2.12259e-20
6.690422	2.35641e-20
6.680361	2.61599e-20
6.670301	2.90414e-20
6.660240	3.22402e-20
6.650180	3.57912e-20
6.640119	3.97331e-20
6.630059	4.4109e-20
6.619998	4.89666e-20
6.609938	5.4359e-20
6.599877	6.03449e-20
6.589816	6.69896e-20
6.579756	7.43658e-20
6.569695	8.25537e-20
6.559635	9.16427e-20
6.549574	1.01732e-19
6.539514	1.12932e-19
6.529453	1.25363e-19
6.519393	1.39163e-19
6.509332	1.54482e-19
6.499272	1.71485e-19
6.489211	1.90359e-19
6.479151	2.1131e-19
6.469090	2.34565e-19
6.459030	2.60379e-19
6.448969	2.89032e-19
6.438908	3.20836e-19
6.428848	3.56138e-19
6.418787	3.95323e-19
6.408727	4.38818e-19
6.398666	4.87095e-19
6.388606	5.40681e-19
6.378545	6.00159e-19
6.368485	6.66176e-19
6.358424	7.39452e-19
6.348364	8.20784e-19
6.338303	9.11057e-19
6.328243	1.01125e-18
6.318182	1.12246e-18
6.308122	1.2459e-18
6.298061	1.3829e-18
6.288001	1.53496e-18
6.277940	1.70373e-18
6.267879	1.89104e-18
6.257819	2.09894e-18
6.247758	2.32968e-18
6.237698	2.58578e-18
6.227637	2.87001e-18
6.217577	3.18546e-18
6.207516	3.53557e-18
6.197456	3.92415e-18
6.187395	4.3554e-18
6.177335	4.83402e-18
6.167274	5.3652e-18
6.157214	5.95472e-18
6.147153	6.60899e-18
6.137093	7.33509e-18
6.127032	8.14093e-18
6.116971	9.03524e-18
6.106911	1.00277e-17
6.096850	1.11292e-17
6.086790	1.23516e-17
6.076729	1.37081e-17
6.066669	1.52136e-17
6.056608	1.68843e-17
6.046548	1.87383e-17
6.036487	2.07958e-17
6.026427	2.30791e-17
6.016366	2.56129e-17
6.006306	2.84248e-17
5.996245	3.15451e-17
5.986185	3.50078e-17
5.976124	3.88503e-17
5.966063	4.31143e-17
5.956003	4.7846e-17
5.945942	5.30967e-17
5.935882	5.89232e-17
5.925821	6.53887e-17
5.915761	7.25631e-17
5.905700	8.05242e-17
5.895640	8.93582e-17
5.885579	9.91606e-17
5.875519	1.10038e-16
5.865458	1.22107e-16
5.855398	1.35499e-16
5.845337	1.50359e-16
5.835277	1.66848e-16
5.825216	1.85143e-16
5.815156	2.05443e-16
5.805095	2.27968e-16
5.795034	2.5296e-16
5.784974	2.8069e-16
5.774913	3.11458e-16
5.764853	3.45596e-16
5.754792	3.83474e-16
5.744732	4.25499e-16
5.734671	4.72127e-16
5.724611	5.2386e-16
5.714550	5.81258e-16
5.704490	6.4494e-16
5.694429	7.15593e-16
5.684369	7.93981e-16
5.674308	8.80949e-16
5.664248	9.77436e-16
5.654187	1.08448e-15
5.644126	1.20324e-15
5.634066	1.335e-15
5.624005	1.48117e-15
5.613945	1.64333e-15
5.603884	1.82323e-15
5.593824	2.02281e-15
5.583763	2.24422e-15
5.573703	2.48984e-15
5.563642	2.76233e-15
5.553582	3.06461e-15
5.543521	3.39994e-15
5.533461	3.77193e-15
5.523400	4.18458e-15
5.513340	4.64234e-15
5.503279	5.15013e-15
5.493219	5.71341e-15
5.483158	6.33825e-15
5.473097	7.03136e-15
5.463037	7.8002e-15
5.452976	8.65303e-15
5.442916	9.59901e-15
5.432855	1.06483e-14
5.422795	1.18122e-14
5.412734	1.31032e-14
5.402674	1.45352e-14
5.392613	1.61235e-14
5.382553	1.78852e-14
5.372492	1.98393e-14
5.362432	2.20065e-14
5.352371	2.44104e-14
5.342311	2.70765e-14
5.332250	3.00335e-14
5.322189	3.33132e-14
5.312129	3.69506e-14
5.302068	4.09848e-14
5.292008	4.54589e-14
5.281947	5.0421e-14
5.271887	5.59242e-14
5.261826	6.20273e-14
5.251766	6.87958e-14
5.241705	7.63021e-14
5.231645	8.46265e-14
5.221584	9.3858e-14
5.211524	1.04096e-13
5.201463	1.15448e-13
5.191403	1.28038e-13
5.181342	1.41999e-13
5.171282	1.57481e-13
5.161221	1.74648e-13
5.151160	1.93685e-13
5.141100	2.14794e-13
5.131039	2.38202e-13
5.120979	2.64157e-13
5.110918	2.92937e-13
5.100858	3.24848e-13
5.090797	3.60232e-13
5.080737	3.99465e-13
5.070676	4.42966e-13
5.060616	4.91198e-13
5.050555	5.44674e-13
5.040495	6.03965e-13
5.030434	6.69703e-13
5.020374	7.42585e-13
5.010313	8.23389e-13
5.000252	9.12974e-13
4.990192	1.01229e-12
4.980131	1.1224e-12
4.970071	1.24447e-12
4.960010	1.37979e-12
4.949950	1.52982e-12
4.939889	1.69612e-12
4.929829	1.88049e-12
4.919768	2.08486e-12
4.909708	2.31141e-12
4.899647	2.56255e-12
4.889587	2.84093e-12
4.879526	3.14951e-12
4.869466	3.49155e-12
4.859405	3.87068e-12
4.849344	4.29092e-12
4.839284	4.75672e-12
4.829223	5.27299e-12
4.819163	5.84521e-12
4.809102	6.47943e-12
4.799042	7.18235e-12
4.788981	7.96141e-12
4.778921	8.82482e-12
4.768860	9.78172e-12
4.758800	1.08422e-11
4.748739	1.20174e-11
4.738679	1.33199e-11
4.728618	1.47632e-11
4.718558	1.63627e-11
4.708497	1.81351e-11
4.698437	2.00992e-11
4.688376	2.22756e-11
4.678315	2.46872e-11
4.668255	2.73594e-11
4.658194	3.03204e-11
4.648134	3.36012e-11
4.638073	3.72363e-11
4.628013	4.12638e-11
4.617952	4.57262e-11
4.607892	5.06701e-11
4.597831	5.61476e-11
4.587771	6.22159e-11
4.577710	6.89387e-11
4.567650	7.63864e-11
4.557589	8.46371e-11
4.547529	9.3777e-11
4.537468	1.03902e-10
4.527407	1.15117e-10
4.517347	1.27541e-10
4.507286	1.41302e-10
4.497226	1.56545e-10
4.487165	1.73428e-10
4.477105	1.92127e-10
4.467044	2.12838e-10
4.456984	2.35777e-10
4.446923	2.61182e-10
4.436863	2.89317e-10
4.426802	3.20475e-10
4.416742	3.54981e-10
4.406681	3.93193e-10
4.396621	4.35507e-10
4.386560	4.82363e-10
4.376500	5.34247e-10
4.366439	5.91696e-10
4.356378	6.55307e-10
4.346318	7.25737e-10
4.336257	8.03716e-10
4.326197	8.9005e-10
4.316136	9.8563e-10
4.306076	1.09145e-09
4.296015	1.20859e-09
4.285955	1.33826e-09
4.275894	1.48181e-09
4.265834	1.64071e-09
4.255773	1.81659e-09
4.245713	2.01127e-09
4.235652	2.22675e-09
4.225592	2.46523e-09
4.215531	2.72917e-09
4.205470	3.02127e-09
4.195410	3.34453e-09
4.185349	3.70226e-09
4.175289	4.09812e-09
4.165228	4.53615e-09
4.155168	5.02083e-09
4.145107	5.55711e-09
4.135047	6.15046e-09
4.124986	6.80691e-09
4.114926	7.53316e-09
4.104865	8.3366e-09
4.094805	9.22537e-09
4.084744	1.02085e-08
4.074684	1.1296e-08
4.064623	1.24989e-08
4.054563	1.38293e-08
4.044502	1.53006e-08
4.034441	1.69279e-08
4.024381	1.87274e-08
4.014320	2.07174e-08
4.004260	2.29178e-08
3.994199	2.53509e-08
3.984139	2.8041e-08
3.974078	3.10151e-08
3.964018	3.43031e-08
3.953957	3.7938e-08
3.943897	4.1956e-08
3.933836	4.63973e-08
3.923776	5.13062e-08
3.913715	5.67317e-08
3.903655	6.27277e-08
3.893594	6.93538e-08
3.883533	7.66758e-08
3.873473	8.47662e-08
3.863412	9.37051e-08
3.853352	1.03581e-07
3.843291	1.14491e-07
3.833231	1.26543e-07
3.823170	1.39855e-07
3.813110	1.54558e-07
3.803049	1.70797e-07
3.792989	1.8873e-07
3.782928	2.08532e-07
3.772868	2.30396e-07
3.762807	2.54536e-07
3.752747	2.81187e-07
3.742686	3.10605e-07
3.732626	3.43078e-07
3.722565	3.78917e-07
3.712504	4.18469e-07
3.702444	4.62114e-07
3.692383	5.10272e-07
3.682323	5.63403e-07
3.672262	6.22015e-07
3.662202	6.86668e-07
3.652141	7.57976e-07
3.642081	8.36615e-07
3.632020	9.2333e-07
3.621960	1.01894e-06
3.611899	1.12434e-06
3.601839	1.24053e-06
3.591778	1.36859e-06
3.581718	1.50971e-06
3.571657	1.66521e-06
3.561596	1.83653e-06
3.551536	2.02526e-06
3.541475	2.23312e-06
3.531415	2.46203e-06
3.521354	2.71408e-06
3.511294	2.99157e-06
3.501233	3.29701e-06
3.491173	3.63317e-06
3.481112	4.00306e-06
3.471052	4.40999e-06
3.460991	4.8576e-06
3.450931	5.34986e-06
3.440870	5.8911e-06
3.430810	6.48609e-06
3.420749	7.14001e-06
3.410688	7.85855e-06
3.400628	8.64789e-06
3.390567	9.51482e-06
3.380507	1.04667e-05
3.370446	1.15116e-05
3.360386	1.26583e-05
3.350325	1.39164e-05
3.340265	1.52962e-05
3.330204	1.68091e-05
3.320144	1.84674e-05
3.310083	2.02843e-05
3.300023	2.22745e-05
3.289962	2.44534e-05
3.279902	2.68383e-05
3.269841	2.94473e-05
3.259781	3.23003e-05
3.249720	3.54188e-05
3.239659	3.88256e-05
3.229599	4.25457e-05
3.219538	4.66054e-05
3.209478	5.10332e-05
3.199417	5.58596e-05
3.189357	6.11168e-05
3.179296	6.68394e-05
3.169236	7.30636e-05
3.159175	7.98281e-05
3.149115	8.71731e-05
3.139054	9.5141e-05
3.128994	0.000103776
3.118933	0.000113122
3.108873	0.000123227
3.098812	0.000134138
3.088751	0.000145901
3.078691	0.000158562
3.068630	0.000172165
3.058570	0.000186751
3.048509	0.000202355
3.038449	0.000219005
3.028388	0.00023672
3.018328	0.000255503
3.008267	0.000275339
2.998207	0.00029619
2.988146	0.000317984
2.978086	0.000340607
2.968025	0.000363889
2.957965	0.000387584
2.947904	0.000411344
2.937844	0.000434677
2.927783	0.000456878
2.917722	0.000476905
2.907662	0.000493081
&
```
