## Supplementary material for "All-at-once RNA folding with 3D motif prediction framed by evolutionary information": RF02225_sX6.cacofold.power

```
# Power analysis of CaCoFold structure
#
# Powertype = SINGLE SUBSTITUTIONS
# covary left_pos right_pos substitutions power
#----------------------------------------------------------------
15		340		4		0.07
16		339		4		0.07
17		338		4		0.07
18		337		3		0.02
19		336		1		0.00
20		335		2		0.00
21		334		3		0.02
22		333		1		0.00
23		332		1		0.00
29		331		0		0.00
30		330		0		0.00
31		329		2		0.00
32		328		0		0.00
33		327		0		0.00
34		326		0		0.00
35		325		0		0.00
48		242		0		0.00
49		241		0		0.00
50		240		0		0.00
53		237		0		0.00
54		236		2		0.00
55		235		0		0.00
56		234		2		0.00
58		233		2		0.00
59		232		1		0.00
60		231		0		0.00
61		230		0		0.00
62		229		3		0.02
63		228		0		0.00
64		204		3		0.02
65		203		0		0.00
66		202		3		0.02
67		201		3		0.02
68		200		4		0.07
69		199		1		0.00
70		198		0		0.00
71		197		6		0.16
72		196		0		0.00
73		195		0		0.00
74		194		1		0.00
75		193		0		0.00
76		192		0		0.00
77		191		3		0.02
80		143		6		0.16
81		142		2		0.00
82		141		2		0.00
83		140		5		0.11
84		139		0		0.00
85		138		1		0.00
86		137		0		0.00
90		130		0		0.00
91		129		0		0.00
92		128		4		0.07
93		127		2		0.00
95		125		0		0.00
96		124		1		0.00
97		123		0		0.00
99		122		0		0.00
100		121		0		0.00
101		120		0		0.00
102		119		1		0.00
104		117		0		0.00
105		116		2		0.00
106		115		3		0.02
152		167		0		0.00
153		166		0		0.00
154		165		0		0.00
155		164		3		0.02
170		190		1		0.00
171		189		0		0.00
172		188		0		0.00
173		187		0		0.00
176		186		1		0.00
177		185		0		0.00
178		184		0		0.00
215		227		5		0.11
216		226		0		0.00
217		225		6		0.16
218		224		4		0.07
252		286		2		0.00
253		285		5		0.11
254		284		4		0.07
255		283		2		0.00
256		282		2		0.00
257		281		5		0.11
258		280		3		0.02
259		279		0		0.00
262		275		0		0.00
263		274		0		0.00
264		273		4		0.07
265		272		3		0.02
292		323		2		0.00
293		322		2		0.00
294		321		2		0.00
295		320		2		0.00
296		319		0		0.00
297		318		0		0.00
298		317		0		0.00
299		316		0		0.00
300		315		0		0.00
301		314		0		0.00
302		313		0		0.00
303		312		0		0.00
304		311		0		0.00
305		310		0		0.00
#
# BPAIRS 105
# avg substitutions per BP 1.4
# BPAIRS expected to covary 1.6 +/- 1.2
# BPAIRS observed to covary 0
#
```
