## Supplementary material for "All-at-once RNA folding with 3D motif prediction framed by evolutionary information": RF02225_sX6.surv

```
1.930064	0.0147059
0.591847	0.0294118
-0.006080	0.926471
-0.063025	0.941176
-0.091498	0.955882
-0.176916	0.970588
-0.319280	0.985294
-0.774843	1
&
9.446859	1.69699e-05
9.389913	3.39397e-05
9.332968	5.09096e-05
9.162131	6.78794e-05
8.820459	8.48493e-05
5.773879	0.000101819
5.261371	0.000118789
5.005116	0.000152729
4.805807	0.000186668
4.293299	0.000220608
4.264826	0.000237578
4.207881	0.000271518
4.037044	0.000288488
3.923153	0.000339397
3.866208	0.000356367
3.837735	0.000390307
3.752317	0.000407277
3.723845	0.000424247
3.496063	0.000441216
3.467590	0.000458186
3.353699	0.000475156
3.325227	0.000492126
3.296754	0.000509096
3.211336	0.000543036
3.182863	0.000627885
3.154390	0.000695764
3.125918	0.000712734
3.097445	0.000746674
3.068972	0.000780614
3.040500	0.000814553
2.983554	0.000848493
2.955081	0.000882433
2.926609	0.000933342
2.869663	0.000950312
2.812718	0.00100122
2.698827	0.00103516
2.641882	0.0010691
2.613409	0.00110304
2.584936	0.00118789
2.556464	0.00120486
2.527991	0.00125577
2.499518	0.00135759
2.471045	0.00149335
2.442573	0.00154426
2.414100	0.00159517
2.385627	0.00173093
2.357155	0.00184971
2.328682	0.00186668
2.300209	0.00190062
2.271736	0.00195153
2.243264	0.00198547
2.214791	0.00203638
2.186318	0.00208729
2.157846	0.00217214
2.129373	0.00220608
2.100900	0.00229093
2.072428	0.00239275
2.043955	0.00252851
2.015482	0.00276609
1.987009	0.00288488
1.958537	0.00296973
1.930064	0.00308851
1.901591	0.00327518
1.873119	0.00334306
1.844646	0.00342791
1.816173	0.00359761
1.787700	0.00376731
1.759228	0.0038861
1.730755	0.00393701
1.702282	0.00402186
1.673810	0.00407277
1.645337	0.00410671
1.588392	0.00414065
1.559919	0.00415762
1.531446	0.00419156
1.502973	0.00429337
1.474501	0.00431034
1.446028	0.0044461
1.417555	0.00459883
1.389083	0.00471762
1.360610	0.00488732
1.332137	0.00498914
1.303664	0.00515884
1.275192	0.00537945
1.246719	0.0056849
1.218246	0.00587157
1.189774	0.00600733
1.161301	0.00631279
1.132828	0.00663522
1.104356	0.00690673
1.075883	0.00717825
1.047410	0.0074328
1.018937	0.0079419
0.990465	0.00819644
0.961992	0.00845099
0.933519	0.00877342
0.905047	0.00897706
0.876574	0.00936736
0.848101	0.00984252
0.819628	0.0103346
0.791156	0.0106231
0.762683	0.0110474
0.734210	0.0114377
0.705738	0.0116922
0.677265	0.0119638
0.648792	0.012405
0.620320	0.0131686
0.591847	0.0138304
0.563374	0.0144583
0.534901	0.0150862
0.506429	0.0160535
0.477956	0.016885
0.449483	0.0176487
0.421011	0.0186499
0.392538	0.0196002
0.364065	0.0207032
0.335592	0.0217893
0.307120	0.0231639
0.278647	0.0238596
0.250174	0.0246402
0.221702	0.0254378
0.193229	0.0263712
0.164756	0.0276269
0.136283	0.0287809
0.107811	0.0304948
0.079338	0.0324464
0.050865	0.034364
0.022393	0.03601
-0.006080	0.906547
-0.034553	0.908821
-0.063025	0.913318
-0.091498	0.92036
-0.119971	0.927963
-0.148444	0.935667
-0.176916	0.942455
-0.205389	0.948751
-0.233862	0.954724
-0.262334	0.960206
-0.290807	0.965398
-0.319280	0.969963
-0.347753	0.974308
-0.376225	0.977956
-0.404698	0.980943
-0.433171	0.983387
-0.461643	0.985711
-0.490116	0.987324
-0.518589	0.988817
-0.547061	0.990225
-0.575534	0.991634
-0.604007	0.99272
-0.632480	0.993925
-0.660952	0.994858
-0.689425	0.995995
-0.717898	0.996979
-0.746370	0.997675
-0.774843	0.998286
-0.803316	0.998812
-0.831789	0.999304
-0.860261	0.999542
-0.888734	0.999796
-0.917207	0.999898
-0.945679	0.999966
-0.974152	0.999983
-1.002625	1
&
11.183694	8.47515e-07
11.155221	1.69503e-06
10.187149	2.54255e-06
10.158676	3.39006e-06
9.930895	4.23758e-06
9.617695	5.08509e-06
9.446859	5.93261e-06
9.418386	6.78012e-06
9.332968	7.62764e-06
9.219077	8.47515e-06
9.190604	9.32267e-06
8.962822	1.01702e-05
8.905877	1.18652e-05
8.820459	1.27127e-05
8.763514	1.44078e-05
8.649623	1.52553e-05
8.564205	1.61028e-05
8.507259	1.77978e-05
8.478786	1.94928e-05
8.450314	2.03404e-05
8.393368	2.20354e-05
8.307950	2.45779e-05
8.251005	2.6273e-05
8.222532	2.88155e-05
8.194059	3.05105e-05
8.137114	3.30531e-05
8.108641	3.55956e-05
8.080169	3.64431e-05
8.051696	3.72907e-05
8.023223	4.15282e-05
7.994750	4.40708e-05
7.966278	4.91559e-05
7.937805	5.25459e-05
7.909332	5.84785e-05
7.880860	6.61062e-05
7.852387	8.13614e-05
7.823914	8.72941e-05
7.766969	9.23791e-05
7.738496	0.000115262
7.710023	0.000127127
7.681551	0.000138992
7.653078	0.000148315
7.624605	0.000167808
7.596133	0.000188148
7.567660	0.000195776
7.539187	0.000202556
7.510714	0.000213574
7.482242	0.000222049
7.453769	0.000233067
7.425296	0.000242389
7.396824	0.000246627
7.368351	0.000258492
7.339878	0.000271205
7.311406	0.000272052
7.282933	0.000289003
7.254460	0.00030002
7.225987	0.0003068
7.197515	0.000322903
7.169042	0.000326293
7.140569	0.000337311
7.112097	0.000349176
7.083624	0.000355109
7.055151	0.000356804
7.026678	0.000371212
6.998206	0.000379687
6.969733	0.000387314
6.941260	0.000394095
6.912788	0.00039579
6.884315	0.00040257
6.855842	0.000411892
6.827370	0.000425453
6.798897	0.000427995
6.770424	0.000440708
6.741951	0.000457658
6.713479	0.000469523
6.685006	0.000479694
6.656533	0.000481389
6.628061	0.000484779
6.599588	0.000494949
6.571115	0.000503424
6.542642	0.000513594
6.514170	0.000516137
6.485697	0.000518679
6.457224	0.000526307
6.428752	0.00053902
6.400279	0.000550885
6.371806	0.00055936
6.343334	0.000570378
6.314861	0.000573768
6.286388	0.000584785
6.229443	0.000589023
6.200970	0.000594956
6.172497	0.000604278
6.144025	0.000611906
6.115552	0.000623771
6.087079	0.000627161
6.058606	0.000634789
6.030134	0.000644959
6.001661	0.000656824
5.973188	0.000667842
5.944716	0.000673774
5.916243	0.000679707
5.887770	0.00069242
5.859297	0.000696657
5.830825	0.000698352
5.802352	0.00070598
5.773879	0.000715303
5.745407	0.000723778
5.716934	0.00072632
5.688461	0.000731406
5.659989	0.000736491
5.631516	0.000743271
5.603043	0.000750898
5.574570	0.000757678
5.546098	0.000769544
5.517625	0.000774629
5.489152	0.000779714
5.460680	0.000787342
5.432207	0.000792427
5.403734	0.000799207
5.375261	0.000803444
5.346789	0.000810224
5.318316	0.000814462
5.289843	0.000822937
5.261371	0.000830565
5.232898	0.00083226
5.204425	0.000838192
5.175953	0.00084243
5.147480	0.000844125
5.119007	0.000850058
5.090534	0.000855143
5.062062	0.000860228
5.033589	0.00086616
5.005116	0.000871246
4.976644	0.000878873
4.948171	0.000883111
4.919698	0.000890738
4.891225	0.000897518
4.862753	0.000905994
4.834280	0.000912774
4.805807	0.000916164
4.777335	0.000922096
4.748862	0.000930572
4.720389	0.000943284
4.691917	0.000950064
4.663444	0.000956845
4.634971	0.00096532
4.606498	0.0009721
4.578026	0.000974642
4.549553	0.000983117
4.521080	0.00099244
4.492608	0.000998373
4.464135	0.00100431
4.435662	0.001006
4.407189	0.00101024
4.378717	0.00101871
4.350244	0.00102888
4.321771	0.00104499
4.293299	0.0010577
4.264826	0.00107295
4.236353	0.00108397
4.207881	0.00109923
4.179408	0.00111109
4.150935	0.00111702
4.122462	0.00112296
4.093990	0.00113482
4.065517	0.00114838
4.037044	0.00116194
4.008572	0.00118059
3.980099	0.00118991
3.951626	0.00121025
3.923153	0.00123822
3.894681	0.00126364
3.866208	0.001295
3.837735	0.00134501
3.809263	0.00140603
3.780790	0.00148061
3.752317	0.00156706
3.723845	0.00163994
3.695372	0.00176368
3.666899	0.00189674
3.638426	0.00205438
3.609954	0.00224846
3.581481	0.00240864
3.553008	0.00257221
3.524536	0.00280019
3.496063	0.00306377
3.467590	0.00327565
3.439117	0.00340955
3.410645	0.0035799
3.382172	0.00375619
3.353699	0.00389179
3.325227	0.00402739
3.296754	0.00414096
3.268281	0.00421893
3.239808	0.00431809
3.211336	0.00439182
3.182863	0.00450709
3.154390	0.00460709
3.125918	0.0047054
3.097445	0.00479863
3.068972	0.00490542
3.040500	0.00500712
3.012027	0.00510543
2.983554	0.00521391
2.955081	0.00531646
2.926609	0.00540969
2.898136	0.00550885
2.869663	0.00562242
2.841191	0.00570717
2.812718	0.005797
2.784245	0.00589447
2.755772	0.00598346
2.727300	0.00609957
2.698827	0.00617499
2.670354	0.00626144
2.641882	0.00635382
2.613409	0.00645128
2.584936	0.00653943
2.556464	0.00660808
2.527991	0.00668774
2.499518	0.00675385
2.471045	0.00683945
2.442573	0.00694623
2.414100	0.00707336
2.385627	0.0072649
2.357155	0.00744203
2.328682	0.00761747
2.300209	0.00787172
2.271736	0.00812428
2.243264	0.00838277
2.214791	0.0085938
2.186318	0.00880992
2.157846	0.0089684
2.129373	0.00911587
2.100900	0.00923368
2.072428	0.00932945
2.043955	0.00942522
2.015482	0.00953031
1.987009	0.00964472
1.958537	0.00975998
1.930064	0.00987948
1.901591	0.0100337
1.873119	0.0102863
1.844646	0.0104482
1.816173	0.010616
1.787700	0.0108973
1.759228	0.0112999
1.730755	0.011711
1.702282	0.012161
1.673810	0.012478
1.645337	0.012911
1.616864	0.0132746
1.588392	0.0135814
1.559919	0.0138738
1.531446	0.014151
1.502973	0.0144654
1.474501	0.0147976
1.446028	0.0151773
1.417555	0.015646
1.389083	0.0161587
1.360610	0.0166503
1.332137	0.017141
1.303664	0.0176775
1.275192	0.0183911
1.246719	0.0191488
1.218246	0.0198293
1.189774	0.0206717
1.161301	0.0214099
1.132828	0.0220693
1.104356	0.0227363
1.075883	0.0233821
1.047410	0.0240508
1.018937	0.0247635
0.990465	0.0255373
0.961992	0.026345
0.933519	0.0271162
0.905047	0.0278782
0.876574	0.028574
0.848101	0.0292316
0.819628	0.0299368
0.791156	0.0305775
0.762683	0.0311809
0.734210	0.0317225
0.705738	0.0322657
0.677265	0.0328378
0.648792	0.0333972
0.620320	0.0340303
0.591847	0.0348074
0.563374	0.0357084
0.534901	0.0366372
0.506429	0.0376602
0.477956	0.0387645
0.449483	0.0398993
0.421011	0.0411452
0.392538	0.0424961
0.364065	0.0439971
0.335592	0.045509
0.307120	0.0470693
0.278647	0.0488465
0.250174	0.050417
0.221702	0.0522612
0.193229	0.0544867
0.164756	0.0571793
0.136283	0.0605168
0.107811	0.0637323
0.079338	0.06683
0.050865	0.0702785
0.022393	0.0745186
-0.006080	0.735592
-0.034553	0.746423
-0.063025	0.763768
-0.091498	0.784053
-0.119971	0.804782
-0.148444	0.826048
-0.176916	0.845905
-0.205389	0.863177
-0.233862	0.878984
-0.262334	0.893978
-0.290807	0.907863
-0.319280	0.920437
-0.347753	0.931593
-0.376225	0.941589
-0.404698	0.949833
-0.433171	0.95667
-0.461643	0.962536
-0.490116	0.967424
-0.518589	0.971797
-0.547061	0.975434
-0.575534	0.978556
-0.604007	0.981399
-0.632480	0.983664
-0.660952	0.985797
-0.689425	0.98767
-0.717898	0.989277
-0.746370	0.990776
-0.774843	0.991965
-0.803316	0.993061
-0.831789	0.993976
-0.860261	0.994807
-0.888734	0.99549
-0.917207	0.99609
-0.945679	0.996623
-0.974152	0.997132
-1.002625	0.997522
-1.031097	0.997877
-1.059570	0.998208
-1.088043	0.998508
-1.116516	0.998761
-1.144988	0.998956
-1.173461	0.999139
-1.201934	0.999257
-1.230406	0.999391
-1.258879	0.999495
-1.287352	0.999582
-1.315825	0.999651
-1.344297	0.999704
-1.372770	0.999753
-1.401243	0.999788
-1.429715	0.999829
-1.458188	0.999851
-1.486661	0.999883
-1.515133	0.999897
-1.543606	0.999919
-1.572079	0.999947
-1.600552	0.999962
-1.629024	0.999967
-1.657497	0.999975
-1.685970	0.999977
-1.714442	0.999981
-1.742915	0.999986
-1.771388	0.999989
-1.799861	0.999991
-1.828333	0.999992
-1.856806	0.999993
-1.885279	0.999995
-1.913751	0.999997
-1.942224	0.999998
-1.970697	0.999999
-1.999169	1
&
32.623642	1.76914e-28
32.595169	1.88783e-28
32.566696	2.01449e-28
32.538223	2.14964e-28
32.509751	2.29385e-28
32.481278	2.44774e-28
32.452805	2.61195e-28
32.424333	2.78717e-28
32.395860	2.97414e-28
32.367387	3.17365e-28
32.338914	3.38654e-28
32.310442	3.6137e-28
32.281969	3.8561e-28
32.253496	4.11475e-28
32.225024	4.39075e-28
32.196551	4.68525e-28
32.168078	4.9995e-28
32.139606	5.33482e-28
32.111133	5.69263e-28
32.082660	6.07442e-28
32.054187	6.48182e-28
32.025715	6.91652e-28
31.997242	7.38038e-28
31.968769	7.87533e-28
31.940297	8.40346e-28
31.911824	8.967e-28
31.883351	9.56832e-28
31.854878	1.02099e-27
31.826406	1.08946e-27
31.797933	1.16251e-27
31.769460	1.24046e-27
31.740988	1.32364e-27
31.712515	1.41239e-27
31.684042	1.50709e-27
31.655570	1.60814e-27
31.627097	1.71596e-27
31.598624	1.83101e-27
31.570151	1.95377e-27
31.541679	2.08475e-27
31.513206	2.22452e-27
31.484733	2.37365e-27
31.456261	2.53277e-27
31.427788	2.70256e-27
31.399315	2.88373e-27
31.370842	3.07704e-27
31.342370	3.28331e-27
31.313897	3.50339e-27
31.285424	3.73822e-27
31.256952	3.98879e-27
31.228479	4.25615e-27
31.200006	4.54143e-27
31.171534	4.84581e-27
31.143061	5.17059e-27
31.114588	5.51714e-27
31.086115	5.8869e-27
31.057643	6.28143e-27
31.029170	6.7024e-27
31.000697	7.15157e-27
30.972225	7.63083e-27
30.943752	8.14219e-27
30.915279	8.68782e-27
30.886806	9.26999e-27
30.858334	9.89116e-27
30.829861	1.05539e-26
30.801388	1.12611e-26
30.772916	1.20157e-26
30.744443	1.28208e-26
30.715970	1.36798e-26
30.687498	1.45963e-26
30.659025	1.55742e-26
30.630552	1.66177e-26
30.602079	1.7731e-26
30.573607	1.89189e-26
30.545134	2.01863e-26
30.516661	2.15386e-26
30.488189	2.29815e-26
30.459716	2.45209e-26
30.431243	2.61635e-26
30.402770	2.79161e-26
30.374298	2.9786e-26
30.345825	3.17811e-26
30.317352	3.39099e-26
30.288880	3.61811e-26
30.260407	3.86045e-26
30.231934	4.119e-26
30.203462	4.39487e-26
30.174989	4.68921e-26
30.146516	5.00325e-26
30.118043	5.33832e-26
30.089571	5.69582e-26
30.061098	6.07725e-26
30.032625	6.48422e-26
30.004153	6.91843e-26
29.975680	7.3817e-26
29.947207	7.87598e-26
29.918734	8.40335e-26
29.890262	8.96602e-26
29.861789	9.56635e-26
29.833316	1.02069e-25
29.804844	1.08902e-25
29.776371	1.16193e-25
29.747898	1.23973e-25
29.719425	1.32272e-25
29.690953	1.41127e-25
29.662480	1.50575e-25
29.634007	1.60655e-25
29.605535	1.7141e-25
29.577062	1.82884e-25
29.548589	1.95126e-25
29.520117	2.08187e-25
29.491644	2.22122e-25
29.463171	2.36989e-25
29.434698	2.52852e-25
29.406226	2.69775e-25
29.377753	2.87831e-25
29.349280	3.07094e-25
29.320808	3.27647e-25
29.292335	3.49574e-25
29.263862	3.72968e-25
29.235389	3.97928e-25
29.206917	4.24556e-25
29.178444	4.52966e-25
29.149971	4.83277e-25
29.121499	5.15615e-25
29.093026	5.50116e-25
29.064553	5.86924e-25
29.036081	6.26194e-25
29.007608	6.68091e-25
28.979135	7.1279e-25
28.950662	7.60478e-25
28.922190	8.11355e-25
28.893717	8.65635e-25
28.865244	9.23545e-25
28.836772	9.85327e-25
28.808299	1.05124e-24
28.779826	1.12156e-24
28.751353	1.19658e-24
28.722881	1.27662e-24
28.694408	1.36201e-24
28.665935	1.45311e-24
28.637463	1.55031e-24
28.608990	1.65399e-24
28.580517	1.76462e-24
28.552045	1.88263e-24
28.523572	2.00854e-24
28.495099	2.14286e-24
28.466626	2.28616e-24
28.438154	2.43904e-24
28.409681	2.60214e-24
28.381208	2.77614e-24
28.352736	2.96178e-24
28.324263	3.15982e-24
28.295790	3.37109e-24
28.267317	3.59649e-24
28.238845	3.83695e-24
28.210372	4.09348e-24
28.181899	4.36715e-24
28.153427	4.65911e-24
28.124954	4.97058e-24
28.096481	5.30287e-24
28.068009	5.65736e-24
28.039536	6.03554e-24
28.011063	6.43898e-24
27.982590	6.86938e-24
27.954118	7.32854e-24
27.925645	7.81838e-24
27.897172	8.34094e-24
27.868700	8.89841e-24
27.840227	9.49312e-24
27.811754	1.01276e-23
27.783281	1.08044e-23
27.754809	1.15264e-23
27.726336	1.22967e-23
27.697863	1.31184e-23
27.669391	1.3995e-23
27.640918	1.49302e-23
27.612445	1.59278e-23
27.583973	1.6992e-23
27.555500	1.81273e-23
27.527027	1.93385e-23
27.498554	2.06305e-23
27.470082	2.20088e-23
27.441609	2.34791e-23
27.413136	2.50477e-23
27.384664	2.67209e-23
27.356191	2.85059e-23
27.327718	3.04101e-23
27.299245	3.24414e-23
27.270773	3.46083e-23
27.242300	3.69199e-23
27.213827	3.93858e-23
27.185355	4.20164e-23
27.156882	4.48226e-23
27.128409	4.7816e-23
27.099937	5.10093e-23
27.071464	5.44158e-23
27.042991	5.80496e-23
27.014518	6.1926e-23
26.986046	6.60611e-23
26.957573	7.04722e-23
26.929100	7.51777e-23
26.900628	8.01973e-23
26.872155	8.55518e-23
26.843682	9.12636e-23
26.815209	9.73566e-23
26.786737	1.03856e-22
26.758264	1.1079e-22
26.729791	1.18185e-22
26.701319	1.26075e-22
26.672846	1.34491e-22
26.644373	1.43468e-22
26.615900	1.53044e-22
26.587428	1.63259e-22
26.558955	1.74156e-22
26.530482	1.85779e-22
26.502010	1.98178e-22
26.473537	2.11404e-22
26.445064	2.25512e-22
26.416592	2.40561e-22
26.388119	2.56614e-22
26.359646	2.73738e-22
26.331173	2.92003e-22
26.302701	3.11487e-22
26.274228	3.3227e-22
26.245755	3.54439e-22
26.217283	3.78087e-22
26.188810	4.03311e-22
26.160337	4.30217e-22
26.131864	4.58918e-22
26.103392	4.89532e-22
26.074919	5.22187e-22
26.046446	5.57019e-22
26.017974	5.94173e-22
25.989501	6.33805e-22
25.961028	6.76078e-22
25.932556	7.2117e-22
25.904083	7.69267e-22
25.875610	8.2057e-22
25.847137	8.75293e-22
25.818665	9.33664e-22
25.790192	9.95924e-22
25.761719	1.06233e-21
25.733247	1.13317e-21
25.704774	1.20873e-21
25.676301	1.28932e-21
25.647828	1.37528e-21
25.619356	1.46697e-21
25.590883	1.56477e-21
25.562410	1.66909e-21
25.533938	1.78036e-21
25.505465	1.89904e-21
25.476992	2.02562e-21
25.448520	2.16064e-21
25.420047	2.30466e-21
25.391574	2.45827e-21
25.363101	2.62211e-21
25.334629	2.79687e-21
25.306156	2.98326e-21
25.277683	3.18207e-21
25.249211	3.39412e-21
25.220738	3.6203e-21
25.192265	3.86153e-21
25.163792	4.11884e-21
25.135320	4.39327e-21
25.106847	4.68599e-21
25.078374	4.99819e-21
25.049902	5.33118e-21
25.021429	5.68634e-21
24.992956	6.06515e-21
24.964484	6.46918e-21
24.936011	6.90011e-21
24.907538	7.35973e-21
24.879065	7.84994e-21
24.850593	8.37278e-21
24.822120	8.93043e-21
24.793647	9.52519e-21
24.765175	1.01595e-20
24.736702	1.08361e-20
24.708229	1.15577e-20
24.679756	1.23273e-20
24.651284	1.31482e-20
24.622811	1.40236e-20
24.594338	1.49574e-20
24.565866	1.59532e-20
24.537393	1.70153e-20
24.508920	1.81481e-20
24.480448	1.93562e-20
24.451975	2.06448e-20
24.423502	2.2019e-20
24.395029	2.34847e-20
24.366557	2.50478e-20
24.338084	2.6715e-20
24.309611	2.8493e-20
24.281139	3.03893e-20
24.252666	3.24117e-20
24.224193	3.45686e-20
24.195720	3.68689e-20
24.167248	3.93223e-20
24.138775	4.19388e-20
24.110302	4.47292e-20
24.081830	4.77052e-20
24.053357	5.08791e-20
24.024884	5.4264e-20
23.996411	5.78739e-20
23.967939	6.17238e-20
23.939466	6.58297e-20
23.910993	7.02085e-20
23.882521	7.48784e-20
23.854048	7.98586e-20
23.825575	8.51699e-20
23.797103	9.08342e-20
23.768630	9.6875e-20
23.740157	1.03317e-19
23.711684	1.10187e-19
23.683212	1.17514e-19
23.654739	1.25328e-19
23.626266	1.33661e-19
23.597794	1.42547e-19
23.569321	1.52024e-19
23.540848	1.62131e-19
23.512375	1.72909e-19
23.483903	1.84403e-19
23.455430	1.9666e-19
23.426957	2.09732e-19
23.398485	2.23672e-19
23.370012	2.38538e-19
23.341539	2.54391e-19
23.313067	2.71297e-19
23.284594	2.89325e-19
23.256121	3.08551e-19
23.227648	3.29053e-19
23.199176	3.50917e-19
23.170703	3.74232e-19
23.142230	3.99095e-19
23.113758	4.25609e-19
23.085285	4.53883e-19
23.056812	4.84034e-19
23.028339	5.16187e-19
22.999867	5.50473e-19
22.971394	5.87036e-19
22.942921	6.26024e-19
22.914449	6.67601e-19
22.885976	7.11936e-19
22.857503	7.59214e-19
22.829031	8.09628e-19
22.800558	8.63388e-19
22.772085	9.20715e-19
22.743612	9.81845e-19
22.715140	1.04703e-18
22.686667	1.11654e-18
22.658194	1.19066e-18
22.629722	1.2697e-18
22.601249	1.35398e-18
22.572776	1.44385e-18
22.544303	1.53968e-18
22.515831	1.64187e-18
22.487358	1.75083e-18
22.458885	1.86702e-18
22.430413	1.99091e-18
22.401940	2.12302e-18
22.373467	2.26388e-18
22.344995	2.41409e-18
22.316522	2.57425e-18
22.288049	2.74503e-18
22.259576	2.92713e-18
22.231104	3.1213e-18
22.202631	3.32834e-18
22.174158	3.5491e-18
22.145686	3.78449e-18
22.117213	4.03549e-18
22.088740	4.30311e-18
22.060267	4.58847e-18
22.031795	4.89273e-18
22.003322	5.21715e-18
21.974849	5.56307e-18
21.946377	5.9319e-18
21.917904	6.32516e-18
21.889431	6.74448e-18
21.860959	7.19156e-18
21.832486	7.66826e-18
21.804013	8.17653e-18
21.775540	8.71846e-18
21.747068	9.29628e-18
21.718595	9.91235e-18
21.690122	1.05692e-17
21.661650	1.12696e-17
21.633177	1.20163e-17
21.604704	1.28125e-17
21.576231	1.36613e-17
21.547759	1.45664e-17
21.519286	1.55313e-17
21.490813	1.65602e-17
21.462341	1.76571e-17
21.433868	1.88266e-17
21.405395	2.00735e-17
21.376923	2.14029e-17
21.348450	2.28202e-17
21.319977	2.43314e-17
21.291504	2.59425e-17
21.263032	2.76602e-17
21.234559	2.94915e-17
21.206086	3.14439e-17
21.177614	3.35255e-17
21.149141	3.57447e-17
21.120668	3.81108e-17
21.092195	4.06332e-17
21.063723	4.33225e-17
21.035250	4.61896e-17
21.006777	4.92462e-17
20.978305	5.2505e-17
20.949832	5.59791e-17
20.921359	5.96829e-17
20.892886	6.36315e-17
20.864414	6.78411e-17
20.835941	7.23289e-17
20.807468	7.71133e-17
20.778996	8.22139e-17
20.750523	8.76515e-17
20.722050	9.34483e-17
20.693578	9.96282e-17
20.665105	1.06216e-16
20.636632	1.1324e-16
20.608159	1.20727e-16
20.579687	1.28709e-16
20.551214	1.37218e-16
20.522741	1.46289e-16
20.494269	1.55958e-16
20.465796	1.66267e-16
20.437323	1.77256e-16
20.408850	1.88971e-16
20.380378	2.01459e-16
20.351905	2.14771e-16
20.323432	2.28962e-16
20.294960	2.4409e-16
20.266487	2.60216e-16
20.238014	2.77407e-16
20.209542	2.95732e-16
20.181069	3.15266e-16
20.152596	3.36089e-16
20.124123	3.58285e-16
20.095651	3.81947e-16
20.067178	4.07169e-16
20.038705	4.34054e-16
20.010233	4.62713e-16
19.981760	4.93262e-16
19.953287	5.25826e-16
19.924814	5.60537e-16
19.896342	5.97537e-16
19.867869	6.36977e-16
19.839396	6.79016e-16
19.810924	7.23827e-16
19.782451	7.71591e-16
19.753978	8.22504e-16
19.725506	8.76773e-16
19.697033	9.34618e-16
19.668560	9.96274e-16
19.640087	1.06199e-15
19.611615	1.13204e-15
19.583142	1.20671e-15
19.554669	1.28629e-15
19.526197	1.37112e-15
19.497724	1.46153e-15
19.469251	1.55789e-15
19.440778	1.66061e-15
19.412306	1.77008e-15
19.383833	1.88677e-15
19.355360	2.01114e-15
19.326888	2.14369e-15
19.298415	2.28497e-15
19.269942	2.43556e-15
19.241470	2.59605e-15
19.212997	2.7671e-15
19.184524	2.94941e-15
19.156051	3.14372e-15
19.127579	3.35081e-15
19.099106	3.57153e-15
19.070633	3.80676e-15
19.042161	4.05747e-15
19.013688	4.32467e-15
18.985215	4.60944e-15
18.956742	4.91294e-15
18.928270	5.2364e-15
18.899797	5.58112e-15
18.871324	5.94851e-15
18.842852	6.34004e-15
18.814379	6.75732e-15
18.785906	7.20202e-15
18.757434	7.67595e-15
18.728961	8.18102e-15
18.700488	8.71928e-15
18.672015	9.2929e-15
18.643543	9.90421e-15
18.615070	1.05557e-14
18.586597	1.12499e-14
18.558125	1.19898e-14
18.529652	1.27782e-14
18.501179	1.36185e-14
18.472706	1.45139e-14
18.444234	1.5468e-14
18.415761	1.64848e-14
18.387288	1.75684e-14
18.358816	1.87231e-14
18.330343	1.99535e-14
18.301870	2.12647e-14
18.273398	2.2662e-14
18.244925	2.41509e-14
18.216452	2.57375e-14
18.187979	2.74282e-14
18.159507	2.92297e-14
18.131034	3.11494e-14
18.102561	3.3195e-14
18.074089	3.53748e-14
18.045616	3.76974e-14
18.017143	4.01723e-14
17.988670	4.28095e-14
17.960198	4.56195e-14
17.931725	4.86136e-14
17.903252	5.1804e-14
17.874780	5.52034e-14
17.846307	5.88255e-14
17.817834	6.26849e-14
17.789361	6.67971e-14
17.760889	7.11787e-14
17.732416	7.58471e-14
17.703943	8.08213e-14
17.675471	8.61212e-14
17.646998	9.1768e-14
17.618525	9.77844e-14
17.590053	1.04195e-13
17.561580	1.11024e-13
17.533107	1.18301e-13
17.504634	1.26054e-13
17.476162	1.34314e-13
17.447689	1.43115e-13
17.419216	1.52491e-13
17.390744	1.6248e-13
17.362271	1.73122e-13
17.333798	1.84461e-13
17.305325	1.9654e-13
17.276853	2.09409e-13
17.248380	2.2312e-13
17.219907	2.37726e-13
17.191435	2.53288e-13
17.162962	2.69865e-13
17.134489	2.87526e-13
17.106017	3.06341e-13
17.077544	3.26384e-13
17.049071	3.47737e-13
17.020598	3.70484e-13
16.992126	3.94716e-13
16.963653	4.20529e-13
16.935180	4.48029e-13
16.906708	4.77322e-13
16.878235	5.08528e-13
16.849762	5.4177e-13
16.821289	5.7718e-13
16.792817	6.14901e-13
16.764344	6.55082e-13
16.735871	6.97883e-13
16.707399	7.43476e-13
16.678926	7.92041e-13
16.650453	8.43773e-13
16.621981	8.98876e-13
16.593508	9.57571e-13
16.565035	1.02009e-12
16.536562	1.08668e-12
16.508090	1.15762e-12
16.479617	1.23317e-12
16.451144	1.31364e-12
16.422672	1.39936e-12
16.394199	1.49065e-12
16.365726	1.58789e-12
16.337253	1.69146e-12
16.308781	1.80177e-12
16.280308	1.91925e-12
16.251835	2.04439e-12
16.223363	2.17766e-12
16.194890	2.3196e-12
16.166417	2.47078e-12
16.137945	2.63178e-12
16.109472	2.80325e-12
16.080999	2.98588e-12
16.052526	3.18037e-12
16.024054	3.3875e-12
15.995581	3.60809e-12
15.967108	3.84301e-12
15.938636	4.09319e-12
15.910163	4.35963e-12
15.881690	4.64336e-12
15.853217	4.94552e-12
15.824745	5.2673e-12
15.796272	5.60996e-12
15.767799	5.97486e-12
15.739327	6.36344e-12
15.710854	6.77723e-12
15.682381	7.21786e-12
15.653909	7.68707e-12
15.625436	8.18671e-12
15.596963	8.71874e-12
15.568490	9.28527e-12
15.540018	9.88851e-12
15.511545	1.05308e-11
15.483072	1.12148e-11
15.454600	1.19431e-11
15.426127	1.27185e-11
15.397654	1.35441e-11
15.369181	1.44233e-11
15.340709	1.53593e-11
15.312236	1.63559e-11
15.283763	1.7417e-11
15.255291	1.85467e-11
15.226818	1.97496e-11
15.198345	2.10302e-11
15.169873	2.23937e-11
15.141400	2.38453e-11
15.112927	2.53908e-11
15.084454	2.70361e-11
15.055982	2.87878e-11
15.027509	3.06526e-11
14.999036	3.26379e-11
14.970564	3.47515e-11
14.942091	3.70015e-11
14.913618	3.93967e-11
14.885145	4.19466e-11
14.856673	4.4661e-11
14.828200	4.75505e-11
14.799727	5.06265e-11
14.771255	5.39008e-11
14.742782	5.73863e-11
14.714309	6.10964e-11
14.685836	6.50458e-11
14.657364	6.92496e-11
14.628891	7.37242e-11
14.600418	7.84871e-11
14.571946	8.35568e-11
14.543473	8.89529e-11
14.515000	9.46963e-11
14.486528	1.00809e-10
14.458055	1.07316e-10
14.429582	1.14241e-10
14.401109	1.21611e-10
14.372637	1.29456e-10
14.344164	1.37804e-10
14.315691	1.4669e-10
14.287219	1.56146e-10
14.258746	1.6621e-10
14.230273	1.7692e-10
14.201800	1.88318e-10
14.173328	2.00448e-10
14.144855	2.13357e-10
14.116382	2.27093e-10
14.087910	2.41711e-10
14.059437	2.57267e-10
14.030964	2.7382e-10
14.002492	2.91435e-10
13.974019	3.10178e-10
13.945546	3.30123e-10
13.917073	3.51345e-10
13.888601	3.73926e-10
13.860128	3.97953e-10
13.831655	4.23518e-10
13.803183	4.5072e-10
13.774710	4.79661e-10
13.746237	5.10454e-10
13.717764	5.43216e-10
13.689292	5.78072e-10
13.660819	6.15156e-10
13.632346	6.5461e-10
13.603874	6.96584e-10
13.575401	7.41238e-10
13.546928	7.88743e-10
13.518456	8.39279e-10
13.489983	8.93041e-10
13.461510	9.50231e-10
13.433037	1.01107e-09
13.404565	1.07579e-09
13.376092	1.14463e-09
13.347619	1.21785e-09
13.319147	1.29574e-09
13.290674	1.37859e-09
13.262201	1.46672e-09
13.233728	1.56045e-09
13.205256	1.66015e-09
13.176783	1.76618e-09
13.148310	1.87896e-09
13.119838	1.9989e-09
13.091365	2.12647e-09
13.062892	2.26214e-09
13.034420	2.40642e-09
13.005947	2.55986e-09
12.977474	2.72303e-09
12.949001	2.89656e-09
12.920529	3.08109e-09
12.892056	3.27732e-09
12.863583	3.48599e-09
12.835111	3.70787e-09
12.806638	3.9438e-09
12.778165	4.19466e-09
12.749692	4.4614e-09
12.721220	4.74502e-09
12.692747	5.04657e-09
12.664274	5.36717e-09
12.635802	5.70804e-09
12.607329	6.07044e-09
12.578856	6.45571e-09
12.550384	6.86531e-09
12.521911	7.30075e-09
12.493438	7.76364e-09
12.464965	8.25572e-09
12.436493	8.77881e-09
12.408020	9.33485e-09
12.379547	9.9259e-09
12.351075	1.05542e-08
12.322602	1.12219e-08
12.294129	1.19317e-08
12.265656	1.26861e-08
12.237184	1.34879e-08
12.208711	1.434e-08
12.180238	1.52457e-08
12.151766	1.62082e-08
12.123293	1.7231e-08
12.094820	1.8318e-08
12.066347	1.94731e-08
12.037875	2.07006e-08
12.009402	2.20049e-08
11.980929	2.33908e-08
11.952457	2.48635e-08
11.923984	2.64282e-08
11.895511	2.80906e-08
11.867039	2.9857e-08
11.838566	3.17336e-08
11.810093	3.37273e-08
11.781620	3.58453e-08
11.753148	3.80954e-08
11.724675	4.04857e-08
11.696202	4.30248e-08
11.667730	4.57219e-08
11.639257	4.85869e-08
11.610784	5.16299e-08
11.582311	5.48621e-08
11.553839	5.82949e-08
11.525366	6.19409e-08
11.496893	6.5813e-08
11.468421	6.99251e-08
11.439948	7.42921e-08
11.411475	7.89295e-08
11.383003	8.38539e-08
11.354530	8.90829e-08
11.326057	9.46351e-08
11.297584	1.0053e-07
11.269112	1.0679e-07
11.240639	1.13435e-07
11.212166	1.2049e-07
11.183694	1.2798e-07
11.155221	1.35931e-07
11.126748	1.44371e-07
11.098275	1.53331e-07
11.069803	1.62841e-07
11.041330	1.72935e-07
11.012857	1.83648e-07
10.984385	1.95018e-07
10.955912	2.07086e-07
10.927439	2.19892e-07
10.898967	2.33482e-07
10.870494	2.47903e-07
10.842021	2.63205e-07
10.813548	2.79441e-07
10.785076	2.96667e-07
10.756603	3.14944e-07
10.728130	3.34334e-07
10.699658	3.54904e-07
10.671185	3.76724e-07
10.642712	3.99871e-07
10.614239	4.24422e-07
10.585767	4.50463e-07
10.557294	4.78082e-07
10.528821	5.07372e-07
10.500349	5.38435e-07
10.471876	5.71375e-07
10.443403	6.06304e-07
10.414931	6.4334e-07
10.386458	6.82607e-07
10.357985	7.24239e-07
10.329512	7.68375e-07
10.301040	8.15163e-07
10.272567	8.64759e-07
10.244094	9.17329e-07
10.215622	9.73048e-07
10.187149	1.0321e-06
10.158676	1.09468e-06
10.130203	1.161e-06
10.101731	1.23128e-06
10.073258	1.30574e-06
10.044785	1.38463e-06
10.016313	1.46821e-06
9.987840	1.55675e-06
9.959367	1.65053e-06
9.930895	1.74988e-06
9.902422	1.85509e-06
9.873949	1.96652e-06
9.845476	2.08452e-06
9.817004	2.20948e-06
9.788531	2.34178e-06
9.760058	2.48185e-06
9.731586	2.63014e-06
9.703113	2.78712e-06
9.674640	2.95328e-06
9.646167	3.12914e-06
9.617695	3.31525e-06
9.589222	3.5122e-06
9.560749	3.72059e-06
9.532277	3.94108e-06
9.503804	4.17434e-06
9.475331	4.4211e-06
9.446859	4.6821e-06
9.418386	4.95814e-06
9.389913	5.25006e-06
9.361440	5.55875e-06
9.332968	5.88513e-06
9.304495	6.23018e-06
9.276022	6.59493e-06
9.247550	6.98046e-06
9.219077	7.38792e-06
9.190604	7.81849e-06
9.162131	8.27345e-06
9.133659	8.7541e-06
9.105186	9.26186e-06
9.076713	9.79816e-06
9.048241	1.03646e-05
9.019768	1.09627e-05
8.991295	1.15942e-05
8.962822	1.22608e-05
8.934350	1.29645e-05
8.905877	1.37072e-05
8.877404	1.44909e-05
8.848932	1.53177e-05
8.820459	1.619e-05
8.791986	1.711e-05
8.763514	1.80803e-05
8.735041	1.91034e-05
8.706568	2.0182e-05
8.678095	2.13189e-05
8.649623	2.2517e-05
8.621150	2.37795e-05
8.592677	2.51095e-05
8.564205	2.65104e-05
8.535732	2.79856e-05
8.507259	2.95389e-05
8.478786	3.11739e-05
8.450314	3.28947e-05
8.421841	3.47053e-05
8.393368	3.66099e-05
8.364896	3.86131e-05
8.336423	4.07193e-05
8.307950	4.29334e-05
8.279478	4.52603e-05
8.251005	4.7705e-05
8.222532	5.02729e-05
8.194059	5.29693e-05
8.165587	5.58e-05
8.137114	5.87706e-05
8.108641	6.18872e-05
8.080169	6.51557e-05
8.051696	6.85827e-05
8.023223	7.21743e-05
7.994750	7.59372e-05
7.966278	7.98781e-05
7.937805	8.40039e-05
7.909332	8.83213e-05
7.880860	9.28375e-05
7.852387	9.75595e-05
7.823914	0.000102494
7.795442	0.000107649
7.766969	0.000113032
7.738496	0.000118648
7.710023	0.000124506
7.681551	0.000130612
7.653078	0.000136973
7.624605	0.000143595
7.596133	0.000150484
7.567660	0.000157648
7.539187	0.000165089
7.510714	0.000172815
7.482242	0.000180828
7.453769	0.000189133
7.425296	0.000197731
7.396824	0.000206626
7.368351	0.000215817
7.339878	0.000225303
7.311406	0.000235084
7.282933	0.000245154
7.254460	0.000255509
7.225987	0.00026614
7.197515	0.000277038
7.169042	0.000288191
7.140569	0.000299583
7.112097	0.000311195
7.083624	0.000323005
7.055151	0.000334988
7.026678	0.000347112
6.998206	0.000359343
6.969733	0.00037164
6.941260	0.000383956
6.912788	0.000396238
6.884315	0.000408427
6.855842	0.000420454
6.827370	0.000432244
6.798897	0.00044371
6.770424	0.000454759
6.741951	0.000465282
6.713479	0.000475162
6.685006	0.000484268
6.656533	0.000492455
6.628061	0.000499565
6.599588	0.000505426
6.571115	0.000509849
6.542642	0.000512637
&
```
