## Supplementary material for "All-at-once RNA folding with 3D motif prediction framed by evolutionary information": RF02226_sX7.cacofold.helixcov

```
# RMs = 3 L = 96

# RM_HELIX NESTED 9-26 35-53, nbp = 18 nbp_cov = 0
# pvals: 0.986713,0.986713,0.986713,0.986713,0.986713,0.986713,0.986713,0.986713,0.986713,0.986713,0.986713,0.986713,0.986713,0.986713,0.986713,0.986713,0.986713,0.986713
# aggregated NONE
NESTED  ::::::::<<<<<<<<<<<<<<<<<<________>>>>>>->>>>>>>>>>>>:::::::::::::::::::::::::::::::::::::::::::
        ::::::::::::::::::::::::::::::::::::::::::::::::::::::::::::::::::::::::::::::::::::::::::::::::

# RM_HELIX NESTED 65-67 73-75, nbp = 3 nbp_cov = 0
# pvals: 0.986713,0.986713,0.986713
# aggregated NONE
NESTED  ::::::::::::::::::::::::::::::::::::::::::::::::::::::::::::::::<<<_____>>>:::::::::::::::::::::
        ::::::::::::::::::::::::::::::::::::::::::::::::::::::::::::::::::::::::::::::::::::::::::::::::

# RM_HELIX NESTED 78-82 89-93, nbp = 5 nbp_cov = 0
# pvals: 0.986713,0.986713,0.986713,0.986713,0.986713
# aggregated NONE
NESTED  :::::::::::::::::::::::::::::::::::::::::::::::::::::::::::::::::::::::::::::<<<<<______>>>>>:::
        ::::::::::::::::::::::::::::::::::::::::::::::::::::::::::::::::::::::::::::::::::::::::::::::::
```
