## Supplementary material for "All-at-once RNA folding with 3D motif prediction framed by evolutionary information": RF02226_sX7.power

```
# Power analysis of given structure 
#
# Powertype = SINGLE SUBSTITUTIONS
# covary  left_pos      right_pos    substitutions      power
#----------------------------------------------------------------
          9		53		0		0.00
          10		52		0		0.00
          11		51		0		0.00
          12		50		0		0.00
          13		49		0		0.00
          14		48		0		0.00
          15		47		0		0.00
          16		46		0		0.00
          17		45		1		0.00
          18		44		0		0.00
          19		43		2		0.00
          20		42		0		0.00
          21		40		0		0.00
          22		39		0		0.00
          23		38		0		0.00
          24		37		0		0.00
          25		36		1		0.00
          26		35		0		0.00
          65		75		0		0.00
          66		74		0		0.00
          67		73		0		0.00
          78		93		0		0.00
          79		92		0		0.00
          80		91		0		0.00
          81		90		0		0.00
          82		89		0		0.00
#
# BPAIRS 26
# avg substitutions per BP  0.2
# BPAIRS expected to covary 0.0 +/- 0.0
# BPAIRS observed to covary 0
#
```
