## Supplementary material for "All-at-once RNA folding with 3D motif prediction framed by evolutionary information": RF02226_sX7.surv

```
0.000000	0.0384615
-0.001200	1
&
1.369127	0.000220556
0.457761	0.000441112
0.359412	0.000661667
0.280733	0.000882223
0.254507	0.00110278
0.169271	0.00132333
0.136488	0.00154389
0.116818	0.00176445
0.070922	0.001985
0.044696	0.00220556
0.018469	0.00308778
-0.001200	0.995148
-0.007757	0.995368
-0.027427	0.995589
-0.033983	0.995809
-0.040540	0.996251
-0.047097	0.996471
-0.053653	0.996692
-0.060210	0.996912
-0.066766	0.997133
-0.073323	0.997353
-0.099549	0.997574
-0.112662	0.998015
-0.119219	0.998236
-0.152002	0.998456
-0.158559	0.998677
-0.178228	0.998897
-0.204455	0.999118
-0.230681	0.999338
-0.243794	0.999559
-0.263464	0.999779
-0.276577	1
&
1.998560	1.09649e-06
1.985446	5.48246e-06
1.965777	6.57895e-06
1.821532	8.77193e-06
1.814975	1.31579e-05
1.801862	1.53509e-05
1.795305	1.97368e-05
1.782192	2.19298e-05
1.775635	2.96053e-05
1.769079	3.07018e-05
1.762522	3.61842e-05
1.755966	4.27632e-05
1.749409	8.33333e-05
1.742853	8.88158e-05
1.736296	9.86842e-05
1.729739	0.000108553
1.723183	0.000111842
1.716626	0.000120614
1.710070	0.000128289
1.703513	0.000130482
1.696956	0.000133772
1.690400	0.000137061
1.677287	0.000142544
1.670730	0.000145833
1.664173	0.000153509
1.657617	0.000157895
1.651060	0.000158991
1.644504	0.000163377
1.637947	0.00016557
1.624834	0.000166667
1.618277	0.000167763
1.598608	0.00016886
1.585494	0.000169956
1.565825	0.000171053
1.533042	0.000172149
1.441249	0.000173246
1.434693	0.000176535
1.415023	0.000177632
1.408466	0.000179825
1.395353	0.000180921
1.388797	0.000183114
1.382240	0.000185307
1.375683	0.000186404
1.369127	0.000190789
1.362570	0.000192982
1.356014	0.000197368
1.349457	0.000200658
1.342901	0.000201754
1.336344	0.000214912
1.329787	0.000222588
1.323231	0.000262061
1.310118	0.000269737
1.303561	0.000270833
1.297004	0.000278509
1.290448	0.000285088
1.283891	0.000291667
1.277335	0.000311404
1.270778	0.000314693
1.264221	0.000324561
1.257665	0.000325658
1.251108	0.000327851
1.244552	0.000330044
1.237995	0.000336623
1.231439	0.000338816
1.218325	0.000341009
1.205212	0.000344298
1.198656	0.000345395
1.192099	0.000347588
1.185542	0.00035307
1.159316	0.000354167
1.152759	0.000355263
1.119976	0.000357456
1.106863	0.000358553
1.093750	0.000360746
1.087194	0.000364035
1.080637	0.000365132
1.074080	0.000366228
1.067524	0.000367325
1.060967	0.000369518
1.047854	0.000371711
1.041297	0.000376096
1.034741	0.000378289
1.028184	0.000380482
1.021628	0.000382675
1.015071	0.00039693
1.008514	0.000416667
1.001958	0.000429825
0.995401	0.000453947
0.988845	0.000497807
0.982288	0.000509868
0.975732	0.00052193
0.969175	0.000525219
0.962618	0.000529605
0.949505	0.000533991
0.942949	0.000539474
0.929835	0.00054386
0.916722	0.000546053
0.903609	0.000549342
0.897052	0.000550439
0.890496	0.000551535
0.877383	0.000559211
0.870826	0.000563596
0.864269	0.000567982
0.857713	0.000571272
0.851156	0.000574561
0.844600	0.000575658
0.831487	0.000578947
0.818373	0.000591009
0.811817	0.000595395
0.805260	0.00060307
0.798704	0.000609649
0.792147	0.000628289
0.785590	0.000630482
0.779034	0.000649123
0.772477	0.000671053
0.765921	0.000720395
0.759364	0.000792763
0.752807	0.000805921
0.746251	0.000936404
0.739694	0.000983553
0.733138	0.000996711
0.726581	0.000997807
0.720025	0.00101206
0.713468	0.00103947
0.706911	0.00104934
0.700355	0.00105373
0.693798	0.0010636
0.687242	0.00106798
0.680685	0.00107566
0.674128	0.00107785
0.667572	0.00108114
0.661015	0.00109211
0.654459	0.0010943
0.647902	0.00109649
0.641345	0.00109759
0.634789	0.00109868
0.602006	0.00110088
0.595449	0.00110855
0.588893	0.00111732
0.582336	0.00113048
0.575780	0.00114693
0.569223	0.00115461
0.562666	0.00116996
0.556110	0.00122478
0.549553	0.00123026
0.542997	0.00124561
0.536440	0.00124671
0.529883	0.0012489
0.523327	0.00125439
0.516770	0.00125658
0.510214	0.00125987
0.503657	0.00126864
0.497100	0.00127961
0.490544	0.00128509
0.483987	0.00129496
0.477431	0.00130811
0.470874	0.00132127
0.464318	0.00134101
0.457761	0.00136732
0.451204	0.00139693
0.444648	0.00151206
0.438091	0.00153509
0.431535	0.00156031
0.424978	0.00158004
0.418421	0.00158333
0.411865	0.00159978
0.405308	0.00160197
0.398752	0.00160417
0.392195	0.00160855
0.385638	0.00161842
0.379082	0.00163268
0.372525	0.00166886
0.365969	0.00168092
0.359412	0.00168531
0.352855	0.00170614
0.346299	0.00172697
0.339742	0.0017489
0.333186	0.00175987
0.326629	0.0017818
0.320073	0.00180482
0.313516	0.00183114
0.306959	0.00184868
0.300403	0.00186404
0.293846	0.00188925
0.287290	0.00194956
0.280733	0.0019693
0.274176	0.0020011
0.267620	0.00207346
0.261063	0.00210197
0.254507	0.00213487
0.247950	0.00215241
0.241393	0.0021864
0.234837	0.00228728
0.228280	0.0023443
0.221724	0.00238158
0.215167	0.00244737
0.208610	0.00248794
0.202054	0.00264693
0.195497	0.00273246
0.188941	0.00286952
0.182384	0.00292434
0.175828	0.00298465
0.169271	0.00306798
0.162714	0.00317105
0.156158	0.00321491
0.149601	0.00323465
0.143045	0.00326974
0.136488	0.00329386
0.129931	0.00332675
0.123375	0.00340789
0.116818	0.00344408
0.110262	0.00348355
0.103705	0.00351206
0.097148	0.00358882
0.090592	0.00382566
0.084035	0.003875
0.077479	0.00398465
0.070922	0.00407895
0.064366	0.00422588
0.057809	0.00436513
0.051252	0.00443969
0.044696	0.00455373
0.038139	0.00471053
0.031583	0.00485197
0.025026	0.00503509
0.018469	0.00511294
0.011913	0.00524123
0.005356	0.00529386
-0.001200	0.986713
-0.007757	0.988086
-0.014314	0.989068
-0.020870	0.990276
-0.027427	0.991115
-0.033983	0.992007
-0.040540	0.992511
-0.047097	0.992944
-0.053653	0.993229
-0.060210	0.993582
-0.066766	0.993985
-0.073323	0.994419
-0.079879	0.994754
-0.086436	0.995037
-0.092993	0.99531
-0.099549	0.995455
-0.106106	0.995624
-0.112662	0.995828
-0.119219	0.996039
-0.125776	0.996231
-0.132332	0.996401
-0.138889	0.996511
-0.145445	0.99664
-0.152002	0.996763
-0.158559	0.996933
-0.165115	0.997013
-0.171672	0.997182
-0.178228	0.997309
-0.184785	0.997376
-0.191341	0.997509
-0.197898	0.997652
-0.204455	0.997724
-0.211011	0.997792
-0.217568	0.997862
-0.224124	0.997906
-0.230681	0.997969
-0.237238	0.998007
-0.243794	0.99803
-0.250351	0.998087
-0.256907	0.998137
-0.263464	0.998178
-0.270021	0.998206
-0.276577	0.998315
-0.283134	0.998368
-0.289690	0.998451
-0.296247	0.998492
-0.302804	0.998535
-0.309360	0.998604
-0.315917	0.998651
-0.322473	0.998719
-0.329030	0.998754
-0.335586	0.998784
-0.342143	0.998821
-0.348700	0.998875
-0.355256	0.998923
-0.361813	0.998996
-0.368369	0.999033
-0.374926	0.999056
-0.381483	0.999069
-0.388039	0.999093
-0.394596	0.999103
-0.401152	0.999122
-0.407709	0.999132
-0.414266	0.999158
-0.420822	0.999182
-0.427379	0.999188
-0.433935	0.9992
-0.440492	0.999213
-0.447048	0.999219
-0.453605	0.999235
-0.460162	0.999253
-0.466718	0.999264
-0.473275	0.999281
-0.479831	0.999296
-0.486388	0.999305
-0.492945	0.999323
-0.499501	0.999339
-0.506058	0.999402
-0.512614	0.999429
-0.519171	0.999439
-0.525728	0.999458
-0.532284	0.999478
-0.538841	0.99949
-0.545397	0.999552
-0.551954	0.999569
-0.558511	0.999599
-0.565067	0.999609
-0.571624	0.999626
-0.578180	0.999685
-0.584737	0.9997
-0.591293	0.999707
-0.597850	0.999723
-0.604407	0.999727
-0.610963	0.999728
-0.617520	0.999734
-0.624076	0.999776
-0.630633	0.999777
-0.637190	0.999779
-0.643746	0.999788
-0.650303	0.999789
-0.663416	0.999797
-0.669973	0.999803
-0.676529	0.999804
-0.683086	0.999805
-0.689642	0.999812
-0.696199	0.999815
-0.702756	0.99982
-0.709312	0.999825
-0.715869	0.999829
-0.722425	0.999831
-0.728982	0.999842
-0.735538	0.999843
-0.742095	0.999844
-0.748652	0.999853
-0.755208	0.999855
-0.761765	0.999862
-0.768321	0.999866
-0.774878	0.999868
-0.781435	0.999872
-0.787991	0.999873
-0.794548	0.999875
-0.807661	0.999876
-0.814218	0.999882
-0.820774	0.999884
-0.827331	0.99989
-0.833887	0.999891
-0.847000	0.999897
-0.853557	0.999898
-0.873227	0.999934
-0.879783	0.999936
-0.886340	0.999938
-0.892897	0.99994
-0.912566	0.999941
-0.919123	0.999944
-0.925680	0.999947
-0.938793	0.999948
-0.945349	0.99995
-0.958463	0.999952
-0.965019	0.999956
-0.984689	0.999959
-0.991245	0.999961
-1.004359	0.999963
-1.010915	0.999967
-1.024028	0.999969
-1.030585	0.99997
-1.050255	0.999973
-1.056811	0.999984
-1.063368	0.999985
-1.096151	0.999986
-1.115821	0.999988
-1.148604	0.999989
-1.187943	0.99999
-1.233839	0.999997
-1.266622	0.999998
-1.305962	0.999999
-1.319075	1
&
14.056128	3.40358e-17
14.049572	3.45514e-17
14.043015	3.50748e-17
14.036459	3.56061e-17
14.029902	3.61455e-17
14.023345	3.6693e-17
14.016789	3.72489e-17
14.010232	3.78131e-17
14.003676	3.8386e-17
13.997119	3.89674e-17
13.990562	3.95577e-17
13.984006	4.0157e-17
13.977449	4.07653e-17
13.970893	4.13828e-17
13.964336	4.20097e-17
13.957780	4.26461e-17
13.951223	4.32921e-17
13.944666	4.3948e-17
13.938110	4.46137e-17
13.931553	4.52896e-17
13.924997	4.59756e-17
13.918440	4.66721e-17
13.911883	4.73791e-17
13.905327	4.80969e-17
13.898770	4.88255e-17
13.892214	4.95651e-17
13.885657	5.0316e-17
13.879100	5.10782e-17
13.872544	5.1852e-17
13.865987	5.26375e-17
13.859431	5.34349e-17
13.852874	5.42444e-17
13.846318	5.50662e-17
13.839761	5.59004e-17
13.833204	5.67472e-17
13.826648	5.76069e-17
13.820091	5.84796e-17
13.813535	5.93655e-17
13.806978	6.02648e-17
13.800421	6.11778e-17
13.793865	6.21046e-17
13.787308	6.30455e-17
13.780752	6.40006e-17
13.774195	6.49701e-17
13.767638	6.59544e-17
13.761082	6.69535e-17
13.754525	6.79679e-17
13.747969	6.89975e-17
13.741412	7.00428e-17
13.734855	7.11039e-17
13.728299	7.21811e-17
13.721742	7.32746e-17
13.715186	7.43847e-17
13.708629	7.55116e-17
13.702073	7.66556e-17
13.695516	7.78169e-17
13.688959	7.89958e-17
13.682403	8.01926e-17
13.675846	8.14075e-17
13.669290	8.26408e-17
13.662733	8.38928e-17
13.656176	8.51637e-17
13.649620	8.6454e-17
13.643063	8.77637e-17
13.636507	8.90934e-17
13.629950	9.04431e-17
13.623393	9.18133e-17
13.616837	9.32043e-17
13.610280	9.46164e-17
13.603724	9.60498e-17
13.597167	9.7505e-17
13.590611	9.89822e-17
13.584054	1.00482e-16
13.577497	1.02004e-16
13.570941	1.03549e-16
13.564384	1.05118e-16
13.557828	1.06711e-16
13.551271	1.08328e-16
13.544714	1.09969e-16
13.538158	1.11635e-16
13.531601	1.13326e-16
13.525045	1.15043e-16
13.518488	1.16786e-16
13.511931	1.18555e-16
13.505375	1.20352e-16
13.498818	1.22175e-16
13.492262	1.24026e-16
13.485705	1.25905e-16
13.479148	1.27813e-16
13.472592	1.29749e-16
13.466035	1.31715e-16
13.459479	1.3371e-16
13.452922	1.35736e-16
13.446366	1.37793e-16
13.439809	1.3988e-16
13.433252	1.42e-16
13.426696	1.44151e-16
13.420139	1.46335e-16
13.413583	1.48552e-16
13.407026	1.50803e-16
13.400469	1.53088e-16
13.393913	1.55407e-16
13.387356	1.57762e-16
13.380800	1.60152e-16
13.374243	1.62579e-16
13.367686	1.65042e-16
13.361130	1.67542e-16
13.354573	1.70081e-16
13.348017	1.72658e-16
13.341460	1.75274e-16
13.334904	1.77929e-16
13.328347	1.80625e-16
13.321790	1.83362e-16
13.315234	1.8614e-16
13.308677	1.8896e-16
13.302121	1.91823e-16
13.295564	1.9473e-16
13.289007	1.9768e-16
13.282451	2.00675e-16
13.275894	2.03716e-16
13.269338	2.06803e-16
13.262781	2.09936e-16
13.256224	2.13117e-16
13.249668	2.16346e-16
13.243111	2.19624e-16
13.236555	2.22952e-16
13.229998	2.2633e-16
13.223441	2.29759e-16
13.216885	2.3324e-16
13.210328	2.36774e-16
13.203772	2.40362e-16
13.197215	2.44004e-16
13.190659	2.47701e-16
13.184102	2.51454e-16
13.177545	2.55264e-16
13.170989	2.59132e-16
13.164432	2.63058e-16
13.157876	2.67044e-16
13.151319	2.7109e-16
13.144762	2.75198e-16
13.138206	2.79368e-16
13.131649	2.83601e-16
13.125093	2.87898e-16
13.118536	2.9226e-16
13.111979	2.96689e-16
13.105423	3.01184e-16
13.098866	3.05748e-16
13.092310	3.10381e-16
13.085753	3.15084e-16
13.079196	3.19858e-16
13.072640	3.24705e-16
13.066083	3.29625e-16
13.059527	3.34619e-16
13.052970	3.3969e-16
13.046414	3.44837e-16
13.039857	3.50062e-16
13.033300	3.55366e-16
13.026744	3.60751e-16
13.020187	3.66217e-16
13.013631	3.71767e-16
13.007074	3.774e-16
13.000517	3.83119e-16
12.993961	3.88924e-16
12.987404	3.94817e-16
12.980848	4.008e-16
12.974291	4.06873e-16
12.967734	4.13038e-16
12.961178	4.19297e-16
12.954621	4.25651e-16
12.948065	4.32101e-16
12.941508	4.38648e-16
12.934952	4.45295e-16
12.928395	4.52043e-16
12.921838	4.58893e-16
12.915282	4.65847e-16
12.908725	4.72906e-16
12.902169	4.80072e-16
12.895612	4.87346e-16
12.889055	4.94731e-16
12.882499	5.02228e-16
12.875942	5.09839e-16
12.869386	5.17564e-16
12.862829	5.25407e-16
12.856272	5.33369e-16
12.849716	5.41451e-16
12.843159	5.49656e-16
12.836603	5.57986e-16
12.830046	5.66441e-16
12.823489	5.75025e-16
12.816933	5.83739e-16
12.810376	5.92584e-16
12.803820	6.01564e-16
12.797263	6.1068e-16
12.790707	6.19934e-16
12.784150	6.29329e-16
12.777593	6.38865e-16
12.771037	6.48547e-16
12.764480	6.58375e-16
12.757924	6.68352e-16
12.751367	6.7848e-16
12.744810	6.88762e-16
12.738254	6.99199e-16
12.731697	7.09795e-16
12.725141	7.20551e-16
12.718584	7.31471e-16
12.712027	7.42555e-16
12.705471	7.53808e-16
12.698914	7.65232e-16
12.692358	7.76828e-16
12.685801	7.88601e-16
12.679245	8.00551e-16
12.672688	8.12683e-16
12.666131	8.24999e-16
12.659575	8.37501e-16
12.653018	8.50193e-16
12.646462	8.63078e-16
12.639905	8.76157e-16
12.633348	8.89435e-16
12.626792	9.02914e-16
12.620235	9.16597e-16
12.613679	9.30488e-16
12.607122	9.44589e-16
12.600565	9.58904e-16
12.594009	9.73436e-16
12.587452	9.88189e-16
12.580896	1.00316e-15
12.574339	1.01837e-15
12.567782	1.0338e-15
12.561226	1.04947e-15
12.554669	1.06537e-15
12.548113	1.08152e-15
12.541556	1.09791e-15
12.535000	1.11455e-15
12.528443	1.13144e-15
12.521886	1.14859e-15
12.515330	1.16599e-15
12.508773	1.18366e-15
12.502217	1.2016e-15
12.495660	1.21981e-15
12.489103	1.2383e-15
12.482547	1.25707e-15
12.475990	1.27612e-15
12.469434	1.29546e-15
12.462877	1.31509e-15
12.456320	1.33502e-15
12.449764	1.35525e-15
12.443207	1.37579e-15
12.436651	1.39665e-15
12.430094	1.41781e-15
12.423538	1.4393e-15
12.416981	1.46111e-15
12.410424	1.48326e-15
12.403868	1.50574e-15
12.397311	1.52856e-15
12.390755	1.55173e-15
12.384198	1.57524e-15
12.377641	1.59912e-15
12.371085	1.62335e-15
12.364528	1.64796e-15
12.357972	1.67293e-15
12.351415	1.69829e-15
12.344858	1.72403e-15
12.338302	1.75016e-15
12.331745	1.77668e-15
12.325189	1.80361e-15
12.318632	1.83095e-15
12.312075	1.8587e-15
12.305519	1.88687e-15
12.298962	1.91547e-15
12.292406	1.9445e-15
12.285849	1.97397e-15
12.279293	2.00389e-15
12.272736	2.03426e-15
12.266179	2.06509e-15
12.259623	2.09639e-15
12.253066	2.12816e-15
12.246510	2.16042e-15
12.239953	2.19316e-15
12.233396	2.22641e-15
12.226840	2.26015e-15
12.220283	2.29441e-15
12.213727	2.32918e-15
12.207170	2.36449e-15
12.200613	2.40032e-15
12.194057	2.43671e-15
12.187500	2.47364e-15
12.180944	2.51113e-15
12.174387	2.54919e-15
12.167830	2.58783e-15
12.161274	2.62705e-15
12.154717	2.66687e-15
12.148161	2.70729e-15
12.141604	2.74833e-15
12.135048	2.78999e-15
12.128491	2.83228e-15
12.121934	2.8752e-15
12.115378	2.91879e-15
12.108821	2.96303e-15
12.102265	3.00794e-15
12.095708	3.05353e-15
12.089151	3.09981e-15
12.082595	3.1468e-15
12.076038	3.1945e-15
12.069482	3.24292e-15
12.062925	3.29207e-15
12.056368	3.34197e-15
12.049812	3.39263e-15
12.043255	3.44405e-15
12.036699	3.49626e-15
12.030142	3.54925e-15
12.023586	3.60305e-15
12.017029	3.65767e-15
12.010472	3.71311e-15
12.003916	3.76939e-15
11.997359	3.82653e-15
11.990803	3.88453e-15
11.984246	3.94341e-15
11.977689	4.00319e-15
11.971133	4.06387e-15
11.964576	4.12547e-15
11.958020	4.188e-15
11.951463	4.25148e-15
11.944906	4.31593e-15
11.938350	4.38135e-15
11.931793	4.44777e-15
11.925237	4.51519e-15
11.918680	4.58363e-15
11.912123	4.65311e-15
11.905567	4.72364e-15
11.899010	4.79525e-15
11.892454	4.86794e-15
11.885897	4.94173e-15
11.879341	5.01664e-15
11.872784	5.09268e-15
11.866227	5.16988e-15
11.859671	5.24825e-15
11.853114	5.32781e-15
11.846558	5.40857e-15
11.840001	5.49056e-15
11.833444	5.57379e-15
11.826888	5.65828e-15
11.820331	5.74405e-15
11.813775	5.83113e-15
11.807218	5.91952e-15
11.800661	6.00926e-15
11.794105	6.10035e-15
11.787548	6.19283e-15
11.780992	6.28671e-15
11.774435	6.38201e-15
11.767879	6.47875e-15
11.761322	6.57697e-15
11.754765	6.67667e-15
11.748209	6.77788e-15
11.741652	6.88063e-15
11.735096	6.98494e-15
11.728539	7.09083e-15
11.721982	7.19832e-15
11.715426	7.30744e-15
11.708869	7.41822e-15
11.702313	7.53068e-15
11.695756	7.64484e-15
11.689199	7.76074e-15
11.682643	7.87839e-15
11.676086	7.99782e-15
11.669530	8.11907e-15
11.662973	8.24215e-15
11.656416	8.3671e-15
11.649860	8.49395e-15
11.643303	8.62271e-15
11.636747	8.75344e-15
11.630190	8.88614e-15
11.623634	9.02085e-15
11.617077	9.15761e-15
11.610520	9.29644e-15
11.603964	9.43738e-15
11.597407	9.58045e-15
11.590851	9.72569e-15
11.584294	9.87314e-15
11.577737	1.00228e-14
11.571181	1.01748e-14
11.564624	1.0329e-14
11.558068	1.04856e-14
11.551511	1.06446e-14
11.544954	1.0806e-14
11.538398	1.09698e-14
11.531841	1.11361e-14
11.525285	1.13049e-14
11.518728	1.14763e-14
11.512172	1.16503e-14
11.505615	1.18269e-14
11.499058	1.20062e-14
11.492502	1.21883e-14
11.485945	1.23731e-14
11.479389	1.25606e-14
11.472832	1.27511e-14
11.466275	1.29444e-14
11.459719	1.31406e-14
11.453162	1.33399e-14
11.446606	1.35421e-14
11.440049	1.37474e-14
11.433492	1.39559e-14
11.426936	1.41675e-14
11.420379	1.43822e-14
11.413823	1.46003e-14
11.407266	1.48217e-14
11.400709	1.50464e-14
11.394153	1.52745e-14
11.387596	1.55061e-14
11.381040	1.57412e-14
11.374483	1.59799e-14
11.367927	1.62221e-14
11.361370	1.64681e-14
11.354813	1.67178e-14
11.348257	1.69712e-14
11.341700	1.72286e-14
11.335144	1.74898e-14
11.328587	1.7755e-14
11.322030	1.80242e-14
11.315474	1.82974e-14
11.308917	1.85749e-14
11.302361	1.88565e-14
11.295804	1.91424e-14
11.289247	1.94326e-14
11.282691	1.97273e-14
11.276134	2.00264e-14
11.269578	2.033e-14
11.263021	2.06383e-14
11.256464	2.09512e-14
11.249908	2.12689e-14
11.243351	2.15914e-14
11.236795	2.19188e-14
11.230238	2.22511e-14
11.223682	2.25885e-14
11.217125	2.2931e-14
11.210568	2.32787e-14
11.204012	2.36316e-14
11.197455	2.399e-14
11.190899	2.43537e-14
11.184342	2.4723e-14
11.177785	2.50979e-14
11.171229	2.54784e-14
11.164672	2.58647e-14
11.158116	2.62569e-14
11.151559	2.66551e-14
11.145002	2.70592e-14
11.138446	2.74695e-14
11.131889	2.78861e-14
11.125333	2.83089e-14
11.118776	2.87382e-14
11.112220	2.91739e-14
11.105663	2.96163e-14
11.099106	3.00654e-14
11.092550	3.05213e-14
11.085993	3.09841e-14
11.079437	3.14539e-14
11.072880	3.19309e-14
11.066323	3.24151e-14
11.059767	3.29066e-14
11.053210	3.34056e-14
11.046654	3.39121e-14
11.040097	3.44264e-14
11.033540	3.49484e-14
11.026984	3.54784e-14
11.020427	3.60163e-14
11.013871	3.65625e-14
11.007314	3.71169e-14
11.000757	3.76798e-14
10.994201	3.82512e-14
10.987644	3.88312e-14
10.981088	3.942e-14
10.974531	4.00178e-14
10.967975	4.06247e-14
10.961418	4.12407e-14
10.954861	4.18661e-14
10.948305	4.2501e-14
10.941748	4.31455e-14
10.935192	4.37997e-14
10.928635	4.44639e-14
10.922078	4.51382e-14
10.915522	4.58227e-14
10.908965	4.65176e-14
10.902409	4.7223e-14
10.895852	4.79392e-14
10.889295	4.86662e-14
10.882739	4.94042e-14
10.876182	5.01534e-14
10.869626	5.09139e-14
10.863069	5.16861e-14
10.856513	5.24699e-14
10.849956	5.32656e-14
10.843399	5.40734e-14
10.836843	5.48934e-14
10.830286	5.57259e-14
10.823730	5.6571e-14
10.817173	5.74289e-14
10.810616	5.82998e-14
10.804060	5.91839e-14
10.797503	6.00815e-14
10.790947	6.09927e-14
10.784390	6.19176e-14
10.777833	6.28567e-14
10.771277	6.38099e-14
10.764720	6.47776e-14
10.758164	6.576e-14
10.751607	6.67573e-14
10.745050	6.77698e-14
10.738494	6.87976e-14
10.731937	6.98409e-14
10.725381	7.09001e-14
10.718824	7.19754e-14
10.712268	7.3067e-14
10.705711	7.41751e-14
10.699154	7.53001e-14
10.692598	7.64421e-14
10.686041	7.76014e-14
10.679485	7.87783e-14
10.672928	7.99731e-14
10.666371	8.1186e-14
10.659815	8.24173e-14
10.653258	8.36673e-14
10.646702	8.49362e-14
10.640145	8.62244e-14
10.633588	8.75322e-14
10.627032	8.88597e-14
10.620475	9.02074e-14
10.613919	9.15756e-14
10.607362	9.29645e-14
10.600806	9.43745e-14
10.594249	9.58058e-14
10.587692	9.72589e-14
10.581136	9.8734e-14
10.574579	1.00232e-13
10.568023	1.01752e-13
10.561466	1.03295e-13
10.554909	1.04862e-13
10.548353	1.06452e-13
10.541796	1.08067e-13
10.535240	1.09706e-13
10.528683	1.1137e-13
10.522126	1.13059e-13
10.515570	1.14774e-13
10.509013	1.16515e-13
10.502457	1.18282e-13
10.495900	1.20076e-13
10.489343	1.21897e-13
10.482787	1.23746e-13
10.476230	1.25623e-13
10.469674	1.27528e-13
10.463117	1.29463e-13
10.456561	1.31426e-13
10.450004	1.3342e-13
10.443447	1.35444e-13
10.436891	1.37498e-13
10.430334	1.39584e-13
10.423778	1.41701e-13
10.417221	1.4385e-13
10.410664	1.46032e-13
10.404108	1.48247e-13
10.397551	1.50496e-13
10.390995	1.52779e-13
10.384438	1.55096e-13
10.377881	1.57449e-13
10.371325	1.59837e-13
10.364768	1.62261e-13
10.358212	1.64723e-13
10.351655	1.67221e-13
10.345099	1.69758e-13
10.338542	1.72333e-13
10.331985	1.74947e-13
10.325429	1.77601e-13
10.318872	1.80295e-13
10.312316	1.8303e-13
10.305759	1.85806e-13
10.299202	1.88625e-13
10.292646	1.91486e-13
10.286089	1.9439e-13
10.279533	1.97339e-13
10.272976	2.00333e-13
10.266419	2.03372e-13
10.259863	2.06457e-13
10.253306	2.09588e-13
10.246750	2.12768e-13
10.240193	2.15995e-13
10.233636	2.19272e-13
10.227080	2.22598e-13
10.220523	2.25975e-13
10.213967	2.29403e-13
10.207410	2.32883e-13
10.200854	2.36416e-13
10.194297	2.40002e-13
10.187740	2.43643e-13
10.181184	2.47339e-13
10.174627	2.51091e-13
10.168071	2.549e-13
10.161514	2.58767e-13
10.154957	2.62693e-13
10.148401	2.66678e-13
10.141844	2.70723e-13
10.135288	2.7483e-13
10.128731	2.79e-13
10.122174	2.83232e-13
10.115618	2.87529e-13
10.109061	2.91891e-13
10.102505	2.96319e-13
10.095948	3.00815e-13
10.089391	3.05378e-13
10.082835	3.10011e-13
10.076278	3.14714e-13
10.069722	3.19489e-13
10.063165	3.24335e-13
10.056609	3.29256e-13
10.050052	3.34251e-13
10.043495	3.39322e-13
10.036939	3.4447e-13
10.030382	3.49696e-13
10.023826	3.55001e-13
10.017269	3.60387e-13
10.010712	3.65855e-13
10.004156	3.71405e-13
9.997599	3.7704e-13
9.991043	3.8276e-13
9.984486	3.88567e-13
9.977929	3.94463e-13
9.971373	4.00447e-13
9.964816	4.06523e-13
9.958260	4.1269e-13
9.951703	4.18952e-13
9.945147	4.25308e-13
9.938590	4.31761e-13
9.932033	4.38311e-13
9.925477	4.44962e-13
9.918920	4.51713e-13
9.912364	4.58566e-13
9.905807	4.65524e-13
9.899250	4.72587e-13
9.892694	4.79757e-13
9.886137	4.87036e-13
9.879581	4.94425e-13
9.873024	5.01927e-13
9.866467	5.09543e-13
9.859911	5.17274e-13
9.853354	5.25122e-13
9.846798	5.3309e-13
9.840241	5.41178e-13
9.833684	5.49389e-13
9.827128	5.57725e-13
9.820571	5.66188e-13
9.814015	5.74778e-13
9.807458	5.83499e-13
9.800902	5.92353e-13
9.794345	6.01341e-13
9.787788	6.10465e-13
9.781232	6.19728e-13
9.774675	6.29131e-13
9.768119	6.38677e-13
9.761562	6.48368e-13
9.755005	6.58206e-13
9.748449	6.68194e-13
9.741892	6.78333e-13
9.735336	6.88625e-13
9.728779	6.99074e-13
9.722222	7.09682e-13
9.715666	7.20451e-13
9.709109	7.31383e-13
9.702553	7.42481e-13
9.695996	7.53747e-13
9.689440	7.65185e-13
9.682883	7.76796e-13
9.676326	7.88583e-13
9.669770	8.00549e-13
9.663213	8.12697e-13
9.656657	8.25029e-13
9.650100	8.37548e-13
9.643543	8.50258e-13
9.636987	8.6316e-13
9.630430	8.76258e-13
9.623874	8.89555e-13
9.617317	9.03054e-13
9.610760	9.16757e-13
9.604204	9.30669e-13
9.597647	9.44792e-13
9.591091	9.59129e-13
9.584534	9.73684e-13
9.577977	9.8846e-13
9.571421	1.00346e-12
9.564864	1.01869e-12
9.558308	1.03415e-12
9.551751	1.04984e-12
9.545195	1.06577e-12
9.538638	1.08194e-12
9.532081	1.09836e-12
9.525525	1.11503e-12
9.518968	1.13195e-12
9.512412	1.14913e-12
9.505855	1.16657e-12
9.499298	1.18427e-12
9.492742	1.20225e-12
9.486185	1.22049e-12
9.479629	1.23901e-12
9.473072	1.25782e-12
9.466515	1.27691e-12
9.459959	1.29628e-12
9.453402	1.31596e-12
9.446846	1.33593e-12
9.440289	1.3562e-12
9.433733	1.37679e-12
9.427176	1.39768e-12
9.420619	1.41889e-12
9.414063	1.44043e-12
9.407506	1.46229e-12
9.400950	1.48448e-12
9.394393	1.50701e-12
9.387836	1.52988e-12
9.381280	1.5531e-12
9.374723	1.57667e-12
9.368167	1.6006e-12
9.361610	1.62489e-12
9.355053	1.64955e-12
9.348497	1.67459e-12
9.341940	1.7e-12
9.335384	1.72581e-12
9.328827	1.752e-12
9.322270	1.77859e-12
9.315714	1.80558e-12
9.309157	1.83299e-12
9.302601	1.86081e-12
9.296044	1.88905e-12
9.289488	1.91772e-12
9.282931	1.94683e-12
9.276374	1.97638e-12
9.269818	2.00638e-12
9.263261	2.03683e-12
9.256705	2.06775e-12
9.250148	2.09913e-12
9.243591	2.13099e-12
9.237035	2.16334e-12
9.230478	2.19617e-12
9.223922	2.22951e-12
9.217365	2.26335e-12
9.210808	2.2977e-12
9.204252	2.33258e-12
9.197695	2.36798e-12
9.191139	2.40392e-12
9.184582	2.44041e-12
9.178025	2.47746e-12
9.171469	2.51506e-12
9.164912	2.55324e-12
9.158356	2.59199e-12
9.151799	2.63134e-12
9.145243	2.67128e-12
9.138686	2.71183e-12
9.132129	2.75299e-12
9.125573	2.79478e-12
9.119016	2.8372e-12
9.112460	2.88027e-12
9.105903	2.92399e-12
9.099346	2.96837e-12
9.092790	3.01343e-12
9.086233	3.05918e-12
9.079677	3.10561e-12
9.073120	3.15276e-12
9.066563	3.20062e-12
9.060007	3.2492e-12
9.053450	3.29852e-12
9.046894	3.3486e-12
9.040337	3.39943e-12
9.033781	3.45103e-12
9.027224	3.50342e-12
9.020667	3.55661e-12
9.014111	3.6106e-12
9.007554	3.66541e-12
9.000998	3.72105e-12
8.994441	3.77754e-12
8.987884	3.83488e-12
8.981328	3.8931e-12
8.974771	3.9522e-12
8.968215	4.0122e-12
8.961658	4.07311e-12
8.955101	4.13494e-12
8.948545	4.19772e-12
8.941988	4.26144e-12
8.935432	4.32614e-12
8.928875	4.39181e-12
8.922318	4.45849e-12
8.915762	4.52617e-12
8.909205	4.59489e-12
8.902649	4.66465e-12
8.896092	4.73546e-12
8.889536	4.80736e-12
8.882979	4.88034e-12
8.876422	4.95443e-12
8.869866	5.02965e-12
8.863309	5.10601e-12
8.856753	5.18353e-12
8.850196	5.26223e-12
8.843639	5.34212e-12
8.837083	5.42323e-12
8.830526	5.50557e-12
8.823970	5.58916e-12
8.817413	5.67401e-12
8.810856	5.76016e-12
8.804300	5.84761e-12
8.797743	5.9364e-12
8.791187	6.02653e-12
8.784630	6.11803e-12
8.778074	6.21092e-12
8.771517	6.30522e-12
8.764960	6.40095e-12
8.758404	6.49814e-12
8.751847	6.5968e-12
8.745291	6.69696e-12
8.738734	6.79865e-12
8.732177	6.90187e-12
8.725621	7.00667e-12
8.719064	7.11305e-12
8.712508	7.22106e-12
8.705951	7.3307e-12
8.699394	7.44201e-12
8.692838	7.55501e-12
8.686281	7.66972e-12
8.679725	7.78618e-12
8.673168	7.9044e-12
8.666611	8.02443e-12
8.660055	8.14627e-12
8.653498	8.26997e-12
8.646942	8.39554e-12
8.640385	8.52302e-12
8.633829	8.65244e-12
8.627272	8.78383e-12
8.620715	8.91721e-12
8.614159	9.05261e-12
8.607602	9.19008e-12
8.601046	9.32963e-12
8.594489	9.4713e-12
8.587932	9.61512e-12
8.581376	9.76113e-12
8.574819	9.90935e-12
8.568263	1.00598e-11
8.561706	1.02126e-11
8.555149	1.03677e-11
8.548593	1.05251e-11
8.542036	1.06849e-11
8.535480	1.08472e-11
8.528923	1.10119e-11
8.522367	1.11791e-11
8.515810	1.13489e-11
8.509253	1.15213e-11
8.502697	1.16962e-11
8.496140	1.18738e-11
8.489584	1.20542e-11
8.483027	1.22372e-11
8.476470	1.24231e-11
8.469914	1.26117e-11
8.463357	1.28032e-11
8.456801	1.29977e-11
8.450244	1.31951e-11
8.443687	1.33955e-11
8.437131	1.35989e-11
8.430574	1.38054e-11
8.424018	1.40151e-11
8.417461	1.42279e-11
8.410904	1.4444e-11
8.404348	1.46634e-11
8.397791	1.48861e-11
8.391235	1.51122e-11
8.384678	1.53417e-11
8.378122	1.55747e-11
8.371565	1.58112e-11
8.365008	1.60514e-11
8.358452	1.62951e-11
8.351895	1.65426e-11
8.345339	1.67939e-11
8.338782	1.70489e-11
8.332225	1.73079e-11
8.325669	1.75708e-11
8.319112	1.78376e-11
8.312556	1.81085e-11
8.305999	1.83836e-11
8.299442	1.86628e-11
8.292886	1.89463e-11
8.286329	1.9234e-11
8.279773	1.95262e-11
8.273216	1.98228e-11
8.266659	2.01238e-11
8.260103	2.04295e-11
8.253546	2.07398e-11
8.246990	2.10548e-11
8.240433	2.13746e-11
8.233877	2.16993e-11
8.227320	2.20289e-11
8.220763	2.23635e-11
8.214207	2.27032e-11
8.207650	2.3048e-11
8.201094	2.33981e-11
8.194537	2.37535e-11
8.187980	2.41144e-11
8.181424	2.44807e-11
8.174867	2.48525e-11
8.168311	2.523e-11
8.161754	2.56133e-11
8.155197	2.60024e-11
8.148641	2.63973e-11
8.142084	2.67983e-11
8.135528	2.72054e-11
8.128971	2.76187e-11
8.122415	2.80382e-11
8.115858	2.84641e-11
8.109301	2.88965e-11
8.102745	2.93355e-11
8.096188	2.97811e-11
8.089632	3.02335e-11
8.083075	3.06928e-11
8.076518	3.11591e-11
8.069962	3.16324e-11
8.063405	3.2113e-11
8.056849	3.26008e-11
8.050292	3.30961e-11
8.043735	3.35989e-11
8.037179	3.41093e-11
8.030622	3.46275e-11
8.024066	3.51536e-11
8.017509	3.56876e-11
8.010952	3.62298e-11
8.004396	3.67802e-11
7.997839	3.7339e-11
7.991283	3.79062e-11
7.984726	3.84821e-11
7.978170	3.90668e-11
7.971613	3.96603e-11
7.965056	4.02628e-11
7.958500	4.08745e-11
7.951943	4.14956e-11
7.945387	4.2126e-11
7.938830	4.2766e-11
7.932273	4.34158e-11
7.925717	4.40754e-11
7.919160	4.47451e-11
7.912604	4.54249e-11
7.906047	4.61151e-11
7.899490	4.68157e-11
7.892934	4.7527e-11
7.886377	4.82491e-11
7.879821	4.89822e-11
7.873264	4.97265e-11
7.866708	5.0482e-11
7.860151	5.1249e-11
7.853594	5.20277e-11
7.847038	5.28183e-11
7.840481	5.36208e-11
7.833925	5.44355e-11
7.827368	5.52627e-11
7.820811	5.61024e-11
7.814255	5.69548e-11
7.807698	5.78203e-11
7.801142	5.86988e-11
7.794585	5.95908e-11
7.788028	6.04963e-11
7.781472	6.14155e-11
7.774915	6.23487e-11
7.768359	6.32962e-11
7.761802	6.4258e-11
7.755245	6.52344e-11
7.748689	6.62257e-11
7.742132	6.72321e-11
7.735576	6.82537e-11
7.729019	6.92909e-11
7.722463	7.03439e-11
7.715906	7.14128e-11
7.709349	7.2498e-11
7.702793	7.35997e-11
7.696236	7.47182e-11
7.689680	7.58536e-11
7.683123	7.70064e-11
7.676566	7.81766e-11
7.670010	7.93647e-11
7.663453	8.05708e-11
7.656897	8.17952e-11
7.650340	8.30382e-11
7.643783	8.43002e-11
7.637227	8.55813e-11
7.630670	8.6882e-11
7.624114	8.82023e-11
7.617557	8.95428e-11
7.611001	9.09037e-11
7.604444	9.22852e-11
7.597887	9.36877e-11
7.591331	9.51116e-11
7.584774	9.65571e-11
7.578218	9.80246e-11
7.571661	9.95144e-11
7.565104	1.01027e-10
7.558548	1.02562e-10
7.551991	1.04121e-10
7.545435	1.05704e-10
7.538878	1.0731e-10
7.532321	1.08941e-10
7.525765	1.10597e-10
7.519208	1.12278e-10
7.512652	1.13985e-10
7.506095	1.15717e-10
7.499538	1.17476e-10
7.492982	1.19261e-10
7.486425	1.21074e-10
7.479869	1.22914e-10
7.473312	1.24783e-10
7.466756	1.26679e-10
7.460199	1.28605e-10
7.453642	1.3056e-10
7.447086	1.32544e-10
7.440529	1.34559e-10
7.433973	1.36604e-10
7.427416	1.38681e-10
7.420859	1.40789e-10
7.414303	1.42929e-10
7.407746	1.45101e-10
7.401190	1.47307e-10
7.394633	1.49546e-10
7.388076	1.5182e-10
7.381520	1.54127e-10
7.374963	1.5647e-10
7.368407	1.58849e-10
7.361850	1.61264e-10
7.355294	1.63715e-10
7.348737	1.66204e-10
7.342180	1.68731e-10
7.335624	1.71296e-10
7.329067	1.739e-10
7.322511	1.76543e-10
7.315954	1.79227e-10
7.309397	1.81952e-10
7.302841	1.84718e-10
7.296284	1.87526e-10
7.289728	1.90377e-10
7.283171	1.93271e-10
7.276614	1.9621e-10
7.270058	1.99193e-10
7.263501	2.02221e-10
7.256945	2.05295e-10
7.250388	2.08417e-10
7.243831	2.11585e-10
7.237275	2.14802e-10
7.230718	2.18068e-10
7.224162	2.21383e-10
7.217605	2.24749e-10
7.211049	2.28166e-10
7.204492	2.31635e-10
7.197935	2.35157e-10
7.191379	2.38732e-10
7.184822	2.42362e-10
7.178266	2.46047e-10
7.171709	2.49788e-10
7.165152	2.53586e-10
7.158596	2.57442e-10
7.152039	2.61356e-10
7.145483	2.6533e-10
7.138926	2.69365e-10
7.132369	2.7346e-10
7.125813	2.77619e-10
7.119256	2.8184e-10
7.112700	2.86125e-10
7.106143	2.90476e-10
7.099586	2.94893e-10
7.093030	2.99377e-10
7.086473	3.0393e-10
7.079917	3.08551e-10
7.073360	3.13243e-10
7.066804	3.18006e-10
7.060247	3.22842e-10
7.053690	3.27752e-10
7.047134	3.32736e-10
7.040577	3.37795e-10
7.034021	3.42932e-10
7.027464	3.48147e-10
7.020907	3.53442e-10
7.014351	3.58817e-10
7.007794	3.64273e-10
7.001238	3.69813e-10
6.994681	3.75437e-10
6.988124	3.81147e-10
6.981568	3.86943e-10
6.975011	3.92828e-10
6.968455	3.98802e-10
6.961898	4.04867e-10
6.955342	4.11024e-10
6.948785	4.17275e-10
6.942228	4.23622e-10
6.935672	4.30064e-10
6.929115	4.36605e-10
6.922559	4.43245e-10
6.916002	4.49987e-10
6.909445	4.56831e-10
6.902889	4.63779e-10
6.896332	4.70833e-10
6.889776	4.77994e-10
6.883219	4.85264e-10
6.876662	4.92645e-10
6.870106	5.00138e-10
6.863549	5.07745e-10
6.856993	5.15468e-10
6.850436	5.23308e-10
6.843879	5.31268e-10
6.837323	5.39349e-10
6.830766	5.47553e-10
6.824210	5.55881e-10
6.817653	5.64337e-10
6.811097	5.72921e-10
6.804540	5.81636e-10
6.797983	5.90483e-10
6.791427	5.99465e-10
6.784870	6.08584e-10
6.778314	6.17842e-10
6.771757	6.2724e-10
6.765200	6.36782e-10
6.758644	6.46468e-10
6.752087	6.56302e-10
6.745531	6.66286e-10
6.738974	6.76422e-10
6.732417	6.86712e-10
6.725861	6.97159e-10
6.719304	7.07765e-10
6.712748	7.18532e-10
6.706191	7.29463e-10
6.699635	7.4056e-10
6.693078	7.51827e-10
6.686521	7.63264e-10
6.679965	7.74876e-10
6.673408	7.86665e-10
6.666852	7.98633e-10
6.660295	8.10784e-10
6.653738	8.23119e-10
6.647182	8.35642e-10
6.640625	8.48356e-10
6.634069	8.61263e-10
6.627512	8.74367e-10
6.620955	8.8767e-10
6.614399	9.01176e-10
6.607842	9.14887e-10
6.601286	9.28807e-10
6.594729	9.42939e-10
6.588172	9.57287e-10
6.581616	9.71852e-10
6.575059	9.8664e-10
6.568503	1.00165e-09
6.561946	1.01689e-09
6.555390	1.03237e-09
6.548833	1.04807e-09
6.542276	1.06402e-09
6.535720	1.08021e-09
6.529163	1.09665e-09
6.522607	1.11334e-09
6.516050	1.13028e-09
6.509493	1.14748e-09
6.502937	1.16494e-09
6.496380	1.18267e-09
6.489824	1.20066e-09
6.483267	1.21894e-09
6.476710	1.23748e-09
6.470154	1.25632e-09
6.463597	1.27544e-09
6.457041	1.29484e-09
6.450484	1.31455e-09
6.443928	1.33456e-09
6.437371	1.35487e-09
6.430814	1.37548e-09
6.424258	1.39642e-09
6.417701	1.41767e-09
6.411145	1.43925e-09
6.404588	1.46115e-09
6.398031	1.48339e-09
6.391475	1.50596e-09
6.384918	1.52888e-09
6.378362	1.55215e-09
6.371805	1.57578e-09
6.365248	1.59976e-09
6.358692	1.62411e-09
6.352135	1.64883e-09
6.345579	1.67392e-09
6.339022	1.6994e-09
6.332465	1.72527e-09
6.325909	1.75153e-09
6.319352	1.77819e-09
6.312796	1.80526e-09
6.306239	1.83273e-09
6.299683	1.86063e-09
6.293126	1.88895e-09
6.286569	1.91771e-09
6.280013	1.9469e-09
6.273456	1.97653e-09
6.266900	2.00662e-09
6.260343	2.03717e-09
6.253786	2.06818e-09
6.247230	2.09966e-09
6.240673	2.13162e-09
6.234117	2.16407e-09
6.227560	2.19702e-09
6.221003	2.23046e-09
6.214447	2.26442e-09
6.207890	2.29889e-09
6.201334	2.33389e-09
6.194777	2.36942e-09
6.188220	2.40549e-09
6.181664	2.44211e-09
6.175107	2.47929e-09
6.168551	2.51704e-09
6.161994	2.55536e-09
6.155438	2.59426e-09
6.148881	2.63376e-09
6.142324	2.67386e-09
6.135768	2.71457e-09
6.129211	2.7559e-09
6.122655	2.79786e-09
6.116098	2.84046e-09
6.109541	2.88371e-09
6.102985	2.92762e-09
6.096428	2.97219e-09
6.089872	3.01745e-09
6.083315	3.06339e-09
6.076758	3.11004e-09
6.070202	3.1574e-09
6.063645	3.20547e-09
6.057089	3.25428e-09
6.050532	3.30384e-09
6.043976	3.35415e-09
6.037419	3.40522e-09
6.030862	3.45708e-09
6.024306	3.50972e-09
6.017749	3.56317e-09
6.011193	3.61743e-09
6.004636	3.67252e-09
5.998079	3.72844e-09
5.991523	3.78522e-09
5.984966	3.84287e-09
5.978410	3.90139e-09
5.971853	3.96081e-09
5.965296	4.02113e-09
5.958740	4.08237e-09
5.952183	4.14454e-09
5.945627	4.20766e-09
5.939070	4.27175e-09
5.932513	4.3368e-09
5.925957	4.40286e-09
5.919400	4.46991e-09
5.912844	4.53799e-09
5.906287	4.60711e-09
5.899731	4.67728e-09
5.893174	4.74853e-09
5.886617	4.82085e-09
5.880061	4.89428e-09
5.873504	4.96883e-09
5.866948	5.04452e-09
5.860391	5.12135e-09
5.853834	5.19936e-09
5.847278	5.27856e-09
5.840721	5.35897e-09
5.834165	5.4406e-09
5.827608	5.52348e-09
5.821051	5.60762e-09
5.814495	5.69304e-09
5.807938	5.77977e-09
5.801382	5.86781e-09
5.794825	5.9572e-09
5.788269	6.04796e-09
5.781712	6.14009e-09
5.775155	6.23363e-09
5.768599	6.3286e-09
5.762042	6.42501e-09
5.755486	6.5229e-09
5.748929	6.62228e-09
5.742372	6.72317e-09
5.735816	6.8256e-09
5.729259	6.92959e-09
5.722703	7.03517e-09
5.716146	7.14236e-09
5.709589	7.25118e-09
5.703033	7.36166e-09
5.696476	7.47383e-09
5.689920	7.5877e-09
5.683363	7.70332e-09
5.676806	7.82069e-09
5.670250	7.93986e-09
5.663693	8.06084e-09
5.657137	8.18367e-09
5.650580	8.30837e-09
5.644024	8.43498e-09
5.637467	8.56351e-09
5.630910	8.69401e-09
5.624354	8.82649e-09
5.617797	8.961e-09
5.611241	9.09755e-09
5.604684	9.23619e-09
5.598127	9.37695e-09
5.591571	9.51985e-09
5.585014	9.66493e-09
5.578458	9.81222e-09
5.571901	9.96176e-09
5.565344	1.01136e-08
5.558788	1.02677e-08
5.552231	1.04242e-08
5.545675	1.05831e-08
5.539118	1.07444e-08
5.532562	1.09081e-08
5.526005	1.10744e-08
5.519448	1.12432e-08
5.512892	1.14145e-08
5.506335	1.15885e-08
5.499779	1.17652e-08
5.493222	1.19445e-08
5.486665	1.21266e-08
5.480109	1.23114e-08
5.473552	1.24991e-08
5.466996	1.26896e-08
5.460439	1.2883e-08
5.453882	1.30794e-08
5.447326	1.32788e-08
5.440769	1.34812e-08
5.434213	1.36867e-08
5.427656	1.38954e-08
5.421099	1.41072e-08
5.414543	1.43223e-08
5.407986	1.45406e-08
5.401430	1.47623e-08
5.394873	1.49874e-08
5.388317	1.52158e-08
5.381760	1.54478e-08
5.375203	1.56833e-08
5.368647	1.59225e-08
5.362090	1.61652e-08
5.355534	1.64117e-08
5.348977	1.66619e-08
5.342420	1.6916e-08
5.335864	1.71739e-08
5.329307	1.74358e-08
5.322751	1.77016e-08
5.316194	1.79715e-08
5.309637	1.82456e-08
5.303081	1.85238e-08
5.296524	1.88062e-08
5.289968	1.9093e-08
5.283411	1.93842e-08
5.276854	1.96798e-08
5.270298	1.99799e-08
5.263741	2.02846e-08
5.257185	2.05939e-08
5.250628	2.0908e-08
5.244072	2.12268e-08
5.237515	2.15505e-08
5.230958	2.18792e-08
5.224402	2.22129e-08
5.217845	2.25517e-08
5.211289	2.28956e-08
5.204732	2.32448e-08
5.198175	2.35993e-08
5.191619	2.39593e-08
5.185062	2.43247e-08
5.178506	2.46957e-08
5.171949	2.50724e-08
5.165392	2.54549e-08
5.158836	2.58431e-08
5.152279	2.62373e-08
5.145723	2.66376e-08
5.139166	2.70439e-08
5.132610	2.74564e-08
5.126053	2.78753e-08
5.119496	2.83005e-08
5.112940	2.87322e-08
5.106383	2.91705e-08
5.099827	2.96155e-08
5.093270	3.00673e-08
5.086713	3.05261e-08
5.080157	3.09918e-08
5.073600	3.14646e-08
5.067044	3.19446e-08
5.060487	3.2432e-08
5.053930	3.29268e-08
5.047374	3.34292e-08
5.040817	3.39393e-08
5.034261	3.44571e-08
5.027704	3.49828e-08
5.021147	3.55166e-08
5.014591	3.60586e-08
5.008034	3.66088e-08
5.001478	3.71674e-08
4.994921	3.77345e-08
4.988365	3.83104e-08
4.981808	3.8895e-08
4.975251	3.94885e-08
4.968695	4.00911e-08
4.962138	4.07029e-08
4.955582	4.13241e-08
4.949025	4.19547e-08
4.942468	4.2595e-08
4.935912	4.32451e-08
4.929355	4.39051e-08
4.922799	4.45752e-08
4.916242	4.52555e-08
4.909685	4.59462e-08
4.903129	4.66475e-08
4.896572	4.73595e-08
4.890016	4.80823e-08
4.883459	4.88162e-08
4.876903	4.95614e-08
4.870346	5.03179e-08
4.863789	5.1086e-08
4.857233	5.18658e-08
4.850676	5.26575e-08
4.844120	5.34613e-08
4.837563	5.42774e-08
4.831006	5.5106e-08
4.824450	5.59473e-08
4.817893	5.68014e-08
4.811337	5.76685e-08
4.804780	5.85489e-08
4.798223	5.94428e-08
4.791667	6.03504e-08
4.785110	6.12718e-08
4.778554	6.22073e-08
4.771997	6.3157e-08
4.765440	6.41214e-08
4.758884	6.51004e-08
4.752327	6.60944e-08
4.745771	6.71036e-08
4.739214	6.81283e-08
4.732658	6.91686e-08
4.726101	7.02248e-08
4.719544	7.12972e-08
4.712988	7.23859e-08
4.706431	7.34913e-08
4.699875	7.46136e-08
4.693318	7.57531e-08
4.686761	7.691e-08
4.680205	7.80846e-08
4.673648	7.92771e-08
4.667092	8.04879e-08
4.660535	8.17172e-08
4.653978	8.29653e-08
4.647422	8.42324e-08
4.640865	8.5519e-08
4.634309	8.68252e-08
4.627752	8.81514e-08
4.621196	8.94979e-08
4.614639	9.0865e-08
4.608082	9.2253e-08
4.601526	9.36622e-08
4.594969	9.5093e-08
4.588413	9.65456e-08
4.581856	9.80205e-08
4.575299	9.9518e-08
4.568743	1.01038e-07
4.562186	1.02582e-07
4.555630	1.04149e-07
4.549073	1.0574e-07
4.542516	1.07356e-07
4.535960	1.08996e-07
4.529403	1.10661e-07
4.522847	1.12352e-07
4.516290	1.14069e-07
4.509733	1.15812e-07
4.503177	1.17582e-07
4.496620	1.19378e-07
4.490064	1.21202e-07
4.483507	1.23055e-07
4.476951	1.24935e-07
4.470394	1.26844e-07
4.463837	1.28783e-07
4.457281	1.30751e-07
4.450724	1.32749e-07
4.444168	1.34778e-07
4.437611	1.36838e-07
4.431054	1.38929e-07
4.424498	1.41053e-07
4.417941	1.43208e-07
4.411385	1.45397e-07
4.404828	1.4762e-07
4.398271	1.49876e-07
4.391715	1.52167e-07
4.385158	1.54493e-07
4.378602	1.56855e-07
4.372045	1.59253e-07
4.365489	1.61687e-07
4.358932	1.64159e-07
4.352375	1.66669e-07
4.345819	1.69217e-07
4.339262	1.71804e-07
4.332706	1.7443e-07
4.326149	1.77097e-07
4.319592	1.79805e-07
4.313036	1.82554e-07
4.306479	1.85345e-07
4.299923	1.88179e-07
4.293366	1.91057e-07
4.286809	1.93978e-07
4.280253	1.96944e-07
4.273696	1.99956e-07
4.267140	2.03014e-07
4.260583	2.06119e-07
4.254026	2.09271e-07
4.247470	2.12471e-07
4.240913	2.15721e-07
4.234357	2.1902e-07
4.227800	2.2237e-07
4.221244	2.25771e-07
4.214687	2.29224e-07
4.208130	2.3273e-07
4.201574	2.3629e-07
4.195017	2.39904e-07
4.188461	2.43574e-07
4.181904	2.473e-07
4.175347	2.51083e-07
4.168791	2.54924e-07
4.162234	2.58824e-07
4.155678	2.62783e-07
4.149121	2.66804e-07
4.142564	2.70886e-07
4.136008	2.7503e-07
4.129451	2.79238e-07
4.122895	2.8351e-07
4.116338	2.87848e-07
4.109781	2.92253e-07
4.103225	2.96725e-07
4.096668	3.01265e-07
4.090112	3.05875e-07
4.083555	3.10556e-07
4.076999	3.15309e-07
4.070442	3.20134e-07
4.063885	3.25033e-07
4.057329	3.30008e-07
4.050772	3.35058e-07
4.044216	3.40186e-07
4.037659	3.45393e-07
4.031102	3.5068e-07
4.024546	3.56047e-07
4.017989	3.61497e-07
4.011433	3.67031e-07
4.004876	3.72649e-07
3.998319	3.78354e-07
3.991763	3.84146e-07
3.985206	3.90027e-07
3.978650	3.95998e-07
3.972093	4.0206e-07
3.965537	4.08216e-07
3.958980	4.14466e-07
3.952423	4.20812e-07
3.945867	4.27255e-07
3.939310	4.33797e-07
3.932754	4.40439e-07
3.926197	4.47184e-07
3.919640	4.54032e-07
3.913084	4.60984e-07
3.906527	4.68044e-07
3.899971	4.75212e-07
3.893414	4.8249e-07
3.886857	4.89879e-07
3.880301	4.97382e-07
3.873744	5.05e-07
3.867188	5.12735e-07
3.860631	5.20589e-07
3.854074	5.28563e-07
3.847518	5.36659e-07
3.840961	5.4488e-07
3.834405	5.53227e-07
3.827848	5.61702e-07
3.821292	5.70307e-07
3.814735	5.79045e-07
3.808178	5.87916e-07
3.801622	5.96924e-07
3.795065	6.0607e-07
3.788509	6.15356e-07
3.781952	6.24785e-07
3.775395	6.34359e-07
3.768839	6.44079e-07
3.762282	6.53949e-07
3.755726	6.63971e-07
3.749169	6.74146e-07
3.742612	6.84478e-07
3.736056	6.94968e-07
3.729499	7.0562e-07
3.722943	7.16435e-07
3.716386	7.27416e-07
3.709830	7.38566e-07
3.703273	7.49887e-07
3.696716	7.61382e-07
3.690160	7.73054e-07
3.683603	7.84905e-07
3.677047	7.96938e-07
3.670490	8.09156e-07
3.663933	8.21562e-07
3.657377	8.34158e-07
3.650820	8.46948e-07
3.644264	8.59934e-07
3.637707	8.7312e-07
3.631150	8.86509e-07
3.624594	9.00103e-07
3.618037	9.13906e-07
3.611481	9.27922e-07
3.604924	9.42153e-07
3.598367	9.56603e-07
3.591811	9.71274e-07
3.585254	9.86172e-07
3.578698	1.0013e-06
3.572141	1.01666e-06
3.565585	1.03225e-06
3.559028	1.04809e-06
3.552471	1.06417e-06
3.545915	1.08049e-06
3.539358	1.09707e-06
3.532802	1.1139e-06
3.526245	1.13099e-06
3.519688	1.14834e-06
3.513132	1.16596e-06
3.506575	1.18385e-06
3.500019	1.20202e-06
3.493462	1.22047e-06
3.486905	1.2392e-06
3.480349	1.25821e-06
3.473792	1.27753e-06
3.467236	1.29713e-06
3.460679	1.31704e-06
3.454123	1.33726e-06
3.447566	1.35778e-06
3.441009	1.37863e-06
3.434453	1.39979e-06
3.427896	1.42128e-06
3.421340	1.4431e-06
3.414783	1.46526e-06
3.408226	1.48775e-06
3.401670	1.5106e-06
3.395113	1.53379e-06
3.388557	1.55734e-06
3.382000	1.58126e-06
3.375443	1.60554e-06
3.368887	1.6302e-06
3.362330	1.65523e-06
3.355774	1.68065e-06
3.349217	1.70647e-06
3.342660	1.73268e-06
3.336104	1.75929e-06
3.329547	1.78632e-06
3.322991	1.81376e-06
3.316434	1.84162e-06
3.309878	1.86992e-06
3.303321	1.89865e-06
3.296764	1.92782e-06
3.290208	1.95744e-06
3.283651	1.98752e-06
3.277095	2.01806e-06
3.270538	2.04907e-06
3.263981	2.08056e-06
3.257425	2.11253e-06
3.250868	2.145e-06
3.244312	2.17797e-06
3.237755	2.21145e-06
3.231198	2.24544e-06
3.224642	2.27996e-06
3.218085	2.315e-06
3.211529	2.35059e-06
3.204972	2.38673e-06
3.198415	2.42343e-06
3.191859	2.46069e-06
3.185302	2.49853e-06
3.178746	2.53695e-06
3.172189	2.57596e-06
3.165633	2.61557e-06
3.159076	2.6558e-06
3.152519	2.69664e-06
3.145963	2.73812e-06
3.139406	2.78024e-06
3.132850	2.823e-06
3.126293	2.86643e-06
3.119736	2.91053e-06
3.113180	2.9553e-06
3.106623	3.00077e-06
3.100067	3.04694e-06
3.093510	3.09382e-06
3.086953	3.14143e-06
3.080397	3.18977e-06
3.073840	3.23886e-06
3.067284	3.28871e-06
3.060727	3.33932e-06
3.054171	3.39072e-06
3.047614	3.44291e-06
3.041057	3.49591e-06
3.034501	3.54973e-06
3.027944	3.60438e-06
3.021388	3.65987e-06
3.014831	3.71622e-06
3.008274	3.77344e-06
3.001718	3.83154e-06
2.995161	3.89054e-06
2.988605	3.95046e-06
2.982048	4.0113e-06
2.975491	4.07308e-06
2.968935	4.13582e-06
2.962378	4.19952e-06
2.955822	4.26421e-06
2.949265	4.32991e-06
2.942708	4.39661e-06
2.936152	4.46435e-06
2.929595	4.53314e-06
2.923039	4.60299e-06
2.916482	4.67392e-06
2.909926	4.74595e-06
2.903369	4.81909e-06
2.896812	4.89337e-06
2.890256	4.96879e-06
2.883699	5.04538e-06
2.877143	5.12316e-06
2.870586	5.20214e-06
2.864029	5.28234e-06
2.857473	5.36378e-06
2.850916	5.44649e-06
2.844360	5.53048e-06
2.837803	5.61576e-06
2.831246	5.70237e-06
2.824690	5.79032e-06
2.818133	5.87963e-06
2.811577	5.97032e-06
2.805020	6.06242e-06
2.798464	6.15595e-06
2.791907	6.25092e-06
2.785350	6.34737e-06
2.778794	6.44531e-06
2.772237	6.54477e-06
2.765681	6.64577e-06
2.759124	6.74834e-06
2.752567	6.8525e-06
2.746011	6.95827e-06
2.739454	7.06568e-06
2.732898	7.17476e-06
2.726341	7.28553e-06
2.719784	7.39802e-06
2.713228	7.51225e-06
2.706671	7.62826e-06
2.700115	7.74606e-06
2.693558	7.8657e-06
2.687001	7.98719e-06
2.680445	8.11056e-06
2.673888	8.23585e-06
2.667332	8.36309e-06
2.660775	8.4923e-06
2.654219	8.62352e-06
2.647662	8.75677e-06
2.641105	8.8921e-06
2.634549	9.02953e-06
2.627992	9.16909e-06
2.621436	9.31082e-06
2.614879	9.45475e-06
2.608322	9.60092e-06
2.601766	9.74936e-06
2.595209	9.90011e-06
2.588653	1.00532e-05
2.582096	1.02087e-05
2.575539	1.03666e-05
2.568983	1.05269e-05
2.562426	1.06897e-05
2.555870	1.08551e-05
2.549313	1.1023e-05
2.542757	1.11936e-05
2.536200	1.13668e-05
2.529643	1.15427e-05
2.523087	1.17214e-05
2.516530	1.19028e-05
2.509974	1.2087e-05
2.503417	1.22741e-05
2.496860	1.24642e-05
2.490304	1.26572e-05
2.483747	1.28532e-05
2.477191	1.30522e-05
2.470634	1.32544e-05
2.464077	1.34597e-05
2.457521	1.36682e-05
2.450964	1.38799e-05
2.444408	1.4095e-05
2.437851	1.43134e-05
2.431294	1.45352e-05
2.424738	1.47604e-05
2.418181	1.49892e-05
2.411625	1.52216e-05
2.405068	1.54576e-05
2.398512	1.56972e-05
2.391955	1.59406e-05
2.385398	1.61878e-05
2.378842	1.64389e-05
2.372285	1.66939e-05
2.365729	1.69528e-05
2.359172	1.72158e-05
2.352615	1.74829e-05
2.346059	1.77542e-05
2.339502	1.80297e-05
2.332946	1.83096e-05
2.326389	1.85938e-05
2.319832	1.88824e-05
2.313276	1.91756e-05
2.306719	1.94734e-05
2.300163	1.97758e-05
2.293606	2.00829e-05
2.287049	2.03948e-05
2.280493	2.07117e-05
2.273936	2.10335e-05
2.267380	2.13603e-05
2.260823	2.16922e-05
2.254267	2.20294e-05
2.247710	2.23718e-05
2.241153	2.27196e-05
2.234597	2.30728e-05
2.228040	2.34316e-05
2.221484	2.3796e-05
2.214927	2.41661e-05
2.208370	2.4542e-05
2.201814	2.49238e-05
2.195257	2.53116e-05
2.188701	2.57055e-05
2.182144	2.61056e-05
2.175587	2.6512e-05
2.169031	2.69247e-05
2.162474	2.73439e-05
2.155918	2.77697e-05
2.149361	2.82022e-05
2.142805	2.86415e-05
2.136248	2.90877e-05
2.129691	2.95409e-05
2.123135	3.00013e-05
2.116578	3.04688e-05
2.110022	3.09438e-05
2.103465	3.14262e-05
2.096908	3.19162e-05
2.090352	3.24139e-05
2.083795	3.29195e-05
2.077239	3.3433e-05
2.070682	3.39546e-05
2.064125	3.44845e-05
2.057569	3.50226e-05
2.051012	3.55693e-05
2.044456	3.61246e-05
2.037899	3.66887e-05
2.031342	3.72616e-05
2.024786	3.78437e-05
2.018229	3.84349e-05
2.011673	3.90354e-05
2.005116	3.96454e-05
1.998560	4.02651e-05
1.992003	4.08945e-05
1.985446	4.1534e-05
1.978890	4.21835e-05
1.972333	4.28433e-05
1.965777	4.35135e-05
1.959220	4.41944e-05
1.952663	4.4886e-05
1.946107	4.55886e-05
1.939550	4.63024e-05
1.932994	4.70274e-05
1.926437	4.77639e-05
1.919880	4.85122e-05
1.913324	4.92723e-05
1.906767	5.00444e-05
1.900211	5.08288e-05
1.893654	5.16257e-05
1.887098	5.24353e-05
1.880541	5.32577e-05
1.873984	5.40932e-05
1.867428	5.4942e-05
1.860871	5.58042e-05
1.854315	5.66803e-05
1.847758	5.75702e-05
1.841201	5.84744e-05
1.834645	5.93929e-05
1.828088	6.03261e-05
1.821532	6.12742e-05
1.814975	6.22374e-05
1.808418	6.3216e-05
1.801862	6.42102e-05
1.795305	6.52203e-05
1.788749	6.62466e-05
1.782192	6.72892e-05
1.775635	6.83486e-05
1.769079	6.94249e-05
1.762522	7.05184e-05
1.755966	7.16295e-05
1.749409	7.27584e-05
1.742853	7.39053e-05
1.736296	7.50707e-05
1.729739	7.62548e-05
1.723183	7.74579e-05
1.716626	7.86804e-05
1.710070	7.99225e-05
1.703513	8.11845e-05
1.696956	8.24669e-05
1.690400	8.377e-05
1.683843	8.50941e-05
1.677287	8.64395e-05
1.670730	8.78066e-05
1.664173	8.91958e-05
1.657617	9.06074e-05
1.651060	9.20418e-05
1.644504	9.34995e-05
1.637947	9.49807e-05
1.631391	9.6486e-05
1.624834	9.80156e-05
1.618277	9.95701e-05
1.611721	0.00010115
1.605164	0.000102755
1.598608	0.000104386
1.592051	0.000106044
1.585494	0.000107729
1.578938	0.000109442
1.572381	0.000111182
1.565825	0.000112951
1.559268	0.000114748
1.552711	0.000116575
1.546155	0.000118432
1.539598	0.00012032
1.533042	0.000122238
1.526485	0.000124188
1.519928	0.000126169
1.513372	0.000128184
1.506815	0.000130231
1.500259	0.000132312
1.493702	0.000134428
1.487146	0.000136578
1.480589	0.000138764
1.474032	0.000140986
1.467476	0.000143245
1.460919	0.000145541
1.454363	0.000147875
1.447806	0.000150249
1.441249	0.000152661
1.434693	0.000155114
1.428136	0.000157608
1.421580	0.000160144
1.415023	0.000162721
1.408466	0.000165343
1.401910	0.000168008
1.395353	0.000170718
1.388797	0.000173473
1.382240	0.000176275
1.375683	0.000179124
1.369127	0.000182022
1.362570	0.000184969
1.356014	0.000187965
1.349457	0.000191013
1.342901	0.000194113
1.336344	0.000197265
1.329787	0.000200472
1.323231	0.000203734
1.316674	0.000207051
1.310118	0.000210426
1.303561	0.000213859
1.297004	0.000217352
1.290448	0.000220905
1.283891	0.000224521
1.277335	0.000228199
1.270778	0.000231942
1.264221	0.00023575
1.257665	0.000239626
1.251108	0.00024357
1.244552	0.000247584
1.237995	0.00025167
1.231439	0.000255829
1.224882	0.000260063
1.218325	0.000264372
1.211769	0.00026876
1.205212	0.000273228
1.198656	0.000277777
1.192099	0.00028241
1.185542	0.000287129
1.178986	0.000291935
1.172429	0.000296831
1.165873	0.000301819
1.159316	0.000306902
1.152759	0.000312081
1.146203	0.00031736
1.139646	0.000322742
1.133090	0.000328228
1.126533	0.000333824
1.119976	0.00033953
1.113420	0.000345352
1.106863	0.000351293
1.100307	0.000357356
1.093750	0.000363547
1.087194	0.000369869
1.080637	0.000376329
1.074080	0.000382931
1.067524	0.000389682
1.060967	0.000396589
1.054411	0.000403659
1.047854	0.000410903
1.041297	0.000418329
1.034741	0.000425951
1.028184	0.000433783
1.021628	0.000441843
1.015071	0.000450154
1.008514	0.000458748
1.001958	0.000467666
0.995401	0.000476973
0.988845	0.00048678
0.982288	0.000497324
&
```
