## Supplementary material for "All-at-once RNA folding with 3D motif prediction framed by evolutionary information": RF02227_sX8.cacofold.helixcov

```
# RMs = 2 L = 82

# RM_HELIX NESTED 1-8 16-23, nbp = 8 nbp_cov = 0
# pvals: 0.574026,0.574026,0.590202,0.574026,0.598318,0.574026,0.574026,0.699633
# aggregated NONE
NESTED  <<<<<<<<_______>>>>>>>>:::::::::::::::::::::::::::::::::::::::::::::::::::::::::::
        ::::::::::::::::::::::::::::::::::::::::::::::::::::::::::::::::::::::::::::::::::

# RM_HELIX NESTED 33-47 61-74, nbp = 14 nbp_cov = 0
# pvals: 0.574026,0.574026,0.574026,0.574026,0.574026,0.574026,0.574026,0.574026,0.735152,0.574026,0.136259,0.574026,0.574026,0.574026
# aggregated NONE
NESTED  ::::::::::::::::::::::::::::::::<<<<<<<-<<<<<<<_____________>>>>>>>>>>>>>>::::::::
        ::::::::::::::::::::::::::::::::::::::::::::::::::::::::::::::::::::::::::::::::::
```
