## Supplementary material for "All-at-once RNA folding with 3D motif prediction framed by evolutionary information": RF02227_sX8.surv

```
1.472680	0.04
0.861709	0.08
0.250738	0.12
-0.020805	0.8
-0.088690	0.84
-0.122633	0.88
-0.496004	0.92
-0.563890	0.96
-1.140918	1
&
9.381363	0.000303398
7.582392	0.000606796
7.446621	0.000910194
6.496221	0.00182039
6.394392	0.00273058
6.258621	0.00303398
6.156793	0.00333738
6.122850	0.00364078
6.088907	0.00394417
5.613707	0.00424757
5.342164	0.00455097
5.274279	0.00485437
5.002736	0.00637136
4.968793	0.00697816
4.900907	0.00788835
4.697250	0.00819175
4.629365	0.00849515
4.255993	0.00940534
4.120222	0.0103155
4.086279	0.0106189
4.018394	0.0115291
3.882622	0.0121359
3.814737	0.0124393
3.780794	0.0130461
3.746851	0.0139563
3.712908	0.0142597
3.611079	0.0151699
3.543194	0.0160801
3.509251	0.0163835
3.339537	0.0166869
3.271651	0.0172937
3.237708	0.0191141
3.203765	0.0194175
3.135880	0.0197209
3.101937	0.0206311
3.034051	0.0209345
3.000108	0.0221481
2.966165	0.0227549
2.796451	0.0233617
2.694623	0.023665
2.660680	0.0248786
2.626737	0.0254854
2.592794	0.0263956
2.558851	0.0273058
2.490966	0.0279126
2.423080	0.028216
2.355194	0.0285194
2.321251	0.0291262
2.219423	0.0303398
2.185480	0.03125
2.151537	0.0315534
2.117594	0.032767
2.083652	0.0333738
2.049709	0.0339806
2.015766	0.0348908
1.947880	0.0351942
1.913937	0.035801
1.879995	0.037318
1.846052	0.0379248
1.812109	0.038835
1.778166	0.0403519
1.744223	0.0409587
1.676338	0.0415655
1.642395	0.0421723
1.608452	0.0424757
1.574509	0.0439927
1.540566	0.0445995
1.506623	0.0449029
1.472680	0.0467233
1.438738	0.0470267
1.404795	0.0479369
1.370852	0.0494539
1.336909	0.0497573
1.269023	0.0515777
1.235081	0.0527913
1.201138	0.0533981
1.167195	0.0543083
1.133252	0.0546117
1.099309	0.0552184
1.065366	0.0558252
1.031424	0.0576456
0.997481	0.0597694
0.963538	0.060983
0.929595	0.0618932
0.895652	0.064017
0.861709	0.0667476
0.827766	0.0691748
0.793824	0.070085
0.759881	0.0709951
0.725938	0.0719053
0.691995	0.0746359
0.658052	0.0761529
0.624109	0.0764563
0.590167	0.0770631
0.556224	0.0782767
0.522281	0.0788835
0.488338	0.0807039
0.454395	0.0822209
0.420452	0.0837379
0.386510	0.0840413
0.352567	0.0858617
0.318624	0.0895024
0.284681	0.090716
0.250738	0.0919296
0.216795	0.0949636
0.182852	0.0964806
0.148910	0.0989078
0.114967	0.101032
0.081024	0.104066
0.047081	0.10801
0.013138	0.112561
-0.020805	0.747876
-0.054747	0.755461
-0.088690	0.773968
-0.122633	0.806129
-0.156576	0.811893
-0.190519	0.817354
-0.224462	0.826456
-0.258404	0.830097
-0.292347	0.833738
-0.326290	0.836165
-0.360233	0.84193
-0.394176	0.844357
-0.428119	0.853155
-0.462062	0.85801
-0.496004	0.864078
-0.529947	0.868932
-0.563890	0.876214
-0.597833	0.883495
-0.631776	0.887136
-0.665719	0.892294
-0.699661	0.897148
-0.733604	0.899272
-0.767547	0.90443
-0.801490	0.907767
-0.835433	0.912621
-0.869376	0.916262
-0.903318	0.92051
-0.937261	0.922633
-0.971204	0.925667
-1.005147	0.930825
-1.039090	0.935983
-1.073033	0.937803
-1.106976	0.941444
-1.140918	0.943568
-1.174861	0.948726
-1.208804	0.95176
-1.242747	0.956917
-1.276690	0.959041
-1.310633	0.960862
-1.344575	0.963896
-1.378518	0.965716
-1.412461	0.96784
-1.446404	0.970267
-1.480347	0.971481
-1.514290	0.971784
-1.548232	0.973604
-1.582175	0.976032
-1.616118	0.979976
-1.650061	0.9821
-1.684004	0.98301
-1.717947	0.98392
-1.751889	0.984223
-1.819775	0.98483
-1.853718	0.986347
-1.887661	0.987561
-1.921604	0.987864
-1.955547	0.989078
-1.989489	0.989684
-2.057375	0.991201
-2.091318	0.991505
-2.125261	0.992415
-2.159204	0.992718
-2.227089	0.993325
-2.328918	0.993932
-2.430746	0.994235
-2.464689	0.994539
-2.498632	0.994842
-2.532575	0.995146
-2.600461	0.995449
-2.668346	0.996056
-2.736232	0.996663
-2.804118	0.997269
-2.838060	0.997876
-2.905946	0.998483
-3.075660	0.998786
-3.211432	0.99909
-3.720574	0.999393
-4.093946	0.999697
-4.195774	1
&
14.880103	1.50557e-06
14.812217	3.01114e-06
14.167303	4.51671e-06
13.793932	6.02228e-06
13.726046	7.52785e-06
13.658161	1.0539e-05
13.590275	1.20446e-05
13.284789	1.50557e-05
13.216904	1.65613e-05
13.182961	1.80668e-05
13.115075	1.95724e-05
12.911418	2.1078e-05
12.877475	2.25836e-05
12.673818	2.40891e-05
12.538047	2.55947e-05
12.504104	3.01114e-05
12.470161	3.1617e-05
12.402275	3.31226e-05
12.368333	3.46281e-05
12.334390	3.76393e-05
12.300447	3.91448e-05
12.266504	4.2156e-05
12.096790	4.66727e-05
12.062847	4.96838e-05
11.994961	5.11894e-05
11.961018	5.57061e-05
11.927076	5.72117e-05
11.893133	5.87173e-05
11.859190	6.3234e-05
11.825247	7.07618e-05
11.791304	7.22674e-05
11.757361	7.3773e-05
11.723419	7.67841e-05
11.689476	8.13008e-05
11.655533	8.28064e-05
11.621590	9.03342e-05
11.587647	0.000102379
11.553704	0.000103884
11.519762	0.000109907
11.485819	0.000112918
11.451876	0.000120446
11.417933	0.000129479
11.383990	0.000141524
11.350047	0.000158085
11.316105	0.000162602
11.282162	0.000165613
11.248219	0.000171635
11.214276	0.000177657
11.180333	0.00018368
11.146390	0.000189702
11.112447	0.000194219
11.078505	0.000201746
11.044562	0.000206263
11.010619	0.000216802
10.976676	0.00022433
10.942733	0.000236375
10.908790	0.000248419
10.874848	0.000263475
10.840905	0.000272508
10.806962	0.000277025
10.773019	0.000286058
10.739076	0.000301114
10.705133	0.000310148
10.671191	0.000314664
10.637248	0.000322192
10.603305	0.000340259
10.569362	0.000353809
10.535419	0.000374887
10.501476	0.000385426
10.467533	0.000398976
10.433591	0.000412526
10.399648	0.000432099
10.365705	0.000445649
10.331762	0.000460705
10.297819	0.000481783
10.263876	0.000502861
10.229934	0.000511894
10.195991	0.000529961
10.162048	0.000545017
10.128105	0.000566095
10.094162	0.000579645
10.060219	0.000591689
10.026277	0.000608251
9.992334	0.000626317
9.958391	0.000642879
9.924448	0.000651912
9.890505	0.000665462
9.856562	0.000685035
9.822619	0.000697079
9.788677	0.00071364
9.754734	0.000730202
9.720791	0.000745257
9.686848	0.000770852
9.652905	0.000796447
9.618962	0.000820536
9.585020	0.000835592
9.551077	0.000861186
9.517134	0.000895815
9.483191	0.00092442
9.449248	0.000943993
9.415305	0.000984643
9.381363	0.000998193
9.347420	0.00103433
9.313477	0.00107648
9.279534	0.00110057
9.245591	0.00112918
9.211648	0.00115327
9.177705	0.00118639
9.143763	0.0012165
9.109820	0.00123457
9.075877	0.0012692
9.041934	0.0012963
9.007991	0.0013234
8.974048	0.00135501
8.940106	0.00139265
8.906163	0.00143631
8.872220	0.00148148
8.838277	0.00152364
8.804334	0.00157332
8.770391	0.00161849
8.736449	0.00166064
8.702506	0.00168774
8.668563	0.0017299
8.634620	0.00176754
8.600677	0.00181421
8.566734	0.00186239
8.532791	0.00189702
8.498849	0.00195574
8.464906	0.00201295
8.430963	0.00205962
8.397020	0.00211683
8.363077	0.00215899
8.329134	0.00221771
8.295192	0.00226739
8.261249	0.00231557
8.227306	0.00234869
8.193363	0.00240891
8.159420	0.00246914
8.125477	0.00250376
8.091535	0.00255044
8.057592	0.00258808
8.023649	0.00264077
7.989706	0.00268594
7.955763	0.00274767
7.921820	0.00278832
7.887878	0.0028365
7.853935	0.00290123
7.819992	0.00295694
7.786049	0.00301114
7.752106	0.00306083
7.718163	0.0031075
7.684220	0.00316019
7.650278	0.00320084
7.616335	0.00324601
7.582392	0.00329871
7.548449	0.0033514
7.514506	0.00341012
7.480563	0.00346281
7.446621	0.0035125
7.412678	0.00355616
7.378735	0.00361939
7.344792	0.00366606
7.310849	0.0037037
7.276906	0.00376242
7.242964	0.00381813
7.209021	0.00388136
7.175078	0.00393556
7.141135	0.00399127
7.107192	0.00403041
7.073249	0.00409064
7.039306	0.00415236
7.005364	0.00423818
6.971421	0.00431045
6.937478	0.0044324
6.903535	0.0045408
6.869592	0.00471846
6.835649	0.00482535
6.801707	0.0050798
6.767764	0.00527702
6.733821	0.00549985
6.699878	0.00584463
6.665935	0.00608552
6.631992	0.00640921
6.598050	0.00663806
6.564107	0.00689401
6.530164	0.00710629
6.496221	0.00733363
6.462278	0.00765432
6.428335	0.00787112
6.394392	0.00803071
6.360450	0.00829118
6.326507	0.00852755
6.292564	0.00879404
6.258621	0.00901686
6.224678	0.00937067
6.190735	0.00970641
6.156793	0.0100678
6.122850	0.0104276
6.088907	0.0109289
6.054964	0.0114273
6.021021	0.0119603
5.987078	0.0123517
5.953136	0.012835
5.919193	0.0131948
5.885250	0.013636
5.851307	0.0140259
5.817364	0.0144776
5.783421	0.0148525
5.749478	0.0152349
5.715536	0.0156609
5.681593	0.0160539
5.647650	0.0165432
5.613707	0.0169512
5.579764	0.0173939
5.545821	0.0179329
5.511879	0.0184101
5.477936	0.0190123
5.443993	0.0195498
5.410050	0.0200828
5.376107	0.0206113
5.342164	0.0211397
5.308222	0.0216621
5.274279	0.0221665
5.240336	0.0227356
5.206393	0.02324
5.172450	0.0238136
5.138507	0.0243104
5.104564	0.0248344
5.070622	0.0253523
5.036679	0.0258913
5.002736	0.0264122
4.968793	0.0268519
4.934850	0.0273653
4.900907	0.0278997
4.866965	0.0284056
4.833022	0.0289612
4.799079	0.0293541
4.765136	0.0298193
4.731193	0.030268
4.697250	0.0306956
4.663308	0.031084
4.629365	0.0314664
4.595422	0.0318458
4.561479	0.0322313
4.527536	0.0326152
4.493593	0.0329615
4.459651	0.0333047
4.425708	0.0337052
4.391765	0.034044
4.357822	0.0343797
4.323879	0.0346868
4.289936	0.0350316
4.255993	0.0354185
4.222051	0.035801
4.188108	0.0361232
4.154165	0.036492
4.120222	0.0368488
4.086279	0.0372343
4.052336	0.0376061
4.018394	0.037966
3.984451	0.0383499
3.950508	0.0386962
3.916565	0.039062
3.882622	0.0394309
3.848679	0.0398359
3.814737	0.0402575
3.780794	0.0406564
3.746851	0.0411292
3.712908	0.0415342
3.678965	0.0419392
3.645022	0.0423547
3.611079	0.0427823
3.577137	0.0432039
3.543194	0.0437007
3.509251	0.0441524
3.475308	0.0446582
3.441365	0.0450753
3.407422	0.0455947
3.373480	0.0460961
3.339537	0.0466411
3.305594	0.047159
3.271651	0.0477718
3.237708	0.0484146
3.203765	0.0490379
3.169823	0.0497787
3.135880	0.0505315
3.101937	0.0512451
3.067994	0.0520581
3.034051	0.0526513
3.000108	0.0533665
2.966165	0.0541373
2.932223	0.0549247
2.898280	0.0557091
2.864337	0.0565041
2.830394	0.0572553
2.796451	0.057963
2.762508	0.0588211
2.728566	0.0596025
2.694623	0.0604201
2.660680	0.0612451
2.626737	0.0621394
2.592794	0.0629735
2.558851	0.0638528
2.524909	0.0648163
2.490966	0.0656775
2.457023	0.0664408
2.423080	0.0673532
2.389137	0.0682129
2.355194	0.0691313
2.321251	0.0700286
2.287309	0.0709259
2.253366	0.0717389
2.219423	0.0727492
2.185480	0.073648
2.151537	0.0745318
2.117594	0.0754291
2.083652	0.0762752
2.049709	0.0770792
2.015766	0.0779554
1.981823	0.0788046
1.947880	0.0796643
1.913937	0.0805887
1.879995	0.0815432
1.846052	0.0824541
1.812109	0.0832776
1.778166	0.0842758
1.744223	0.0852379
1.710280	0.0862572
1.676338	0.087159
1.642395	0.0881888
1.608452	0.0895092
1.574509	0.0906835
1.540566	0.091751
1.506623	0.092972
1.472680	0.0940711
1.438738	0.0950828
1.404795	0.0960388
1.370852	0.0970762
1.336909	0.0981286
1.302966	0.0990681
1.269023	0.100081
1.235081	0.101141
1.201138	0.10218
1.167195	0.103141
1.133252	0.10425
1.099309	0.105214
1.065366	0.106239
1.031424	0.107266
0.997481	0.108335
0.963538	0.109437
0.929595	0.110476
0.895652	0.111519
0.861709	0.112677
0.827766	0.113764
0.793824	0.114845
0.759881	0.115985
0.725938	0.11709
0.691995	0.118281
0.658052	0.119499
0.624109	0.12072
0.590167	0.121935
0.556224	0.123198
0.522281	0.124434
0.488338	0.125724
0.454395	0.126971
0.420452	0.12826
0.386510	0.129508
0.352567	0.131221
0.318624	0.132898
0.284681	0.134547
0.250738	0.136259
0.216795	0.13796
0.182852	0.139581
0.148910	0.141344
0.114967	0.143089
0.081024	0.144907
0.047081	0.146841
0.013138	0.148672
-0.020805	0.574026
-0.054747	0.580562
-0.088690	0.590202
-0.122633	0.598318
-0.156576	0.605101
-0.190519	0.611408
-0.224462	0.618139
-0.258404	0.625518
-0.292347	0.633916
-0.326290	0.642731
-0.360233	0.653255
-0.394176	0.663949
-0.428119	0.675235
-0.462062	0.687231
-0.496004	0.699633
-0.529947	0.711826
-0.563890	0.723653
-0.597833	0.735152
-0.631776	0.746838
-0.665719	0.758154
-0.699661	0.769416
-0.733604	0.780425
-0.767547	0.790821
-0.801490	0.801173
-0.835433	0.811593
-0.869376	0.821344
-0.903318	0.830294
-0.937261	0.838711
-0.971204	0.846752
-1.005147	0.854512
-1.039090	0.862182
-1.073033	0.869061
-1.106976	0.876152
-1.140918	0.882526
-1.174861	0.888415
-1.208804	0.894142
-1.242747	0.899455
-1.276690	0.904393
-1.310633	0.909469
-1.344575	0.913868
-1.378518	0.917925
-1.412461	0.921777
-1.446404	0.925658
-1.480347	0.929286
-1.514290	0.933129
-1.548232	0.936879
-1.582175	0.940236
-1.616118	0.943425
-1.650061	0.946671
-1.684004	0.949372
-1.717947	0.951855
-1.751889	0.954374
-1.785832	0.956826
-1.819775	0.959137
-1.853718	0.96115
-1.887661	0.963098
-1.921604	0.964947
-1.955547	0.966715
-1.989489	0.968309
-2.023432	0.97
-2.057375	0.971561
-2.091318	0.973159
-2.125261	0.974685
-2.159204	0.976048
-2.193146	0.977373
-2.227089	0.978659
-2.261032	0.979861
-2.294975	0.980986
-2.328918	0.982037
-2.362861	0.983052
-2.396803	0.983988
-2.430746	0.984964
-2.464689	0.985851
-2.498632	0.986692
-2.532575	0.987499
-2.566518	0.98826
-2.600461	0.989033
-2.634403	0.989758
-2.668346	0.990437
-2.702289	0.991061
-2.736232	0.991664
-2.770175	0.992224
-2.804118	0.992684
-2.838060	0.993186
-2.872003	0.993639
-2.905946	0.994027
-2.939889	0.994389
-2.973832	0.994816
-3.007775	0.995229
-3.041717	0.995586
-3.075660	0.995903
-3.109603	0.996152
-3.143546	0.996433
-3.177489	0.996718
-3.211432	0.996948
-3.245375	0.99717
-3.279317	0.997352
-3.313260	0.997561
-3.347203	0.997733
-3.381146	0.997918
-3.415089	0.998061
-3.449032	0.998177
-3.482974	0.998308
-3.516917	0.99841
-3.550860	0.998534
-3.584803	0.998636
-3.618746	0.998717
-3.652689	0.998829
-3.686631	0.998896
-3.720574	0.998978
-3.754517	0.999067
-3.788460	0.999127
-3.822403	0.99921
-3.856346	0.999273
-3.890289	0.999338
-3.924231	0.999402
-3.958174	0.99946
-3.992117	0.999487
-4.026060	0.999512
-4.060003	0.999544
-4.093946	0.999581
-4.127888	0.999613
-4.161831	0.999645
-4.195774	0.999672
-4.229717	0.999705
-4.263660	0.999721
-4.297603	0.999744
-4.331545	0.999768
-4.365488	0.999783
-4.399431	0.999809
-4.433374	0.999825
-4.467317	0.999836
-4.501260	0.999855
-4.535203	0.999868
-4.569145	0.999878
-4.603088	0.999896
-4.637031	0.999904
-4.670974	0.999911
-4.704917	0.999919
-4.738860	0.999928
-4.772802	0.999934
-4.806745	0.999944
-4.840688	0.999947
-4.874631	0.99995
-4.908574	0.999955
-4.942517	0.999959
-4.976459	0.999964
-5.010402	0.999965
-5.044345	0.999968
-5.078288	0.999977
-5.112231	0.99998
-5.146174	0.999983
-5.180116	0.999985
-5.214059	0.999988
-5.281945	0.999989
-5.519545	0.999991
-5.587431	0.999992
-5.689259	0.999994
-5.723202	0.999995
-5.791088	0.999997
-5.825030	0.999998
-5.858973	1
&
40.065691	1.22446e-22
40.031748	1.28701e-22
39.997806	1.35275e-22
39.963863	1.42184e-22
39.929920	1.49447e-22
39.895977	1.5708e-22
39.862034	1.65104e-22
39.828091	1.73537e-22
39.794149	1.824e-22
39.760206	1.91716e-22
39.726263	2.01509e-22
39.692320	2.11801e-22
39.658377	2.22618e-22
39.624434	2.33989e-22
39.590492	2.45939e-22
39.556549	2.585e-22
39.522606	2.71703e-22
39.488663	2.8558e-22
39.454720	3.00165e-22
39.420777	3.15495e-22
39.386834	3.31608e-22
39.352892	3.48544e-22
39.318949	3.66344e-22
39.285006	3.85054e-22
39.251063	4.04719e-22
39.217120	4.25388e-22
39.183177	4.47112e-22
39.149235	4.69946e-22
39.115292	4.93945e-22
39.081349	5.1917e-22
39.047406	5.45683e-22
39.013463	5.7355e-22
38.979520	6.02839e-22
38.945578	6.33624e-22
38.911635	6.65981e-22
38.877692	6.9999e-22
38.843749	7.35735e-22
38.809806	7.73305e-22
38.775863	8.12794e-22
38.741920	8.54299e-22
38.707978	8.97922e-22
38.674035	9.43773e-22
38.640092	9.91965e-22
38.606149	1.04262e-21
38.572206	1.09586e-21
38.538263	1.15181e-21
38.504321	1.21062e-21
38.470378	1.27244e-21
38.436435	1.33741e-21
38.402492	1.4057e-21
38.368549	1.47747e-21
38.334606	1.55291e-21
38.300664	1.6322e-21
38.266721	1.71554e-21
38.232778	1.80313e-21
38.198835	1.8952e-21
38.164892	1.99196e-21
38.130949	2.09366e-21
38.097007	2.20056e-21
38.063064	2.31291e-21
38.029121	2.43099e-21
37.995178	2.55511e-21
37.961235	2.68556e-21
37.927292	2.82267e-21
37.893349	2.96677e-21
37.859407	3.11824e-21
37.825464	3.27743e-21
37.791521	3.44475e-21
37.757578	3.62061e-21
37.723635	3.80545e-21
37.689692	3.99972e-21
37.655750	4.20391e-21
37.621807	4.41852e-21
37.587864	4.64408e-21
37.553921	4.88116e-21
37.519978	5.13033e-21
37.486035	5.39223e-21
37.452093	5.66749e-21
37.418150	5.9568e-21
37.384207	6.26087e-21
37.350264	6.58047e-21
37.316321	6.91637e-21
37.282378	7.26942e-21
37.248435	7.64049e-21
37.214493	8.0305e-21
37.180550	8.44041e-21
37.146607	8.87124e-21
37.112664	9.32405e-21
37.078721	9.79998e-21
37.044778	1.03002e-20
37.010836	1.08259e-20
36.976893	1.13785e-20
36.942950	1.19593e-20
36.909007	1.25697e-20
36.875064	1.32112e-20
36.841121	1.38855e-20
36.807179	1.45942e-20
36.773236	1.53391e-20
36.739293	1.6122e-20
36.705350	1.69448e-20
36.671407	1.78096e-20
36.637464	1.87185e-20
36.603521	1.96739e-20
36.569579	2.06779e-20
36.535636	2.17332e-20
36.501693	2.28424e-20
36.467750	2.40081e-20
36.433807	2.52334e-20
36.399864	2.65211e-20
36.365922	2.78745e-20
36.331979	2.9297e-20
36.298036	3.07921e-20
36.264093	3.23635e-20
36.230150	3.4015e-20
36.196207	3.57508e-20
36.162265	3.75751e-20
36.128322	3.94926e-20
36.094379	4.15078e-20
36.060436	4.36259e-20
36.026493	4.5852e-20
35.992550	4.81917e-20
35.958607	5.06508e-20
35.924665	5.32353e-20
35.890722	5.59517e-20
35.856779	5.88066e-20
35.822836	6.18072e-20
35.788893	6.49609e-20
35.754950	6.82754e-20
35.721008	7.1759e-20
35.687065	7.54204e-20
35.653122	7.92685e-20
35.619179	8.33129e-20
35.585236	8.75636e-20
35.551293	9.20311e-20
35.517351	9.67266e-20
35.483408	1.01662e-19
35.449465	1.06848e-19
35.415522	1.12299e-19
35.381579	1.18029e-19
35.347636	1.2405e-19
35.313693	1.30379e-19
35.279751	1.3703e-19
35.245808	1.44021e-19
35.211865	1.51368e-19
35.177922	1.5909e-19
35.143979	1.67206e-19
35.110036	1.75736e-19
35.076094	1.84701e-19
35.042151	1.94123e-19
35.008208	2.04025e-19
34.974265	2.14433e-19
34.940322	2.25372e-19
34.906379	2.36868e-19
34.872437	2.4895e-19
34.838494	2.61649e-19
34.804551	2.74996e-19
34.770608	2.89023e-19
34.736665	3.03765e-19
34.702722	3.19259e-19
34.668780	3.35543e-19
34.634837	3.52658e-19
34.600894	3.70646e-19
34.566951	3.8955e-19
34.533008	4.09419e-19
34.499065	4.30301e-19
34.465122	4.52248e-19
34.431180	4.75313e-19
34.397237	4.99555e-19
34.363294	5.25033e-19
34.329351	5.5181e-19
34.295408	5.79953e-19
34.261465	6.0953e-19
34.227523	6.40616e-19
34.193580	6.73286e-19
34.159637	7.07623e-19
34.125694	7.43709e-19
34.091751	7.81636e-19
34.057808	8.21497e-19
34.023866	8.63389e-19
33.989923	9.07418e-19
33.955980	9.53691e-19
33.922037	1.00232e-18
33.888094	1.05344e-18
33.854151	1.10715e-18
33.820208	1.16361e-18
33.786266	1.22294e-18
33.752323	1.2853e-18
33.718380	1.35084e-18
33.684437	1.41972e-18
33.650494	1.49211e-18
33.616551	1.56819e-18
33.582609	1.64815e-18
33.548666	1.73218e-18
33.514723	1.8205e-18
33.480780	1.91332e-18
33.446837	2.01087e-18
33.412894	2.11339e-18
33.378952	2.22114e-18
33.345009	2.33439e-18
33.311066	2.4534e-18
33.277123	2.57848e-18
33.243180	2.70993e-18
33.209237	2.84809e-18
33.175294	2.99329e-18
33.141352	3.14588e-18
33.107409	3.30626e-18
33.073466	3.47481e-18
33.039523	3.65194e-18
33.005580	3.83811e-18
32.971637	4.03376e-18
32.937695	4.23939e-18
32.903752	4.45549e-18
32.869809	4.68261e-18
32.835866	4.9213e-18
32.801923	5.17215e-18
32.767980	5.43579e-18
32.734038	5.71286e-18
32.700095	6.00406e-18
32.666152	6.31009e-18
32.632209	6.63171e-18
32.598266	6.96973e-18
32.564323	7.32496e-18
32.530380	7.6983e-18
32.496438	8.09067e-18
32.462495	8.50302e-18
32.428552	8.93638e-18
32.394609	9.39183e-18
32.360666	9.87048e-18
32.326723	1.03735e-17
32.292781	1.09022e-17
32.258838	1.14578e-17
32.224895	1.20417e-17
32.190952	1.26554e-17
32.157009	1.33003e-17
32.123066	1.39781e-17
32.089124	1.46904e-17
32.055181	1.5439e-17
32.021238	1.62257e-17
31.987295	1.70525e-17
31.953352	1.79215e-17
31.919409	1.88347e-17
31.885466	1.97944e-17
31.851524	2.0803e-17
31.817581	2.1863e-17
31.783638	2.2977e-17
31.749695	2.41477e-17
31.715752	2.5378e-17
31.681809	2.66711e-17
31.647867	2.803e-17
31.613924	2.94581e-17
31.579981	3.09589e-17
31.546038	3.25362e-17
31.512095	3.41938e-17
31.478152	3.59359e-17
31.444210	3.77666e-17
31.410267	3.96907e-17
31.376324	4.17127e-17
31.342381	4.38376e-17
31.308438	4.60709e-17
31.274495	4.84178e-17
31.240553	5.08842e-17
31.206610	5.34763e-17
31.172667	5.62004e-17
31.138724	5.90632e-17
31.104781	6.20717e-17
31.070838	6.52335e-17
31.036895	6.85563e-17
31.002953	7.20482e-17
30.969010	7.5718e-17
30.935067	7.95746e-17
30.901124	8.36277e-17
30.867181	8.7887e-17
30.833238	9.23633e-17
30.799296	9.70675e-17
30.765353	1.02011e-16
30.731410	1.07207e-16
30.697467	1.12666e-16
30.663524	1.18404e-16
30.629581	1.24434e-16
30.595639	1.30771e-16
30.561696	1.37431e-16
30.527753	1.4443e-16
30.493810	1.51785e-16
30.459867	1.59514e-16
30.425924	1.67637e-16
30.391981	1.76173e-16
30.358039	1.85144e-16
30.324096	1.94571e-16
30.290153	2.04479e-16
30.256210	2.14891e-16
30.222267	2.25832e-16
30.188324	2.37331e-16
30.154382	2.49415e-16
30.120439	2.62114e-16
30.086496	2.75459e-16
30.052553	2.89484e-16
30.018610	3.04222e-16
29.984667	3.1971e-16
29.950725	3.35987e-16
29.916782	3.53092e-16
29.882839	3.71068e-16
29.848896	3.89958e-16
29.814953	4.0981e-16
29.781010	4.30672e-16
29.747067	4.52596e-16
29.713125	4.75635e-16
29.679182	4.99847e-16
29.645239	5.25291e-16
29.611296	5.52029e-16
29.577353	5.80128e-16
29.543410	6.09657e-16
29.509468	6.40688e-16
29.475525	6.73298e-16
29.441582	7.07568e-16
29.407639	7.43581e-16
29.373696	7.81426e-16
29.339753	8.21197e-16
29.305811	8.62991e-16
29.271868	9.06911e-16
29.237925	9.53066e-16
29.203982	1.00157e-15
29.170039	1.05254e-15
29.136096	1.1061e-15
29.102153	1.16239e-15
29.068211	1.22154e-15
29.034268	1.2837e-15
29.000325	1.34903e-15
28.966382	1.41767e-15
28.932439	1.48981e-15
28.898496	1.56561e-15
28.864554	1.64528e-15
28.830611	1.72899e-15
28.796668	1.81696e-15
28.762725	1.90941e-15
28.728782	2.00655e-15
28.694839	2.10864e-15
28.660897	2.21592e-15
28.626954	2.32866e-15
28.593011	2.44713e-15
28.559068	2.57162e-15
28.525125	2.70245e-15
28.491182	2.83992e-15
28.457240	2.98439e-15
28.423297	3.13621e-15
28.389354	3.29574e-15
28.355411	3.46339e-15
28.321468	3.63956e-15
28.287525	3.82469e-15
28.253582	4.01923e-15
28.219640	4.22366e-15
28.185697	4.43849e-15
28.151754	4.66423e-15
28.117811	4.90146e-15
28.083868	5.15075e-15
28.049925	5.41271e-15
28.015983	5.68798e-15
27.982040	5.97725e-15
27.948097	6.28123e-15
27.914154	6.60065e-15
27.880211	6.93632e-15
27.846268	7.28905e-15
27.812326	7.6597e-15
27.778383	8.0492e-15
27.744440	8.45849e-15
27.710497	8.88859e-15
27.676554	9.34055e-15
27.642611	9.81548e-15
27.608668	1.03145e-14
27.574726	1.0839e-14
27.540783	1.13901e-14
27.506840	1.19691e-14
27.472897	1.25777e-14
27.438954	1.32171e-14
27.405011	1.3889e-14
27.371069	1.45951e-14
27.337126	1.53371e-14
27.303183	1.61167e-14
27.269240	1.6936e-14
27.235297	1.77969e-14
27.201354	1.87015e-14
27.167412	1.96521e-14
27.133469	2.0651e-14
27.099526	2.17007e-14
27.065583	2.28037e-14
27.031640	2.39627e-14
26.997697	2.51806e-14
26.963754	2.64603e-14
26.929812	2.78051e-14
26.895869	2.92182e-14
26.861926	3.07031e-14
26.827983	3.22634e-14
26.794040	3.39029e-14
26.760097	3.56257e-14
26.726155	3.7436e-14
26.692212	3.93383e-14
26.658269	4.13372e-14
26.624326	4.34376e-14
26.590383	4.56447e-14
26.556440	4.79639e-14
26.522498	5.04008e-14
26.488555	5.29615e-14
26.454612	5.56522e-14
26.420669	5.84796e-14
26.386726	6.14505e-14
26.352783	6.45723e-14
26.318840	6.78526e-14
26.284898	7.12995e-14
26.250955	7.49213e-14
26.217012	7.87271e-14
26.183069	8.27261e-14
26.149126	8.69281e-14
26.115183	9.13434e-14
26.081241	9.59829e-14
26.047298	1.00858e-13
26.013355	1.0598e-13
25.979412	1.11363e-13
25.945469	1.17019e-13
25.911526	1.22961e-13
25.877584	1.29206e-13
25.843641	1.35767e-13
25.809698	1.42661e-13
25.775755	1.49906e-13
25.741812	1.57518e-13
25.707869	1.65516e-13
25.673926	1.7392e-13
25.639984	1.82751e-13
25.606041	1.9203e-13
25.572098	2.01779e-13
25.538155	2.12024e-13
25.504212	2.22788e-13
25.470269	2.34098e-13
25.436327	2.45982e-13
25.402384	2.5847e-13
25.368441	2.7159e-13
25.334498	2.85377e-13
25.300555	2.99863e-13
25.266612	3.15083e-13
25.232670	3.31076e-13
25.198727	3.4788e-13
25.164784	3.65537e-13
25.130841	3.84089e-13
25.096898	4.03582e-13
25.062955	4.24064e-13
25.029013	4.45585e-13
24.995070	4.68197e-13
24.961127	4.91956e-13
24.927184	5.1692e-13
24.893241	5.4315e-13
24.859298	5.7071e-13
24.825355	5.99668e-13
24.791413	6.30094e-13
24.757470	6.62063e-13
24.723527	6.95653e-13
24.689584	7.30946e-13
24.655641	7.68028e-13
24.621698	8.06991e-13
24.587756	8.47929e-13
24.553813	8.90942e-13
24.519870	9.36136e-13
24.485927	9.83621e-13
24.451984	1.03351e-12
24.418041	1.08593e-12
24.384099	1.14101e-12
24.350156	1.19888e-12
24.316213	1.25968e-12
24.282270	1.32357e-12
24.248327	1.39069e-12
24.214384	1.46121e-12
24.180441	1.53531e-12
24.146499	1.61317e-12
24.112556	1.69496e-12
24.078613	1.78091e-12
24.044670	1.8712e-12
24.010727	1.96608e-12
23.976784	2.06576e-12
23.942842	2.17049e-12
23.908899	2.28052e-12
23.874956	2.39613e-12
23.841013	2.5176e-12
23.807070	2.64522e-12
23.773127	2.7793e-12
23.739185	2.92018e-12
23.705242	3.06819e-12
23.671299	3.2237e-12
23.637356	3.38708e-12
23.603413	3.55874e-12
23.569470	3.7391e-12
23.535527	3.92858e-12
23.501585	4.12766e-12
23.467642	4.33683e-12
23.433699	4.55658e-12
23.399756	4.78746e-12
23.365813	5.03003e-12
23.331870	5.28488e-12
23.297928	5.55263e-12
23.263985	5.83394e-12
23.230042	6.12949e-12
23.196099	6.44e-12
23.162156	6.76623e-12
23.128213	7.10897e-12
23.094271	7.46906e-12
23.060328	7.84737e-12
23.026385	8.24483e-12
22.992442	8.66241e-12
22.958499	9.10112e-12
22.924556	9.56202e-12
22.890613	1.00463e-11
22.856671	1.0555e-11
22.822728	1.10895e-11
22.788785	1.1651e-11
22.754842	1.22409e-11
22.720899	1.28607e-11
22.686956	1.35118e-11
22.653014	1.41958e-11
22.619071	1.49145e-11
22.585128	1.56695e-11
22.551185	1.64627e-11
22.517242	1.7296e-11
22.483299	1.81715e-11
22.449357	1.90912e-11
22.415414	2.00575e-11
22.381471	2.10726e-11
22.347528	2.2139e-11
22.313585	2.32594e-11
22.279642	2.44364e-11
22.245699	2.56729e-11
22.211757	2.69719e-11
22.177814	2.83366e-11
22.143871	2.97703e-11
22.109928	3.12765e-11
22.075985	3.28588e-11
22.042042	3.4521e-11
22.008100	3.62673e-11
21.974157	3.81018e-11
21.940214	4.0029e-11
21.906271	4.20537e-11
21.872328	4.41806e-11
21.838385	4.6415e-11
21.804443	4.87623e-11
21.770500	5.12281e-11
21.736557	5.38186e-11
21.702614	5.65399e-11
21.668671	5.93987e-11
21.634728	6.24019e-11
21.600786	6.55568e-11
21.566843	6.8871e-11
21.532900	7.23526e-11
21.498957	7.601e-11
21.465014	7.98521e-11
21.431071	8.38883e-11
21.397128	8.81282e-11
21.363186	9.25822e-11
21.329243	9.72611e-11
21.295300	1.02176e-10
21.261357	1.07339e-10
21.227414	1.12763e-10
21.193471	1.18461e-10
21.159529	1.24446e-10
21.125586	1.30733e-10
21.091643	1.37338e-10
21.057700	1.44276e-10
21.023757	1.51564e-10
20.989814	1.59219e-10
20.955872	1.67261e-10
20.921929	1.75709e-10
20.887986	1.84583e-10
20.854043	1.93904e-10
20.820100	2.03696e-10
20.786157	2.13981e-10
20.752214	2.24786e-10
20.718272	2.36135e-10
20.684329	2.48056e-10
20.650386	2.60579e-10
20.616443	2.73733e-10
20.582500	2.87551e-10
20.548557	3.02065e-10
20.514615	3.1731e-10
20.480672	3.33325e-10
20.446729	3.50146e-10
20.412786	3.67815e-10
20.378843	3.86375e-10
20.344900	4.0587e-10
20.310958	4.26348e-10
20.277015	4.47858e-10
20.243072	4.70451e-10
20.209129	4.94183e-10
20.175186	5.1911e-10
20.141243	5.45293e-10
20.107300	5.72795e-10
20.073358	6.01682e-10
20.039415	6.32024e-10
20.005472	6.63894e-10
19.971529	6.97369e-10
19.937586	7.32529e-10
19.903643	7.6946e-10
19.869701	8.0825e-10
19.835758	8.48993e-10
19.801815	8.91787e-10
19.767872	9.36735e-10
19.733929	9.83946e-10
19.699986	1.03353e-09
19.666044	1.08561e-09
19.632101	1.14032e-09
19.598158	1.19777e-09
19.564215	1.25812e-09
19.530272	1.3215e-09
19.496329	1.38807e-09
19.462386	1.45798e-09
19.428444	1.53142e-09
19.394501	1.60855e-09
19.360558	1.68955e-09
19.326615	1.77463e-09
19.292672	1.86399e-09
19.258729	1.95784e-09
19.224787	2.0564e-09
19.190844	2.15993e-09
19.156901	2.26865e-09
19.122958	2.38284e-09
19.089015	2.50277e-09
19.055072	2.62872e-09
19.021130	2.761e-09
18.987187	2.89993e-09
18.953244	3.04583e-09
18.919301	3.19907e-09
18.885358	3.36e-09
18.851415	3.52901e-09
18.817472	3.70651e-09
18.783530	3.89292e-09
18.749587	4.08869e-09
18.715644	4.29429e-09
18.681701	4.51021e-09
18.647758	4.73697e-09
18.613815	4.97511e-09
18.579873	5.22519e-09
18.545930	5.48783e-09
18.511987	5.76364e-09
18.478044	6.05329e-09
18.444101	6.35747e-09
18.410158	6.6769e-09
18.376216	7.01236e-09
18.342273	7.36463e-09
18.308330	7.73457e-09
18.274387	8.12306e-09
18.240444	8.53101e-09
18.206501	8.95942e-09
18.172559	9.4093e-09
18.138616	9.88173e-09
18.104673	1.03778e-08
18.070730	1.08988e-08
18.036787	1.14458e-08
18.002844	1.20203e-08
17.968901	1.26235e-08
17.934959	1.32569e-08
17.901016	1.39221e-08
17.867073	1.46205e-08
17.833130	1.53539e-08
17.799187	1.6124e-08
17.765244	1.69327e-08
17.731302	1.77818e-08
17.697359	1.86735e-08
17.663416	1.96097e-08
17.629473	2.05927e-08
17.595530	2.1625e-08
17.561587	2.27088e-08
17.527645	2.38469e-08
17.493702	2.50418e-08
17.459759	2.62965e-08
17.425816	2.76139e-08
17.391873	2.89971e-08
17.357930	3.04495e-08
17.323987	3.19744e-08
17.290045	3.35755e-08
17.256102	3.52566e-08
17.222159	3.70216e-08
17.188216	3.88748e-08
17.154273	4.08205e-08
17.120330	4.28633e-08
17.086388	4.50081e-08
17.052445	4.72599e-08
17.018502	4.96241e-08
16.984559	5.21062e-08
16.950616	5.47122e-08
16.916673	5.74481e-08
16.882731	6.03205e-08
16.848788	6.33361e-08
16.814845	6.6502e-08
16.780902	6.98257e-08
16.746959	7.3315e-08
16.713016	7.69782e-08
16.679073	8.08239e-08
16.645131	8.48611e-08
16.611188	8.90995e-08
16.577245	9.35488e-08
16.543302	9.82197e-08
16.509359	1.03123e-07
16.475416	1.0827e-07
16.441474	1.13674e-07
16.407531	1.19346e-07
16.373588	1.25301e-07
16.339645	1.31551e-07
16.305702	1.38113e-07
16.271759	1.45e-07
16.237817	1.5223e-07
16.203874	1.59819e-07
16.169931	1.67785e-07
16.135988	1.76147e-07
16.102045	1.84924e-07
16.068102	1.94137e-07
16.034159	2.03807e-07
16.000217	2.13958e-07
15.966274	2.24611e-07
15.932331	2.35794e-07
15.898388	2.47531e-07
15.864445	2.5985e-07
15.830502	2.7278e-07
15.796560	2.8635e-07
15.762617	3.00594e-07
15.728674	3.15543e-07
15.694731	3.31232e-07
15.660788	3.47698e-07
15.626845	3.6498e-07
15.592903	3.83116e-07
15.558960	4.02151e-07
15.525017	4.22127e-07
15.491074	4.43091e-07
15.457131	4.65091e-07
15.423188	4.8818e-07
15.389245	5.12409e-07
15.355303	5.37835e-07
15.321360	5.64517e-07
15.287417	5.92517e-07
15.253474	6.21899e-07
15.219531	6.52732e-07
15.185588	6.85085e-07
15.151646	7.19035e-07
15.117703	7.54658e-07
15.083760	7.92038e-07
15.049817	8.31259e-07
15.015874	8.72413e-07
14.981931	9.15594e-07
14.947989	9.60901e-07
14.914046	1.00844e-06
14.880103	1.05831e-06
14.846160	1.11064e-06
14.812217	1.16555e-06
14.778274	1.22315e-06
14.744332	1.28358e-06
14.710389	1.34698e-06
14.676446	1.41349e-06
14.642503	1.48327e-06
14.608560	1.55647e-06
14.574617	1.63326e-06
14.540674	1.71382e-06
14.506732	1.79833e-06
14.472789	1.88697e-06
14.438846	1.97996e-06
14.404903	2.0775e-06
14.370960	2.17981e-06
14.337017	2.28713e-06
14.303075	2.39969e-06
14.269132	2.51776e-06
14.235189	2.64159e-06
14.201246	2.77147e-06
14.167303	2.90769e-06
14.133360	3.05055e-06
14.099418	3.20038e-06
14.065475	3.35751e-06
14.031532	3.5223e-06
13.997589	3.69511e-06
13.963646	3.87633e-06
13.929703	4.06637e-06
13.895760	4.26564e-06
13.861818	4.4746e-06
13.827875	4.6937e-06
13.793932	4.92344e-06
13.759989	5.16432e-06
13.726046	5.41688e-06
13.692103	5.68168e-06
13.658161	5.9593e-06
13.624218	6.25035e-06
13.590275	6.55549e-06
13.556332	6.87536e-06
13.522389	7.21069e-06
13.488446	7.56221e-06
13.454504	7.93068e-06
13.420561	8.31691e-06
13.386618	8.72175e-06
13.352675	9.14607e-06
13.318732	9.5908e-06
13.284789	1.00569e-05
13.250846	1.05454e-05
13.216904	1.10573e-05
13.182961	1.15938e-05
13.149018	1.2156e-05
13.115075	1.27451e-05
13.081132	1.33623e-05
13.047189	1.40091e-05
13.013247	1.46867e-05
12.979304	1.53967e-05
12.945361	1.61404e-05
12.911418	1.69196e-05
12.877475	1.77358e-05
12.843532	1.85908e-05
12.809590	1.94864e-05
12.775647	2.04244e-05
12.741704	2.14069e-05
12.707761	2.24358e-05
12.673818	2.35133e-05
12.639875	2.46416e-05
12.605932	2.58231e-05
12.571990	2.70602e-05
12.538047	2.83554e-05
12.504104	2.97114e-05
12.470161	3.11309e-05
12.436218	3.26169e-05
12.402275	3.41723e-05
12.368333	3.58002e-05
12.334390	3.7504e-05
12.300447	3.9287e-05
12.266504	4.11527e-05
12.232561	4.31049e-05
12.198618	4.51473e-05
12.164676	4.7284e-05
12.130733	4.95192e-05
12.096790	5.1857e-05
12.062847	5.43021e-05
12.028904	5.68592e-05
11.994961	5.95329e-05
11.961018	6.23285e-05
11.927076	6.52511e-05
11.893133	6.83061e-05
11.859190	7.14991e-05
11.825247	7.48361e-05
11.791304	7.83229e-05
11.757361	8.19659e-05
11.723419	8.57716e-05
11.689476	8.97465e-05
11.655533	9.38976e-05
11.621590	9.8232e-05
11.587647	0.000102757
11.553704	0.00010748
11.519762	0.000112409
11.485819	0.000117552
11.451876	0.000122917
11.417933	0.000128513
11.383990	0.000134347
11.350047	0.00014043
11.316105	0.000146768
11.282162	0.000153373
11.248219	0.000160251
11.214276	0.000167414
11.180333	0.00017487
11.146390	0.000182628
11.112447	0.000190698
11.078505	0.000199088
11.044562	0.000207807
11.010619	0.000216864
10.976676	0.000226266
10.942733	0.000236023
10.908790	0.000246139
10.874848	0.000256622
10.840905	0.000267477
10.806962	0.000278706
10.773019	0.000290312
10.739076	0.000302294
10.705133	0.000314651
10.671191	0.000327374
10.637248	0.000340456
10.603305	0.00035388
10.569362	0.000367625
10.535419	0.000381662
10.501476	0.000395949
10.467533	0.000410433
10.433591	0.000425039
10.399648	0.000439665
10.365705	0.000454168
10.331762	0.000468336
10.297819	0.000481831
10.263876	0.000494023
&
```
