## Supplementary material for "All-at-once RNA folding with 3D motif prediction framed by evolutionary information": RF02228_sX9.cacofold.helixcov

```
# RMs = 4 L = 77

# RM_HELIX NESTED 2-6 12-16, nbp = 5 nbp_cov = 0
# pvals: 0.434596,0.434596,0.705895,0.191684,0.434596
# aggregated NONE
NESTED  :<<<<<_____>>>>>::::::::::::::::::::::::::::::::::::::::::::::::::::::::::::
        ::::::::::::::::::::::::::::::::::::::::::::::::::::::::::::::::::::::::::::

# RM_HELIX NESTED 19-22 29-32, nbp = 4 nbp_cov = 0
# pvals: 0.184772,0.434596,0.434596,0.870246
# aggregated NONE
NESTED  ::::::::::::::::::<<<<_____>>>>:::::::::::::::::::::::::::::::::::::::::::::
        ::::::::::::::::::::::::::::::::::::::::::::::::::::::::::::::::::::::::::::

# RM_HELIX NESTED 33-41 47-55, nbp = 9 nbp_cov = 0
# pvals: 0.576754,0.434596,0.981614,0.120509,0.434596,0.434596,0.633281,0.434596,0.0754211
# aggregated NONE
NESTED  :::::::::::::::::::::::::::::::<<<<<<<<<_____>>>>>>>>>::::::::::::::::::::::
        ::::::::::::::::::::::::::::::::::::::::::::::::::::::::::::::::::::::::::::

# RM_HELIX NESTED 57-62 71-76, nbp = 6 nbp_cov = 0
# pvals: 0.434596,0.95107,0.434596,0.434596,0.434596,0.479333
# aggregated NONE
NESTED  :::::::::::::::::::::::::::::::::::::::::::::::::::::::<<<<<<________>>>>>>:
        ::::::::::::::::::::::::::::::::::::::::::::::::::::::::::::::::::::::::::::
```
