## Supplementary material for "All-at-once RNA folding with 3D motif prediction framed by evolutionary information": RF02228_sX9.cacofold.power

```
# Power analysis of CaCoFold structure 
#
# Powertype = SINGLE SUBSTITUTIONS
# covary  left_pos      right_pos    substitutions      power
#----------------------------------------------------------------
          2		16		1		0.00
          3		15		0		0.00
          4		14		4		0.07
          5		13		8		0.24
          6		12		0		0.00
          19		32		4		0.07
          20		31		1		0.00
          21		30		6		0.16
          22		29		5		0.11
          33		55		3		0.02
          34		54		2		0.00
          35		53		6		0.16
          36		52		5		0.11
          37		51		4		0.07
          38		50		1		0.00
          39		49		2		0.00
          40		48		4		0.07
          41		47		6		0.16
          57		76		0		0.00
          58		75		6		0.16
          59		74		2		0.00
          60		73		3		0.02
          61		72		1		0.00
          62		71		1		0.00
#
# BPAIRS 24
# avg substitutions per BP  3.1
# BPAIRS expected to covary 1.4 +/- 1.1
# BPAIRS observed to covary 0
#
```
