## Supplementary material for "All-at-once RNA folding with 3D motif prediction framed by evolutionary information": RF02228_sX9.helixcov

```
# RMs = 3 L = 77

# RM_HELIX NESTED 2-6 12-16, nbp = 5 nbp_cov = 0
# pvals: 0.434596,0.434596,0.705895,0.191684,0.434596
# aggregated NONE
NESTED  :<<<<<_____>>>>>::::::::::::::::::::::::::::::::::::::::::::::::::::::::::::
        ::::::::::::::::::::::::::::::::::::::::::::::::::::::::::::::::::::::::::::

# RM_HELIX NESTED 20-25 31-36, nbp = 5 nbp_cov = 0
# pvals: 0.68793,0.434596,0.434596,0.527737,0.434596
# aggregated NONE
NESTED  :::::::::::::::::::<<<<-<____>->>>>:::::::::::::::::::::::::::::::::::::::::
        ::::::::::::::::::::::::::::::::::::::::::::::::::::::::::::::::::::::::::::

# RM_HELIX NESTED 48-54 69-75, nbp = 7 nbp_cov = 0
# pvals: 0.434596,0.543,0.434596,0.434596,0.499614,0.434596,0.0659298
# aggregated NONE
NESTED  ::::::::::::::::::::::::::::::::::::::::::::::<<<<<<<______________>>>>>>>::
        ::::::::::::::::::::::::::::::::::::::::::::::::::::::::::::::::::::::::::::
```
