## Supplementary material for "All-at-once RNA folding with 3D motif prediction framed by evolutionary information": RF02228_sX9.power

```
# Power analysis of given structure 
#
# Powertype = SINGLE SUBSTITUTIONS
# covary  left_pos      right_pos    substitutions      power
#----------------------------------------------------------------
          2		16		1		0.00
          3		15		0		0.00
          4		14		4		0.07
          5		13		8		0.24
          6		12		0		0.00
          20		36		4		0.07
          21		35		2		0.00
          22		34		1		0.00
          23		33		4		0.07
          25		31		0		0.00
          48		75		3		0.02
          49		74		3		0.02
          50		73		3		0.02
          51		72		1		0.00
          52		71		2		0.00
          53		70		4		0.07
          54		69		7		0.20
#
# BPAIRS 17
# avg substitutions per BP  2.8
# BPAIRS expected to covary 0.8 +/- 0.8
# BPAIRS observed to covary 0
#
```
