## Supplementary material for "All-at-once RNA folding with 3D motif prediction framed by evolutionary information": RF02228_sX9.surv

```
3.239271	0.0588235
0.113935	0.117647
-0.016287	0.705882
-0.233324	0.764706
-0.320139	0.823529
-0.363547	0.882353
-0.710806	0.941176
-0.754214	1
&
10.531722	0.000352983
9.663573	0.000705965
9.229499	0.00105895
8.795424	0.00141193
8.144313	0.0021179
7.927276	0.00247088
7.883868	0.00282386
7.276164	0.00388281
7.015719	0.00494176
6.885497	0.00529474
6.798682	0.00564772
6.668460	0.00635369
6.581645	0.00670667
6.494830	0.00705965
6.451422	0.00741264
6.364607	0.00847158
6.277793	0.00917755
6.234385	0.00953053
6.190978	0.0102365
6.147570	0.0120014
6.104163	0.0127074
6.060755	0.0130604
6.017348	0.0134133
5.973940	0.0137663
5.843718	0.0162372
5.800311	0.0176491
5.756903	0.0183551
5.713496	0.0187081
5.670088	0.02012
5.626681	0.020826
5.583273	0.0215319
5.539866	0.0222379
5.453051	0.0229439
5.409644	0.0240028
5.322829	0.0250618
5.192606	0.0254148
5.149199	0.0264737
5.062384	0.0285916
4.801939	0.0289446
4.671717	0.0292976
4.628310	0.0296505
4.584902	0.0307095
4.541495	0.0317684
4.498087	0.0324744
4.454680	0.0335334
4.324457	0.0342393
4.281050	0.0352983
4.194235	0.0360042
4.107420	0.0367102
4.064013	0.0370632
4.020605	0.0381221
3.933790	0.0384751
3.890383	0.0395341
3.846976	0.04024
3.803568	0.0420049
3.760161	0.0423579
3.716753	0.0434169
3.673346	0.0437699
3.629938	0.0444758
3.586531	0.0455348
3.543123	0.0458878
3.499716	0.0472997
3.456309	0.0476527
3.412901	0.0490646
3.369494	0.0497706
3.326086	0.0504765
3.282679	0.0511825
3.239271	0.0515355
3.195864	0.0522414
3.152456	0.0533004
3.109049	0.0543593
3.065641	0.0554183
3.022234	0.0564772
2.978827	0.0571832
2.935419	0.0582421
2.892012	0.0596541
2.848604	0.0600071
2.805197	0.060713
2.761789	0.0628309
2.718382	0.0631839
2.674974	0.0642429
2.631567	0.0649488
2.588160	0.0656548
2.501345	0.0677727
2.414530	0.0691846
2.371122	0.0695376
2.327715	0.0705965
2.284307	0.0713025
2.240900	0.0716555
2.197493	0.0720085
2.154085	0.0734204
2.110678	0.0744794
2.067270	0.0748323
2.023863	0.0758913
1.980455	0.0776562
1.937048	0.0790681
1.893640	0.0797741
1.850233	0.0804801
1.806826	0.081892
1.763418	0.0843629
1.720011	0.0857748
1.676603	0.0875397
1.633196	0.0885987
1.589788	0.0907166
1.502973	0.0917755
1.459566	0.0935404
1.416159	0.0949523
1.372751	0.0988352
1.329344	0.100953
1.285936	0.102365
1.242529	0.103424
1.199121	0.10413
1.155714	0.105542
1.112306	0.107307
1.068899	0.109425
1.025491	0.111896
0.982084	0.114366
0.938677	0.116484
0.895269	0.117896
0.851862	0.119661
0.808454	0.121073
0.765047	0.123191
0.721639	0.12425
0.678232	0.126015
0.634824	0.128486
0.591417	0.130251
0.548010	0.132721
0.504602	0.134133
0.461195	0.135192
0.417787	0.136604
0.374380	0.137663
0.330972	0.140134
0.287565	0.142958
0.244157	0.147194
0.200750	0.149312
0.157343	0.150724
0.113935	0.153194
0.070528	0.156724
0.027120	0.159548
-0.016287	0.561595
-0.059695	0.585598
-0.103102	0.604306
-0.146510	0.615602
-0.189917	0.624779
-0.233324	0.63078
-0.276732	0.640311
-0.320139	0.651253
-0.363547	0.662902
-0.406954	0.673491
-0.450362	0.684786
-0.493769	0.697494
-0.537177	0.709495
-0.580584	0.725732
-0.623991	0.741264
-0.667399	0.75503
-0.710806	0.767737
-0.754214	0.779386
-0.797621	0.793152
-0.841029	0.807977
-0.884436	0.817861
-0.927844	0.827038
-0.971251	0.836216
-1.014659	0.842923
-1.058066	0.847864
-1.101473	0.856689
-1.144881	0.866926
-1.188288	0.876809
-1.231696	0.884575
-1.275103	0.894811
-1.318511	0.903283
-1.361918	0.909989
-1.405326	0.918814
-1.448733	0.922344
-1.492140	0.927286
-1.535548	0.93258
-1.578955	0.935757
-1.622363	0.939993
-1.665770	0.944582
-1.709178	0.94917
-1.752585	0.953406
-1.795993	0.958701
-1.839400	0.962231
-1.882807	0.962584
-1.926215	0.964349
-1.969622	0.965055
-2.013030	0.966467
-2.056437	0.967879
-2.099845	0.969291
-2.143252	0.970702
-2.186660	0.97282
-2.230067	0.97635
-2.273474	0.977762
-2.316882	0.978115
-2.360289	0.978821
-2.403697	0.980233
-2.447104	0.981645
-2.490512	0.982351
-2.533919	0.983763
-2.577327	0.984469
-2.620734	0.984822
-2.664141	0.985175
-2.707549	0.98694
-2.750956	0.987646
-2.794364	0.987999
-2.837771	0.988352
-2.881179	0.988705
-2.924586	0.989058
-2.967994	0.989411
-3.011401	0.990116
-3.054809	0.991528
-3.098216	0.992587
-3.141623	0.993646
-3.185031	0.993999
-3.228438	0.994705
-3.358661	0.995764
-3.402068	0.996117
-3.488883	0.99647
-3.575698	0.996823
-3.619105	0.997882
-3.705920	0.998235
-3.836143	0.998588
-4.313624	0.998941
-5.094959	0.999294
-5.138366	0.999647
-5.615848	1
&
15.219727	1.75439e-05
14.612022	3.50877e-05
14.438393	5.26316e-05
14.308170	7.01754e-05
13.787281	0.000105263
13.570244	0.000122807
13.526836	0.000140351
13.483429	0.000157895
12.962539	0.000175439
12.745502	0.00022807
12.702095	0.000263158
12.615280	0.000280702
12.485057	0.000315789
12.354835	0.000350877
12.311428	0.000368421
12.224613	0.000385965
12.007576	0.000421053
11.964168	0.000438596
11.920761	0.00045614
11.877353	0.000473684
11.790538	0.000491228
11.703723	0.00054386
11.573501	0.000578947
11.530094	0.000631579
11.486686	0.000649123
11.443279	0.000666667
11.356464	0.000701754
11.269649	0.000719298
11.226242	0.000754386
11.096019	0.00077193
11.009204	0.000789474
10.878982	0.000807018
10.835574	0.000859649
10.792167	0.000877193
10.748760	0.000894737
10.705352	0.000982456
10.618537	0.00101754
10.575130	0.00105263
10.531722	0.00108772
10.444907	0.00115789
10.358093	0.00117544
10.314685	0.00121053
10.271278	0.0012807
10.227870	0.00135088
10.141055	0.00138596
10.097648	0.0014386
10.054240	0.00145614
10.010833	0.00154386
9.924018	0.00159649
9.880611	0.00161404
9.837203	0.00163158
9.793796	0.0017193
9.750388	0.00175439
9.706981	0.00177193
9.663573	0.00180702
9.620166	0.00184211
9.576759	0.00189474
9.533351	0.00192982
9.489944	0.00198246
9.446536	0.00203509
9.359721	0.00205263
9.316314	0.00212281
9.272906	0.00219298
9.229499	0.00226316
9.186092	0.00233333
9.142684	0.00238596
9.099277	0.00245614
9.055869	0.00252632
9.012462	0.00259649
8.969054	0.00264912
8.925647	0.00268421
8.882239	0.0027193
8.838832	0.00278947
8.795424	0.00280702
8.708610	0.00284211
8.665202	0.00289474
8.621795	0.00298246
8.578387	0.00301754
8.534980	0.00315789
8.491572	0.00319298
8.448165	0.00333333
8.404757	0.00342105
8.361350	0.00352632
8.317943	0.00359649
8.274535	0.00364912
8.231128	0.00375439
8.187720	0.00382456
8.144313	0.00385965
8.100905	0.00391228
8.057498	0.00396491
8.014090	0.00405263
7.970683	0.00412281
7.927276	0.00419298
7.883868	0.00426316
7.840461	0.00431579
7.797053	0.00438596
7.753646	0.00442105
7.710238	0.0045614
7.666831	0.00459649
7.623423	0.00466667
7.580016	0.00475439
7.536609	0.00492982
7.493201	0.00510526
7.449794	0.00535088
7.406386	0.00561404
7.362979	0.00578947
7.319571	0.00624561
7.276164	0.0067193
7.232756	0.00691228
7.189349	0.00705263
7.145941	0.00722807
7.102534	0.00749123
7.059127	0.0075614
7.015719	0.00782456
6.972312	0.00812281
6.928904	0.00852632
6.885497	0.00892982
6.842089	0.00938596
6.798682	0.00970175
6.755274	0.0100877
6.711867	0.0106491
6.668460	0.0110526
6.625052	0.0114912
6.581645	0.0121404
6.538237	0.0126316
6.494830	0.0130877
6.451422	0.0135263
6.408015	0.0141754
6.364607	0.0147193
6.321200	0.0155263
6.277793	0.0161228
6.234385	0.016614
6.190978	0.0175263
6.147570	0.0180702
6.104163	0.0186842
6.060755	0.0195614
6.017348	0.020193
5.973940	0.0208246
5.930533	0.0215088
5.887126	0.0220526
5.843718	0.0227018
5.800311	0.0231404
5.756903	0.0234912
5.713496	0.0240351
5.670088	0.0247895
5.626681	0.0255789
5.583273	0.0261228
5.539866	0.0268421
5.496459	0.0273333
5.453051	0.0279474
5.409644	0.0284211
5.366236	0.0289474
5.322829	0.0294737
5.279421	0.0302807
5.236014	0.0307895
5.192606	0.0314737
5.149199	0.0321228
5.105791	0.0325965
5.062384	0.0330351
5.018977	0.0336316
4.975569	0.0342456
4.932162	0.0348246
4.888754	0.0352281
4.845347	0.0358947
4.801939	0.0364737
4.758532	0.0368246
4.715124	0.0372456
4.671717	0.0378772
4.628310	0.0383333
4.584902	0.0389825
4.541495	0.0394912
4.498087	0.0400351
4.454680	0.040614
4.411272	0.0411053
4.367865	0.041807
4.324457	0.0425263
4.281050	0.0431053
4.237643	0.0437544
4.194235	0.0444211
4.150828	0.0450526
4.107420	0.0458772
4.064013	0.0469474
4.020605	0.0477544
3.977198	0.0484912
3.933790	0.0494211
3.890383	0.0501579
3.846976	0.0510526
3.803568	0.0518772
3.760161	0.0529474
3.716753	0.0537719
3.673346	0.0547368
3.629938	0.0557018
3.586531	0.0570526
3.543123	0.0578421
3.499716	0.0592105
3.456309	0.0600702
3.412901	0.0610526
3.369494	0.0621754
3.326086	0.063386
3.282679	0.0645439
3.239271	0.0659298
3.195864	0.0670175
3.152456	0.0684386
3.109049	0.0697895
3.065641	0.0713684
3.022234	0.0727193
2.978827	0.0739474
2.935419	0.0754211
2.892012	0.0769474
2.848604	0.0784912
2.805197	0.08
2.761789	0.0814211
2.718382	0.0828596
2.674974	0.0842281
2.631567	0.0854035
2.588160	0.086386
2.544752	0.0877368
2.501345	0.0890702
2.457937	0.0904912
2.414530	0.0919298
2.371122	0.0932105
2.327715	0.0947719
2.284307	0.0962982
2.240900	0.0976667
2.197493	0.098807
2.154085	0.100088
2.110678	0.101684
2.067270	0.103316
2.023863	0.104772
1.980455	0.106754
1.937048	0.10814
1.893640	0.109719
1.850233	0.111298
1.806826	0.113368
1.763418	0.11493
1.720011	0.116684
1.676603	0.11886
1.633196	0.120509
1.589788	0.122491
1.546381	0.124298
1.502973	0.125965
1.459566	0.127614
1.416159	0.129351
1.372751	0.130912
1.329344	0.132351
1.285936	0.134175
1.242529	0.136018
1.199121	0.137842
1.155714	0.139544
1.112306	0.141667
1.068899	0.143561
1.025491	0.145421
0.982084	0.147316
0.938677	0.149175
0.895269	0.151175
0.851862	0.153263
0.808454	0.155368
0.765047	0.157772
0.721639	0.159912
0.678232	0.162228
0.634824	0.164316
0.591417	0.166456
0.548010	0.168526
0.504602	0.170807
0.461195	0.172842
0.417787	0.175544
0.374380	0.177702
0.330972	0.180105
0.287565	0.182596
0.244157	0.184772
0.200750	0.187053
0.157343	0.189404
0.113935	0.191684
0.070528	0.194439
0.027120	0.197298
-0.016287	0.434596
-0.059695	0.451351
-0.103102	0.467561
-0.146510	0.479333
-0.189917	0.489421
-0.233324	0.499614
-0.276732	0.512614
-0.320139	0.527737
-0.363547	0.543
-0.406954	0.559474
-0.450362	0.576754
-0.493769	0.594789
-0.537177	0.614596
-0.580584	0.633281
-0.623991	0.652035
-0.667399	0.67014
-0.710806	0.68793
-0.754214	0.705895
-0.797621	0.722719
-0.841029	0.738123
-0.884436	0.75407
-0.927844	0.768544
-0.971251	0.782772
-1.014659	0.796298
-1.058066	0.808947
-1.101473	0.820158
-1.144881	0.831895
-1.188288	0.842596
-1.231696	0.85186
-1.275103	0.861509
-1.318511	0.870246
-1.361918	0.878175
-1.405326	0.886035
-1.448733	0.892772
-1.492140	0.900035
-1.535548	0.906491
-1.578955	0.911474
-1.622363	0.917018
-1.665770	0.921649
-1.709178	0.926877
-1.752585	0.931175
-1.795993	0.935737
-1.839400	0.939754
-1.882807	0.94393
-1.926215	0.947439
-1.969622	0.95107
-2.013030	0.95407
-2.056437	0.957
-2.099845	0.959947
-2.143252	0.962544
-2.186660	0.965
-2.230067	0.967263
-2.273474	0.969456
-2.316882	0.971316
-2.360289	0.973158
-2.403697	0.975175
-2.447104	0.977158
-2.490512	0.978386
-2.533919	0.980211
-2.577327	0.981614
-2.620734	0.982719
-2.664141	0.983772
-2.707549	0.985088
-2.750956	0.986018
-2.794364	0.987018
-2.837771	0.98807
-2.881179	0.989105
-2.924586	0.990035
-2.967994	0.990842
-3.011401	0.991702
-3.054809	0.992211
-3.098216	0.99293
-3.141623	0.993579
-3.185031	0.993982
-3.228438	0.994544
-3.271846	0.994842
-3.315253	0.995333
-3.358661	0.995561
-3.402068	0.995912
-3.445476	0.996246
-3.488883	0.996561
-3.532290	0.99693
-3.575698	0.997088
-3.619105	0.997263
-3.662513	0.997544
-3.705920	0.99786
-3.749328	0.998105
-3.792735	0.998281
-3.836143	0.998368
-3.879550	0.998544
-3.922957	0.998596
-3.966365	0.998702
-4.009772	0.998772
-4.053180	0.998825
-4.096587	0.99893
-4.139995	0.998982
-4.183402	0.999123
-4.226810	0.999211
-4.270217	0.999263
-4.357032	0.999368
-4.400439	0.999439
-4.443847	0.999544
-4.487254	0.999596
-4.530662	0.999667
-4.574069	0.999719
-4.617477	0.999754
-4.660884	0.999789
-4.704291	0.999807
-4.747699	0.999825
-4.791106	0.999877
-4.921329	0.999912
-4.964736	0.999947
-5.051551	0.999965
-5.094959	0.999982
-5.398811	1
&
40.830120	3.09925e-20
40.786713	3.28649e-20
40.743305	3.48503e-20
40.699898	3.69557e-20
40.656490	3.91882e-20
40.613083	4.15554e-20
40.569676	4.40656e-20
40.526268	4.67274e-20
40.482861	4.95499e-20
40.439453	5.25428e-20
40.396046	5.57164e-20
40.352638	5.90815e-20
40.309231	6.26499e-20
40.265823	6.64336e-20
40.222416	7.04458e-20
40.179009	7.47001e-20
40.135601	7.92112e-20
40.092194	8.39947e-20
40.048786	8.90669e-20
40.005379	9.44452e-20
39.961971	1.00148e-19
39.918564	1.06195e-19
39.875156	1.12607e-19
39.831749	1.19406e-19
39.788342	1.26616e-19
39.744934	1.3426e-19
39.701527	1.42366e-19
39.658119	1.50961e-19
39.614712	1.60074e-19
39.571304	1.69738e-19
39.527897	1.79984e-19
39.484489	1.90849e-19
39.441082	2.02369e-19
39.397674	2.14585e-19
39.354267	2.27537e-19
39.310860	2.41271e-19
39.267452	2.55833e-19
39.224045	2.71274e-19
39.180637	2.87646e-19
39.137230	3.05005e-19
39.093822	3.23412e-19
39.050415	3.42929e-19
39.007007	3.63624e-19
38.963600	3.85566e-19
38.920193	4.08832e-19
38.876785	4.33501e-19
38.833378	4.59658e-19
38.789970	4.87392e-19
38.746563	5.16799e-19
38.703155	5.47979e-19
38.659748	5.8104e-19
38.616340	6.16094e-19
38.572933	6.53261e-19
38.529526	6.9267e-19
38.486118	7.34454e-19
38.442711	7.78758e-19
38.399303	8.25733e-19
38.355896	8.7554e-19
38.312488	9.2835e-19
38.269081	9.84343e-19
38.225673	1.04371e-18
38.182266	1.10666e-18
38.138859	1.1734e-18
38.095451	1.24417e-18
38.052044	1.31919e-18
38.008636	1.39875e-18
37.965229	1.48309e-18
37.921821	1.57252e-18
37.878414	1.66734e-18
37.835006	1.76788e-18
37.791599	1.87447e-18
37.748192	1.98748e-18
37.704784	2.10731e-18
37.661377	2.23435e-18
37.617969	2.36905e-18
37.574562	2.51187e-18
37.531154	2.66329e-18
37.487747	2.82384e-18
37.444339	2.99405e-18
37.400932	3.17452e-18
37.357524	3.36586e-18
37.314117	3.56873e-18
37.270710	3.78382e-18
37.227302	4.01186e-18
37.183895	4.25364e-18
37.140487	4.50998e-18
37.097080	4.78176e-18
37.053672	5.06991e-18
37.010265	5.37541e-18
36.966857	5.69931e-18
36.923450	6.04272e-18
36.880043	6.4068e-18
36.836635	6.79281e-18
36.793228	7.20206e-18
36.749820	7.63595e-18
36.706413	8.09596e-18
36.663005	8.58367e-18
36.619598	9.10074e-18
36.576190	9.64895e-18
36.532783	1.02301e-17
36.489376	1.08463e-17
36.445968	1.14996e-17
36.402561	1.21922e-17
36.359153	1.29265e-17
36.315746	1.3705e-17
36.272338	1.45303e-17
36.228931	1.54054e-17
36.185523	1.6333e-17
36.142116	1.73165e-17
36.098709	1.83592e-17
36.055301	1.94646e-17
36.011894	2.06366e-17
35.968486	2.1879e-17
35.925079	2.31962e-17
35.881671	2.45927e-17
35.838264	2.60732e-17
35.794856	2.76427e-17
35.751449	2.93067e-17
35.708042	3.10707e-17
35.664634	3.29409e-17
35.621227	3.49235e-17
35.577819	3.70255e-17
35.534412	3.92538e-17
35.491004	4.16161e-17
35.447597	4.41206e-17
35.404189	4.67756e-17
35.360782	4.95903e-17
35.317374	5.25742e-17
35.273967	5.57376e-17
35.230560	5.90912e-17
35.187152	6.26464e-17
35.143745	6.64154e-17
35.100337	7.0411e-17
35.056930	7.46467e-17
35.013522	7.91371e-17
34.970115	8.38975e-17
34.926707	8.89439e-17
34.883300	9.42938e-17
34.839893	9.99651e-17
34.796485	1.05977e-16
34.753078	1.12351e-16
34.709670	1.19108e-16
34.666263	1.2627e-16
34.622855	1.33863e-16
34.579448	1.41912e-16
34.536040	1.50445e-16
34.492633	1.59491e-16
34.449226	1.6908e-16
34.405818	1.79245e-16
34.362411	1.90021e-16
34.319003	2.01445e-16
34.275596	2.13554e-16
34.232188	2.26391e-16
34.188781	2.39999e-16
34.145373	2.54424e-16
34.101966	2.69716e-16
34.058559	2.85926e-16
34.015151	3.03109e-16
33.971744	3.21324e-16
33.928336	3.40634e-16
33.884929	3.61102e-16
33.841521	3.828e-16
33.798114	4.058e-16
33.754706	4.30181e-16
33.711299	4.56026e-16
33.667892	4.83422e-16
33.624484	5.12463e-16
33.581077	5.43247e-16
33.537669	5.75879e-16
33.494262	6.10469e-16
33.450854	6.47136e-16
33.407447	6.86002e-16
33.364039	7.27202e-16
33.320632	7.70873e-16
33.277224	8.17165e-16
33.233817	8.66235e-16
33.190410	9.18249e-16
33.147002	9.73383e-16
33.103595	1.03183e-15
33.060187	1.09377e-15
33.016780	1.15944e-15
32.973372	1.22904e-15
32.929965	1.30282e-15
32.886557	1.38102e-15
32.843150	1.46391e-15
32.799743	1.55178e-15
32.756335	1.64491e-15
32.712928	1.74363e-15
32.669520	1.84827e-15
32.626113	1.95918e-15
32.582705	2.07674e-15
32.539298	2.20135e-15
32.495890	2.33343e-15
32.452483	2.47342e-15
32.409076	2.62181e-15
32.365668	2.77909e-15
32.322261	2.9458e-15
32.278853	3.1225e-15
32.235446	3.3098e-15
32.192038	3.50831e-15
32.148631	3.71872e-15
32.105223	3.94174e-15
32.061816	4.17812e-15
32.018409	4.42866e-15
31.975001	4.69421e-15
31.931594	4.97567e-15
31.888186	5.27399e-15
31.844779	5.59018e-15
31.801371	5.92531e-15
31.757964	6.28051e-15
31.714556	6.65699e-15
31.671149	7.05601e-15
31.627742	7.47892e-15
31.584334	7.92715e-15
31.540927	8.40223e-15
31.497519	8.90575e-15
31.454112	9.43941e-15
31.410704	1.0005e-14
31.367297	1.06045e-14
31.323889	1.12398e-14
31.280482	1.19132e-14
31.237074	1.26269e-14
31.193667	1.33833e-14
31.150260	1.41849e-14
31.106852	1.50346e-14
31.063445	1.5935e-14
31.020037	1.68894e-14
30.976630	1.79008e-14
30.933222	1.89728e-14
30.889815	2.01088e-14
30.846407	2.13129e-14
30.803000	2.25889e-14
30.759593	2.39413e-14
30.716185	2.53745e-14
30.672778	2.68934e-14
30.629370	2.85032e-14
30.585963	3.02093e-14
30.542555	3.20173e-14
30.499148	3.39334e-14
30.455740	3.59641e-14
30.412333	3.81162e-14
30.368926	4.03969e-14
30.325518	4.28139e-14
30.282111	4.53754e-14
30.238703	4.809e-14
30.195296	5.09667e-14
30.151888	5.40154e-14
30.108481	5.72463e-14
30.065073	6.06701e-14
30.021666	6.42985e-14
29.978259	6.81437e-14
29.934851	7.22186e-14
29.891444	7.65368e-14
29.848036	8.11129e-14
29.804629	8.59624e-14
29.761221	9.11014e-14
29.717814	9.65473e-14
29.674406	1.02318e-13
29.630999	1.08434e-13
29.587592	1.14915e-13
29.544184	1.21782e-13
29.500777	1.2906e-13
29.457369	1.36772e-13
29.413962	1.44944e-13
29.370554	1.53604e-13
29.327147	1.6278e-13
29.283739	1.72504e-13
29.240332	1.82808e-13
29.196924	1.93728e-13
29.153517	2.05298e-13
29.110110	2.17559e-13
29.066702	2.3055e-13
29.023295	2.44317e-13
28.979887	2.58905e-13
28.936480	2.74363e-13
28.893072	2.90742e-13
28.849665	3.08098e-13
28.806257	3.26488e-13
28.762850	3.45975e-13
28.719443	3.66624e-13
28.676035	3.88503e-13
28.632628	4.11686e-13
28.589220	4.36251e-13
28.545813	4.6228e-13
28.502405	4.89859e-13
28.458998	5.19082e-13
28.415590	5.50045e-13
28.372183	5.82853e-13
28.328776	6.17616e-13
28.285368	6.54448e-13
28.241961	6.93474e-13
28.198553	7.34825e-13
28.155146	7.78637e-13
28.111738	8.25058e-13
28.068331	8.74242e-13
28.024923	9.26354e-13
27.981516	9.81568e-13
27.938109	1.04007e-12
27.894701	1.10205e-12
27.851294	1.16772e-12
27.807886	1.2373e-12
27.764479	1.31102e-12
27.721071	1.38912e-12
27.677664	1.47187e-12
27.634256	1.55954e-12
27.590849	1.65242e-12
27.547442	1.75083e-12
27.504034	1.85509e-12
27.460627	1.96556e-12
27.417219	2.08258e-12
27.373812	2.20657e-12
27.330404	2.33792e-12
27.286997	2.47708e-12
27.243589	2.62451e-12
27.200182	2.78071e-12
27.156774	2.94618e-12
27.113367	3.12148e-12
27.069960	3.3072e-12
27.026552	3.50395e-12
26.983145	3.71239e-12
26.939737	3.93321e-12
26.896330	4.16714e-12
26.852922	4.41496e-12
26.809515	4.67749e-12
26.766107	4.9556e-12
26.722700	5.25023e-12
26.679293	5.56234e-12
26.635885	5.89298e-12
26.592478	6.24324e-12
26.549070	6.61428e-12
26.505663	7.00733e-12
26.462255	7.42369e-12
26.418848	7.86476e-12
26.375440	8.33198e-12
26.332033	8.82692e-12
26.288626	9.35119e-12
26.245218	9.90656e-12
26.201811	1.04948e-11
26.158403	1.1118e-11
26.114996	1.17781e-11
26.071588	1.24773e-11
26.028181	1.3218e-11
25.984773	1.40025e-11
25.941366	1.48335e-11
25.897959	1.57137e-11
25.854551	1.66461e-11
25.811144	1.76337e-11
25.767736	1.86797e-11
25.724329	1.97877e-11
25.680921	2.09613e-11
25.637514	2.22044e-11
25.594106	2.3521e-11
25.550699	2.49156e-11
25.507292	2.63926e-11
25.463884	2.79571e-11
25.420477	2.96141e-11
25.377069	3.13691e-11
25.333662	3.3228e-11
25.290254	3.51967e-11
25.246847	3.72819e-11
25.203439	3.94903e-11
25.160032	4.18293e-11
25.116624	4.43065e-11
25.073217	4.69301e-11
25.029810	4.97088e-11
24.986402	5.26516e-11
24.942995	5.57683e-11
24.899587	5.9069e-11
24.856180	6.25647e-11
24.812772	6.62668e-11
24.769365	7.01875e-11
24.725957	7.43397e-11
24.682550	7.87369e-11
24.639143	8.33936e-11
24.595735	8.83252e-11
24.552328	9.35477e-11
24.508920	9.90783e-11
24.465513	1.04935e-10
24.422105	1.11137e-10
24.378698	1.17705e-10
24.335290	1.24661e-10
24.291883	1.32026e-10
24.248476	1.39825e-10
24.205068	1.48084e-10
24.161661	1.5683e-10
24.118253	1.6609e-10
24.074846	1.75897e-10
24.031438	1.86281e-10
23.988031	1.97276e-10
23.944623	2.08919e-10
23.901216	2.21247e-10
23.857809	2.34301e-10
23.814401	2.48123e-10
23.770994	2.62758e-10
23.727586	2.78255e-10
23.684179	2.94663e-10
23.640771	3.12036e-10
23.597364	3.3043e-10
23.553956	3.49906e-10
23.510549	3.70527e-10
23.467142	3.9236e-10
23.423734	4.15476e-10
23.380327	4.39949e-10
23.336919	4.65861e-10
23.293512	4.93294e-10
23.250104	5.22339e-10
23.206697	5.53088e-10
23.163289	5.85643e-10
23.119882	6.20108e-10
23.076474	6.56596e-10
23.033067	6.95224e-10
22.989660	7.36119e-10
22.946252	7.79411e-10
22.902845	8.25243e-10
22.859437	8.73761e-10
22.816030	9.25123e-10
22.772622	9.79495e-10
22.729215	1.03705e-09
22.685807	1.09798e-09
22.642400	1.16248e-09
22.598993	1.23076e-09
22.555585	1.30303e-09
22.512178	1.37953e-09
22.468770	1.46051e-09
22.425363	1.54623e-09
22.381955	1.63697e-09
22.338548	1.733e-09
22.295140	1.83466e-09
22.251733	1.94226e-09
22.208326	2.05615e-09
22.164918	2.17669e-09
22.121511	2.30428e-09
22.078103	2.43932e-09
22.034696	2.58224e-09
21.991288	2.73351e-09
21.947881	2.89361e-09
21.904473	3.06305e-09
21.861066	3.24238e-09
21.817659	3.43217e-09
21.774251	3.63303e-09
21.730844	3.8456e-09
21.687436	4.07057e-09
21.644029	4.30864e-09
21.600621	4.56058e-09
21.557214	4.8272e-09
21.513806	5.10935e-09
21.470399	5.40793e-09
21.426992	5.72388e-09
21.383584	6.05822e-09
21.340177	6.41201e-09
21.296769	6.78638e-09
21.253362	7.18252e-09
21.209954	7.60169e-09
21.166547	8.04522e-09
21.123139	8.51452e-09
21.079732	9.01108e-09
21.036324	9.53648e-09
20.992917	1.00924e-08
20.949510	1.06805e-08
20.906102	1.13028e-08
20.862695	1.19612e-08
20.819287	1.26578e-08
20.775880	1.33947e-08
20.732472	1.41744e-08
20.689065	1.49993e-08
20.645657	1.58719e-08
20.602250	1.6795e-08
20.558843	1.77716e-08
20.515435	1.88047e-08
20.472028	1.98976e-08
20.428620	2.10537e-08
20.385213	2.22766e-08
20.341805	2.35702e-08
20.298398	2.49386e-08
20.254990	2.6386e-08
20.211583	2.7917e-08
20.168176	2.95363e-08
20.124768	3.12491e-08
20.081361	3.30607e-08
20.037953	3.49768e-08
19.994546	3.70033e-08
19.951138	3.91467e-08
19.907731	4.14134e-08
19.864323	4.38108e-08
19.820916	4.63461e-08
19.777509	4.90273e-08
19.734101	5.18628e-08
19.690694	5.48613e-08
19.647286	5.80321e-08
19.603879	6.13852e-08
19.560471	6.49308e-08
19.517064	6.868e-08
19.473656	7.26444e-08
19.430249	7.68363e-08
19.386842	8.12685e-08
19.343434	8.59548e-08
19.300027	9.09096e-08
19.256619	9.61482e-08
19.213212	1.01687e-07
19.169804	1.07542e-07
19.126397	1.13733e-07
19.082989	1.20277e-07
19.039582	1.27195e-07
18.996174	1.34509e-07
18.952767	1.4224e-07
18.909360	1.50413e-07
18.865952	1.59052e-07
18.822545	1.68183e-07
18.779137	1.77835e-07
18.735730	1.88037e-07
18.692322	1.98819e-07
18.648915	2.10215e-07
18.605507	2.2226e-07
18.562100	2.34989e-07
18.518693	2.48442e-07
18.475285	2.62659e-07
18.431878	2.77682e-07
18.388470	2.93558e-07
18.345063	3.10335e-07
18.301655	3.28062e-07
18.258248	3.46793e-07
18.214840	3.66585e-07
18.171433	3.87497e-07
18.128026	4.09591e-07
18.084618	4.32933e-07
18.041211	4.57594e-07
17.997803	4.83647e-07
17.954396	5.1117e-07
17.910988	5.40245e-07
17.867581	5.70957e-07
17.824173	6.03399e-07
17.780766	6.37666e-07
17.737359	6.7386e-07
17.693951	7.12088e-07
17.650544	7.52463e-07
17.607136	7.95103e-07
17.563729	8.40135e-07
17.520321	8.8769e-07
17.476914	9.37908e-07
17.433506	9.90936e-07
17.390099	1.04693e-06
17.346692	1.10605e-06
17.303284	1.16847e-06
17.259877	1.23438e-06
17.216469	1.30396e-06
17.173062	1.37741e-06
17.129654	1.45495e-06
17.086247	1.53681e-06
17.042839	1.62321e-06
16.999432	1.71441e-06
16.956024	1.81066e-06
16.912617	1.91225e-06
16.869210	2.01947e-06
16.825802	2.13261e-06
16.782395	2.25201e-06
16.738987	2.378e-06
16.695580	2.51094e-06
16.652172	2.6512e-06
16.608765	2.79919e-06
16.565357	2.95531e-06
16.521950	3.12001e-06
16.478543	3.29374e-06
16.435135	3.477e-06
16.391728	3.67029e-06
16.348320	3.87416e-06
16.304913	4.08916e-06
16.261505	4.31589e-06
16.218098	4.55498e-06
16.174690	4.80708e-06
16.131283	5.07289e-06
16.087876	5.35313e-06
16.044468	5.64857e-06
16.001061	5.96e-06
15.957653	6.28828e-06
15.914246	6.63429e-06
15.870838	6.99896e-06
15.827431	7.38326e-06
15.784023	7.78824e-06
15.740616	8.21495e-06
15.697209	8.66454e-06
15.653801	9.1382e-06
15.610394	9.63717e-06
15.566986	1.01628e-05
15.523579	1.07163e-05
15.480171	1.12994e-05
15.436764	1.19133e-05
15.393356	1.25598e-05
15.349949	1.32405e-05
15.306542	1.39571e-05
15.263134	1.47114e-05
15.219727	1.55054e-05
15.176319	1.6341e-05
15.132912	1.72204e-05
15.089504	1.81458e-05
15.046097	1.91193e-05
15.002689	2.01435e-05
14.959282	2.12208e-05
14.915874	2.23539e-05
14.872467	2.35454e-05
14.829060	2.47983e-05
14.785652	2.61156e-05
14.742245	2.75003e-05
14.698837	2.89557e-05
14.655430	3.04852e-05
14.612022	3.20924e-05
14.568615	3.37809e-05
14.525207	3.55546e-05
14.481800	3.74175e-05
14.438393	3.93737e-05
14.394985	4.14276e-05
14.351578	4.35837e-05
14.308170	4.58466e-05
14.264763	4.82213e-05
14.221355	5.07127e-05
14.177948	5.33261e-05
14.134540	5.60669e-05
14.091133	5.89407e-05
14.047726	6.19532e-05
14.004318	6.51106e-05
13.960911	6.84188e-05
13.917503	7.18844e-05
13.874096	7.55138e-05
13.830688	7.93138e-05
13.787281	8.32914e-05
13.743873	8.74535e-05
13.700466	9.18076e-05
13.657059	9.63611e-05
13.613651	0.000101121
13.570244	0.000106096
13.526836	0.000111294
13.483429	0.000116722
13.440021	0.000122388
13.396614	0.000128301
13.353206	0.000134468
13.309799	0.000140898
13.266392	0.000147599
13.222984	0.000154578
13.179577	0.000161844
13.136169	0.000169403
13.092762	0.000177264
13.049354	0.000185432
13.005947	0.000193915
12.962539	0.000202718
12.919132	0.000211847
12.875724	0.000221306
12.832317	0.000231098
12.788910	0.000241226
12.745502	0.000251691
12.702095	0.000262492
12.658687	0.000273627
12.615280	0.000285092
12.571872	0.000296881
12.528465	0.000308983
12.485057	0.000321387
12.441650	0.000334077
12.398243	0.000347032
12.354835	0.000360229
12.311428	0.000373636
12.268020	0.000387217
12.224613	0.000400929
12.181205	0.00041472
12.137798	0.000428527
12.094390	0.000442277
12.050983	0.000455884
12.007576	0.000469244
11.964168	0.000482233
11.920761	0.000494703
11.877353	0.000506476
11.833946	0.00051733
11.790538	0.000526986
11.747131	0.000535074
11.703723	0.000541054
&
```
