## Supplementary material for "All-at-once RNA folding with 3D motif prediction framed by evolutionary information": RF02230_sX11.cacofold.helixcov

```
# RMs = 6 L = 152

# RM_HELIX NESTED 31-33 39-41, nbp = 3 nbp_cov = 0
# pvals: 0.78974,0.78974,0.78974
# aggregated NONE
NESTED  :::::::::::::::::::::::::::::<<<_____>>>:::::::::::::::::::::::::::::::::::::::::::::::::::::::::::::::::::::::::::::::::::::::::::::::::::
        :::::::::::::::::::::::::::::::::::::::::::::::::::::::::::::::::::::::::::::::::::::::::::::::::::::::::::::::::::::::::::::::::::::::::::

# RM_HELIX NESTED 17-25 49-56, nbp = 7 nbp_cov = 0
# pvals: 0.78974,0.78974,0.78974,0.78974,0.900016,0.78974,0.78974
# aggregated NONE
NESTED  ::::::::::::::::<<<<<-<<_______________________>>->>>>>::::::::::::::::::::::::::::::::::::::::::::::::::::::::::::::::::::::::::::::::::::
        :::::::::::::::::::::::::::::::::::::::::::::::::::::::::::::::::::::::::::::::::::::::::::::::::::::::::::::::::::::::::::::::::::::::::::

# RM_HELIX NESTED 10-16 62-68, nbp = 7 nbp_cov = 0
# pvals: 0.78974,0.78974,0.78974,0.78974,0.78974,0.78974,0.78974
# aggregated NONE
NESTED  :::::::::<<<<<<<____________________________________________>>>>>>>::::::::::::::::::::::::::::::::::::::::::::::::::::::::::::::::::::::::
        :::::::::::::::::::::::::::::::::::::::::::::::::::::::::::::::::::::::::::::::::::::::::::::::::::::::::::::::::::::::::::::::::::::::::::

# RM_HELIX NESTED 71-76 82-87, nbp = 6 nbp_cov = 0
# pvals: 0.941508,0.78974,0.78974,0.78974,0.78974,0.78974
# aggregated NONE
NESTED  :::::::::::::::::::::::::::::::::::::::::::::::::::::::::::::::::::::<<<<<<_____>>>>>>:::::::::::::::::::::::::::::::::::::::::::::::::::::
        :::::::::::::::::::::::::::::::::::::::::::::::::::::::::::::::::::::::::::::::::::::::::::::::::::::::::::::::::::::::::::::::::::::::::::

# RM_HELIX NESTED 2-8 91-97, nbp = 7 nbp_cov = 0
# pvals: 0.78974,0.78974,0.78974,0.78974,0.78974,0.78974,0.797534
# aggregated NONE
NESTED  :<<<<<<<_________________________________________________________________________________>>>>>>>:::::::::::::::::::::::::::::::::::::::::::
        :::::::::::::::::::::::::::::::::::::::::::::::::::::::::::::::::::::::::::::::::::::::::::::::::::::::::::::::::::::::::::::::::::::::::::

# RM_HELIX NESTED 109-119 134-144, nbp = 11 nbp_cov = 0
# pvals: 0.78974,0.893854,0.875159,0.90685,0.853529,0.853529,0.78974,0.0326869,0.78974,0.020488,0.893854
# aggregated NONE
NESTED  ::::::::::::::::::::::::::::::::::::::::::::::::::::::::::::::::::::::::::::::::::::::::::::::::::::::::<<<<<<<<<<<_____>>>>>>>>>>>::::::::
        :::::::::::::::::::::::::::::::::::::::::::::::::::::::::::::::::::::::::::::::::::::::::::::::::::::::::::::::::::::::::::::::::::::::::::
```
