## Supplementary material for "All-at-once RNA folding with 3D motif prediction framed by evolutionary information": RF02230_sX11.cacofold.power

```
# Power analysis of CaCoFold structure 
#
# Powertype = SINGLE SUBSTITUTIONS
# covary  left_pos      right_pos    substitutions      power
#----------------------------------------------------------------
          2		97		1		0.00
          3		96		0		0.00
          4		95		0		0.00
          5		94		1		0.00
          6		93		0		0.00
          7		92		0		0.00
          8		91		4		0.07
          10		68		1		0.00
          11		67		0		0.00
          12		66		0		0.00
          13		65		0		0.00
          14		64		2		0.00
          15		63		1		0.00
          16		62		3		0.02
          17		56		0		0.00
          18		55		0		0.00
          19		54		2		0.00
          20		53		2		0.00
          21		52		3		0.02
          24		50		0		0.00
          25		49		0		0.00
          31		41		0		0.00
          32		40		0		0.00
          33		39		0		0.00
          71		87		7		0.20
          72		86		3		0.02
          73		85		0		0.00
          74		84		0		0.00
          75		83		1		0.00
          76		82		3		0.02
          109		144		1		0.00
          110		143		2		0.00
          111		142		2		0.00
          112		141		2		0.00
          113		140		2		0.00
          114		139		2		0.00
          115		138		0		0.00
          116		137		10		0.32
          117		136		0		0.00
          118		135		4		0.07
          119		134		2		0.00
#
# BPAIRS 41
# avg substitutions per BP  1.5
# BPAIRS expected to covary 0.7 +/- 0.7
# BPAIRS observed to covary 0
#
```
