## Supplementary material for "All-at-once RNA folding with 3D motif prediction framed by evolutionary information": RF02230_sX11.surv

```
3.371219	0.0232558
1.928282	0.0465116
0.805997	0.0697674
-0.027700	0.767442
-0.123896	0.790698
-0.316287	0.813953
-0.476614	0.860465
-0.572810	0.883721
-0.669005	0.930233
-0.733136	0.953488
-0.957593	0.976744
-1.727160	1
&
8.790250	0.000104734
8.148945	0.000209468
7.154921	0.000314202
6.353289	0.000418936
5.904376	0.00052367
5.840245	0.000628404
5.776114	0.000733138
5.679919	0.000837872
5.583723	0.00104734
5.551658	0.00136154
5.295135	0.00157101
5.231005	0.00167574
4.878287	0.00178048
4.846222	0.00188521
4.782091	0.00230415
4.750026	0.00251362
4.717960	0.00282782
4.621765	0.00335149
4.589699	0.00345622
4.557634	0.00356096
4.429373	0.00366569
4.365242	0.00377042
4.333177	0.00408463
4.204916	0.00439883
4.076655	0.00450356
4.012524	0.00471303
3.980459	0.00481776
3.884263	0.0049225
3.820133	0.00502723
3.691872	0.0052367
3.627741	0.00544617
3.531545	0.00576037
3.499480	0.0058651
3.467415	0.0061793
3.371219	0.00628404
3.339154	0.00649351
3.275023	0.00680771
3.242958	0.00691244
3.210893	0.00701718
3.178827	0.00712191
3.146762	0.00722664
3.114697	0.00733138
3.050566	0.00775031
3.018501	0.00785505
2.858175	0.00806452
2.826109	0.00816925
2.794044	0.00837872
2.697848	0.00879765
2.665783	0.00900712
2.633718	0.00953079
2.601652	0.00984499
2.569587	0.0106829
2.537522	0.0109971
2.505457	0.011416
2.473391	0.0117302
2.409261	0.0118349
2.377195	0.0120444
2.345130	0.0125681
2.313065	0.0126728
2.281000	0.0130917
2.248934	0.0133012
2.184804	0.0136154
2.152739	0.0138249
2.120673	0.0141391
2.088608	0.0143486
2.056543	0.014558
2.024477	0.0147675
1.992412	0.0148722
1.960347	0.0151864
1.928282	0.0156054
1.896216	0.0160243
1.864151	0.0166527
1.832086	0.0168622
1.800021	0.0172811
1.767955	0.0182237
1.703825	0.0188521
1.671759	0.0193758
1.639694	0.0194805
1.607629	0.0200042
1.575564	0.0206326
1.543498	0.0209468
1.511433	0.0213657
1.479368	0.0217847
1.447303	0.0218894
1.415237	0.0222036
1.383172	0.0225178
1.351107	0.0237746
1.319041	0.0240888
1.286976	0.0245078
1.222846	0.0251362
1.190780	0.0254504
1.126650	0.025974
1.094585	0.026393
1.062519	0.0272308
1.030454	0.0274403
0.998389	0.0277545
0.966323	0.0278592
0.934258	0.0282782
0.902193	0.0286971
0.870128	0.0293255
0.838062	0.0296397
0.805997	0.0300587
0.773932	0.0304776
0.741867	0.031106
0.709801	0.0319439
0.677736	0.0323628
0.645671	0.032677
0.613605	0.0337243
0.581540	0.034248
0.549475	0.0350859
0.517410	0.035819
0.485344	0.0360285
0.453279	0.0374948
0.421214	0.0384374
0.389149	0.0394847
0.357083	0.040532
0.325018	0.0414747
0.292953	0.0430457
0.260887	0.0443025
0.228822	0.0458735
0.196757	0.0474445
0.164692	0.0485966
0.132626	0.0512149
0.100561	0.0527859
0.068496	0.0537285
0.036431	0.0546711
0.004365	0.0568705
-0.027700	0.892019
-0.059765	0.893904
-0.091831	0.895894
-0.123896	0.897465
-0.155961	0.899455
-0.188026	0.901131
-0.220092	0.903016
-0.252157	0.90553
-0.284222	0.909824
-0.316287	0.912128
-0.348353	0.91548
-0.380418	0.917679
-0.412483	0.921345
-0.444549	0.925639
-0.476614	0.929305
-0.508679	0.93318
-0.540744	0.937369
-0.572810	0.941244
-0.604875	0.94491
-0.636940	0.947528
-0.669005	0.950461
-0.701071	0.954755
-0.733136	0.956535
-0.765201	0.958944
-0.797267	0.961563
-0.829332	0.964705
-0.861397	0.966904
-0.893462	0.969313
-0.925528	0.971198
-0.957593	0.972979
-0.989658	0.974235
-1.021723	0.975073
-1.053789	0.977168
-1.085854	0.978844
-1.117919	0.980101
-1.149985	0.980729
-1.182050	0.982614
-1.214115	0.984185
-1.246180	0.985442
-1.278246	0.986175
-1.310311	0.986594
-1.342376	0.986908
-1.374441	0.988479
-1.406507	0.99005
-1.438572	0.990469
-1.470637	0.990993
-1.502703	0.991726
-1.534768	0.99225
-1.566833	0.992354
-1.598898	0.993297
-1.630964	0.994344
-1.663029	0.994973
-1.695094	0.995601
-1.727160	0.99623
-1.759225	0.996544
-1.791290	0.996753
-1.823355	0.997067
-1.855421	0.997486
-1.887486	0.997696
-1.919551	0.997801
-1.951616	0.99822
-1.983682	0.998324
-2.015747	0.998429
-2.047812	0.998534
-2.079878	0.998743
-2.111943	0.998848
-2.240204	0.999057
-2.336400	0.999162
-2.368465	0.999372
-2.528791	0.999581
-2.721183	0.999686
-2.849444	0.999791
-2.977705	0.999895
-3.330423	1
&
11.611994	5.21322e-06
10.585905	1.04264e-05
10.489710	1.56397e-05
10.425579	2.08529e-05
10.393514	2.60661e-05
10.201122	3.12793e-05
10.072861	3.64925e-05
9.848404	4.17058e-05
9.752208	4.6919e-05
9.559817	5.21322e-05
9.527751	5.73454e-05
9.495686	6.25586e-05
9.399490	6.77719e-05
9.367425	7.81983e-05
9.335360	8.86248e-05
9.239164	9.90512e-05
9.207099	0.000109478
9.175033	0.000119904
9.142968	0.000125117
9.110903	0.000140757
9.078838	0.00014597
8.982642	0.000166823
8.950576	0.000172036
8.886446	0.000187676
8.854381	0.000192889
8.822315	0.000198102
8.790250	0.000203316
8.758185	0.000208529
8.726120	0.000245021
8.661989	0.000255448
8.597858	0.000271087
8.565793	0.000286727
8.533728	0.000302367
8.501663	0.000312793
8.469597	0.000338859
8.405467	0.000364925
8.373402	0.000370139
8.341336	0.000375352
8.309271	0.000401418
8.245140	0.000422271
8.213075	0.000458763
8.181010	0.00046919
8.148945	0.00048483
8.084814	0.000526535
8.052749	0.000531749
8.020684	0.000568241
7.988618	0.000583881
7.956553	0.000609947
7.892422	0.000620373
7.860357	0.000688145
7.828292	0.000735064
7.796227	0.000745491
7.764161	0.00079241
7.732096	0.000808049
7.700031	0.000818476
7.667966	0.000839329
7.635900	0.000870608
7.603835	0.000875821
7.571770	0.000881034
7.507639	0.0009071
7.411443	0.000948806
7.379378	0.000995725
7.347313	0.00100615
7.315248	0.001027
7.283182	0.00104786
7.251117	0.00109999
7.219052	0.0011052
7.186986	0.00112606
7.154921	0.00113127
7.122856	0.00113648
7.090791	0.00116776
7.058725	0.00119383
7.026660	0.00120425
6.994595	0.00123032
6.962530	0.00123553
6.930464	0.00127724
6.898399	0.00129288
6.866334	0.00131373
6.834268	0.00132937
6.802203	0.00135544
6.770138	0.00137108
6.738073	0.00139714
6.706007	0.00142321
6.673942	0.00144406
6.641877	0.00147013
6.577746	0.00148055
6.545681	0.00150662
6.513616	0.00151183
6.481550	0.00155354
6.449485	0.00156918
6.417420	0.00161089
6.385355	0.00162131
6.353289	0.00162652
6.321224	0.00164738
6.289159	0.0016578
6.257094	0.00166823
6.225028	0.00169951
6.192963	0.00172036
6.160898	0.00174643
6.128832	0.00184027
6.096767	0.00187676
6.064702	0.00202794
6.032637	0.00207486
6.000571	0.00236159
5.968506	0.0027213
5.936441	0.00292983
5.904376	0.00321656
5.872310	0.00341987
5.840245	0.00365968
5.808180	0.00413408
5.776114	0.00421228
5.744049	0.00443645
5.711984	0.00486915
5.679919	0.0054426
5.647853	0.00600563
5.615788	0.00633928
5.583723	0.00661558
5.551658	0.00679804
5.519592	0.0072151
5.487527	0.00735585
5.455462	0.0074914
5.423396	0.00787196
5.391331	0.00823689
5.359266	0.00854968
5.327201	0.008753
5.295135	0.00890939
5.263070	0.00906058
5.231005	0.00923783
5.198940	0.00937337
5.166874	0.0095037
5.134809	0.00974351
5.102744	0.00999374
5.070678	0.0101189
5.038613	0.0103274
5.006548	0.010562
4.974483	0.0107653
4.942417	0.0110468
4.910352	0.0113075
4.878287	0.0115629
4.846222	0.0118444
4.814156	0.0121207
4.782091	0.012397
4.750026	0.0127776
4.717960	0.0130331
4.685895	0.0132207
4.653830	0.0134866
4.621765	0.013789
4.589699	0.0139349
4.557634	0.0143155
4.525569	0.0145397
4.493504	0.0147169
4.461438	0.0150975
4.429373	0.0152643
4.397308	0.0154781
4.365242	0.0157022
4.333177	0.0158482
4.301112	0.0161453
4.269047	0.0162548
4.236981	0.016406
4.204916	0.0166823
4.172851	0.0168908
4.140786	0.0171776
4.108720	0.0173392
4.076655	0.0174851
4.044590	0.017678
4.012524	0.0178449
3.980459	0.01797
3.948394	0.0181524
3.916329	0.0182984
3.884263	0.0184287
3.852198	0.0185174
3.820133	0.0186529
3.788067	0.0187311
3.756002	0.0188354
3.723937	0.0189813
3.691872	0.0191221
3.659806	0.0192316
3.627741	0.019461
3.595676	0.0195913
3.563611	0.0197112
3.531545	0.0199093
3.499480	0.0200396
3.467415	0.0201282
3.435349	0.0202794
3.403284	0.0203368
3.371219	0.020488
3.339154	0.0206026
3.307088	0.0207121
3.275023	0.0208164
3.242958	0.0209728
3.210893	0.0211396
3.178827	0.0213377
3.146762	0.0214368
3.114697	0.0215567
3.082631	0.0216922
3.050566	0.0218538
3.018501	0.0219424
2.986436	0.0221875
2.954370	0.0223908
2.922305	0.0226775
2.890240	0.0228391
2.858175	0.0230841
2.826109	0.023277
2.794044	0.0236211
2.761979	0.0240955
2.729913	0.024622
2.697848	0.0249765
2.665783	0.0252581
2.633718	0.0254926
2.601652	0.0257585
2.569587	0.0260661
2.537522	0.0261182
2.505457	0.0264154
2.473391	0.0266291
2.441326	0.0269524
2.409261	0.0273329
2.377195	0.0277552
2.345130	0.0281045
2.313065	0.0283234
2.281000	0.0287405
2.248934	0.0290324
2.216869	0.0294495
2.184804	0.0298405
2.152739	0.0301428
2.120673	0.030685
2.088608	0.0310656
2.056543	0.0314357
2.024477	0.031686
1.992412	0.0320926
1.960347	0.0323793
1.928282	0.0326869
1.896216	0.0330414
1.864151	0.0333959
1.832086	0.033839
1.800021	0.0343812
1.767955	0.034866
1.735890	0.0354082
1.703825	0.0359921
1.671759	0.0363205
1.639694	0.0366802
1.607629	0.0370451
1.575564	0.0375717
1.543498	0.037921
1.511433	0.0382233
1.479368	0.0388229
1.447303	0.0394693
1.415237	0.0398811
1.383172	0.0405589
1.351107	0.0410958
1.319041	0.0416484
1.286976	0.0423366
1.254911	0.0428631
1.222846	0.0435982
1.190780	0.0443072
1.158715	0.0450109
1.126650	0.0456105
1.094585	0.0462569
1.062519	0.0468095
1.030454	0.0473777
0.998389	0.0479981
0.966323	0.048582
0.934258	0.049218
0.902193	0.0496768
0.870128	0.0504431
0.838062	0.0510479
0.805997	0.0517308
0.773932	0.0523042
0.741867	0.0531384
0.709801	0.0536493
0.677736	0.0541393
0.645671	0.05489
0.613605	0.0555625
0.581540	0.0563184
0.549475	0.0568919
0.517410	0.057554
0.485344	0.0581118
0.453279	0.0586696
0.421214	0.059316
0.389149	0.0602231
0.357083	0.0608487
0.325018	0.0614952
0.292953	0.0622667
0.260887	0.0627776
0.228822	0.0637681
0.196757	0.0644458
0.164692	0.0653164
0.132626	0.0659994
0.100561	0.066724
0.068496	0.0676572
0.036431	0.0685121
0.004365	0.0694192
-0.027700	0.78974
-0.059765	0.791169
-0.091831	0.793676
-0.123896	0.797534
-0.155961	0.801277
-0.188026	0.805005
-0.220092	0.808821
-0.252157	0.813283
-0.284222	0.817579
-0.316287	0.822964
-0.348353	0.827708
-0.380418	0.833698
-0.412483	0.840262
-0.444549	0.846674
-0.476614	0.853529
-0.508679	0.860812
-0.540744	0.868611
-0.572810	0.875159
-0.604875	0.880867
-0.636940	0.888041
-0.669005	0.893854
-0.701071	0.900016
-0.733136	0.90685
-0.765201	0.912011
-0.797267	0.917303
-0.829332	0.922651
-0.861397	0.927098
-0.893462	0.9313
-0.925528	0.93679
-0.957593	0.941508
-0.989658	0.944959
-1.021723	0.94902
-1.053789	0.952257
-1.085854	0.954859
-1.117919	0.958101
-1.149985	0.960651
-1.182050	0.963361
-1.214115	0.965572
-1.246180	0.96784
-1.278246	0.970045
-1.310311	0.972161
-1.342376	0.973944
-1.374441	0.975482
-1.406507	0.976775
-1.438572	0.978188
-1.470637	0.979569
-1.502703	0.980815
-1.534768	0.982113
-1.566833	0.983339
-1.598898	0.984475
-1.630964	0.985356
-1.663029	0.986341
-1.695094	0.987457
-1.727160	0.988411
-1.759225	0.989052
-1.791290	0.990006
-1.823355	0.990674
-1.855421	0.991289
-1.887486	0.991747
-1.919551	0.992248
-1.951616	0.992728
-1.983682	0.993108
-2.015747	0.993572
-2.047812	0.994047
-2.079878	0.994573
-2.111943	0.994933
-2.144008	0.99523
-2.176073	0.995527
-2.208139	0.995777
-2.240204	0.995981
-2.272269	0.996346
-2.304334	0.996502
-2.336400	0.996705
-2.368465	0.996882
-2.400530	0.99706
-2.432596	0.997362
-2.464661	0.997461
-2.496726	0.997633
-2.528791	0.997764
-2.560857	0.997899
-2.592922	0.998108
-2.624987	0.998207
-2.657052	0.998368
-2.689118	0.998436
-2.721183	0.998582
-2.753248	0.998707
-2.785314	0.998764
-2.817379	0.998874
-2.849444	0.998947
-2.881509	0.999041
-2.913575	0.99915
-2.945640	0.999197
-2.977705	0.999275
-3.009770	0.999301
-3.041836	0.999333
-3.073901	0.999374
-3.105966	0.999453
-3.138032	0.999515
-3.170097	0.999552
-3.202162	0.99964
-3.234227	0.999687
-3.266293	0.999729
-3.298358	0.99975
-3.330423	0.999781
-3.362488	0.999823
-3.394554	0.999849
-3.426619	0.999854
-3.458684	0.99988
-3.490750	0.999896
-3.522815	0.999911
-3.554880	0.999927
-3.586945	0.999943
-3.651076	0.999948
-3.683141	0.999953
-3.779337	0.999964
-3.811402	0.999974
-4.132055	0.999979
-4.164120	0.99999
-4.228251	0.999995
-4.548904	1
&
33.512576	1.70385e-25
33.480511	1.81768e-25
33.448445	1.93911e-25
33.416380	2.06866e-25
33.384315	2.20686e-25
33.352249	2.35429e-25
33.320184	2.51156e-25
33.288119	2.67934e-25
33.256054	2.85833e-25
33.223988	3.04927e-25
33.191923	3.25296e-25
33.159858	3.47025e-25
33.127793	3.70206e-25
33.095727	3.94935e-25
33.063662	4.21315e-25
33.031597	4.49456e-25
32.999531	4.79478e-25
32.967466	5.11503e-25
32.935401	5.45668e-25
32.903336	5.82114e-25
32.871270	6.20993e-25
32.839205	6.62469e-25
32.807140	7.06714e-25
32.775075	7.53913e-25
32.743009	8.04264e-25
32.710944	8.57977e-25
32.678879	9.15276e-25
32.646813	9.76401e-25
32.614748	1.04161e-24
32.582683	1.11117e-24
32.550618	1.18537e-24
32.518552	1.26453e-24
32.486487	1.34897e-24
32.454422	1.43905e-24
32.422357	1.53514e-24
32.390291	1.63765e-24
32.358226	1.74701e-24
32.326161	1.86366e-24
32.294095	1.9881e-24
32.262030	2.12084e-24
32.229965	2.26245e-24
32.197900	2.41351e-24
32.165834	2.57466e-24
32.133769	2.74656e-24
32.101704	2.92993e-24
32.069639	3.12555e-24
32.037573	3.33422e-24
32.005508	3.55682e-24
31.973443	3.79427e-24
31.941377	4.04758e-24
31.909312	4.31779e-24
31.877247	4.60604e-24
31.845182	4.91352e-24
31.813116	5.24153e-24
31.781051	5.59142e-24
31.748986	5.96467e-24
31.716920	6.36282e-24
31.684855	6.78755e-24
31.652790	7.24062e-24
31.620725	7.72392e-24
31.588659	8.23948e-24
31.556594	8.78944e-24
31.524529	9.37609e-24
31.492464	1.00019e-23
31.460398	1.06695e-23
31.428333	1.13816e-23
31.396268	1.21412e-23
31.364202	1.29515e-23
31.332137	1.38158e-23
31.300072	1.47379e-23
31.268007	1.57214e-23
31.235941	1.67706e-23
31.203876	1.78898e-23
31.171811	1.90836e-23
31.139746	2.03571e-23
31.107680	2.17156e-23
31.075615	2.31646e-23
31.043550	2.47104e-23
31.011484	2.63592e-23
30.979419	2.81181e-23
30.947354	2.99943e-23
30.915289	3.19956e-23
30.883223	3.41304e-23
30.851158	3.64077e-23
30.819093	3.88368e-23
30.787028	4.1428e-23
30.754962	4.41919e-23
30.722897	4.71403e-23
30.690832	5.02853e-23
30.658766	5.364e-23
30.626701	5.72185e-23
30.594636	6.10357e-23
30.562571	6.51074e-23
30.530505	6.94507e-23
30.498440	7.40836e-23
30.466375	7.90255e-23
30.434310	8.42969e-23
30.402244	8.99199e-23
30.370179	9.59179e-23
30.338114	1.02316e-22
30.306048	1.0914e-22
30.273983	1.1642e-22
30.241918	1.24185e-22
30.209853	1.32468e-22
30.177787	1.41303e-22
30.145722	1.50727e-22
30.113657	1.60779e-22
30.081592	1.71502e-22
30.049526	1.8294e-22
30.017461	1.9514e-22
29.985396	2.08153e-22
29.953330	2.22034e-22
29.921265	2.36841e-22
29.889200	2.52634e-22
29.857135	2.69481e-22
29.825069	2.8745e-22
29.793004	3.06618e-22
29.760939	3.27063e-22
29.728874	3.48871e-22
29.696808	3.72132e-22
29.664743	3.96944e-22
29.632678	4.2341e-22
29.600612	4.5164e-22
29.568547	4.81751e-22
29.536482	5.13869e-22
29.504417	5.48128e-22
29.472351	5.8467e-22
29.440286	6.23648e-22
29.408221	6.65223e-22
29.376156	7.09569e-22
29.344090	7.5687e-22
29.312025	8.07324e-22
29.279960	8.61139e-22
29.247894	9.18541e-22
29.215829	9.79767e-22
29.183764	1.04507e-21
29.151699	1.11473e-21
29.119633	1.18903e-21
29.087568	1.26828e-21
29.055503	1.35281e-21
29.023438	1.44297e-21
28.991372	1.53914e-21
28.959307	1.64172e-21
28.927242	1.75113e-21
28.895176	1.86783e-21
28.863111	1.9923e-21
28.831046	2.12507e-21
28.798981	2.26668e-21
28.766915	2.41773e-21
28.734850	2.57883e-21
28.702785	2.75067e-21
28.670720	2.93395e-21
28.638654	3.12945e-21
28.606589	3.33796e-21
28.574524	3.56036e-21
28.542458	3.79758e-21
28.510393	4.05059e-21
28.478328	4.32046e-21
28.446263	4.6083e-21
28.414197	4.91531e-21
28.382132	5.24276e-21
28.350067	5.59202e-21
28.318002	5.96454e-21
28.285936	6.36187e-21
28.253871	6.78565e-21
28.221806	7.23766e-21
28.189740	7.71976e-21
28.157675	8.23397e-21
28.125610	8.78241e-21
28.093545	9.36737e-21
28.061479	9.99127e-21
28.029414	1.06567e-20
27.997349	1.13665e-20
27.965284	1.21235e-20
27.933218	1.29309e-20
27.901153	1.3792e-20
27.869088	1.47105e-20
27.837022	1.56901e-20
27.804957	1.6735e-20
27.772892	1.78493e-20
27.740827	1.90379e-20
27.708761	2.03056e-20
27.676696	2.16577e-20
27.644631	2.30997e-20
27.612566	2.46377e-20
27.580500	2.62781e-20
27.548435	2.80277e-20
27.516370	2.98937e-20
27.484304	3.18839e-20
27.452239	3.40066e-20
27.420174	3.62705e-20
27.388109	3.86851e-20
27.356043	4.12603e-20
27.323978	4.40069e-20
27.291913	4.69363e-20
27.259848	5.00606e-20
27.227782	5.33927e-20
27.195717	5.69466e-20
27.163652	6.07369e-20
27.131586	6.47795e-20
27.099521	6.90909e-20
27.067456	7.36892e-20
27.035391	7.85935e-20
27.003325	8.38239e-20
26.971260	8.94024e-20
26.939195	9.53519e-20
26.907130	1.01697e-19
26.875064	1.08465e-19
26.842999	1.15682e-19
26.810934	1.2338e-19
26.778868	1.31589e-19
26.746803	1.40345e-19
26.714738	1.49683e-19
26.682673	1.59642e-19
26.650607	1.70263e-19
26.618542	1.8159e-19
26.586477	1.93671e-19
26.554412	2.06556e-19
26.522346	2.20297e-19
26.490281	2.34952e-19
26.458216	2.50581e-19
26.426150	2.67249e-19
26.394085	2.85026e-19
26.362020	3.03985e-19
26.329955	3.24204e-19
26.297889	3.45768e-19
26.265824	3.68765e-19
26.233759	3.93291e-19
26.201693	4.19447e-19
26.169628	4.47343e-19
26.137563	4.77092e-19
26.105498	5.08819e-19
26.073432	5.42655e-19
26.041367	5.78741e-19
26.009302	6.17224e-19
25.977237	6.58266e-19
25.945171	7.02035e-19
25.913106	7.48713e-19
25.881041	7.98493e-19
25.848975	8.51582e-19
25.816910	9.08198e-19
25.784845	9.68577e-19
25.752780	1.03297e-18
25.720714	1.10164e-18
25.688649	1.17487e-18
25.656584	1.25297e-18
25.624519	1.33626e-18
25.592453	1.42508e-18
25.560388	1.5198e-18
25.528323	1.62082e-18
25.496257	1.72854e-18
25.464192	1.84343e-18
25.432127	1.96594e-18
25.400062	2.09659e-18
25.367996	2.23593e-18
25.335931	2.38451e-18
25.303866	2.54297e-18
25.271801	2.71195e-18
25.239735	2.89215e-18
25.207670	3.08433e-18
25.175605	3.28926e-18
25.143539	3.50781e-18
25.111474	3.74087e-18
25.079409	3.9894e-18
25.047344	4.25444e-18
25.015278	4.53708e-18
24.983213	4.83848e-18
24.951148	5.1599e-18
24.919083	5.50266e-18
24.887017	5.86817e-18
24.854952	6.25795e-18
24.822887	6.67361e-18
24.790821	7.11686e-18
24.758756	7.58954e-18
24.726691	8.09359e-18
24.694626	8.6311e-18
24.662560	9.20429e-18
24.630495	9.81553e-18
24.598430	1.04673e-17
24.566365	1.11624e-17
24.534299	1.19036e-17
24.502234	1.2694e-17
24.470169	1.35368e-17
24.438103	1.44356e-17
24.406038	1.5394e-17
24.373973	1.6416e-17
24.341908	1.75058e-17
24.309842	1.86679e-17
24.277777	1.99072e-17
24.245712	2.12286e-17
24.213647	2.26377e-17
24.181581	2.41403e-17
24.149516	2.57426e-17
24.117451	2.74512e-17
24.085385	2.92731e-17
24.053320	3.12158e-17
24.021255	3.32875e-17
23.989190	3.54965e-17
23.957124	3.7852e-17
23.925059	4.03637e-17
23.892994	4.30421e-17
23.860929	4.5898e-17
23.828863	4.89433e-17
23.796798	5.21906e-17
23.764733	5.56532e-17
23.732667	5.93453e-17
23.700602	6.32823e-17
23.668537	6.74803e-17
23.636472	7.19566e-17
23.604406	7.67297e-17
23.572341	8.18191e-17
23.540276	8.7246e-17
23.508211	9.30326e-17
23.476145	9.92027e-17
23.444080	1.05782e-16
23.412015	1.12797e-16
23.379949	1.20277e-16
23.347884	1.28253e-16
23.315819	1.36757e-16
23.283754	1.45825e-16
23.251688	1.55494e-16
23.219623	1.65804e-16
23.187558	1.76796e-16
23.155493	1.88517e-16
23.123427	2.01015e-16
23.091362	2.14341e-16
23.059297	2.28549e-16
23.027231	2.43698e-16
22.995166	2.59852e-16
22.963101	2.77075e-16
22.931036	2.95439e-16
22.898970	3.15019e-16
22.866905	3.35896e-16
22.834840	3.58156e-16
22.802775	3.81889e-16
22.770709	4.07195e-16
22.738644	4.34176e-16
22.706579	4.62944e-16
22.674513	4.93617e-16
22.642448	5.2632e-16
22.610383	5.61189e-16
22.578318	5.98366e-16
22.546252	6.38004e-16
22.514187	6.80267e-16
22.482122	7.25327e-16
22.450057	7.73369e-16
22.417991	8.24591e-16
22.385926	8.79204e-16
22.353861	9.37431e-16
22.321795	9.99511e-16
22.289730	1.0657e-15
22.257665	1.13627e-15
22.225600	1.21151e-15
22.193534	1.29172e-15
22.161469	1.37725e-15
22.129404	1.46843e-15
22.097339	1.56564e-15
22.065273	1.66929e-15
22.033208	1.77979e-15
22.001143	1.8976e-15
21.969077	2.02321e-15
21.937012	2.15712e-15
21.904947	2.29988e-15
21.872882	2.45209e-15
21.840816	2.61437e-15
21.808751	2.78737e-15
21.776686	2.97182e-15
21.744621	3.16846e-15
21.712555	3.3781e-15
21.680490	3.60161e-15
21.648425	3.83989e-15
21.616359	4.09392e-15
21.584294	4.36474e-15
21.552229	4.65347e-15
21.520164	4.96127e-15
21.488098	5.28943e-15
21.456033	5.63926e-15
21.423968	6.01222e-15
21.391903	6.40983e-15
21.359837	6.8337e-15
21.327772	7.28559e-15
21.295707	7.76733e-15
21.263641	8.2809e-15
21.231576	8.8284e-15
21.199511	9.41206e-15
21.167446	1.00343e-14
21.135380	1.06976e-14
21.103315	1.14047e-14
21.071250	1.21586e-14
21.039185	1.29622e-14
21.007119	1.38189e-14
20.975054	1.47321e-14
20.942989	1.57057e-14
20.910923	1.67435e-14
20.878858	1.78499e-14
20.846793	1.90293e-14
20.814728	2.02865e-14
20.782662	2.16268e-14
20.750597	2.30555e-14
20.718532	2.45785e-14
20.686466	2.6202e-14
20.654401	2.79327e-14
20.622336	2.97776e-14
20.590271	3.17442e-14
20.558205	3.38406e-14
20.526140	3.60753e-14
20.494075	3.84574e-14
20.462010	4.09967e-14
20.429944	4.37034e-14
20.397879	4.65887e-14
20.365814	4.96644e-14
20.333748	5.29428e-14
20.301683	5.64375e-14
20.269618	6.01627e-14
20.237553	6.41334e-14
20.205487	6.8366e-14
20.173422	7.28777e-14
20.141357	7.76868e-14
20.109292	8.28129e-14
20.077226	8.8277e-14
20.045161	9.41011e-14
20.013096	1.00309e-13
19.981030	1.06926e-13
19.948965	1.1398e-13
19.916900	1.21498e-13
19.884835	1.29511e-13
19.852769	1.38053e-13
19.820704	1.47157e-13
19.788639	1.56861e-13
19.756574	1.67204e-13
19.724508	1.78228e-13
19.692443	1.89979e-13
19.660378	2.02503e-13
19.628312	2.15852e-13
19.596247	2.3008e-13
19.564182	2.45245e-13
19.532117	2.61409e-13
19.500051	2.78637e-13
19.467986	2.96998e-13
19.435921	3.16569e-13
19.403856	3.37427e-13
19.371790	3.59659e-13
19.339725	3.83353e-13
19.307660	4.08607e-13
19.275594	4.35522e-13
19.243529	4.64208e-13
19.211464	4.94781e-13
19.179399	5.27366e-13
19.147333	5.62094e-13
19.115268	5.99106e-13
19.083203	6.38553e-13
19.051138	6.80593e-13
19.019072	7.25399e-13
18.987007	7.7315e-13
18.954942	8.24041e-13
18.922876	8.78277e-13
18.890811	9.36079e-13
18.858746	9.9768e-13
18.826681	1.06333e-12
18.794615	1.13329e-12
18.762550	1.20786e-12
18.730485	1.28732e-12
18.698420	1.372e-12
18.666354	1.46225e-12
18.634289	1.55842e-12
18.602224	1.66091e-12
18.570158	1.77014e-12
18.538093	1.88653e-12
18.506028	2.01057e-12
18.473963	2.14276e-12
18.441897	2.28362e-12
18.409832	2.43374e-12
18.377767	2.5937e-12
18.345702	2.76417e-12
18.313636	2.94583e-12
18.281571	3.1394e-12
18.249506	3.34568e-12
18.217440	3.5655e-12
18.185375	3.79973e-12
18.153310	4.04933e-12
18.121245	4.31531e-12
18.089179	4.59873e-12
18.057114	4.90074e-12
18.025049	5.22255e-12
17.992984	5.56547e-12
17.960918	5.93087e-12
17.928853	6.32022e-12
17.896788	6.7351e-12
17.864722	7.17716e-12
17.832657	7.6482e-12
17.800592	8.15011e-12
17.768527	8.68491e-12
17.736461	9.25474e-12
17.704396	9.86191e-12
17.672331	1.05088e-11
17.640266	1.11982e-11
17.608200	1.19326e-11
17.576135	1.27152e-11
17.544070	1.35489e-11
17.512004	1.44373e-11
17.479939	1.53838e-11
17.447874	1.63923e-11
17.415809	1.74668e-11
17.383743	1.86116e-11
17.351678	1.98313e-11
17.319613	2.11308e-11
17.287548	2.25153e-11
17.255482	2.39904e-11
17.223417	2.55619e-11
17.191352	2.72362e-11
17.159286	2.902e-11
17.127221	3.09205e-11
17.095156	3.29451e-11
17.063091	3.51021e-11
17.031025	3.74001e-11
16.998960	3.98482e-11
16.966895	4.24563e-11
16.934830	4.52348e-11
16.902764	4.81948e-11
16.870699	5.13481e-11
16.838634	5.47074e-11
16.806568	5.8286e-11
16.774503	6.20983e-11
16.742438	6.61595e-11
16.710373	7.04857e-11
16.678307	7.50943e-11
16.646242	8.00036e-11
16.614177	8.52333e-11
16.582112	9.08041e-11
16.550046	9.67384e-11
16.517981	1.0306e-10
16.485916	1.09793e-10
16.453850	1.16966e-10
16.421785	1.24606e-10
16.389720	1.32744e-10
16.357655	1.41413e-10
16.325589	1.50646e-10
16.293524	1.60481e-10
16.261459	1.70957e-10
16.229394	1.82116e-10
16.197328	1.94001e-10
16.165263	2.0666e-10
16.133198	2.20143e-10
16.101132	2.34504e-10
16.069067	2.49799e-10
16.037002	2.66091e-10
16.004937	2.83442e-10
15.972871	3.01922e-10
15.940806	3.21604e-10
15.908741	3.42567e-10
15.876676	3.64892e-10
15.844610	3.88669e-10
15.812545	4.13992e-10
15.780480	4.40961e-10
15.748414	4.69682e-10
15.716349	5.0027e-10
15.684284	5.32845e-10
15.652219	5.67535e-10
15.620153	6.04479e-10
15.588088	6.43821e-10
15.556023	6.85717e-10
15.523958	7.30333e-10
15.491892	7.77845e-10
15.459827	8.28439e-10
15.427762	8.82316e-10
15.395696	9.39687e-10
15.363631	1.00078e-09
15.331566	1.06583e-09
15.299501	1.1351e-09
15.267435	1.20886e-09
15.235370	1.2874e-09
15.203305	1.37103e-09
15.171239	1.46007e-09
15.139174	1.55489e-09
15.107109	1.65584e-09
15.075044	1.76333e-09
15.042978	1.87777e-09
15.010913	1.99962e-09
14.978848	2.12936e-09
14.946783	2.26748e-09
14.914717	2.41454e-09
14.882652	2.57111e-09
14.850587	2.7378e-09
14.818521	2.91527e-09
14.786456	3.1042e-09
14.754391	3.30533e-09
14.722326	3.51946e-09
14.690260	3.74742e-09
14.658195	3.99009e-09
14.626130	4.24843e-09
14.594065	4.52343e-09
14.561999	4.81619e-09
14.529934	5.12782e-09
14.497869	5.45955e-09
14.465803	5.81266e-09
14.433738	6.18854e-09
14.401673	6.58864e-09
14.369608	7.01451e-09
14.337542	7.46781e-09
14.305477	7.95031e-09
14.273412	8.46386e-09
14.241347	9.01047e-09
14.209281	9.59224e-09
14.177216	1.02114e-08
14.145151	1.08705e-08
14.113085	1.15718e-08
14.081020	1.23183e-08
14.048955	1.31127e-08
14.016890	1.39582e-08
13.984824	1.4858e-08
13.952759	1.58155e-08
13.920694	1.68345e-08
13.888629	1.79188e-08
13.856563	1.90728e-08
13.824498	2.03007e-08
13.792433	2.16074e-08
13.760367	2.29977e-08
13.728302	2.44772e-08
13.696237	2.60514e-08
13.664172	2.77265e-08
13.632106	2.95087e-08
13.600041	3.1405e-08
13.567976	3.34226e-08
13.535911	3.55692e-08
13.503845	3.78531e-08
13.471780	4.02828e-08
13.439715	4.28678e-08
13.407649	4.56179e-08
13.375584	4.85436e-08
13.343519	5.16559e-08
13.311454	5.49668e-08
13.279388	5.84889e-08
13.247323	6.22354e-08
13.215258	6.62207e-08
13.183193	7.04599e-08
13.151127	7.4969e-08
13.119062	7.9765e-08
13.086997	8.48663e-08
13.054931	9.0292e-08
13.022866	9.60626e-08
12.990801	1.022e-07
12.958736	1.08727e-07
12.926670	1.15669e-07
12.894605	1.23051e-07
12.862540	1.30902e-07
12.830475	1.3925e-07
12.798409	1.48128e-07
12.766344	1.57568e-07
12.734279	1.67606e-07
12.702213	1.78279e-07
12.670148	1.89628e-07
12.638083	2.01694e-07
12.606018	2.14523e-07
12.573952	2.28163e-07
12.541887	2.42664e-07
12.509822	2.5808e-07
12.477757	2.74469e-07
12.445691	2.91891e-07
12.413626	3.10411e-07
12.381561	3.30098e-07
12.349495	3.51024e-07
12.317430	3.73267e-07
12.285365	3.96908e-07
12.253300	4.22035e-07
12.221234	4.48741e-07
12.189169	4.77122e-07
12.157104	5.07285e-07
12.125039	5.39338e-07
12.092973	5.73401e-07
12.060908	6.09596e-07
12.028843	6.48056e-07
11.996777	6.88922e-07
11.964712	7.32342e-07
11.932647	7.78475e-07
11.900582	8.27486e-07
11.868516	8.79555e-07
11.836451	9.34869e-07
11.804386	9.93629e-07
11.772321	1.05605e-06
11.740255	1.12235e-06
11.708190	1.19277e-06
11.676125	1.26756e-06
11.644059	1.34699e-06
11.611994	1.43135e-06
11.579929	1.52094e-06
11.547864	1.61607e-06
11.515798	1.71708e-06
11.483733	1.82434e-06
11.451668	1.93822e-06
11.419603	2.05913e-06
11.387537	2.18749e-06
11.355472	2.32375e-06
11.323407	2.46839e-06
11.291341	2.62192e-06
11.259276	2.78488e-06
11.227211	2.95784e-06
11.195146	3.14139e-06
11.163080	3.33618e-06
11.131015	3.54288e-06
11.098950	3.7622e-06
11.066885	3.99491e-06
11.034819	4.24179e-06
11.002754	4.50371e-06
10.970689	4.78154e-06
10.938623	5.07625e-06
10.906558	5.38883e-06
10.874493	5.72034e-06
10.842428	6.0719e-06
10.810362	6.4447e-06
10.778297	6.83999e-06
10.746232	7.25909e-06
10.714167	7.7034e-06
10.682101	8.17439e-06
10.650036	8.67363e-06
10.617971	9.20277e-06
10.585905	9.76353e-06
10.553840	1.03578e-05
10.521775	1.09874e-05
10.489710	1.16545e-05
10.457644	1.23612e-05
10.425579	1.31098e-05
10.393514	1.39026e-05
10.361449	1.47423e-05
10.329383	1.56314e-05
10.297318	1.65728e-05
10.265253	1.75695e-05
10.233187	1.86245e-05
10.201122	1.97411e-05
10.169057	2.09227e-05
10.136992	2.21731e-05
10.104926	2.3496e-05
10.072861	2.48954e-05
10.040796	2.63755e-05
10.008731	2.79408e-05
9.976665	2.95958e-05
9.944600	3.13455e-05
9.912535	3.3195e-05
9.880469	3.51496e-05
9.848404	3.72149e-05
9.816339	3.93968e-05
9.784274	4.17014e-05
9.752208	4.41352e-05
9.720143	4.67049e-05
9.688078	4.94175e-05
9.656013	5.22802e-05
9.623947	5.53008e-05
9.591882	5.84871e-05
9.559817	6.18474e-05
9.527751	6.53903e-05
9.495686	6.91247e-05
9.463621	7.30598e-05
9.431556	7.72052e-05
9.399490	8.15708e-05
9.367425	8.61667e-05
9.335360	9.10035e-05
9.303294	9.6092e-05
9.271229	0.000101443
9.239164	0.000107069
9.207099	0.00011298
9.175033	0.000119188
9.142968	0.000125706
9.110903	0.000132545
9.078838	0.000139718
9.046772	0.000147236
9.014707	0.000155112
8.982642	0.000163357
8.950576	0.000171983
8.918511	0.000181001
8.886446	0.000190422
8.854381	0.000200255
8.822315	0.000210508
8.790250	0.00022119
8.758185	0.000232307
8.726120	0.000243862
8.694054	0.000255858
8.661989	0.000268295
8.629924	0.000281168
8.597858	0.00029447
8.565793	0.000308189
8.533728	0.000322307
8.501663	0.0003368
8.469597	0.000351638
8.437532	0.000366778
8.405467	0.000382169
8.373402	0.000397746
8.341336	0.000413426
8.309271	0.000429107
8.277206	0.000444661
8.245140	0.000459927
8.213075	0.000474701
8.181010	0.000488717
8.148945	0.000501621
8.116879	0.000512916
8.084814	0.000521818
&
```
