## Supplementary material for "All-at-once RNA folding with 3D motif prediction framed by evolutionary information": RF02231_sX12.cacofold.helixcov

```
# RMs = 3 L = 78

# RM_HELIX NESTED 14-16 24-26, nbp = 3 nbp_cov = 0
# pvals: 0.976861,0.976861,0.976861
# aggregated NONE
NESTED  :::::::::::::<<<_______>>>::::::::::::::::::::::::::::::::::::::::::::::::::::
        ::::::::::::::::::::::::::::::::::::::::::::::::::::::::::::::::::::::::::::::

# RM_HELIX NESTED 3-10 33-40, nbp = 8 nbp_cov = 0
# pvals: 0.980023,0.976861,0.976861,0.976861,0.976861,0.976861,0.976861,0.976861
# aggregated NONE
NESTED  ::<<<<<<<<______________________>>>>>>>>::::::::::::::::::::::::::::::::::::::
        ::::::::::::::::::::::::::::::::::::::::::::::::::::::::::::::::::::::::::::::

# RM_HELIX NESTED 47-57 62-72, nbp = 11 nbp_cov = 0
# pvals: 0.976861,0.976861,0.976861,0.976861,0.976861,0.976861,0.976861,0.976861,0.976861,0.976861,0.976861
# aggregated NONE
NESTED  ::::::::::::::::::::::::::::::::::::::::::::::<<<<<<<<<<<____>>>>>>>>>>>::::::
        ::::::::::::::::::::::::::::::::::::::::::::::::::::::::::::::::::::::::::::::
```
