## Supplementary material for "All-at-once RNA folding with 3D motif prediction framed by evolutionary information": RF02231_sX12.power

```
# Power analysis of given structure 
#
# Powertype = SINGLE SUBSTITUTIONS
# covary  left_pos      right_pos    substitutions      power
#----------------------------------------------------------------
          3		40		4		0.07
          4		39		0		0.00
          5		38		0		0.00
          6		37		0		0.00
          7		36		0		0.00
          8		35		0		0.00
          9		34		0		0.00
          25		33		2		0.00
          26		32		0		0.00
          46		73		0		0.00
          47		72		1		0.00
          48		71		0		0.00
          49		70		0		0.00
          50		69		0		0.00
          51		68		0		0.00
          52		67		0		0.00
          53		66		0		0.00
          54		65		0		0.00
          55		64		0		0.00
          56		63		0		0.00
          57		62		0		0.00
#
# BPAIRS 21
# avg substitutions per BP  0.3
# BPAIRS expected to covary 0.1 +/- 0.2
# BPAIRS observed to covary 0
#
```
