## Supplementary material for "All-at-once RNA folding with 3D motif prediction framed by evolutionary information": RF02231_sX12.surv

```
0.000000	0.047619
-0.002266	0.952381
-0.039350	1
&
0.902573	0.000335345
0.813573	0.000670691
0.783906	0.00100604
0.472404	0.00134138
0.435320	0.00167673
0.383403	0.00201207
0.212819	0.00234742
0.131235	0.00268276
0.057068	0.00301811
0.049651	0.0036888
0.012567	0.00435949
-0.002266	0.992622
-0.024516	0.993964
-0.046766	0.994299
-0.061600	0.994634
-0.069016	0.99497
-0.083850	0.995305
-0.113517	0.995976
-0.120934	0.996311
-0.135767	0.996647
-0.143184	0.996982
-0.158017	0.997317
-0.187684	0.997653
-0.195101	0.998323
-0.232184	0.998659
-0.247018	0.998994
-0.276685	0.999329
-0.291518	0.999665
-0.506603	1
&
2.460084	1.665e-06
2.430417	2.8305e-05
2.415584	2.997e-05
2.408167	3.1635e-05
2.400750	3.33e-05
2.385917	3.663e-05
2.378500	4.4955e-05
2.371083	4.662e-05
2.356250	4.8285e-05
2.348833	4.995e-05
2.341416	5.66101e-05
2.334000	6.16051e-05
2.326583	6.49351e-05
2.319166	7.32601e-05
2.311750	7.49251e-05
2.304333	7.82551e-05
2.296916	0.000101565
2.289499	0.000104895
2.282083	0.000114885
2.274666	0.000134865
2.267249	0.000144855
2.259833	0.00014652
2.252416	0.00014985
2.244999	0.000151515
2.237582	0.00015318
2.230166	0.000154845
2.222749	0.00018648
2.215332	0.00018981
2.207916	0.00019314
2.200499	0.000208125
2.193082	0.00022311
2.185665	0.000244755
2.178249	0.00024975
2.170832	0.000251415
2.163415	0.00025974
2.155998	0.000268065
2.148582	0.00027972
2.141165	0.00028305
2.133748	0.00029637
2.126332	0.000304695
2.118915	0.000311355
2.111498	0.000324675
2.104081	0.00033633
2.096665	0.000337995
2.089248	0.000341325
2.081831	0.00034632
2.074415	0.00034965
2.066998	0.00035298
2.059581	0.00036297
2.044748	0.000364635
2.037331	0.000367965
2.029914	0.000371295
1.992831	0.000374625
1.985414	0.00037629
1.977997	0.000381285
1.970581	0.000384615
1.955747	0.000387945
1.948330	0.000391275
1.940914	0.000394605
1.933497	0.000401265
1.926080	0.000404595
1.918664	0.000407925
1.911247	0.000421245
1.903830	0.00042291
1.896413	0.000431235
1.888997	0.000441225
1.881580	0.00044955
1.874163	0.000454545
1.866747	0.0004662
1.859330	0.000477855
1.851913	0.00048618
1.844496	0.000497835
1.837080	0.000519481
1.829663	0.000527806
1.822246	0.000529471
1.814830	0.000531136
1.807413	0.000536131
1.799996	0.000544456
1.792579	0.000549451
1.785163	0.000602731
1.777746	0.000612721
1.770329	0.000619381
1.762913	0.000622711
1.748079	0.000624376
1.740662	0.000627706
1.733246	0.000631036
1.725829	0.000634366
1.718412	0.000639361
1.710995	0.000641026
1.703579	0.000642691
1.696162	0.000646021
1.673912	0.000702631
1.666495	0.000739261
1.659078	0.000762571
1.651662	0.000780886
1.644245	0.000795871
1.636828	0.000810856
1.629412	0.000817516
1.621995	0.000822511
1.614578	0.000825841
1.607161	0.000827506
1.599745	0.000835831
1.592328	0.000837496
1.584911	0.000839161
1.577495	0.000842491
1.570078	0.000844156
1.562661	0.000845821
1.555244	0.000847486
1.540411	0.000849151
1.518161	0.000850816
1.466244	0.000854146
1.458827	0.000855811
1.451410	0.000857476
1.443994	0.000859141
1.436577	0.000860806
1.421744	0.000864136
1.414327	0.000865801
1.399493	0.000867466
1.377243	0.000870796
1.369827	0.000872461
1.362410	0.000874126
1.354993	0.000875791
1.347576	0.000879121
1.332743	0.000880786
1.325326	0.000890776
1.317910	0.000894106
1.310493	0.000900766
1.303076	0.000905761
1.295659	0.000912421
1.288243	0.000924076
1.280826	0.000945721
1.273409	0.000965701
1.265993	0.000989011
1.258576	0.00103397
1.251159	0.00106227
1.243742	0.00108891
1.236326	0.00111056
1.228909	0.00113387
1.221492	0.00114719
1.214075	0.00119048
1.206659	0.00121046
1.199242	0.00124043
1.191825	0.00128538
1.184409	0.00131535
1.176992	0.00138362
1.169575	0.00145521
1.162158	0.00150017
1.154742	0.0015318
1.147325	0.00155511
1.139908	0.00157842
1.132492	0.0016034
1.125075	0.00162504
1.117658	0.00171162
1.110241	0.00173993
1.102825	0.0017649
1.095408	0.00178488
1.087991	0.00182817
1.080575	0.00184815
1.073158	0.00188145
1.065741	0.00189477
1.058324	0.00190976
1.050908	0.00191808
1.043491	0.00192974
1.036074	0.00193973
1.028658	0.00197802
1.021241	0.00199967
1.013824	0.00203463
1.006407	0.00205794
0.998991	0.00207293
0.991574	0.00208292
0.984157	0.00209124
0.976741	0.0020979
0.969324	0.00212954
0.961907	0.00216617
0.954490	0.00217449
0.947074	0.00219114
0.939657	0.00222278
0.932240	0.00223443
0.924824	0.0022644
0.917407	0.00228272
0.909990	0.0022977
0.902573	0.00231768
0.895157	0.00232601
0.887740	0.002331
0.880323	0.00236763
0.872907	0.00238262
0.865490	0.00239927
0.858073	0.00241758
0.850656	0.00243423
0.843240	0.00244755
0.835823	0.00246254
0.828406	0.00247752
0.820990	0.00249584
0.813573	0.00251582
0.806156	0.00254579
0.798739	0.0025641
0.791323	0.00257409
0.783906	0.00259407
0.776489	0.00261072
0.769072	0.00262404
0.761656	0.00264069
0.754239	0.00265568
0.746822	0.002669
0.739406	0.00268565
0.731989	0.00271395
0.724572	0.0027356
0.717155	0.00275891
0.709739	0.00277389
0.702322	0.0027972
0.694905	0.00281385
0.687489	0.00284216
0.680072	0.00286047
0.672655	0.00287712
0.665238	0.00288545
0.657822	0.0029021
0.650405	0.00291542
0.642988	0.00293706
0.635572	0.00296204
0.628155	0.00297869
0.620738	0.00301199
0.613321	0.00303197
0.605905	0.00304029
0.598488	0.00304862
0.591071	0.00306027
0.583655	0.00310356
0.576238	0.00312188
0.568821	0.00314186
0.561404	0.00319014
0.553988	0.00322844
0.546571	0.00325508
0.539154	0.00327839
0.531738	0.00332667
0.524321	0.00337163
0.516904	0.00341325
0.509487	0.00346986
0.502071	0.00351981
0.494654	0.00358475
0.487237	0.0036297
0.479821	0.00365301
0.472404	0.00369464
0.464987	0.00374625
0.457570	0.00378621
0.450154	0.00381618
0.442737	0.00385281
0.435320	0.0039011
0.427904	0.00393773
0.420487	0.00396603
0.413070	0.00398768
0.405653	0.00403763
0.398237	0.00407426
0.390820	0.00410756
0.383403	0.00412421
0.375987	0.00416417
0.368570	0.00422244
0.361153	0.00425075
0.353736	0.00428571
0.346320	0.00434732
0.338903	0.00445554
0.331486	0.00455877
0.324069	0.00468198
0.316653	0.00477023
0.309236	0.00487179
0.301819	0.00499001
0.294403	0.00510823
0.286986	0.0051998
0.279569	0.00527972
0.272152	0.00535798
0.264736	0.00551615
0.257319	0.00564269
0.249902	0.00577922
0.242486	0.00587912
0.235069	0.00600067
0.227652	0.00612887
0.220235	0.00623044
0.212819	0.00631369
0.205402	0.00641026
0.197985	0.00654845
0.190569	0.00664003
0.183152	0.00669331
0.175735	0.00676324
0.168318	0.00681152
0.160902	0.00689477
0.153485	0.00702964
0.146068	0.00712121
0.138652	0.0071978
0.131235	0.00725774
0.123818	0.00731602
0.116401	0.0073693
0.108985	0.0074359
0.101568	0.00752914
0.094151	0.00762071
0.086735	0.00772394
0.079318	0.00784882
0.071901	0.0079304
0.064484	0.00801199
0.057068	0.00808691
0.049651	0.00817849
0.042234	0.00827672
0.034818	0.00834832
0.027401	0.00848318
0.019984	0.00862304
0.012567	0.0087296
0.005151	0.00888778
-0.002266	0.976861
-0.009683	0.977396
-0.017099	0.977884
-0.024516	0.978533
-0.031933	0.979148
-0.039350	0.980023
-0.046766	0.980791
-0.054183	0.981364
-0.061600	0.982053
-0.069016	0.982536
-0.076433	0.983132
-0.083850	0.983683
-0.091267	0.984131
-0.098683	0.984644
-0.106100	0.985221
-0.113517	0.985743
-0.120934	0.986232
-0.128350	0.986727
-0.135767	0.987423
-0.143184	0.98792
-0.150600	0.98852
-0.158017	0.989066
-0.165434	0.98958
-0.172851	0.99003
-0.180267	0.990506
-0.187684	0.990906
-0.195101	0.991347
-0.202517	0.991688
-0.209934	0.991906
-0.217351	0.992233
-0.224768	0.992498
-0.232184	0.992727
-0.239601	0.992947
-0.247018	0.99319
-0.254434	0.993482
-0.261851	0.993785
-0.269268	0.993984
-0.276685	0.994316
-0.284101	0.994522
-0.291518	0.994815
-0.298935	0.995107
-0.306351	0.99535
-0.313768	0.995593
-0.321185	0.995813
-0.328602	0.995966
-0.336018	0.996189
-0.343435	0.996419
-0.350852	0.996572
-0.358268	0.996692
-0.365685	0.996795
-0.373102	0.996886
-0.380519	0.997005
-0.387935	0.997103
-0.395352	0.997233
-0.402769	0.997313
-0.410185	0.997383
-0.417602	0.997483
-0.425019	0.997591
-0.432436	0.997704
-0.439852	0.997809
-0.447269	0.997867
-0.454686	0.997952
-0.462102	0.99804
-0.469519	0.998168
-0.476936	0.998245
-0.484353	0.998332
-0.491769	0.998388
-0.499186	0.998452
-0.506603	0.998548
-0.514019	0.998623
-0.521436	0.998678
-0.528853	0.998711
-0.536270	0.9988
-0.543686	0.998861
-0.551103	0.998898
-0.558520	0.998944
-0.565936	0.998978
-0.573353	0.999009
-0.580770	0.999039
-0.588187	0.999084
-0.595603	0.999121
-0.603020	0.999166
-0.610437	0.999192
-0.617854	0.999212
-0.625270	0.999226
-0.632687	0.999254
-0.640104	0.999302
-0.647520	0.999326
-0.654937	0.999346
-0.662354	0.999364
-0.669771	0.999387
-0.677187	0.999402
-0.684604	0.999414
-0.692021	0.999437
-0.699437	0.999469
-0.706854	0.999484
-0.714271	0.999491
-0.721688	0.999517
-0.729104	0.99953
-0.736521	0.999537
-0.743938	0.999562
-0.751354	0.99958
-0.758771	0.999585
-0.766188	0.9996
-0.773605	0.999612
-0.781021	0.999622
-0.788438	0.999632
-0.795855	0.999639
-0.803271	0.999647
-0.810688	0.999665
-0.818105	0.999667
-0.825522	0.999702
-0.832938	0.999719
-0.840355	0.999725
-0.847772	0.99973
-0.855188	0.999742
-0.862605	0.999762
-0.870022	0.99977
-0.877439	0.999774
-0.892272	0.999805
-0.899689	0.99982
-0.907105	0.999827
-0.914522	0.999833
-0.921939	0.999838
-0.929356	0.999848
-0.936772	0.999855
-0.944189	0.999858
-0.951606	0.99986
-0.959022	0.999862
-0.966439	0.999865
-0.981273	0.999868
-0.988689	0.999885
-0.996106	0.999897
-1.003523	0.999898
-1.010939	0.9999
-1.018356	0.999908
-1.025773	0.999918
-1.033190	0.99992
-1.040606	0.999925
-1.055440	0.99993
-1.062857	0.999932
-1.070273	0.999937
-1.085107	0.999942
-1.099940	0.999947
-1.122190	0.999948
-1.129607	0.999953
-1.137024	0.99996
-1.144440	0.999965
-1.151857	0.999968
-1.159274	0.99997
-1.166691	0.99998
-1.188941	0.999985
-1.196357	0.999988
-1.203774	0.99999
-1.218608	0.999992
-1.233441	0.999997
-1.300191	0.999998
-1.344692	1
&
14.986918	4.59758e-35
14.979501	4.79376e-35
14.972085	4.99831e-35
14.964668	5.21159e-35
14.957251	5.43397e-35
14.949835	5.66584e-35
14.942418	5.9076e-35
14.935001	6.15967e-35
14.927584	6.4225e-35
14.920168	6.69654e-35
14.912751	6.98227e-35
14.905334	7.2802e-35
14.897918	7.59083e-35
14.890501	7.91471e-35
14.883084	8.25241e-35
14.875667	8.60452e-35
14.868251	8.97165e-35
14.860834	9.35445e-35
14.853417	9.75357e-35
14.846001	1.01697e-34
14.838584	1.06036e-34
14.831167	1.1056e-34
14.823750	1.15277e-34
14.816334	1.20196e-34
14.808917	1.25324e-34
14.801500	1.30671e-34
14.794084	1.36246e-34
14.786667	1.42059e-34
14.779250	1.4812e-34
14.771833	1.54439e-34
14.764417	1.61028e-34
14.757000	1.67898e-34
14.749583	1.75061e-34
14.742167	1.8253e-34
14.734750	1.90317e-34
14.727333	1.98436e-34
14.719916	2.06902e-34
14.712500	2.15729e-34
14.705083	2.24932e-34
14.697666	2.34528e-34
14.690250	2.44533e-34
14.682833	2.54965e-34
14.675416	2.65842e-34
14.667999	2.77183e-34
14.660583	2.89007e-34
14.653166	3.01336e-34
14.645749	3.14191e-34
14.638333	3.27594e-34
14.630916	3.41569e-34
14.623499	3.5614e-34
14.616082	3.71333e-34
14.608666	3.87173e-34
14.601249	4.03689e-34
14.593832	4.20909e-34
14.586415	4.38864e-34
14.578999	4.57585e-34
14.571582	4.77104e-34
14.564165	4.97456e-34
14.556749	5.18676e-34
14.549332	5.408e-34
14.541915	5.63869e-34
14.534498	5.87921e-34
14.527082	6.12999e-34
14.519665	6.39146e-34
14.512248	6.66409e-34
14.504832	6.94834e-34
14.497415	7.24472e-34
14.489998	7.55374e-34
14.482581	7.87593e-34
14.475165	8.21187e-34
14.467748	8.56213e-34
14.460331	8.92733e-34
14.452915	9.3081e-34
14.445498	9.70512e-34
14.438081	1.01191e-33
14.430664	1.05507e-33
14.423248	1.10007e-33
14.415831	1.14699e-33
14.408414	1.19591e-33
14.400998	1.24691e-33
14.393581	1.30009e-33
14.386164	1.35554e-33
14.378747	1.41336e-33
14.371331	1.47364e-33
14.363914	1.53649e-33
14.356497	1.60202e-33
14.349081	1.67034e-33
14.341664	1.74158e-33
14.334247	1.81585e-33
14.326830	1.8933e-33
14.319414	1.97404e-33
14.311997	2.05823e-33
14.304580	2.14601e-33
14.297164	2.23753e-33
14.289747	2.33295e-33
14.282330	2.43244e-33
14.274913	2.53618e-33
14.267497	2.64433e-33
14.260080	2.7571e-33
14.252663	2.87468e-33
14.245247	2.99727e-33
14.237830	3.12509e-33
14.230413	3.25836e-33
14.222996	3.39731e-33
14.215580	3.54218e-33
14.208163	3.69324e-33
14.200746	3.85073e-33
14.193330	4.01494e-33
14.185913	4.18615e-33
14.178496	4.36465e-33
14.171079	4.55077e-33
14.163663	4.74483e-33
14.156246	4.94715e-33
14.148829	5.15811e-33
14.141413	5.37806e-33
14.133996	5.60738e-33
14.126579	5.84648e-33
14.119162	6.09578e-33
14.111746	6.35571e-33
14.104329	6.62671e-33
14.096912	6.90927e-33
14.089495	7.20388e-33
14.082079	7.51104e-33
14.074662	7.8313e-33
14.067245	8.16522e-33
14.059829	8.51337e-33
14.052412	8.87636e-33
14.044995	9.25483e-33
14.037578	9.64943e-33
14.030162	1.00608e-32
14.022745	1.04898e-32
14.015328	1.09371e-32
14.007912	1.14034e-32
14.000495	1.18896e-32
13.993078	1.23965e-32
13.985661	1.2925e-32
13.978245	1.34761e-32
13.970828	1.40506e-32
13.963411	1.46497e-32
13.955995	1.52742e-32
13.948578	1.59254e-32
13.941161	1.66044e-32
13.933744	1.73123e-32
13.926328	1.80504e-32
13.918911	1.88199e-32
13.911494	1.96222e-32
13.904078	2.04588e-32
13.896661	2.1331e-32
13.889244	2.22403e-32
13.881827	2.31885e-32
13.874411	2.4177e-32
13.866994	2.52077e-32
13.859577	2.62823e-32
13.852161	2.74027e-32
13.844744	2.85709e-32
13.837327	2.97889e-32
13.829910	3.10587e-32
13.822494	3.23827e-32
13.815077	3.37632e-32
13.807660	3.52024e-32
13.800244	3.6703e-32
13.792827	3.82676e-32
13.785410	3.98989e-32
13.777993	4.15996e-32
13.770577	4.33729e-32
13.763160	4.52217e-32
13.755743	4.71493e-32
13.748327	4.91591e-32
13.740910	5.12546e-32
13.733493	5.34393e-32
13.726076	5.57172e-32
13.718660	5.80921e-32
13.711243	6.05682e-32
13.703826	6.31499e-32
13.696410	6.58416e-32
13.688993	6.8648e-32
13.681576	7.1574e-32
13.674159	7.46247e-32
13.666743	7.78054e-32
13.659326	8.11216e-32
13.651909	8.45792e-32
13.644492	8.81841e-32
13.637076	9.19426e-32
13.629659	9.58613e-32
13.622242	9.9947e-32
13.614826	1.04207e-31
13.607409	1.08648e-31
13.599992	1.13279e-31
13.592575	1.18107e-31
13.585159	1.2314e-31
13.577742	1.28388e-31
13.570325	1.3386e-31
13.562909	1.39565e-31
13.555492	1.45513e-31
13.548075	1.51714e-31
13.540658	1.5818e-31
13.533242	1.64921e-31
13.525825	1.7195e-31
13.518408	1.79277e-31
13.510992	1.86918e-31
13.503575	1.94883e-31
13.496158	2.03188e-31
13.488741	2.11847e-31
13.481325	2.20875e-31
13.473908	2.30288e-31
13.466491	2.40101e-31
13.459075	2.50333e-31
13.451658	2.61e-31
13.444241	2.72122e-31
13.436824	2.83718e-31
13.429408	2.95808e-31
13.421991	3.08414e-31
13.414574	3.21556e-31
13.407158	3.35258e-31
13.399741	3.49544e-31
13.392324	3.64438e-31
13.384907	3.79967e-31
13.377491	3.96158e-31
13.370074	4.13038e-31
13.362657	4.30638e-31
13.355241	4.48987e-31
13.347824	4.68118e-31
13.340407	4.88064e-31
13.332990	5.0886e-31
13.325574	5.30541e-31
13.318157	5.53147e-31
13.310740	5.76715e-31
13.303324	6.01287e-31
13.295907	6.26906e-31
13.288490	6.53616e-31
13.281073	6.81465e-31
13.273657	7.10499e-31
13.266240	7.40771e-31
13.258823	7.72331e-31
13.251407	8.05237e-31
13.243990	8.39543e-31
13.236573	8.75312e-31
13.229156	9.12604e-31
13.221740	9.51484e-31
13.214323	9.9202e-31
13.206906	1.03428e-30
13.199489	1.07835e-30
13.192073	1.12429e-30
13.184656	1.17218e-30
13.177239	1.22212e-30
13.169823	1.27419e-30
13.162406	1.32847e-30
13.154989	1.38506e-30
13.147572	1.44407e-30
13.140156	1.50558e-30
13.132739	1.56972e-30
13.125322	1.63659e-30
13.117906	1.70631e-30
13.110489	1.77899e-30
13.103072	1.85478e-30
13.095655	1.93379e-30
13.088239	2.01616e-30
13.080822	2.10204e-30
13.073405	2.19159e-30
13.065989	2.28494e-30
13.058572	2.38227e-30
13.051155	2.48375e-30
13.043738	2.58954e-30
13.036322	2.69985e-30
13.028905	2.81485e-30
13.021488	2.93474e-30
13.014072	3.05975e-30
13.006655	3.19008e-30
12.999238	3.32595e-30
12.991821	3.46762e-30
12.984405	3.61531e-30
12.976988	3.7693e-30
12.969571	3.92984e-30
12.962155	4.09722e-30
12.954738	4.27173e-30
12.947321	4.45367e-30
12.939904	4.64336e-30
12.932488	4.84112e-30
12.925071	5.04731e-30
12.917654	5.26227e-30
12.910238	5.48639e-30
12.902821	5.72005e-30
12.895404	5.96366e-30
12.887987	6.21765e-30
12.880571	6.48245e-30
12.873154	6.75852e-30
12.865737	7.04635e-30
12.858321	7.34644e-30
12.850904	7.6593e-30
12.843487	7.98548e-30
12.836070	8.32555e-30
12.828654	8.6801e-30
12.821237	9.04975e-30
12.813820	9.43514e-30
12.806404	9.83693e-30
12.798987	1.02558e-29
12.791570	1.06926e-29
12.784153	1.11479e-29
12.776737	1.16226e-29
12.769320	1.21175e-29
12.761903	1.26335e-29
12.754486	1.31715e-29
12.747070	1.37324e-29
12.739653	1.43171e-29
12.732236	1.49268e-29
12.724820	1.55624e-29
12.717403	1.6225e-29
12.709986	1.69159e-29
12.702569	1.76361e-29
12.695153	1.83871e-29
12.687736	1.917e-29
12.680319	1.99862e-29
12.672903	2.08372e-29
12.665486	2.17244e-29
12.658069	2.26494e-29
12.650652	2.36137e-29
12.643236	2.46191e-29
12.635819	2.56674e-29
12.628402	2.67602e-29
12.620986	2.78995e-29
12.613569	2.90873e-29
12.606152	3.03257e-29
12.598735	3.16169e-29
12.591319	3.29629e-29
12.583902	3.43663e-29
12.576485	3.58294e-29
12.569069	3.73548e-29
12.561652	3.89451e-29
12.554235	4.06031e-29
12.546818	4.23316e-29
12.539402	4.41338e-29
12.531985	4.60126e-29
12.524568	4.79714e-29
12.517152	5.00136e-29
12.509735	5.21427e-29
12.502318	5.43624e-29
12.494901	5.66766e-29
12.487485	5.90893e-29
12.480068	6.16047e-29
12.472651	6.42271e-29
12.465235	6.69611e-29
12.457818	6.98115e-29
12.450401	7.27832e-29
12.442984	7.58814e-29
12.435568	7.91114e-29
12.428151	8.24789e-29
12.420734	8.59897e-29
12.413318	8.96499e-29
12.405901	9.34658e-29
12.398484	9.74442e-29
12.391067	1.01592e-28
12.383651	1.05916e-28
12.376234	1.10424e-28
12.368817	1.15124e-28
12.361401	1.20024e-28
12.353984	1.25133e-28
12.346567	1.30459e-28
12.339150	1.36011e-28
12.331734	1.418e-28
12.324317	1.47835e-28
12.316900	1.54127e-28
12.309484	1.60687e-28
12.302067	1.67526e-28
12.294650	1.74655e-28
12.287233	1.82089e-28
12.279817	1.89838e-28
12.272400	1.97917e-28
12.264983	2.0634e-28
12.257566	2.15122e-28
12.250150	2.24276e-28
12.242733	2.33821e-28
12.235316	2.43772e-28
12.227900	2.54145e-28
12.220483	2.64961e-28
12.213066	2.76236e-28
12.205649	2.87991e-28
12.198233	3.00247e-28
12.190816	3.13023e-28
12.183399	3.26344e-28
12.175983	3.40231e-28
12.168566	3.54708e-28
12.161149	3.69802e-28
12.153732	3.85538e-28
12.146316	4.01943e-28
12.138899	4.19046e-28
12.131482	4.36877e-28
12.124066	4.55467e-28
12.116649	4.74847e-28
12.109232	4.95051e-28
12.101815	5.16115e-28
12.094399	5.38075e-28
12.086982	5.6097e-28
12.079565	5.84838e-28
12.072149	6.09721e-28
12.064732	6.35663e-28
12.057315	6.62709e-28
12.049898	6.90905e-28
12.042482	7.203e-28
12.035065	7.50946e-28
12.027648	7.82895e-28
12.020232	8.16203e-28
12.012815	8.50928e-28
12.005398	8.8713e-28
11.997981	9.24871e-28
11.990565	9.64218e-28
11.983148	1.00524e-27
11.975731	1.048e-27
11.968315	1.09259e-27
11.960898	1.13907e-27
11.953481	1.18753e-27
11.946064	1.23804e-27
11.938648	1.29071e-27
11.931231	1.34562e-27
11.923814	1.40286e-27
11.916398	1.46254e-27
11.908981	1.52475e-27
11.901564	1.58961e-27
11.894147	1.65723e-27
11.886731	1.72772e-27
11.879314	1.80122e-27
11.871897	1.87783e-27
11.864481	1.95771e-27
11.857064	2.04098e-27
11.849647	2.1278e-27
11.842230	2.2183e-27
11.834814	2.31266e-27
11.827397	2.41102e-27
11.819980	2.51357e-27
11.812563	2.62048e-27
11.805147	2.73194e-27
11.797730	2.84813e-27
11.790313	2.96927e-27
11.782897	3.09556e-27
11.775480	3.22722e-27
11.768063	3.36447e-27
11.760646	3.50756e-27
11.753230	3.65674e-27
11.745813	3.81226e-27
11.738396	3.97439e-27
11.730980	4.14341e-27
11.723563	4.31963e-27
11.716146	4.50333e-27
11.708729	4.69484e-27
11.701313	4.8945e-27
11.693896	5.10265e-27
11.686479	5.31964e-27
11.679063	5.54586e-27
11.671646	5.7817e-27
11.664229	6.02756e-27
11.656812	6.28388e-27
11.649396	6.5511e-27
11.641979	6.82967e-27
11.634562	7.12009e-27
11.627146	7.42285e-27
11.619729	7.73849e-27
11.612312	8.06754e-27
11.604895	8.41058e-27
11.597479	8.7682e-27
11.590062	9.14103e-27
11.582645	9.52971e-27
11.575229	9.9349e-27
11.567812	1.03573e-26
11.560395	1.07977e-26
11.552978	1.12568e-26
11.545562	1.17354e-26
11.538145	1.22344e-26
11.530728	1.27545e-26
11.523312	1.32968e-26
11.515895	1.38621e-26
11.508478	1.44515e-26
11.501061	1.50659e-26
11.493645	1.57064e-26
11.486228	1.63741e-26
11.478811	1.70703e-26
11.471395	1.7796e-26
11.463978	1.85525e-26
11.456561	1.93412e-26
11.449144	2.01635e-26
11.441728	2.10207e-26
11.434311	2.19143e-26
11.426894	2.28458e-26
11.419478	2.3817e-26
11.412061	2.48295e-26
11.404644	2.58849e-26
11.397227	2.69853e-26
11.389811	2.81324e-26
11.382394	2.93282e-26
11.374977	3.05749e-26
11.367560	3.18745e-26
11.360144	3.32294e-26
11.352727	3.46418e-26
11.345310	3.61143e-26
11.337894	3.76493e-26
11.330477	3.92496e-26
11.323060	4.09178e-26
11.315643	4.2657e-26
11.308227	4.447e-26
11.300810	4.63601e-26
11.293393	4.83305e-26
11.285977	5.03846e-26
11.278560	5.2526e-26
11.271143	5.47584e-26
11.263726	5.70857e-26
11.256310	5.95118e-26
11.248893	6.2041e-26
11.241476	6.46776e-26
11.234060	6.74263e-26
11.226643	7.02918e-26
11.219226	7.3279e-26
11.211809	7.63931e-26
11.204393	7.96396e-26
11.196976	8.30239e-26
11.189559	8.65521e-26
11.182143	9.02301e-26
11.174726	9.40644e-26
11.167309	9.80615e-26
11.159892	1.02228e-25
11.152476	1.06572e-25
11.145059	1.11101e-25
11.137642	1.15822e-25
11.130226	1.20743e-25
11.122809	1.25874e-25
11.115392	1.31222e-25
11.107975	1.36798e-25
11.100559	1.4261e-25
11.093142	1.4867e-25
11.085725	1.54987e-25
11.078309	1.61572e-25
11.070892	1.68437e-25
11.063475	1.75593e-25
11.056058	1.83053e-25
11.048642	1.90831e-25
11.041225	1.98938e-25
11.033808	2.0739e-25
11.026392	2.16201e-25
11.018975	2.25386e-25
11.011558	2.34961e-25
11.004141	2.44943e-25
10.996725	2.55349e-25
10.989308	2.66197e-25
10.981891	2.77505e-25
10.974475	2.89294e-25
10.967058	3.01583e-25
10.959641	3.14395e-25
10.952224	3.2775e-25
10.944808	3.41673e-25
10.937391	3.56186e-25
10.929974	3.71316e-25
10.922558	3.87089e-25
10.915141	4.03532e-25
10.907724	4.20672e-25
10.900307	4.38541e-25
10.892891	4.57168e-25
10.885474	4.76586e-25
10.878057	4.96829e-25
10.870640	5.17931e-25
10.863224	5.3993e-25
10.855807	5.62862e-25
10.848390	5.86768e-25
10.840974	6.1169e-25
10.833557	6.37669e-25
10.826140	6.64751e-25
10.818723	6.92984e-25
10.811307	7.22415e-25
10.803890	7.53095e-25
10.796473	7.85078e-25
10.789057	8.18419e-25
10.781640	8.53176e-25
10.774223	8.89408e-25
10.766806	9.27178e-25
10.759390	9.66552e-25
10.751973	1.0076e-24
10.744556	1.05038e-24
10.737140	1.09499e-24
10.729723	1.14149e-24
10.722306	1.18996e-24
10.714889	1.24049e-24
10.707473	1.29316e-24
10.700056	1.34807e-24
10.692639	1.40531e-24
10.685223	1.46498e-24
10.677806	1.52719e-24
10.670389	1.59203e-24
10.662972	1.65963e-24
10.655556	1.7301e-24
10.648139	1.80355e-24
10.640722	1.88013e-24
10.633306	1.95995e-24
10.625889	2.04316e-24
10.618472	2.12991e-24
10.611055	2.22034e-24
10.603639	2.3146e-24
10.596222	2.41287e-24
10.588805	2.5153e-24
10.581389	2.62208e-24
10.573972	2.7334e-24
10.566555	2.84944e-24
10.559138	2.9704e-24
10.551722	3.0965e-24
10.544305	3.22795e-24
10.536888	3.36497e-24
10.529472	3.50782e-24
10.522055	3.65672e-24
10.514638	3.81194e-24
10.507221	3.97375e-24
10.499805	4.14242e-24
10.492388	4.31826e-24
10.484971	4.50155e-24
10.477555	4.69262e-24
10.470138	4.8918e-24
10.462721	5.09943e-24
10.455304	5.31587e-24
10.447888	5.54149e-24
10.440471	5.77669e-24
10.433054	6.02187e-24
10.425637	6.27744e-24
10.418221	6.54387e-24
10.410804	6.82159e-24
10.403387	7.1111e-24
10.395971	7.41289e-24
10.388554	7.72748e-24
10.381137	8.05542e-24
10.373720	8.39728e-24
10.366304	8.75363e-24
10.358887	9.12511e-24
10.351470	9.51234e-24
10.344054	9.916e-24
10.336637	1.03368e-23
10.329220	1.07754e-23
10.321803	1.12327e-23
10.314387	1.17093e-23
10.306970	1.22061e-23
10.299553	1.27241e-23
10.292137	1.3264e-23
10.284720	1.38268e-23
10.277303	1.44135e-23
10.269886	1.5025e-23
10.262470	1.56625e-23
10.255053	1.6327e-23
10.247636	1.70198e-23
10.240220	1.77419e-23
10.232803	1.84946e-23
10.225386	1.92792e-23
10.217969	2.00972e-23
10.210553	2.09498e-23
10.203136	2.18386e-23
10.195719	2.2765e-23
10.188303	2.37308e-23
10.180886	2.47375e-23
10.173469	2.57869e-23
10.166052	2.68808e-23
10.158636	2.80211e-23
10.151219	2.92098e-23
10.143802	3.04489e-23
10.136386	3.17405e-23
10.128969	3.30868e-23
10.121552	3.44903e-23
10.114135	3.59533e-23
10.106719	3.74783e-23
10.099302	3.9068e-23
10.091885	4.0725e-23
10.084469	4.24524e-23
10.077052	4.42529e-23
10.069635	4.61299e-23
10.062218	4.80863e-23
10.054802	5.01258e-23
10.047385	5.22517e-23
10.039968	5.44677e-23
10.032552	5.67777e-23
10.025135	5.91856e-23
10.017718	6.16956e-23
10.010301	6.43121e-23
10.002885	6.70394e-23
9.995468	6.98823e-23
9.988051	7.28458e-23
9.980634	7.59349e-23
9.973218	7.91549e-23
9.965801	8.25114e-23
9.958384	8.60103e-23
9.950968	8.96574e-23
9.943551	9.34591e-23
9.936134	9.7422e-23
9.928717	1.01553e-22
9.921301	1.05859e-22
9.913884	1.10347e-22
9.906467	1.15026e-22
9.899051	1.19903e-22
9.891634	1.24986e-22
9.884217	1.30286e-22
9.876800	1.35809e-22
9.869384	1.41567e-22
9.861967	1.47569e-22
9.854550	1.53825e-22
9.847134	1.60346e-22
9.839717	1.67144e-22
9.832300	1.7423e-22
9.824883	1.81616e-22
9.817467	1.89315e-22
9.810050	1.9734e-22
9.802633	2.05705e-22
9.795217	2.14425e-22
9.787800	2.23514e-22
9.780383	2.32989e-22
9.772966	2.42865e-22
9.765550	2.53159e-22
9.758133	2.6389e-22
9.750716	2.75075e-22
9.743300	2.86734e-22
9.735883	2.98887e-22
9.728466	3.11555e-22
9.721049	3.2476e-22
9.713633	3.38524e-22
9.706216	3.52871e-22
9.698799	3.67826e-22
9.691383	3.83415e-22
9.683966	3.99664e-22
9.676549	4.16601e-22
9.669132	4.34256e-22
9.661716	4.52659e-22
9.654299	4.71841e-22
9.646882	4.91836e-22
9.639466	5.12678e-22
9.632049	5.34402e-22
9.624632	5.57047e-22
9.617215	5.80652e-22
9.609799	6.05255e-22
9.602382	6.30901e-22
9.594965	6.57634e-22
9.587549	6.85498e-22
9.580132	7.14543e-22
9.572715	7.44818e-22
9.565298	7.76375e-22
9.557882	8.09268e-22
9.550465	8.43555e-22
9.543048	8.79293e-22
9.535631	9.16546e-22
9.528215	9.55375e-22
9.520798	9.95849e-22
9.513381	1.03804e-21
9.505965	1.08201e-21
9.498548	1.12785e-21
9.491131	1.17563e-21
9.483714	1.22543e-21
9.476298	1.27734e-21
9.468881	1.33144e-21
9.461464	1.38784e-21
9.454048	1.44663e-21
9.446631	1.5079e-21
9.439214	1.57177e-21
9.431797	1.63835e-21
9.424381	1.70774e-21
9.416964	1.78007e-21
9.409547	1.85546e-21
9.402131	1.93405e-21
9.394714	2.01596e-21
9.387297	2.10134e-21
9.379880	2.19033e-21
9.372464	2.28309e-21
9.365047	2.37978e-21
9.357630	2.48056e-21
9.350214	2.58561e-21
9.342797	2.6951e-21
9.335380	2.80923e-21
9.327963	2.92819e-21
9.320547	3.05219e-21
9.313130	3.18143e-21
9.305713	3.31614e-21
9.298297	3.45656e-21
9.290880	3.60291e-21
9.283463	3.75547e-21
9.276046	3.91447e-21
9.268630	4.08021e-21
9.261213	4.25296e-21
9.253796	4.43303e-21
9.246380	4.62071e-21
9.238963	4.81634e-21
9.231546	5.02024e-21
9.224129	5.23278e-21
9.216713	5.4543e-21
9.209296	5.6852e-21
9.201879	5.92587e-21
9.194463	6.17673e-21
9.187046	6.4382e-21
9.179629	6.71073e-21
9.172212	6.9948e-21
9.164796	7.29088e-21
9.157379	7.59949e-21
9.149962	7.92116e-21
9.142546	8.25644e-21
9.135129	8.6059e-21
9.127712	8.97015e-21
9.120295	9.3498e-21
9.112879	9.74552e-21
9.105462	1.0158e-20
9.098045	1.05879e-20
9.090629	1.1036e-20
9.083212	1.1503e-20
9.075795	1.19898e-20
9.068378	1.24972e-20
9.060962	1.30261e-20
9.053545	1.35773e-20
9.046128	1.41519e-20
9.038711	1.47507e-20
9.031295	1.53749e-20
9.023878	1.60255e-20
9.016461	1.67036e-20
9.009045	1.74103e-20
9.001628	1.8147e-20
8.994211	1.89148e-20
8.986794	1.97151e-20
8.979378	2.05492e-20
8.971961	2.14186e-20
8.964544	2.23248e-20
8.957128	2.32693e-20
8.949711	2.42537e-20
8.942294	2.52798e-20
8.934877	2.63492e-20
8.927461	2.74639e-20
8.920044	2.86257e-20
8.912627	2.98366e-20
8.905211	3.10987e-20
8.897794	3.24142e-20
8.890377	3.37853e-20
8.882960	3.52144e-20
8.875544	3.67039e-20
8.868127	3.82564e-20
8.860710	3.98745e-20
8.853294	4.1561e-20
8.845877	4.33188e-20
8.838460	4.51509e-20
8.831043	4.70604e-20
8.823627	4.90507e-20
8.816210	5.11251e-20
8.808793	5.32872e-20
8.801377	5.55407e-20
8.793960	5.78894e-20
8.786543	6.03374e-20
8.779126	6.28889e-20
8.771710	6.55482e-20
8.764293	6.83199e-20
8.756876	7.12087e-20
8.749460	7.42197e-20
8.742043	7.73579e-20
8.734626	8.06287e-20
8.727209	8.40377e-20
8.719793	8.75908e-20
8.712376	9.12941e-20
8.704959	9.51538e-20
8.697543	9.91766e-20
8.690126	1.03369e-19
8.682709	1.07739e-19
8.675292	1.12294e-19
8.667876	1.17041e-19
8.660459	1.21989e-19
8.653042	1.27146e-19
8.645626	1.3252e-19
8.638209	1.38122e-19
8.630792	1.4396e-19
8.623375	1.50045e-19
8.615959	1.56387e-19
8.608542	1.62997e-19
8.601125	1.69886e-19
8.593708	1.77066e-19
8.586292	1.8455e-19
8.578875	1.92349e-19
8.571458	2.00478e-19
8.564042	2.08951e-19
8.556625	2.17781e-19
8.549208	2.26984e-19
8.541791	2.36576e-19
8.534375	2.46574e-19
8.526958	2.56993e-19
8.519541	2.67852e-19
8.512125	2.7917e-19
8.504708	2.90966e-19
8.497291	3.0326e-19
8.489874	3.16074e-19
8.482458	3.29428e-19
8.475041	3.43346e-19
8.467624	3.57852e-19
8.460208	3.72971e-19
8.452791	3.88728e-19
8.445374	4.0515e-19
8.437957	4.22266e-19
8.430541	4.40104e-19
8.423124	4.58696e-19
8.415707	4.78072e-19
8.408291	4.98267e-19
8.400874	5.19314e-19
8.393457	5.41249e-19
8.386040	5.64111e-19
8.378624	5.87937e-19
8.371207	6.1277e-19
8.363790	6.38651e-19
8.356374	6.65624e-19
8.348957	6.93736e-19
8.341540	7.23034e-19
8.334123	7.53569e-19
8.326707	7.85393e-19
8.319290	8.1856e-19
8.311873	8.53127e-19
8.304457	8.89152e-19
8.297040	9.26699e-19
8.289623	9.65829e-19
8.282206	1.00661e-18
8.274790	1.04911e-18
8.267373	1.09341e-18
8.259956	1.13958e-18
8.252540	1.18769e-18
8.245123	1.23783e-18
8.237706	1.29009e-18
8.230289	1.34456e-18
8.222873	1.40132e-18
8.215456	1.46048e-18
8.208039	1.52214e-18
8.200623	1.58639e-18
8.193206	1.65336e-18
8.185789	1.72315e-18
8.178372	1.79588e-18
8.170956	1.87169e-18
8.163539	1.95069e-18
8.156122	2.03302e-18
8.148705	2.11883e-18
8.141289	2.20826e-18
8.133872	2.30145e-18
8.126455	2.39858e-18
8.119039	2.49981e-18
8.111622	2.60531e-18
8.104205	2.71525e-18
8.096788	2.82983e-18
8.089372	2.94925e-18
8.081955	3.0737e-18
8.074538	3.2034e-18
8.067122	3.33856e-18
8.059705	3.47943e-18
8.052288	3.62624e-18
8.044871	3.77924e-18
8.037455	3.93869e-18
8.030038	4.10486e-18
8.022621	4.27804e-18
8.015205	4.45852e-18
8.007788	4.64661e-18
8.000371	4.84263e-18
7.992954	5.04691e-18
7.985538	5.2598e-18
7.978121	5.48167e-18
7.970704	5.7129e-18
7.963288	5.95387e-18
7.955871	6.205e-18
7.948454	6.46671e-18
7.941037	6.73945e-18
7.933621	7.0237e-18
7.926204	7.31992e-18
7.918787	7.62862e-18
7.911371	7.95034e-18
7.903954	8.28561e-18
7.896537	8.63502e-18
7.889120	8.99915e-18
7.881704	9.37862e-18
7.874287	9.77409e-18
7.866870	1.01862e-17
7.859454	1.06157e-17
7.852037	1.10633e-17
7.844620	1.15298e-17
7.837203	1.20159e-17
7.829787	1.25225e-17
7.822370	1.30504e-17
7.814953	1.36006e-17
7.807537	1.41739e-17
7.800120	1.47714e-17
7.792703	1.53941e-17
7.785286	1.6043e-17
7.777870	1.67192e-17
7.770453	1.7424e-17
7.763036	1.81584e-17
7.755620	1.89237e-17
7.748203	1.97213e-17
7.740786	2.05525e-17
7.733369	2.14187e-17
7.725953	2.23213e-17
7.718536	2.3262e-17
7.711119	2.42423e-17
7.703703	2.52639e-17
7.696286	2.63285e-17
7.688869	2.74379e-17
7.681452	2.8594e-17
7.674036	2.97988e-17
7.666619	3.10544e-17
7.659202	3.23628e-17
7.651785	3.37263e-17
7.644369	3.51472e-17
7.636952	3.66279e-17
7.629535	3.8171e-17
7.622119	3.9779e-17
7.614702	4.14547e-17
7.607285	4.3201e-17
7.599868	4.50207e-17
7.592452	4.69171e-17
7.585035	4.88932e-17
7.577618	5.09526e-17
7.570202	5.30986e-17
7.562785	5.5335e-17
7.555368	5.76654e-17
7.547951	6.0094e-17
7.540535	6.26247e-17
7.533118	6.5262e-17
7.525701	6.80102e-17
7.518285	7.08741e-17
7.510868	7.38584e-17
7.503451	7.69684e-17
7.496034	8.02092e-17
7.488618	8.35863e-17
7.481201	8.71055e-17
7.473784	9.07728e-17
7.466368	9.45944e-17
7.458951	9.85767e-17
7.451534	1.02727e-16
7.444117	1.07051e-16
7.436701	1.11557e-16
7.429284	1.16253e-16
7.421867	1.21147e-16
7.414451	1.26246e-16
7.407034	1.3156e-16
7.399617	1.37097e-16
7.392200	1.42867e-16
7.384784	1.48879e-16
7.377367	1.55145e-16
7.369950	1.61674e-16
7.362534	1.68478e-16
7.355117	1.75567e-16
7.347700	1.82955e-16
7.340283	1.90653e-16
7.332867	1.98675e-16
7.325450	2.07035e-16
7.318033	2.15745e-16
7.310617	2.24822e-16
7.303200	2.34281e-16
7.295783	2.44137e-16
7.288366	2.54408e-16
7.280950	2.6511e-16
7.273533	2.76262e-16
7.266116	2.87883e-16
7.258700	2.99992e-16
7.251283	3.1261e-16
7.243866	3.25758e-16
7.236449	3.39459e-16
7.229033	3.53736e-16
7.221616	3.68613e-16
7.214199	3.84114e-16
7.206782	4.00268e-16
7.199366	4.171e-16
7.191949	4.34639e-16
7.184532	4.52915e-16
7.177116	4.71959e-16
7.169699	4.91803e-16
7.162282	5.1248e-16
7.154865	5.34027e-16
7.147449	5.56478e-16
7.140032	5.79872e-16
7.132615	6.04249e-16
7.125199	6.29651e-16
7.117782	6.56118e-16
7.110365	6.83698e-16
7.102948	7.12436e-16
7.095532	7.4238e-16
7.088115	7.73583e-16
7.080698	8.06095e-16
7.073282	8.39973e-16
7.065865	8.75273e-16
7.058448	9.12056e-16
7.051031	9.50383e-16
7.043615	9.90319e-16
7.036198	1.03193e-15
7.028781	1.07529e-15
7.021365	1.12047e-15
7.013948	1.16755e-15
7.006531	1.2166e-15
6.999114	1.26771e-15
6.991698	1.32097e-15
6.984281	1.37646e-15
6.976864	1.43428e-15
6.969448	1.49453e-15
6.962031	1.55731e-15
6.954614	1.62272e-15
6.947197	1.69088e-15
6.939781	1.76189e-15
6.932364	1.83589e-15
6.924947	1.91299e-15
6.917531	1.99333e-15
6.910114	2.07703e-15
6.902697	2.16425e-15
6.895280	2.25513e-15
6.887864	2.34982e-15
6.880447	2.44848e-15
6.873030	2.55128e-15
6.865614	2.65839e-15
6.858197	2.77e-15
6.850780	2.88628e-15
6.843363	3.00745e-15
6.835947	3.13369e-15
6.828530	3.26523e-15
6.821113	3.40228e-15
6.813697	3.54509e-15
6.806280	3.69388e-15
6.798863	3.84891e-15
6.791446	4.01043e-15
6.784030	4.17874e-15
6.776613	4.35409e-15
6.769196	4.5368e-15
6.761779	4.72717e-15
6.754363	4.92552e-15
6.746946	5.13218e-15
6.739529	5.34751e-15
6.732113	5.57186e-15
6.724696	5.80561e-15
6.717279	6.04916e-15
6.709862	6.30292e-15
6.702446	6.56731e-15
6.695029	6.84278e-15
6.687612	7.12979e-15
6.680196	7.42883e-15
6.672779	7.7404e-15
6.665362	8.06502e-15
6.657945	8.40324e-15
6.650529	8.75563e-15
6.643112	9.12279e-15
6.635695	9.50532e-15
6.628279	9.90388e-15
6.620862	1.03191e-14
6.613445	1.07518e-14
6.606028	1.12025e-14
6.598612	1.16722e-14
6.591195	1.21615e-14
6.583778	1.26713e-14
6.576362	1.32024e-14
6.568945	1.37558e-14
6.561528	1.43324e-14
6.554111	1.49331e-14
6.546695	1.55589e-14
6.539278	1.6211e-14
6.531861	1.68903e-14
6.524445	1.75981e-14
6.517028	1.83355e-14
6.509611	1.91038e-14
6.502194	1.99043e-14
6.494778	2.07382e-14
6.487361	2.1607e-14
6.479944	2.25122e-14
6.472528	2.34553e-14
6.465111	2.44379e-14
6.457694	2.54615e-14
6.450277	2.6528e-14
6.442861	2.76391e-14
6.435444	2.87967e-14
6.428027	3.00027e-14
6.420611	3.12592e-14
6.413194	3.25682e-14
6.405777	3.3932e-14
6.398360	3.53528e-14
6.390944	3.68331e-14
6.383527	3.83752e-14
6.376110	3.99819e-14
6.368694	4.16557e-14
6.361277	4.33995e-14
6.353860	4.52163e-14
6.346443	4.7109e-14
6.339027	4.90808e-14
6.331610	5.11351e-14
6.324193	5.32753e-14
6.316776	5.55049e-14
6.309360	5.78277e-14
6.301943	6.02476e-14
6.294526	6.27687e-14
6.287110	6.53951e-14
6.279693	6.81313e-14
6.272276	7.09819e-14
6.264859	7.39515e-14
6.257443	7.70453e-14
6.250026	8.02683e-14
6.242609	8.3626e-14
6.235193	8.71239e-14
6.227776	9.0768e-14
6.220359	9.45643e-14
6.212942	9.85192e-14
6.205526	1.02639e-13
6.198109	1.06932e-13
6.190692	1.11403e-13
6.183276	1.16061e-13
6.175859	1.20914e-13
6.168442	1.25969e-13
6.161025	1.31236e-13
6.153609	1.36722e-13
6.146192	1.42437e-13
6.138775	1.48392e-13
6.131359	1.54594e-13
6.123942	1.61056e-13
6.116525	1.67787e-13
6.109108	1.74799e-13
6.101692	1.82104e-13
6.094275	1.89714e-13
6.086858	1.97641e-13
6.079442	2.05899e-13
6.072025	2.14502e-13
6.064608	2.23463e-13
6.057191	2.32799e-13
6.049775	2.42524e-13
6.042358	2.52655e-13
6.034941	2.63208e-13
6.027525	2.74202e-13
6.020108	2.85654e-13
6.012691	2.97584e-13
6.005274	3.10011e-13
5.997858	3.22957e-13
5.990441	3.36442e-13
5.983024	3.5049e-13
5.975608	3.65124e-13
5.968191	3.80367e-13
5.960774	3.96246e-13
5.953357	4.12787e-13
5.945941	4.30018e-13
5.938524	4.47967e-13
5.931107	4.66664e-13
5.923691	4.8614e-13
5.916274	5.06428e-13
5.908857	5.27561e-13
5.901440	5.49575e-13
5.894024	5.72506e-13
5.886607	5.96393e-13
5.879190	6.21275e-13
5.871774	6.47193e-13
5.864357	6.74191e-13
5.856940	7.02314e-13
5.849523	7.31608e-13
5.842107	7.62122e-13
5.834690	7.93907e-13
5.827273	8.27015e-13
5.819856	8.61502e-13
5.812440	8.97426e-13
5.805023	9.34844e-13
5.797606	9.73821e-13
5.790190	1.01442e-12
5.782773	1.05671e-12
5.775356	1.10076e-12
5.767939	1.14664e-12
5.760523	1.19443e-12
5.753106	1.24421e-12
5.745689	1.29607e-12
5.738273	1.35008e-12
5.730856	1.40634e-12
5.723439	1.46493e-12
5.716022	1.52597e-12
5.708606	1.58954e-12
5.701189	1.65576e-12
5.693772	1.72474e-12
5.686356	1.79658e-12
5.678939	1.87141e-12
5.671522	1.94935e-12
5.664105	2.03053e-12
5.656689	2.11509e-12
5.649272	2.20317e-12
5.641855	2.2949e-12
5.634439	2.39045e-12
5.627022	2.48997e-12
5.619605	2.59362e-12
5.612188	2.70159e-12
5.604772	2.81404e-12
5.597355	2.93116e-12
5.589938	3.05315e-12
5.582522	3.18021e-12
5.575105	3.31255e-12
5.567688	3.45038e-12
5.560271	3.59394e-12
5.552855	3.74346e-12
5.545438	3.8992e-12
5.538021	4.0614e-12
5.530605	4.23033e-12
5.523188	4.40628e-12
5.515771	4.58954e-12
5.508354	4.7804e-12
5.500938	4.97919e-12
5.493521	5.18623e-12
5.486104	5.40186e-12
5.478688	5.62644e-12
5.471271	5.86034e-12
5.463854	6.10395e-12
5.456437	6.35767e-12
5.449021	6.62191e-12
5.441604	6.89711e-12
5.434187	7.18374e-12
5.426771	7.48225e-12
5.419354	7.79314e-12
5.411937	8.11693e-12
5.404520	8.45414e-12
5.397104	8.80534e-12
5.389687	9.17109e-12
5.382270	9.55202e-12
5.374853	9.94873e-12
5.367437	1.03619e-11
5.360020	1.07922e-11
5.352603	1.12403e-11
5.345187	1.1707e-11
5.337770	1.2193e-11
5.330353	1.26992e-11
5.322936	1.32263e-11
5.315520	1.37753e-11
5.308103	1.4347e-11
5.300686	1.49424e-11
5.293270	1.55625e-11
5.285853	1.62082e-11
5.278436	1.68807e-11
5.271019	1.7581e-11
5.263603	1.83103e-11
5.256186	1.90698e-11
5.248769	1.98608e-11
5.241353	2.06845e-11
5.233936	2.15423e-11
5.226519	2.24355e-11
5.219102	2.33658e-11
5.211686	2.43345e-11
5.204269	2.53433e-11
5.196852	2.63939e-11
5.189436	2.74879e-11
5.182019	2.86271e-11
5.174602	2.98135e-11
5.167185	3.10489e-11
5.159769	3.23355e-11
5.152352	3.36752e-11
5.144935	3.50703e-11
5.137519	3.6523e-11
5.130102	3.80358e-11
5.122685	3.96112e-11
5.115268	4.12516e-11
5.107852	4.29598e-11
5.100435	4.47386e-11
5.093018	4.65909e-11
5.085602	4.85197e-11
5.078185	5.05282e-11
5.070768	5.26197e-11
5.063351	5.47975e-11
5.055935	5.70652e-11
5.048518	5.94266e-11
5.041101	6.18854e-11
5.033685	6.44458e-11
5.026268	6.71118e-11
5.018851	6.98879e-11
5.011434	7.27785e-11
5.004018	7.57884e-11
4.996601	7.89225e-11
4.989184	8.21859e-11
4.981768	8.55839e-11
4.974351	8.91221e-11
4.966934	9.28062e-11
4.959517	9.66422e-11
4.952101	1.00636e-10
4.944684	1.04795e-10
4.937267	1.09126e-10
4.929850	1.13634e-10
4.922434	1.18329e-10
4.915017	1.23217e-10
4.907600	1.28307e-10
4.900184	1.33606e-10
4.892767	1.39123e-10
4.885350	1.44868e-10
4.877933	1.50849e-10
4.870517	1.57077e-10
4.863100	1.63561e-10
4.855683	1.70312e-10
4.848267	1.77341e-10
4.840850	1.8466e-10
4.833433	1.9228e-10
4.826016	2.00213e-10
4.818600	2.08472e-10
4.811183	2.17072e-10
4.803766	2.26025e-10
4.796350	2.35347e-10
4.788933	2.45052e-10
4.781516	2.55156e-10
4.774099	2.65675e-10
4.766683	2.76627e-10
4.759266	2.8803e-10
4.751849	2.99901e-10
4.744433	3.12259e-10
4.737016	3.25126e-10
4.729599	3.38522e-10
4.722182	3.52467e-10
4.714766	3.66986e-10
4.707349	3.82101e-10
4.699932	3.97837e-10
4.692516	4.14218e-10
4.685099	4.31273e-10
4.677682	4.49027e-10
4.670265	4.67511e-10
4.662849	4.86753e-10
4.655432	5.06784e-10
4.648015	5.27638e-10
4.640599	5.49347e-10
4.633182	5.71946e-10
4.625765	5.95473e-10
4.618348	6.19964e-10
4.610932	6.45459e-10
4.603515	6.72e-10
4.596098	6.99628e-10
4.588682	7.28389e-10
4.581265	7.58329e-10
4.573848	7.89495e-10
4.566431	8.21938e-10
4.559015	8.55711e-10
4.551598	8.90866e-10
4.544181	9.27461e-10
4.536765	9.65555e-10
4.529348	1.00521e-09
4.521931	1.04648e-09
4.514514	1.08945e-09
4.507098	1.13417e-09
4.499681	1.18073e-09
4.492264	1.22918e-09
4.484848	1.27962e-09
4.477431	1.33213e-09
4.470014	1.38678e-09
4.462597	1.44366e-09
4.455181	1.50287e-09
4.447764	1.5645e-09
4.440347	1.62865e-09
4.432930	1.69542e-09
4.425514	1.76492e-09
4.418097	1.83725e-09
4.410680	1.91254e-09
4.403264	1.99091e-09
4.395847	2.07247e-09
4.388430	2.15736e-09
4.381013	2.24572e-09
4.373597	2.33768e-09
4.366180	2.4334e-09
4.358763	2.53302e-09
4.351347	2.6367e-09
4.343930	2.74461e-09
4.336513	2.85693e-09
4.329096	2.97382e-09
4.321680	3.09547e-09
4.314263	3.22208e-09
4.306846	3.35385e-09
4.299430	3.49099e-09
4.292013	3.63372e-09
4.284596	3.78225e-09
4.277179	3.93684e-09
4.269763	4.09772e-09
4.262346	4.26514e-09
4.254929	4.43938e-09
4.247513	4.62071e-09
4.240096	4.80942e-09
4.232679	5.0058e-09
4.225262	5.21016e-09
4.217846	5.42284e-09
4.210429	5.64416e-09
4.203012	5.87448e-09
4.195596	6.11415e-09
4.188179	6.36356e-09
4.180762	6.6231e-09
4.173345	6.89319e-09
4.165929	7.17423e-09
4.158512	7.46669e-09
4.151095	7.77102e-09
4.143679	8.0877e-09
4.136262	8.41722e-09
4.128845	8.76011e-09
4.121428	9.11691e-09
4.114012	9.48817e-09
4.106595	9.87449e-09
4.099178	1.02765e-08
4.091762	1.06947e-08
4.084345	1.11299e-08
4.076928	1.15828e-08
4.069511	1.20539e-08
4.062095	1.25442e-08
4.054678	1.30543e-08
4.047261	1.3585e-08
4.039845	1.41372e-08
4.032428	1.47117e-08
4.025011	1.53095e-08
4.017594	1.59315e-08
4.010178	1.65786e-08
4.002761	1.72518e-08
3.995344	1.79523e-08
3.987927	1.8681e-08
3.980511	1.94392e-08
3.973094	2.0228e-08
3.965677	2.10486e-08
3.958261	2.19024e-08
3.950844	2.27906e-08
3.943427	2.37146e-08
3.936010	2.46759e-08
3.928594	2.5676e-08
3.921177	2.67163e-08
3.913760	2.77986e-08
3.906344	2.89246e-08
3.898927	3.00958e-08
3.891510	3.13142e-08
3.884093	3.25817e-08
3.876677	3.39002e-08
3.869260	3.52718e-08
3.861843	3.66985e-08
3.854427	3.81826e-08
3.847010	3.97264e-08
3.839593	4.13323e-08
3.832176	4.30026e-08
3.824760	4.47401e-08
3.817343	4.65474e-08
3.809926	4.84272e-08
3.802510	5.03826e-08
3.795093	5.24163e-08
3.787676	5.45317e-08
3.780259	5.67319e-08
3.772843	5.90204e-08
3.765426	6.14006e-08
3.758009	6.38761e-08
3.750593	6.64509e-08
3.743176	6.91287e-08
3.735759	7.19138e-08
3.728342	7.48104e-08
3.720926	7.78229e-08
3.713509	8.09559e-08
3.706092	8.42142e-08
3.698676	8.76027e-08
3.691259	9.11267e-08
3.683842	9.47915e-08
3.676425	9.86026e-08
3.669009	1.02566e-07
3.661592	1.06687e-07
3.654175	1.10973e-07
3.646759	1.1543e-07
3.639342	1.20065e-07
3.631925	1.24885e-07
3.624508	1.29896e-07
3.617092	1.35107e-07
3.609675	1.40526e-07
3.602258	1.4616e-07
3.594842	1.52019e-07
3.587425	1.5811e-07
3.580008	1.64444e-07
3.572591	1.7103e-07
3.565175	1.77878e-07
3.557758	1.84997e-07
3.550341	1.92399e-07
3.542924	2.00095e-07
3.535508	2.08096e-07
3.528091	2.16415e-07
3.520674	2.25064e-07
3.513258	2.34055e-07
3.505841	2.43403e-07
3.498424	2.53121e-07
3.491007	2.63223e-07
3.483591	2.73726e-07
3.476174	2.84644e-07
3.468757	2.95993e-07
3.461341	3.07791e-07
3.453924	3.20056e-07
3.446507	3.32804e-07
3.439090	3.46056e-07
3.431674	3.59831e-07
3.424257	3.7415e-07
3.416840	3.89032e-07
3.409424	4.04502e-07
3.402007	4.2058e-07
3.394590	4.37292e-07
3.387173	4.54661e-07
3.379757	4.72714e-07
3.372340	4.91476e-07
3.364923	5.10976e-07
3.357507	5.31242e-07
3.350090	5.52304e-07
3.342673	5.74192e-07
3.335256	5.96939e-07
3.327840	6.20578e-07
3.320423	6.45144e-07
3.313006	6.70671e-07
3.305590	6.97198e-07
3.298173	7.24763e-07
3.290756	7.53406e-07
3.283339	7.83168e-07
3.275923	8.14094e-07
3.268506	8.46227e-07
3.261089	8.79614e-07
3.253673	9.14303e-07
3.246256	9.50345e-07
3.238839	9.87791e-07
3.231422	1.0267e-06
3.224006	1.06711e-06
3.216589	1.1091e-06
3.209172	1.15273e-06
3.201756	1.19805e-06
3.194339	1.24512e-06
3.186922	1.29403e-06
3.179505	1.34483e-06
3.172089	1.3976e-06
3.164672	1.45241e-06
3.157255	1.50935e-06
3.149839	1.56849e-06
3.142422	1.62991e-06
3.135005	1.69371e-06
3.127588	1.75998e-06
3.120172	1.82879e-06
3.112755	1.90027e-06
3.105338	1.97449e-06
3.097921	2.05158e-06
3.090505	2.13163e-06
3.083088	2.21476e-06
3.075671	2.30108e-06
3.068255	2.39072e-06
3.060838	2.48379e-06
3.053421	2.58044e-06
3.046004	2.68079e-06
3.038588	2.78498e-06
3.031171	2.89315e-06
3.023754	3.00546e-06
3.016338	3.12206e-06
3.008921	3.24311e-06
3.001504	3.36878e-06
2.994087	3.49923e-06
2.986671	3.63465e-06
2.979254	3.77522e-06
2.971837	3.92113e-06
2.964421	4.07258e-06
2.957004	4.22978e-06
2.949587	4.39294e-06
2.942170	4.56227e-06
2.934754	4.73801e-06
2.927337	4.92039e-06
2.919920	5.10966e-06
2.912504	5.30607e-06
2.905087	5.50989e-06
2.897670	5.72137e-06
2.890253	5.94081e-06
2.882837	6.1685e-06
2.875420	6.40473e-06
2.868003	6.64982e-06
2.860587	6.90409e-06
2.853170	7.16788e-06
2.845753	7.44152e-06
2.838336	7.72538e-06
2.830920	8.01983e-06
2.823503	8.32524e-06
2.816086	8.64202e-06
2.808670	8.97056e-06
2.801253	9.3113e-06
2.793836	9.66467e-06
2.786419	1.00311e-05
2.779003	1.04111e-05
2.771586	1.08052e-05
2.764169	1.12137e-05
2.756753	1.16374e-05
2.749336	1.20766e-05
2.741919	1.25319e-05
2.734502	1.30039e-05
2.727086	1.34932e-05
2.719669	1.40004e-05
2.712252	1.45262e-05
2.704836	1.50711e-05
2.697419	1.56358e-05
2.690002	1.62211e-05
2.682585	1.68276e-05
2.675169	1.74561e-05
2.667752	1.81073e-05
2.660335	1.8782e-05
2.652919	1.94811e-05
2.645502	2.02053e-05
2.638085	2.09555e-05
2.630668	2.17326e-05
2.623252	2.25375e-05
2.615835	2.33712e-05
2.608418	2.42346e-05
2.601001	2.51287e-05
2.593585	2.60546e-05
2.586168	2.70133e-05
2.578751	2.80058e-05
2.571335	2.90334e-05
2.563918	3.00972e-05
2.556501	3.11983e-05
2.549084	3.2338e-05
2.541668	3.35176e-05
2.534251	3.47383e-05
2.526834	3.60014e-05
2.519418	3.73084e-05
2.512001	3.86606e-05
2.504584	4.00595e-05
2.497167	4.15065e-05
2.489751	4.30033e-05
2.482334	4.45512e-05
2.474917	4.6152e-05
2.467501	4.78073e-05
2.460084	4.95187e-05
2.452667	5.12879e-05
2.445250	5.31168e-05
2.437834	5.50071e-05
2.430417	5.69608e-05
2.423000	5.89795e-05
2.415584	6.10654e-05
2.408167	6.32203e-05
2.400750	6.54463e-05
2.393333	6.77455e-05
2.385917	7.01198e-05
2.378500	7.25715e-05
2.371083	7.51027e-05
2.363667	7.77157e-05
2.356250	8.04127e-05
2.348833	8.31959e-05
2.341416	8.60678e-05
2.334000	8.90305e-05
2.326583	9.20866e-05
2.319166	9.52385e-05
2.311750	9.84885e-05
2.304333	0.000101839
2.296916	0.000105293
2.289499	0.000108852
2.282083	0.00011252
2.274666	0.000116298
2.267249	0.00012019
2.259833	0.000124197
2.252416	0.000128323
2.244999	0.000132569
2.237582	0.000136938
2.230166	0.000141434
2.222749	0.000146057
2.215332	0.000150811
2.207916	0.000155698
2.200499	0.00016072
2.193082	0.000165879
2.185665	0.000171178
2.178249	0.000176618
2.170832	0.000182202
2.163415	0.000187931
2.155998	0.000193807
2.148582	0.00019983
2.141165	0.000206004
2.133748	0.000212327
2.126332	0.000218802
2.118915	0.000225429
2.111498	0.000232208
2.104081	0.000239139
2.096665	0.000246222
2.089248	0.000253455
2.081831	0.000260838
2.074415	0.000268368
2.066998	0.000276044
2.059581	0.000283863
2.052164	0.000291821
2.044748	0.000299914
2.037331	0.000308137
2.029914	0.000316485
2.022498	0.000324951
2.015081	0.000333526
2.007664	0.000342203
2.000247	0.000350972
1.992831	0.00035982
1.985414	0.000368736
1.977997	0.000377706
1.970581	0.000386712
1.963164	0.000395738
1.955747	0.000404763
1.948330	0.000413764
1.940914	0.000422718
1.933497	0.000431594
1.926080	0.000440363
1.918664	0.00044899
1.911247	0.000457435
1.903830	0.000465654
1.896413	0.000473599
1.888997	0.000481213
1.881580	0.000488433
1.874163	0.000495186
1.866747	0.000501389
1.859330	0.000506941
1.851913	0.000511722
1.844496	0.000515579
1.837080	0.000518298
&
```
