## Supplementary material for "All-at-once RNA folding with 3D motif prediction framed by evolutionary information": RF02232_sX13.cacofold.helixcov

```
# RMs = 4 L = 122

# RM_HELIX NESTED 4-6 12-14, nbp = 3 nbp_cov = 0
# pvals: 0.842891,0.842891,0.842891
# aggregated NONE
NESTED  :::<<<____>>>::::::::::::::::::::::::::::::::::::::::::::::::::::::::::::::::::::::::::::::::::::::::::::::::::::::
        :::::::::::::::::::::::::::::::::::::::::::::::::::::::::::::::::::::::::::::::::::::::::::::::::::::::::::::::::::

# RM_HELIX NESTED 15-25 35-45, nbp = 10 nbp_cov = 0
# pvals: 0.0116857,0.842891,0.842891,0.842891,0.842891,0.842891,0.842891,0.842891,0.842891,0.842891
# aggregated NONE
NESTED  :::::::::::::<<<<<<<<<<________>>>>->>>>>>:::::::::::::::::::::::::::::::::::::::::::::::::::::::::::::::::::::::::
        :::::::::::::::::::::::::::::::::::::::::::::::::::::::::::::::::::::::::::::::::::::::::::::::::::::::::::::::::::

# RM_HELIX NESTED 49-60 69-80, nbp = 12 nbp_cov = 0
# pvals: 0.842891,0.842891,0.946072,0.0134401,0.842891,0.842891,0.842891,0.975751,0.0216629,0.842891,0.842891,0.842891
# aggregated NONE
NESTED  :::::::::::::::::::::::::::::::::::::::::::<<<<<<<<<<<<________>>>>>>>>>>>>::::::::::::::::::::::::::::::::::::::::
        :::::::::::::::::::::::::::::::::::::::::::::::::::::::::::::::::::::::::::::::::::::::::::::::::::::::::::::::::::

# RM_HELIX NESTED 83-95 105-117, nbp = 13 nbp_cov = 0
# pvals: 0.842891,0.842891,0.842891,0.842891,0.861609,0.842891,0.842891,0.842891,0.880679,0.842891,0.925995,0.988665,0.842891
# aggregated NONE
NESTED  :::::::::::::::::::::::::::::::::::::::::::::::::::::::::::::::::::::::::::::<<<<<<<<<<<<<_______>>>>>>>>>>>>>:::::
        :::::::::::::::::::::::::::::::::::::::::::::::::::::::::::::::::::::::::::::::::::::::::::::::::::::::::::::::::::
```
