## Supplementary material for "All-at-once RNA folding with 3D motif prediction framed by evolutionary information": RF02232_sX13.surv

```
3.593986	0.027027
3.038373	0.0540541
1.593781	0.0810811
-0.036016	0.864865
-0.110097	0.891892
-0.517547	0.918919
-0.702751	0.945946
-1.110200	0.972973
-1.517649	1
&
8.890825	0.000153421
6.779498	0.00107395
6.446130	0.00122737
6.372048	0.00168763
6.223885	0.00184106
5.631232	0.00199448
5.483068	0.0021479
5.297864	0.00245474
5.260823	0.00260816
5.223783	0.00276158
5.112660	0.002915
4.631129	0.00322185
4.557048	0.00352869
4.445925	0.00368211
4.260721	0.00398895
4.223680	0.00414237
4.112558	0.00475606
3.964394	0.00521632
3.927353	0.00536975
3.816231	0.00552317
3.742149	0.00567659
3.631027	0.00598343
3.593986	0.00613685
3.519904	0.00644369
3.334700	0.00659712
3.260618	0.00675054
3.186537	0.00736422
3.112455	0.00751764
3.075414	0.00767106
2.853169	0.00782449
2.816128	0.00797791
2.779088	0.00813133
2.742047	0.00843817
2.556843	0.00859159
2.445720	0.00874501
2.371638	0.0093587
2.334598	0.00951212
2.297557	0.00966554
2.075312	0.00981896
2.038271	0.0101258
2.001230	0.0102792
1.964189	0.0107395
1.927148	0.0111998
1.853067	0.0113532
1.816026	0.01166
1.778985	0.0119669
1.741944	0.0122737
1.667863	0.0124271
1.630822	0.0131942
1.593781	0.0133477
1.556740	0.0139613
1.445618	0.0142682
1.408577	0.0150353
1.371536	0.0151887
1.334495	0.0153421
1.297454	0.015649
1.260413	0.0159558
1.223373	0.0162627
1.186332	0.0164161
1.149291	0.0165695
1.075209	0.0167229
1.038168	0.0168763
1.001128	0.0170298
0.964087	0.0171832
0.927046	0.0173366
0.890005	0.0177969
0.852964	0.0179503
0.815923	0.0190242
0.778883	0.0191777
0.741842	0.0194845
0.704801	0.0202516
0.667760	0.020405
0.630719	0.0208653
0.593678	0.0210187
0.556638	0.0219392
0.519597	0.0223995
0.482556	0.0225529
0.445515	0.02332
0.371433	0.0236269
0.334393	0.0240871
0.297352	0.0248542
0.260311	0.0251611
0.223270	0.0256214
0.186229	0.0259282
0.149188	0.0263885
0.112148	0.0282295
0.075107	0.0300706
0.038066	0.0309911
0.001025	0.0325253
-0.036016	0.910095
-0.073057	0.916999
-0.110097	0.920681
-0.147138	0.923136
-0.184179	0.927892
-0.221220	0.931267
-0.258261	0.934796
-0.295302	0.938631
-0.332342	0.940779
-0.369383	0.944615
-0.406424	0.949064
-0.443465	0.953053
-0.480506	0.954741
-0.517547	0.957502
-0.554587	0.959957
-0.591628	0.961338
-0.628669	0.96456
-0.665710	0.967475
-0.702751	0.969623
-0.739792	0.973151
-0.776832	0.974839
-0.813873	0.975453
-0.850914	0.977754
-0.887955	0.979442
-0.924996	0.979902
-0.962037	0.981129
-0.999077	0.981589
-1.036118	0.983737
-1.073159	0.984198
-1.110200	0.986192
-1.147241	0.986806
-1.184282	0.987113
-1.221322	0.9888
-1.258363	0.989107
-1.295404	0.990181
-1.332445	0.991102
-1.369486	0.991408
-1.406527	0.992329
-1.480608	0.992636
-1.517649	0.99417
-1.554690	0.994477
-1.591731	0.995091
-1.628772	0.995397
-1.665812	0.995704
-1.702853	0.995858
-1.739894	0.996011
-1.776935	0.996164
-1.813976	0.996318
-1.888057	0.996932
-1.925098	0.997545
-1.999180	0.998006
-2.110302	0.998773
-2.184384	0.998926
-2.221425	0.999079
-2.332547	0.999386
-2.406629	0.99954
-2.554792	0.999693
-2.628874	0.999847
-2.665915	1
&
12.076337	7.62777e-06
11.335520	1.52555e-05
11.224398	2.28833e-05
11.076234	3.05111e-05
10.891030	3.81388e-05
10.557663	5.33944e-05
10.520622	6.10221e-05
10.446540	6.86499e-05
10.409499	7.62777e-05
10.372458	0.000106789
10.335418	0.000114416
10.298377	0.000122044
10.224295	0.000129672
10.187254	0.0001373
10.113173	0.000144928
10.039091	0.000152555
10.002050	0.000160183
9.779805	0.000167811
9.742764	0.000175439
9.705723	0.000183066
9.594601	0.000190694
9.557560	0.00020595
9.520519	0.000213577
9.483478	0.000221205
9.446438	0.000236461
9.335315	0.000244088
9.298274	0.000251716
9.261233	0.000259344
9.187152	0.000282227
9.150111	0.000297483
9.113070	0.000320366
9.038988	0.000327994
9.001948	0.000335622
8.890825	0.000343249
8.853784	0.00037376
8.816743	0.000389016
8.779703	0.000396644
8.742662	0.000404272
8.705621	0.000411899
8.668580	0.000419527
8.631539	0.000427155
8.520417	0.000434783
8.483376	0.00044241
8.409294	0.000472921
8.001845	0.000480549
7.927763	0.000488177
7.890723	0.000503432
7.816641	0.00051106
7.779600	0.000518688
7.705518	0.000526316
7.668478	0.000541571
7.594396	0.000564455
7.520314	0.000587338
7.483273	0.000655988
7.446233	0.000709382
7.409192	0.00071701
7.372151	0.00078566
7.335110	0.000831426
7.298069	0.000961098
7.261028	0.00105263
7.223988	0.00119756
7.186947	0.00128909
7.149906	0.00141114
7.112865	0.00146453
7.075824	0.00149504
7.038783	0.00153318
7.001743	0.00157132
6.964702	0.00157895
6.927661	0.0015942
6.890620	0.00167811
6.853579	0.00184592
6.816538	0.0019222
6.779498	0.00201373
6.742457	0.00207475
6.705416	0.00211289
6.668375	0.0021434
6.631334	0.00239512
6.594293	0.002418
6.557253	0.00250191
6.520212	0.0025553
6.483171	0.00259344
6.446130	0.00298246
6.409089	0.00313501
6.372048	0.00337147
6.335008	0.00343249
6.297967	0.00356979
6.260926	0.00374523
6.223885	0.00405034
6.186844	0.00413425
6.149803	0.00429443
6.112763	0.00440122
6.075722	0.0046148
6.038681	0.00482075
6.001640	0.00505721
5.964599	0.0051106
5.927558	0.0052479
5.890518	0.00532418
5.853477	0.00548436
5.816436	0.00577422
5.779395	0.00598017
5.742354	0.00607933
5.705313	0.00622426
5.668273	0.00645309
5.631232	0.00654462
5.594191	0.00665904
5.557150	0.00677346
5.520109	0.00686499
5.483068	0.00706331
5.446028	0.00715484
5.408987	0.00726926
5.371946	0.00729214
5.334905	0.00741419
5.297864	0.00751335
5.260823	0.00760488
5.223783	0.00779558
5.186742	0.00797101
5.149701	0.00814645
5.112660	0.00824561
5.075619	0.00829138
5.038578	0.00845919
5.001538	0.00852784
4.964497	0.00855835
4.927456	0.00864226
4.890415	0.0088177
4.853374	0.00885584
4.816333	0.00900076
4.779293	0.00909992
4.742252	0.00916095
4.705211	0.00927536
4.668170	0.00940503
4.631129	0.00948894
4.594088	0.00963387
4.557048	0.00970252
4.520007	0.00973303
4.482966	0.00980168
4.445925	0.00985507
4.408884	0.00992372
4.371843	0.00996949
4.334803	0.01
4.297762	0.0100686
4.260721	0.0101297
4.223680	0.0102746
4.186639	0.0103738
4.149598	0.0105034
4.112558	0.0105339
4.075517	0.0106331
4.038476	0.0107018
4.001435	0.0107933
3.964394	0.0108391
3.927353	0.0109001
3.890313	0.0109611
3.853272	0.0110374
3.816231	0.011106
3.779190	0.0112204
3.742149	0.0113425
3.705108	0.0114035
3.668068	0.0115103
3.631027	0.01164
3.593986	0.0116857
3.556945	0.0118459
3.519904	0.0119527
3.482863	0.01209
3.445823	0.0122197
3.408782	0.0123494
3.371741	0.0124714
3.334700	0.0125324
3.297659	0.0126316
3.260618	0.0126926
3.223578	0.012746
3.186537	0.0129214
3.149496	0.0130053
3.112455	0.0131579
3.075414	0.0133028
3.038373	0.0134401
3.001333	0.0135545
2.964292	0.0136613
2.927251	0.0137986
2.890210	0.013913
2.853169	0.0141342
2.816128	0.0142868
2.779088	0.014447
2.742047	0.014569
2.705006	0.0146987
2.667965	0.0148741
2.630924	0.0149886
2.593883	0.0150953
2.556843	0.0153242
2.519802	0.0154081
2.482761	0.0155301
2.445720	0.0157056
2.408679	0.0160488
2.371638	0.0162166
2.334598	0.0165294
2.297557	0.0166972
2.260516	0.0168116
2.223475	0.0170709
2.186434	0.0173608
2.149393	0.0177117
2.112353	0.0177956
2.075312	0.0178947
2.038271	0.0181617
2.001230	0.0183066
1.964189	0.0184744
1.927148	0.0185889
1.890108	0.0189016
1.853067	0.0191076
1.816026	0.0194127
1.778985	0.0199619
1.741944	0.0202136
1.704903	0.0205873
1.667863	0.0208772
1.630822	0.0211442
1.593781	0.0216629
1.556740	0.0219146
1.519699	0.0222426
1.482658	0.0225706
1.445618	0.0228452
1.408577	0.0231274
1.371536	0.0233105
1.334495	0.0235393
1.297454	0.0242182
1.260413	0.0245309
1.223373	0.0248284
1.186332	0.0250343
1.149291	0.0253623
1.112250	0.0257285
1.075209	0.0260641
1.038168	0.0263463
1.001128	0.0266895
0.964087	0.0270938
0.927046	0.0274752
0.890005	0.0276888
0.852964	0.0280854
0.815923	0.0285355
0.778883	0.0288406
0.741842	0.0292601
0.704801	0.029611
0.667760	0.0300229
0.630719	0.0303432
0.593678	0.0306712
0.556638	0.0311289
0.519597	0.0315713
0.482556	0.0317849
0.445515	0.0322044
0.408474	0.0327155
0.371433	0.0330664
0.334393	0.0335545
0.297352	0.0340503
0.260311	0.0347902
0.223270	0.0351487
0.186229	0.0359268
0.149188	0.0364912
0.112148	0.0373532
0.075107	0.0382456
0.038066	0.0392525
0.001025	0.0406865
-0.036016	0.842891
-0.073057	0.853371
-0.110097	0.861609
-0.147138	0.868108
-0.184179	0.874485
-0.221220	0.880679
-0.258261	0.887368
-0.295302	0.8927
-0.332342	0.898482
-0.369383	0.904859
-0.406424	0.910503
-0.443465	0.915912
-0.480506	0.921396
-0.517547	0.925995
-0.554587	0.930763
-0.591628	0.934279
-0.628669	0.938398
-0.665710	0.942159
-0.702751	0.946072
-0.739792	0.950221
-0.776832	0.953455
-0.813873	0.95611
-0.850914	0.959184
-0.887955	0.961815
-0.924996	0.964531
-0.962037	0.967307
-0.999077	0.969481
-1.036118	0.971594
-1.073159	0.973623
-1.110200	0.975751
-1.147241	0.977628
-1.184282	0.978757
-1.221322	0.980053
-1.258363	0.981076
-1.295404	0.982128
-1.332445	0.983417
-1.369486	0.984622
-1.406527	0.986163
-1.443567	0.987231
-1.480608	0.98807
-1.517649	0.988665
-1.554690	0.989115
-1.591731	0.990145
-1.628772	0.990961
-1.665812	0.991579
-1.702853	0.992471
-1.739894	0.992998
-1.776935	0.993631
-1.813976	0.993844
-1.851017	0.994302
-1.888057	0.994722
-1.925098	0.995133
-1.962139	0.99553
-1.999180	0.995767
-2.036221	0.995965
-2.073262	0.996087
-2.110302	0.996453
-2.147343	0.996857
-2.184384	0.997048
-2.221425	0.997216
-2.258466	0.997399
-2.295507	0.99762
-2.332547	0.997773
-2.369588	0.998032
-2.406629	0.998192
-2.443670	0.99836
-2.480711	0.998543
-2.517752	0.998627
-2.554792	0.998734
-2.591833	0.998902
-2.628874	0.999031
-2.665915	0.999108
-2.702956	0.999176
-2.739997	0.999191
-2.777037	0.99923
-2.814078	0.999275
-2.851119	0.999306
-2.888160	0.999397
-2.925201	0.999443
-2.962242	0.999458
-2.999282	0.999504
-3.036323	0.99955
-3.073364	0.999573
-3.110405	0.999611
-3.147446	0.999687
-3.221527	0.999718
-3.258568	0.999771
-3.295609	0.999802
-3.332650	0.999817
-3.369691	0.999832
-3.443772	0.999855
-3.480813	0.999878
-3.517854	0.999886
-3.554895	0.999901
-3.591936	0.999916
-3.628977	0.999931
-3.740099	0.999939
-3.888262	0.999947
-3.962344	0.999969
-4.073467	0.999977
-4.110507	0.999985
-4.221630	0.999992
-4.332752	1
&
34.486041	3.95032e-21
34.449000	4.2001e-21
34.411959	4.46567e-21
34.374918	4.74801e-21
34.337878	5.04818e-21
34.300837	5.36731e-21
34.263796	5.70659e-21
34.226755	6.06731e-21
34.189714	6.4508e-21
34.152673	6.8585e-21
34.115633	7.29195e-21
34.078592	7.75276e-21
34.041551	8.24267e-21
34.004510	8.7635e-21
33.967469	9.31722e-21
33.930428	9.90588e-21
33.893388	1.05317e-20
33.856347	1.1197e-20
33.819306	1.19043e-20
33.782265	1.26562e-20
33.745224	1.34556e-20
33.708183	1.43055e-20
33.671143	1.52089e-20
33.634102	1.61693e-20
33.597061	1.71904e-20
33.560020	1.82758e-20
33.522979	1.94297e-20
33.485938	2.06564e-20
33.448898	2.19604e-20
33.411857	2.33467e-20
33.374816	2.48204e-20
33.337775	2.63871e-20
33.300734	2.80525e-20
33.263693	2.98229e-20
33.226653	3.1705e-20
33.189612	3.37057e-20
33.152571	3.58325e-20
33.115530	3.80933e-20
33.078489	4.04967e-20
33.041448	4.30515e-20
33.004408	4.57673e-20
32.967367	4.86543e-20
32.930326	5.17232e-20
32.893285	5.49854e-20
32.856244	5.84532e-20
32.819203	6.21395e-20
32.782163	6.60579e-20
32.745122	7.02232e-20
32.708081	7.46508e-20
32.671040	7.93573e-20
32.633999	8.43602e-20
32.596958	8.96782e-20
32.559918	9.5331e-20
32.522877	1.0134e-19
32.485836	1.07727e-19
32.448795	1.14516e-19
32.411754	1.21732e-19
32.374713	1.29403e-19
32.337673	1.37557e-19
32.300632	1.46224e-19
32.263591	1.55436e-19
32.226550	1.65228e-19
32.189509	1.75636e-19
32.152468	1.86699e-19
32.115428	1.98458e-19
32.078387	2.10956e-19
32.041346	2.24241e-19
32.004305	2.38362e-19
31.967264	2.53371e-19
31.930223	2.69323e-19
31.893183	2.86279e-19
31.856142	3.04302e-19
31.819101	3.23457e-19
31.782060	3.43817e-19
31.745019	3.65457e-19
31.707978	3.88457e-19
31.670938	4.12903e-19
31.633897	4.38885e-19
31.596856	4.66501e-19
31.559815	4.95852e-19
31.522774	5.27048e-19
31.485733	5.60204e-19
31.448693	5.95443e-19
31.411652	6.32896e-19
31.374611	6.72702e-19
31.337570	7.15008e-19
31.300529	7.59972e-19
31.263488	8.0776e-19
31.226448	8.5855e-19
31.189407	9.12528e-19
31.152366	9.69897e-19
31.115325	1.03087e-18
31.078284	1.09567e-18
31.041243	1.16453e-18
31.004203	1.23772e-18
30.967162	1.3155e-18
30.930121	1.39817e-18
30.893080	1.48602e-18
30.856039	1.57939e-18
30.818998	1.67861e-18
30.781958	1.78406e-18
30.744917	1.89613e-18
30.707876	2.01523e-18
30.670835	2.14179e-18
30.633794	2.2763e-18
30.596753	2.41924e-18
30.559713	2.57115e-18
30.522672	2.73258e-18
30.485631	2.90414e-18
30.448590	3.08645e-18
30.411549	3.28019e-18
30.374508	3.48607e-18
30.337468	3.70486e-18
30.300427	3.93737e-18
30.263386	4.18444e-18
30.226345	4.447e-18
30.189304	4.72601e-18
30.152263	5.0225e-18
30.115223	5.33757e-18
30.078182	5.67238e-18
30.041141	6.02815e-18
30.004100	6.40621e-18
29.967059	6.80795e-18
29.930018	7.23485e-18
29.892978	7.68847e-18
29.855937	8.1705e-18
29.818896	8.68271e-18
29.781855	9.22699e-18
29.744814	9.80533e-18
29.707773	1.04199e-17
29.670733	1.10729e-17
29.633692	1.17667e-17
29.596651	1.2504e-17
29.559610	1.32874e-17
29.522569	1.41199e-17
29.485528	1.50044e-17
29.448488	1.59442e-17
29.411447	1.69428e-17
29.374406	1.80039e-17
29.337365	1.91313e-17
29.300324	2.03292e-17
29.263283	2.1602e-17
29.226243	2.29544e-17
29.189202	2.43913e-17
29.152161	2.5918e-17
29.115120	2.75402e-17
29.078079	2.92637e-17
29.041038	3.10949e-17
29.003998	3.30405e-17
28.966957	3.51077e-17
28.929916	3.7304e-17
28.892875	3.96376e-17
28.855834	4.21168e-17
28.818793	4.47509e-17
28.781753	4.75495e-17
28.744712	5.05228e-17
28.707671	5.36818e-17
28.670630	5.70379e-17
28.633589	6.06036e-17
28.596548	6.43918e-17
28.559508	6.84164e-17
28.522467	7.26922e-17
28.485426	7.72347e-17
28.448385	8.20607e-17
28.411344	8.71877e-17
28.374303	9.26346e-17
28.337263	9.84211e-17
28.300222	1.04569e-16
28.263181	1.11099e-16
28.226140	1.18037e-16
28.189099	1.25408e-16
28.152058	1.33238e-16
28.115018	1.41556e-16
28.077977	1.50393e-16
28.040936	1.5978e-16
28.003895	1.69752e-16
27.966854	1.80345e-16
27.929813	1.91599e-16
27.892773	2.03553e-16
27.855732	2.16253e-16
27.818691	2.29743e-16
27.781650	2.44073e-16
27.744609	2.59295e-16
27.707568	2.75465e-16
27.670528	2.92642e-16
27.633487	3.10888e-16
27.596446	3.3027e-16
27.559405	3.50858e-16
27.522364	3.72726e-16
27.485323	3.95956e-16
27.448283	4.20631e-16
27.411242	4.4684e-16
27.374201	4.7468e-16
27.337160	5.04252e-16
27.300119	5.35662e-16
27.263078	5.69025e-16
27.226038	6.04463e-16
27.188997	6.42103e-16
27.151956	6.82083e-16
27.114915	7.24548e-16
27.077874	7.69651e-16
27.040833	8.17557e-16
27.003793	8.6844e-16
26.966752	9.22483e-16
26.929711	9.79883e-16
26.892670	1.04085e-15
26.855629	1.1056e-15
26.818588	1.17437e-15
26.781548	1.24741e-15
26.744507	1.32499e-15
26.707466	1.40738e-15
26.670425	1.49488e-15
26.633384	1.58781e-15
26.596343	1.68651e-15
26.559303	1.79133e-15
26.522262	1.90266e-15
26.485221	2.02089e-15
26.448180	2.14645e-15
26.411139	2.2798e-15
26.374098	2.42141e-15
26.337058	2.57181e-15
26.300017	2.73153e-15
26.262976	2.90114e-15
26.225935	3.08127e-15
26.188894	3.27256e-15
26.151853	3.4757e-15
26.114813	3.69142e-15
26.077772	3.9205e-15
26.040731	4.16378e-15
26.003690	4.42211e-15
25.966649	4.69644e-15
25.929608	4.98775e-15
25.892568	5.2971e-15
25.855527	5.62559e-15
25.818486	5.97441e-15
25.781445	6.34481e-15
25.744404	6.73812e-15
25.707363	7.15576e-15
25.670323	7.59924e-15
25.633282	8.07014e-15
25.596241	8.57015e-15
25.559200	9.10108e-15
25.522159	9.66483e-15
25.485118	1.02634e-14
25.448078	1.0899e-14
25.411037	1.15739e-14
25.373996	1.22904e-14
25.336955	1.30512e-14
25.299914	1.3859e-14
25.262873	1.47167e-14
25.225833	1.56273e-14
25.188792	1.65942e-14
25.151751	1.76207e-14
25.114710	1.87107e-14
25.077669	1.98678e-14
25.040628	2.10964e-14
25.003588	2.24007e-14
24.966547	2.37855e-14
24.929506	2.52558e-14
24.892465	2.68166e-14
24.855424	2.84738e-14
24.818383	3.0233e-14
24.781343	3.21007e-14
24.744302	3.40836e-14
24.707261	3.61886e-14
24.670220	3.84232e-14
24.633179	4.07956e-14
24.596138	4.33141e-14
24.559098	4.59876e-14
24.522057	4.88258e-14
24.485016	5.18387e-14
24.447975	5.5037e-14
24.410934	5.84322e-14
24.373893	6.20363e-14
24.336853	6.58621e-14
24.299812	6.99233e-14
24.262771	7.42343e-14
24.225730	7.88103e-14
24.188689	8.36677e-14
24.151648	8.88238e-14
24.114608	9.42967e-14
24.077567	1.00106e-13
24.040526	1.06272e-13
24.003485	1.12817e-13
23.966444	1.19764e-13
23.929403	1.27138e-13
23.892363	1.34965e-13
23.855322	1.43272e-13
23.818281	1.52088e-13
23.781240	1.61446e-13
23.744199	1.71379e-13
23.707158	1.8192e-13
23.670118	1.93109e-13
23.633077	2.04983e-13
23.596036	2.17586e-13
23.558995	2.30961e-13
23.521954	2.45156e-13
23.484913	2.60221e-13
23.447873	2.76209e-13
23.410832	2.93177e-13
23.373791	3.11184e-13
23.336750	3.30294e-13
23.299709	3.50574e-13
23.262668	3.72096e-13
23.225628	3.94935e-13
23.188587	4.19172e-13
23.151546	4.44892e-13
23.114505	4.72185e-13
23.077464	5.01148e-13
23.040423	5.31882e-13
23.003383	5.64495e-13
22.966342	5.99102e-13
22.929301	6.35824e-13
22.892260	6.7479e-13
22.855219	7.16136e-13
22.818178	7.60008e-13
22.781138	8.0656e-13
22.744097	8.55954e-13
22.707056	9.08363e-13
22.670015	9.63972e-13
22.632974	1.02297e-12
22.595933	1.08558e-12
22.558893	1.152e-12
22.521852	1.22247e-12
22.484811	1.29724e-12
22.447770	1.37656e-12
22.410729	1.46072e-12
22.373688	1.55001e-12
22.336648	1.64474e-12
22.299607	1.74524e-12
22.262566	1.85186e-12
22.225525	1.96498e-12
22.188484	2.08498e-12
22.151443	2.21228e-12
22.114403	2.34733e-12
22.077362	2.49059e-12
22.040321	2.64257e-12
22.003280	2.80379e-12
21.966239	2.97481e-12
21.929198	3.15622e-12
21.892158	3.34866e-12
21.855117	3.5528e-12
21.818076	3.76933e-12
21.781035	3.99901e-12
21.743994	4.24264e-12
21.706953	4.50106e-12
21.669913	4.77515e-12
21.632872	5.06588e-12
21.595831	5.37425e-12
21.558790	5.70132e-12
21.521749	6.04821e-12
21.484708	6.41614e-12
21.447668	6.80636e-12
21.410627	7.22023e-12
21.373586	7.65917e-12
21.336545	8.12468e-12
21.299504	8.61839e-12
21.262463	9.14198e-12
21.225423	9.69725e-12
21.188382	1.02861e-11
21.151341	1.09106e-11
21.114300	1.15729e-11
21.077259	1.22751e-11
21.040218	1.30199e-11
21.003178	1.38096e-11
20.966137	1.46471e-11
20.929096	1.55351e-11
20.892055	1.64767e-11
20.855014	1.74752e-11
20.817973	1.8534e-11
20.780933	1.96566e-11
20.743892	2.08469e-11
20.706851	2.2109e-11
20.669810	2.34472e-11
20.632769	2.48661e-11
20.595728	2.63704e-11
20.558688	2.79654e-11
20.521647	2.96564e-11
20.484606	3.14492e-11
20.447565	3.335e-11
20.410524	3.5365e-11
20.373483	3.75013e-11
20.336443	3.97661e-11
20.299402	4.21671e-11
20.262361	4.47123e-11
20.225320	4.74105e-11
20.188279	5.02707e-11
20.151238	5.33027e-11
20.114198	5.65167e-11
20.077157	5.99236e-11
20.040116	6.3535e-11
20.003075	6.73629e-11
19.966034	7.14204e-11
19.928993	7.5721e-11
19.891953	8.02795e-11
19.854912	8.5111e-11
19.817871	9.02318e-11
19.780830	9.56592e-11
19.743789	1.01412e-10
19.706748	1.07508e-10
19.669708	1.13969e-10
19.632667	1.20817e-10
19.595626	1.28073e-10
19.558585	1.35764e-10
19.521544	1.43914e-10
19.484503	1.5255e-10
19.447463	1.61702e-10
19.410422	1.71401e-10
19.373381	1.81678e-10
19.336340	1.92568e-10
19.299299	2.04107e-10
19.262258	2.16334e-10
19.225218	2.29289e-10
19.188177	2.43016e-10
19.151136	2.5756e-10
19.114095	2.7297e-10
19.077054	2.89297e-10
19.040013	3.06595e-10
19.002973	3.24921e-10
18.965932	3.44336e-10
18.928891	3.64905e-10
18.891850	3.86696e-10
18.854809	4.0978e-10
18.817768	4.34234e-10
18.780728	4.60139e-10
18.743687	4.8758e-10
18.706646	5.16648e-10
18.669605	5.47438e-10
18.632564	5.80052e-10
18.595523	6.14598e-10
18.558483	6.51188e-10
18.521442	6.89943e-10
18.484401	7.3099e-10
18.447360	7.74464e-10
18.410319	8.20507e-10
18.373278	8.6927e-10
18.336238	9.20912e-10
18.299197	9.75603e-10
18.262156	1.03352e-09
18.225115	1.09485e-09
18.188074	1.1598e-09
18.151033	1.22858e-09
18.113993	1.30141e-09
18.076952	1.37852e-09
18.039911	1.46017e-09
18.002870	1.54663e-09
17.965829	1.63817e-09
17.928788	1.73509e-09
17.891748	1.83771e-09
17.854707	1.94635e-09
17.817666	2.06136e-09
17.780625	2.18313e-09
17.743584	2.31203e-09
17.706543	2.4485e-09
17.669503	2.59295e-09
17.632462	2.74587e-09
17.595421	2.90774e-09
17.558380	3.07907e-09
17.521339	3.26043e-09
17.484298	3.45239e-09
17.447258	3.65556e-09
17.410217	3.87059e-09
17.373176	4.09818e-09
17.336135	4.33904e-09
17.299094	4.59394e-09
17.262053	4.8637e-09
17.225013	5.14917e-09
17.187972	5.45126e-09
17.150931	5.77093e-09
17.113890	6.10919e-09
17.076849	6.4671e-09
17.039808	6.84582e-09
17.002768	7.24651e-09
16.965727	7.67047e-09
16.928686	8.11901e-09
16.891645	8.59355e-09
16.854604	9.09558e-09
16.817563	9.62668e-09
16.780523	1.01885e-08
16.743482	1.07828e-08
16.706441	1.14115e-08
16.669400	1.20765e-08
16.632359	1.27799e-08
16.595318	1.35239e-08
16.558278	1.43108e-08
16.521237	1.5143e-08
16.484196	1.60232e-08
16.447155	1.6954e-08
16.410114	1.79384e-08
16.373073	1.89793e-08
16.336033	2.00801e-08
16.298992	2.12441e-08
16.261951	2.24748e-08
16.224910	2.37761e-08
16.187869	2.5152e-08
16.150828	2.66067e-08
16.113788	2.81447e-08
16.076747	2.97706e-08
16.039706	3.14894e-08
16.002665	3.33063e-08
15.965624	3.5227e-08
15.928583	3.72572e-08
15.891543	3.94031e-08
15.854502	4.16712e-08
15.817461	4.40684e-08
15.780420	4.6602e-08
15.743379	4.92794e-08
15.706338	5.2109e-08
15.669298	5.5099e-08
15.632257	5.82586e-08
15.595216	6.15972e-08
15.558175	6.51248e-08
15.521134	6.88519e-08
15.484093	7.27897e-08
15.447053	7.69499e-08
15.410012	8.13448e-08
15.372971	8.59875e-08
15.335930	9.08918e-08
15.298889	9.60722e-08
15.261848	1.01544e-07
15.224808	1.07323e-07
15.187767	1.13427e-07
15.150726	1.19873e-07
15.113685	1.2668e-07
15.076644	1.33869e-07
15.039603	1.41459e-07
15.002563	1.49474e-07
14.965522	1.57937e-07
14.928481	1.66872e-07
14.891440	1.76305e-07
14.854399	1.86263e-07
14.817358	1.96775e-07
14.780318	2.07871e-07
14.743277	2.19584e-07
14.706236	2.31946e-07
14.669195	2.44993e-07
14.632154	2.58762e-07
14.595113	2.73293e-07
14.558073	2.88627e-07
14.521032	3.04806e-07
14.483991	3.21878e-07
14.446950	3.39889e-07
14.409909	3.58892e-07
14.372868	3.78938e-07
14.335828	4.00085e-07
14.298787	4.2239e-07
14.261746	4.45918e-07
14.224705	4.70731e-07
14.187664	4.96901e-07
14.150623	5.24498e-07
14.113583	5.53599e-07
14.076542	5.84284e-07
14.039501	6.16637e-07
14.002460	6.50746e-07
13.965419	6.86705e-07
13.928378	7.24611e-07
13.891338	7.64568e-07
13.854297	8.06682e-07
13.817256	8.51067e-07
13.780215	8.97844e-07
13.743174	9.47136e-07
13.706133	9.99076e-07
13.669093	1.0538e-06
13.632052	1.11146e-06
13.595011	1.1722e-06
13.557970	1.23618e-06
13.520929	1.30358e-06
13.483888	1.37456e-06
13.446848	1.44932e-06
13.409807	1.52804e-06
13.372766	1.61094e-06
13.335725	1.69822e-06
13.298684	1.79011e-06
13.261643	1.88684e-06
13.224603	1.98867e-06
13.187562	2.09584e-06
13.150521	2.20864e-06
13.113480	2.32735e-06
13.076439	2.45225e-06
13.039398	2.58368e-06
13.002358	2.72195e-06
12.965317	2.8674e-06
12.928276	3.0204e-06
12.891235	3.18132e-06
12.854194	3.35056e-06
12.817153	3.52852e-06
12.780113	3.71564e-06
12.743072	3.91237e-06
12.706031	4.11917e-06
12.668990	4.33656e-06
12.631949	4.56503e-06
12.594908	4.80513e-06
12.557868	5.05743e-06
12.520827	5.32251e-06
12.483786	5.60098e-06
12.446745	5.89351e-06
12.409704	6.20074e-06
12.372663	6.5234e-06
12.335623	6.8622e-06
12.298582	7.21791e-06
12.261541	7.59134e-06
12.224500	7.9833e-06
12.187459	8.39468e-06
12.150418	8.82637e-06
12.113378	9.27931e-06
12.076337	9.7545e-06
12.039296	1.02529e-05
12.002255	1.07757e-05
11.965214	1.13239e-05
11.928173	1.18987e-05
11.891133	1.25012e-05
11.854092	1.31328e-05
11.817051	1.37948e-05
11.780010	1.44884e-05
11.742969	1.5215e-05
11.705928	1.59762e-05
11.668888	1.67734e-05
11.631847	1.76082e-05
11.594806	1.84823e-05
11.557765	1.93972e-05
11.520724	2.03547e-05
11.483683	2.13567e-05
11.446643	2.2405e-05
11.409602	2.35016e-05
11.372561	2.46483e-05
11.335520	2.58473e-05
11.298479	2.71008e-05
11.261438	2.84108e-05
11.224398	2.97798e-05
11.187357	3.12099e-05
11.150316	3.27037e-05
11.113275	3.42635e-05
11.076234	3.5892e-05
11.039193	3.75917e-05
11.002153	3.93653e-05
10.965112	4.12156e-05
10.928071	4.31454e-05
10.891030	4.51577e-05
10.853989	4.72552e-05
10.816948	4.94411e-05
10.779908	5.17185e-05
10.742867	5.40905e-05
10.705826	5.65602e-05
10.668785	5.9131e-05
10.631744	6.18061e-05
10.594703	6.45889e-05
10.557663	6.74827e-05
10.520622	7.0491e-05
10.483581	7.36173e-05
10.446540	7.68649e-05
10.409499	8.02373e-05
10.372458	8.37381e-05
10.335418	8.73707e-05
10.298377	9.11386e-05
10.261336	9.50451e-05
10.224295	9.90936e-05
10.187254	0.000103288
10.150213	0.00010763
10.113173	0.000112125
10.076132	0.000116774
10.039091	0.000121581
10.002050	0.000126548
9.965009	0.000131679
9.927968	0.000136976
9.890928	0.00014244
9.853887	0.000148074
9.816846	0.00015388
9.779805	0.000159859
9.742764	0.000166012
9.705723	0.000172339
9.668683	0.000178842
9.631642	0.00018552
9.594601	0.000192372
9.557560	0.000199397
9.520519	0.000206594
9.483478	0.000213959
9.446438	0.000221492
9.409397	0.000229186
9.372356	0.000237039
9.335315	0.000245044
9.298274	0.000253197
9.261233	0.000261489
9.224193	0.000269912
9.187152	0.000278459
9.150111	0.000287118
9.113070	0.000295879
9.076029	0.000304728
9.038988	0.000313653
9.001948	0.000322639
8.964907	0.000331668
8.927866	0.000340725
8.890825	0.000349789
8.853784	0.00035884
8.816743	0.000367858
8.779703	0.000376817
8.742662	0.000385694
8.705621	0.000394463
8.668580	0.000403097
8.631539	0.000411566
8.594498	0.000419842
8.557458	0.000427894
8.520417	0.000435689
8.483376	0.000443197
8.446335	0.000450384
8.409294	0.000457219
8.372253	0.000463669
8.335213	0.000469704
8.298172	0.000475293
8.261131	0.000480409
8.224090	0.000485029
8.187049	0.00048913
8.150008	0.000492699
8.112968	0.000495727
8.075927	0.000498213
8.038886	0.000500166
8.001845	0.000501611
7.964804	0.000502586
7.927763	0.00050315
7.890723	0.000503391
&
```
