## Supplementary material for "All-at-once RNA folding with 3D motif prediction framed by evolutionary information": RF02233_sX14.cacofold.helixcov

```
# RMs = 3 L = 92

# RM_HELIX NESTED 2-5 14-17, nbp = 4 nbp_cov = 0
# pvals: 0.999763,0.999763,0.999763,0.999763
# aggregated NONE
NESTED  :<<<<________>>>>:::::::::::::::::::::::::::::::::::::::::::::::::::::::::::::::::::::::::::
        ::::::::::::::::::::::::::::::::::::::::::::::::::::::::::::::::::::::::::::::::::::::::::::

# RM_HELIX NESTED 38-43 49-54, nbp = 6 nbp_cov = 0
# pvals: 0.999763,0.999763,0.999763,0.999763,0.999763,0.999763
# aggregated NONE
NESTED  :::::::::::::::::::::::::::::::::::::<<<<<<_____>>>>>>::::::::::::::::::::::::::::::::::::::
        ::::::::::::::::::::::::::::::::::::::::::::::::::::::::::::::::::::::::::::::::::::::::::::

# RM_HELIX NESTED 59-71 77-89, nbp = 13 nbp_cov = 0
# pvals: 0.999763,0.999763,0.999763,0.999763,0.999763,0.999763,0.999763,0.999763,0.999763,0.999763,0.999763,0.999763,0.999763
# aggregated NONE
NESTED  ::::::::::::::::::::::::::::::::::::::::::::::::::::::::::<<<<<<<<<<<<<_____>>>>>>>>>>>>>:::
        ::::::::::::::::::::::::::::::::::::::::::::::::::::::::::::::::::::::::::::::::::::::::::::
```
