## Supplementary material for "All-at-once RNA folding with 3D motif prediction framed by evolutionary information": RF02233_sX14.surv

```
0.000000	0.037037
-0.001012	1
&
2.045343	0.000240442
0.215533	0.000480885
-0.001012	0.99976
-0.120112	1
&
2.048112	1.19446e-06
2.045343	0.000236503
0.589074	0.000238892
0.215533	0.000475394
-0.001012	0.999763
-0.120112	1
&
14.139408	2.20318e-08
14.133995	2.21137e-08
14.128581	2.21959e-08
14.123167	2.22784e-08
14.117754	2.23612e-08
14.112340	2.24443e-08
14.106926	2.25278e-08
14.101513	2.26115e-08
14.096099	2.26956e-08
14.090686	2.27799e-08
14.085272	2.28646e-08
14.079858	2.29496e-08
14.074445	2.30349e-08
14.069031	2.31206e-08
14.063617	2.32065e-08
14.058204	2.32928e-08
14.052790	2.33794e-08
14.047376	2.34663e-08
14.041963	2.35535e-08
14.036549	2.36411e-08
14.031136	2.3729e-08
14.025722	2.38172e-08
14.020308	2.39057e-08
14.014895	2.39946e-08
14.009481	2.40838e-08
14.004067	2.41733e-08
13.998654	2.42632e-08
13.993240	2.43534e-08
13.987826	2.44439e-08
13.982413	2.45348e-08
13.976999	2.4626e-08
13.971586	2.47175e-08
13.966172	2.48094e-08
13.960758	2.49016e-08
13.955345	2.49942e-08
13.949931	2.50871e-08
13.944517	2.51804e-08
13.939104	2.5274e-08
13.933690	2.5368e-08
13.928276	2.54623e-08
13.922863	2.55569e-08
13.917449	2.56519e-08
13.912035	2.57473e-08
13.906622	2.5843e-08
13.901208	2.59391e-08
13.895795	2.60355e-08
13.890381	2.61323e-08
13.884967	2.62294e-08
13.879554	2.63269e-08
13.874140	2.64248e-08
13.868726	2.6523e-08
13.863313	2.66216e-08
13.857899	2.67206e-08
13.852485	2.68199e-08
13.847072	2.69196e-08
13.841658	2.70197e-08
13.836245	2.71201e-08
13.830831	2.7221e-08
13.825417	2.73222e-08
13.820004	2.74237e-08
13.814590	2.75257e-08
13.809176	2.7628e-08
13.803763	2.77307e-08
13.798349	2.78338e-08
13.792935	2.79373e-08
13.787522	2.80411e-08
13.782108	2.81454e-08
13.776695	2.825e-08
13.771281	2.8355e-08
13.765867	2.84604e-08
13.760454	2.85662e-08
13.755040	2.86724e-08
13.749626	2.8779e-08
13.744213	2.8886e-08
13.738799	2.89934e-08
13.733385	2.91012e-08
13.727972	2.92093e-08
13.722558	2.93179e-08
13.717145	2.94269e-08
13.711731	2.95363e-08
13.706317	2.96461e-08
13.700904	2.97563e-08
13.695490	2.98669e-08
13.690076	2.9978e-08
13.684663	3.00894e-08
13.679249	3.02013e-08
13.673835	3.03135e-08
13.668422	3.04262e-08
13.663008	3.05393e-08
13.657595	3.06529e-08
13.652181	3.07668e-08
13.646767	3.08812e-08
13.641354	3.0996e-08
13.635940	3.11112e-08
13.630526	3.12269e-08
13.625113	3.1343e-08
13.619699	3.14595e-08
13.614285	3.15764e-08
13.608872	3.16938e-08
13.603458	3.18116e-08
13.598045	3.19299e-08
13.592631	3.20486e-08
13.587217	3.21677e-08
13.581804	3.22873e-08
13.576390	3.24073e-08
13.570976	3.25278e-08
13.565563	3.26487e-08
13.560149	3.27701e-08
13.554735	3.28919e-08
13.549322	3.30142e-08
13.543908	3.31369e-08
13.538495	3.32601e-08
13.533081	3.33837e-08
13.527667	3.35079e-08
13.522254	3.36324e-08
13.516840	3.37574e-08
13.511426	3.38829e-08
13.506013	3.40089e-08
13.500599	3.41353e-08
13.495185	3.42622e-08
13.489772	3.43896e-08
13.484358	3.45174e-08
13.478945	3.46457e-08
13.473531	3.47745e-08
13.468117	3.49038e-08
13.462704	3.50336e-08
13.457290	3.51638e-08
13.451876	3.52945e-08
13.446463	3.54257e-08
13.441049	3.55574e-08
13.435635	3.56896e-08
13.430222	3.58223e-08
13.424808	3.59555e-08
13.419395	3.60891e-08
13.413981	3.62233e-08
13.408567	3.63579e-08
13.403154	3.64931e-08
13.397740	3.66288e-08
13.392326	3.67649e-08
13.386913	3.69016e-08
13.381499	3.70388e-08
13.376085	3.71765e-08
13.370672	3.73147e-08
13.365258	3.74534e-08
13.359844	3.75926e-08
13.354431	3.77324e-08
13.349017	3.78726e-08
13.343604	3.80134e-08
13.338190	3.81547e-08
13.332776	3.82966e-08
13.327363	3.84389e-08
13.321949	3.85818e-08
13.316535	3.87253e-08
13.311122	3.88692e-08
13.305708	3.90137e-08
13.300294	3.91588e-08
13.294881	3.93043e-08
13.289467	3.94504e-08
13.284054	3.95971e-08
13.278640	3.97443e-08
13.273226	3.9892e-08
13.267813	4.00403e-08
13.262399	4.01892e-08
13.256985	4.03386e-08
13.251572	4.04885e-08
13.246158	4.06391e-08
13.240744	4.07901e-08
13.235331	4.09418e-08
13.229917	4.1094e-08
13.224504	4.12467e-08
13.219090	4.14001e-08
13.213676	4.1554e-08
13.208263	4.17084e-08
13.202849	4.18635e-08
13.197435	4.20191e-08
13.192022	4.21753e-08
13.186608	4.23321e-08
13.181194	4.24895e-08
13.175781	4.26474e-08
13.170367	4.2806e-08
13.164954	4.29651e-08
13.159540	4.31248e-08
13.154126	4.32851e-08
13.148713	4.34461e-08
13.143299	4.36076e-08
13.137885	4.37697e-08
13.132472	4.39324e-08
13.127058	4.40957e-08
13.121644	4.42596e-08
13.116231	4.44242e-08
13.110817	4.45893e-08
13.105404	4.47551e-08
13.099990	4.49214e-08
13.094576	4.50884e-08
13.089163	4.5256e-08
13.083749	4.54243e-08
13.078335	4.55932e-08
13.072922	4.57626e-08
13.067508	4.59328e-08
13.062094	4.61035e-08
13.056681	4.62749e-08
13.051267	4.64469e-08
13.045854	4.66196e-08
13.040440	4.67929e-08
13.035026	4.69669e-08
13.029613	4.71415e-08
13.024199	4.73167e-08
13.018785	4.74926e-08
13.013372	4.76691e-08
13.007958	4.78464e-08
13.002544	4.80242e-08
12.997131	4.82028e-08
12.991717	4.83819e-08
12.986304	4.85618e-08
12.980890	4.87423e-08
12.975476	4.89235e-08
12.970063	4.91054e-08
12.964649	4.92879e-08
12.959235	4.94712e-08
12.953822	4.96551e-08
12.948408	4.98397e-08
12.942994	5.0025e-08
12.937581	5.02109e-08
12.932167	5.03976e-08
12.926754	5.05849e-08
12.921340	5.0773e-08
12.915926	5.09617e-08
12.910513	5.11512e-08
12.905099	5.13413e-08
12.899685	5.15322e-08
12.894272	5.17238e-08
12.888858	5.1916e-08
12.883444	5.2109e-08
12.878031	5.23027e-08
12.872617	5.24972e-08
12.867204	5.26923e-08
12.861790	5.28882e-08
12.856376	5.30848e-08
12.850963	5.32822e-08
12.845549	5.34802e-08
12.840135	5.36791e-08
12.834722	5.38786e-08
12.829308	5.40789e-08
12.823894	5.42799e-08
12.818481	5.44817e-08
12.813067	5.46842e-08
12.807654	5.48875e-08
12.802240	5.50916e-08
12.796826	5.52964e-08
12.791413	5.55019e-08
12.785999	5.57083e-08
12.780585	5.59154e-08
12.775172	5.61232e-08
12.769758	5.63319e-08
12.764344	5.65413e-08
12.758931	5.67515e-08
12.753517	5.69624e-08
12.748103	5.71742e-08
12.742690	5.73867e-08
12.737276	5.76001e-08
12.731863	5.78142e-08
12.726449	5.80291e-08
12.721035	5.82448e-08
12.715622	5.84614e-08
12.710208	5.86787e-08
12.704794	5.88968e-08
12.699381	5.91158e-08
12.693967	5.93355e-08
12.688553	5.95561e-08
12.683140	5.97775e-08
12.677726	5.99997e-08
12.672313	6.02228e-08
12.666899	6.04467e-08
12.661485	6.06714e-08
12.656072	6.08969e-08
12.650658	6.11233e-08
12.645244	6.13505e-08
12.639831	6.15786e-08
12.634417	6.18075e-08
12.629003	6.20373e-08
12.623590	6.22679e-08
12.618176	6.24994e-08
12.612763	6.27317e-08
12.607349	6.29649e-08
12.601935	6.3199e-08
12.596522	6.34339e-08
12.591108	6.36697e-08
12.585694	6.39064e-08
12.580281	6.4144e-08
12.574867	6.43824e-08
12.569453	6.46218e-08
12.564040	6.4862e-08
12.558626	6.51031e-08
12.553213	6.53452e-08
12.547799	6.55881e-08
12.542385	6.58319e-08
12.536972	6.60766e-08
12.531558	6.63223e-08
12.526144	6.65688e-08
12.520731	6.68163e-08
12.515317	6.70647e-08
12.509903	6.7314e-08
12.504490	6.75642e-08
12.499076	6.78154e-08
12.493663	6.80675e-08
12.488249	6.83205e-08
12.482835	6.85745e-08
12.477422	6.88294e-08
12.472008	6.90853e-08
12.466594	6.93421e-08
12.461181	6.95999e-08
12.455767	6.98586e-08
12.450353	7.01183e-08
12.444940	7.0379e-08
12.439526	7.06406e-08
12.434113	7.09032e-08
12.428699	7.11668e-08
12.423285	7.14314e-08
12.417872	7.16969e-08
12.412458	7.19634e-08
12.407044	7.2231e-08
12.401631	7.24995e-08
12.396217	7.2769e-08
12.390803	7.30395e-08
12.385390	7.3311e-08
12.379976	7.35836e-08
12.374563	7.38571e-08
12.369149	7.41317e-08
12.363735	7.44073e-08
12.358322	7.46839e-08
12.352908	7.49615e-08
12.347494	7.52402e-08
12.342081	7.55199e-08
12.336667	7.58006e-08
12.331253	7.60824e-08
12.325840	7.63652e-08
12.320426	7.66491e-08
12.315013	7.69341e-08
12.309599	7.72201e-08
12.304185	7.75071e-08
12.298772	7.77952e-08
12.293358	7.80844e-08
12.287944	7.83747e-08
12.282531	7.86661e-08
12.277117	7.89585e-08
12.271703	7.9252e-08
12.266290	7.95467e-08
12.260876	7.98424e-08
12.255463	8.01392e-08
12.250049	8.04371e-08
12.244635	8.07361e-08
12.239222	8.10363e-08
12.233808	8.13375e-08
12.228394	8.16399e-08
12.222981	8.19434e-08
12.217567	8.2248e-08
12.212153	8.25537e-08
12.206740	8.28606e-08
12.201326	8.31687e-08
12.195913	8.34778e-08
12.190499	8.37882e-08
12.185085	8.40997e-08
12.179672	8.44123e-08
12.174258	8.47261e-08
12.168844	8.50411e-08
12.163431	8.53572e-08
12.158017	8.56745e-08
12.152603	8.5993e-08
12.147190	8.63127e-08
12.141776	8.66335e-08
12.136362	8.69556e-08
12.130949	8.72788e-08
12.125535	8.76033e-08
12.120122	8.7929e-08
12.114708	8.82558e-08
12.109294	8.85839e-08
12.103881	8.89132e-08
12.098467	8.92438e-08
12.093053	8.95755e-08
12.087640	8.99085e-08
12.082226	9.02428e-08
12.076812	9.05782e-08
12.071399	9.0915e-08
12.065985	9.12529e-08
12.060572	9.15922e-08
12.055158	9.19326e-08
12.049744	9.22744e-08
12.044331	9.26174e-08
12.038917	9.29617e-08
12.033503	9.33073e-08
12.028090	9.36542e-08
12.022676	9.40023e-08
12.017262	9.43518e-08
12.011849	9.47025e-08
12.006435	9.50546e-08
12.001022	9.5408e-08
11.995608	9.57626e-08
11.990194	9.61186e-08
11.984781	9.64759e-08
11.979367	9.68346e-08
11.973953	9.71946e-08
11.968540	9.75559e-08
11.963126	9.79185e-08
11.957712	9.82826e-08
11.952299	9.86479e-08
11.946885	9.90146e-08
11.941472	9.93827e-08
11.936058	9.97522e-08
11.930644	1.00123e-07
11.925231	1.00495e-07
11.919817	1.00869e-07
11.914403	1.01244e-07
11.908990	1.0162e-07
11.903576	1.01998e-07
11.898162	1.02377e-07
11.892749	1.02758e-07
11.887335	1.0314e-07
11.881922	1.03523e-07
11.876508	1.03908e-07
11.871094	1.04294e-07
11.865681	1.04682e-07
11.860267	1.05071e-07
11.854853	1.05462e-07
11.849440	1.05854e-07
11.844026	1.06247e-07
11.838612	1.06642e-07
11.833199	1.07039e-07
11.827785	1.07437e-07
11.822372	1.07836e-07
11.816958	1.08237e-07
11.811544	1.08639e-07
11.806131	1.09043e-07
11.800717	1.09448e-07
11.795303	1.09855e-07
11.789890	1.10264e-07
11.784476	1.10674e-07
11.779062	1.11085e-07
11.773649	1.11498e-07
11.768235	1.11912e-07
11.762822	1.12328e-07
11.757408	1.12746e-07
11.751994	1.13165e-07
11.746581	1.13586e-07
11.741167	1.14008e-07
11.735753	1.14432e-07
11.730340	1.14857e-07
11.724926	1.15284e-07
11.719512	1.15713e-07
11.714099	1.16143e-07
11.708685	1.16575e-07
11.703272	1.17008e-07
11.697858	1.17443e-07
11.692444	1.1788e-07
11.687031	1.18318e-07
11.681617	1.18758e-07
11.676203	1.19199e-07
11.670790	1.19642e-07
11.665376	1.20087e-07
11.659962	1.20534e-07
11.654549	1.20982e-07
11.649135	1.21431e-07
11.643722	1.21883e-07
11.638308	1.22336e-07
11.632894	1.22791e-07
11.627481	1.23247e-07
11.622067	1.23705e-07
11.616653	1.24165e-07
11.611240	1.24627e-07
11.605826	1.2509e-07
11.600412	1.25555e-07
11.594999	1.26022e-07
11.589585	1.2649e-07
11.584171	1.26961e-07
11.578758	1.27433e-07
11.573344	1.27906e-07
11.567931	1.28382e-07
11.562517	1.28859e-07
11.557103	1.29338e-07
11.551690	1.29819e-07
11.546276	1.30301e-07
11.540862	1.30786e-07
11.535449	1.31272e-07
11.530035	1.3176e-07
11.524621	1.3225e-07
11.519208	1.32741e-07
11.513794	1.33235e-07
11.508381	1.3373e-07
11.502967	1.34227e-07
11.497553	1.34726e-07
11.492140	1.35227e-07
11.486726	1.3573e-07
11.481312	1.36234e-07
11.475899	1.36741e-07
11.470485	1.37249e-07
11.465071	1.37759e-07
11.459658	1.38272e-07
11.454244	1.38786e-07
11.448831	1.39301e-07
11.443417	1.39819e-07
11.438003	1.40339e-07
11.432590	1.40861e-07
11.427176	1.41384e-07
11.421762	1.4191e-07
11.416349	1.42438e-07
11.410935	1.42967e-07
11.405521	1.43499e-07
11.400108	1.44032e-07
11.394694	1.44567e-07
11.389281	1.45105e-07
11.383867	1.45644e-07
11.378453	1.46186e-07
11.373040	1.46729e-07
11.367626	1.47275e-07
11.362212	1.47822e-07
11.356799	1.48372e-07
11.351385	1.48923e-07
11.345971	1.49477e-07
11.340558	1.50033e-07
11.335144	1.5059e-07
11.329731	1.5115e-07
11.324317	1.51712e-07
11.318903	1.52276e-07
11.313490	1.52842e-07
11.308076	1.5341e-07
11.302662	1.53981e-07
11.297249	1.54553e-07
11.291835	1.55127e-07
11.286421	1.55704e-07
11.281008	1.56283e-07
11.275594	1.56864e-07
11.270181	1.57447e-07
11.264767	1.58032e-07
11.259353	1.5862e-07
11.253940	1.5921e-07
11.248526	1.59801e-07
11.243112	1.60395e-07
11.237699	1.60992e-07
11.232285	1.6159e-07
11.226871	1.62191e-07
11.221458	1.62794e-07
11.216044	1.63399e-07
11.210631	1.64006e-07
11.205217	1.64616e-07
11.199803	1.65228e-07
11.194390	1.65842e-07
11.188976	1.66459e-07
11.183562	1.67078e-07
11.178149	1.67699e-07
11.172735	1.68322e-07
11.167321	1.68948e-07
11.161908	1.69576e-07
11.156494	1.70206e-07
11.151081	1.70839e-07
11.145667	1.71474e-07
11.140253	1.72112e-07
11.134840	1.72751e-07
11.129426	1.73394e-07
11.124012	1.74038e-07
11.118599	1.74685e-07
11.113185	1.75335e-07
11.107771	1.75986e-07
11.102358	1.76641e-07
11.096944	1.77297e-07
11.091531	1.77956e-07
11.086117	1.78618e-07
11.080703	1.79282e-07
11.075290	1.79948e-07
11.069876	1.80617e-07
11.064462	1.81289e-07
11.059049	1.81963e-07
11.053635	1.82639e-07
11.048221	1.83318e-07
11.042808	1.84e-07
11.037394	1.84684e-07
11.031981	1.8537e-07
11.026567	1.86059e-07
11.021153	1.86751e-07
11.015740	1.87445e-07
11.010326	1.88142e-07
11.004912	1.88841e-07
10.999499	1.89543e-07
10.994085	1.90248e-07
10.988671	1.90955e-07
10.983258	1.91665e-07
10.977844	1.92378e-07
10.972430	1.93093e-07
10.967017	1.93811e-07
10.961603	1.94531e-07
10.956190	1.95254e-07
10.950776	1.9598e-07
10.945362	1.96709e-07
10.939949	1.9744e-07
10.934535	1.98174e-07
10.929121	1.98911e-07
10.923708	1.9965e-07
10.918294	2.00392e-07
10.912880	2.01137e-07
10.907467	2.01885e-07
10.902053	2.02635e-07
10.896640	2.03389e-07
10.891226	2.04145e-07
10.885812	2.04904e-07
10.880399	2.05665e-07
10.874985	2.0643e-07
10.869571	2.07197e-07
10.864158	2.07968e-07
10.858744	2.08741e-07
10.853330	2.09517e-07
10.847917	2.10296e-07
10.842503	2.11077e-07
10.837090	2.11862e-07
10.831676	2.1265e-07
10.826262	2.1344e-07
10.820849	2.14234e-07
10.815435	2.1503e-07
10.810021	2.15829e-07
10.804608	2.16632e-07
10.799194	2.17437e-07
10.793780	2.18245e-07
10.788367	2.19057e-07
10.782953	2.19871e-07
10.777540	2.20688e-07
10.772126	2.21509e-07
10.766712	2.22332e-07
10.761299	2.23159e-07
10.755885	2.23988e-07
10.750471	2.24821e-07
10.745058	2.25657e-07
10.739644	2.26496e-07
10.734230	2.27338e-07
10.728817	2.28183e-07
10.723403	2.29031e-07
10.717990	2.29882e-07
10.712576	2.30737e-07
10.707162	2.31595e-07
10.701749	2.32456e-07
10.696335	2.3332e-07
10.690921	2.34187e-07
10.685508	2.35058e-07
10.680094	2.35932e-07
10.674680	2.36809e-07
10.669267	2.37689e-07
10.663853	2.38573e-07
10.658440	2.3946e-07
10.653026	2.4035e-07
10.647612	2.41243e-07
10.642199	2.4214e-07
10.636785	2.4304e-07
10.631371	2.43944e-07
10.625958	2.44851e-07
10.620544	2.45761e-07
10.615130	2.46674e-07
10.609717	2.47591e-07
10.604303	2.48512e-07
10.598890	2.49436e-07
10.593476	2.50363e-07
10.588062	2.51294e-07
10.582649	2.52228e-07
10.577235	2.53165e-07
10.571821	2.54107e-07
10.566408	2.55051e-07
10.560994	2.55999e-07
10.555580	2.56951e-07
10.550167	2.57906e-07
10.544753	2.58865e-07
10.539340	2.59827e-07
10.533926	2.60793e-07
10.528512	2.61763e-07
10.523099	2.62736e-07
10.517685	2.63713e-07
10.512271	2.64693e-07
10.506858	2.65677e-07
10.501444	2.66664e-07
10.496030	2.67656e-07
10.490617	2.68651e-07
10.485203	2.6965e-07
10.479790	2.70652e-07
10.474376	2.71658e-07
10.468962	2.72668e-07
10.463549	2.73682e-07
10.458135	2.74699e-07
10.452721	2.7572e-07
10.447308	2.76745e-07
10.441894	2.77774e-07
10.436480	2.78807e-07
10.431067	2.79843e-07
10.425653	2.80883e-07
10.420240	2.81927e-07
10.414826	2.82976e-07
10.409412	2.84027e-07
10.403999	2.85083e-07
10.398585	2.86143e-07
10.393171	2.87207e-07
10.387758	2.88275e-07
10.382344	2.89346e-07
10.376930	2.90422e-07
10.371517	2.91501e-07
10.366103	2.92585e-07
10.360689	2.93673e-07
10.355276	2.94765e-07
10.349862	2.9586e-07
10.344449	2.9696e-07
10.339035	2.98064e-07
10.333621	2.99172e-07
10.328208	3.00284e-07
10.322794	3.01401e-07
10.317380	3.02521e-07
10.311967	3.03646e-07
10.306553	3.04774e-07
10.301139	3.05907e-07
10.295726	3.07045e-07
10.290312	3.08186e-07
10.284899	3.09332e-07
10.279485	3.10482e-07
10.274071	3.11636e-07
10.268658	3.12794e-07
10.263244	3.13957e-07
10.257830	3.15124e-07
10.252417	3.16296e-07
10.247003	3.17472e-07
10.241589	3.18652e-07
10.236176	3.19836e-07
10.230762	3.21025e-07
10.225349	3.22219e-07
10.219935	3.23417e-07
10.214521	3.24619e-07
10.209108	3.25826e-07
10.203694	3.27037e-07
10.198280	3.28253e-07
10.192867	3.29473e-07
10.187453	3.30698e-07
10.182039	3.31927e-07
10.176626	3.33161e-07
10.171212	3.34399e-07
10.165799	3.35643e-07
10.160385	3.3689e-07
10.154971	3.38143e-07
10.149558	3.394e-07
10.144144	3.40661e-07
10.138730	3.41928e-07
10.133317	3.43199e-07
10.127903	3.44475e-07
10.122489	3.45755e-07
10.117076	3.47041e-07
10.111662	3.48331e-07
10.106249	3.49626e-07
10.100835	3.50925e-07
10.095421	3.5223e-07
10.090008	3.53539e-07
10.084594	3.54854e-07
10.079180	3.56173e-07
10.073767	3.57497e-07
10.068353	3.58826e-07
10.062939	3.6016e-07
10.057526	3.61499e-07
10.052112	3.62843e-07
10.046699	3.64191e-07
10.041285	3.65545e-07
10.035871	3.66904e-07
10.030458	3.68268e-07
10.025044	3.69637e-07
10.019630	3.71011e-07
10.014217	3.72391e-07
10.008803	3.73775e-07
10.003389	3.75164e-07
9.997976	3.76559e-07
9.992562	3.77959e-07
9.987149	3.79364e-07
9.981735	3.80774e-07
9.976321	3.8219e-07
9.970908	3.8361e-07
9.965494	3.85037e-07
9.960080	3.86468e-07
9.954667	3.87905e-07
9.949253	3.89347e-07
9.943839	3.90794e-07
9.938426	3.92247e-07
9.933012	3.93705e-07
9.927599	3.95168e-07
9.922185	3.96638e-07
9.916771	3.98112e-07
9.911358	3.99592e-07
9.905944	4.01077e-07
9.900530	4.02568e-07
9.895117	4.04065e-07
9.889703	4.05567e-07
9.884289	4.07075e-07
9.878876	4.08588e-07
9.873462	4.10107e-07
9.868049	4.11632e-07
9.862635	4.13162e-07
9.857221	4.14698e-07
9.851808	4.16239e-07
9.846394	4.17787e-07
9.840980	4.1934e-07
9.835567	4.20899e-07
9.830153	4.22463e-07
9.824739	4.24034e-07
9.819326	4.2561e-07
9.813912	4.27192e-07
9.808498	4.2878e-07
9.803085	4.30374e-07
9.797671	4.31974e-07
9.792258	4.3358e-07
9.786844	4.35192e-07
9.781430	4.3681e-07
9.776017	4.38434e-07
9.770603	4.40063e-07
9.765189	4.41699e-07
9.759776	4.43341e-07
9.754362	4.44989e-07
9.748948	4.46644e-07
9.743535	4.48304e-07
9.738121	4.49971e-07
9.732708	4.51643e-07
9.727294	4.53322e-07
9.721880	4.55008e-07
9.716467	4.56699e-07
9.711053	4.58397e-07
9.705639	4.60101e-07
9.700226	4.61811e-07
9.694812	4.63528e-07
9.689398	4.65251e-07
9.683985	4.66981e-07
9.678571	4.68717e-07
9.673158	4.70459e-07
9.667744	4.72208e-07
9.662330	4.73964e-07
9.656917	4.75725e-07
9.651503	4.77494e-07
9.646089	4.79269e-07
9.640676	4.81051e-07
9.635262	4.82839e-07
9.629848	4.84634e-07
9.624435	4.86436e-07
9.619021	4.88244e-07
9.613608	4.90059e-07
9.608194	4.91881e-07
9.602780	4.93709e-07
9.597367	4.95545e-07
9.591953	4.97387e-07
9.586539	4.99236e-07
9.581126	5.01092e-07
9.575712	5.02954e-07
9.570298	5.04824e-07
9.564885	5.06701e-07
9.559471	5.08584e-07
9.554058	5.10475e-07
9.548644	5.12373e-07
9.543230	5.14278e-07
9.537817	5.16189e-07
9.532403	5.18108e-07
9.526989	5.20034e-07
9.521576	5.21968e-07
9.516162	5.23908e-07
9.510748	5.25856e-07
9.505335	5.2781e-07
9.499921	5.29773e-07
9.494508	5.31742e-07
9.489094	5.33719e-07
9.483680	5.35703e-07
9.478267	5.37694e-07
9.472853	5.39693e-07
9.467439	5.41699e-07
9.462026	5.43713e-07
9.456612	5.45734e-07
9.451198	5.47763e-07
9.445785	5.49799e-07
9.440371	5.51843e-07
9.434958	5.53895e-07
9.429544	5.55954e-07
9.424130	5.58021e-07
9.418717	5.60095e-07
9.413303	5.62177e-07
9.407889	5.64267e-07
9.402476	5.66365e-07
9.397062	5.6847e-07
9.391648	5.70583e-07
9.386235	5.72704e-07
9.380821	5.74833e-07
9.375408	5.7697e-07
9.369994	5.79115e-07
9.364580	5.81268e-07
9.359167	5.83429e-07
9.353753	5.85598e-07
9.348339	5.87775e-07
9.342926	5.8996e-07
9.337512	5.92153e-07
9.332098	5.94354e-07
9.326685	5.96564e-07
9.321271	5.98781e-07
9.315858	6.01007e-07
9.310444	6.03242e-07
9.305030	6.05484e-07
9.299617	6.07735e-07
9.294203	6.09994e-07
9.288789	6.12262e-07
9.283376	6.14538e-07
9.277962	6.16822e-07
9.272548	6.19115e-07
9.267135	6.21417e-07
9.261721	6.23727e-07
9.256308	6.26046e-07
9.250894	6.28373e-07
9.245480	6.30709e-07
9.240067	6.33054e-07
9.234653	6.35407e-07
9.229239	6.37769e-07
9.223826	6.4014e-07
9.218412	6.4252e-07
9.212998	6.44908e-07
9.207585	6.47306e-07
9.202171	6.49712e-07
9.196757	6.52127e-07
9.191344	6.54552e-07
9.185930	6.56985e-07
9.180517	6.59427e-07
9.175103	6.61879e-07
9.169689	6.64339e-07
9.164276	6.66809e-07
9.158862	6.69288e-07
9.153448	6.71776e-07
9.148035	6.74273e-07
9.142621	6.7678e-07
9.137207	6.79295e-07
9.131794	6.81821e-07
9.126380	6.84355e-07
9.120967	6.86899e-07
9.115553	6.89453e-07
9.110139	6.92016e-07
9.104726	6.94589e-07
9.099312	6.97171e-07
9.093898	6.99762e-07
9.088485	7.02364e-07
9.083071	7.04975e-07
9.077657	7.07595e-07
9.072244	7.10226e-07
9.066830	7.12866e-07
9.061417	7.15516e-07
9.056003	7.18176e-07
9.050589	7.20846e-07
9.045176	7.23526e-07
9.039762	7.26215e-07
9.034348	7.28915e-07
9.028935	7.31625e-07
9.023521	7.34345e-07
9.018107	7.37074e-07
9.012694	7.39814e-07
9.007280	7.42565e-07
9.001867	7.45325e-07
8.996453	7.48096e-07
8.991039	7.50877e-07
8.985626	7.53668e-07
8.980212	7.5647e-07
8.974798	7.59282e-07
8.969385	7.62105e-07
8.963971	7.64938e-07
8.958557	7.67782e-07
8.953144	7.70636e-07
8.947730	7.73501e-07
8.942317	7.76376e-07
8.936903	7.79262e-07
8.931489	7.82159e-07
8.926076	7.85067e-07
8.920662	7.87985e-07
8.915248	7.90914e-07
8.909835	7.93855e-07
8.904421	7.96806e-07
8.899007	7.99768e-07
8.893594	8.02741e-07
8.888180	8.05725e-07
8.882767	8.0872e-07
8.877353	8.11727e-07
8.871939	8.14744e-07
8.866526	8.17773e-07
8.861112	8.20813e-07
8.855698	8.23865e-07
8.850285	8.26927e-07
8.844871	8.30001e-07
8.839457	8.33087e-07
8.834044	8.36184e-07
8.828630	8.39292e-07
8.823217	8.42412e-07
8.817803	8.45544e-07
8.812389	8.48687e-07
8.806976	8.51842e-07
8.801562	8.55009e-07
8.796148	8.58187e-07
8.790735	8.61378e-07
8.785321	8.6458e-07
8.779907	8.67794e-07
8.774494	8.7102e-07
8.769080	8.74258e-07
8.763667	8.77508e-07
8.758253	8.8077e-07
8.752839	8.84044e-07
8.747426	8.87331e-07
8.742012	8.90629e-07
8.736598	8.9394e-07
8.731185	8.97263e-07
8.725771	9.00599e-07
8.720357	9.03947e-07
8.714944	9.07307e-07
8.709530	9.1068e-07
8.704117	9.14065e-07
8.698703	9.17464e-07
8.693289	9.20874e-07
8.687876	9.24297e-07
8.682462	9.27734e-07
8.677048	9.31182e-07
8.671635	9.34644e-07
8.666221	9.38118e-07
8.660807	9.41606e-07
8.655394	9.45106e-07
8.649980	9.4862e-07
8.644567	9.52146e-07
8.639153	9.55686e-07
8.633739	9.59238e-07
8.628326	9.62804e-07
8.622912	9.66384e-07
8.617498	9.69976e-07
8.612085	9.73582e-07
8.606671	9.77201e-07
8.601257	9.80834e-07
8.595844	9.8448e-07
8.590430	9.8814e-07
8.585016	9.91813e-07
8.579603	9.955e-07
8.574189	9.99201e-07
8.568776	1.00292e-06
8.563362	1.00664e-06
8.557948	1.01039e-06
8.552535	1.01414e-06
8.547121	1.01791e-06
8.541707	1.0217e-06
8.536294	1.02549e-06
8.530880	1.02931e-06
8.525466	1.03313e-06
8.520053	1.03697e-06
8.514639	1.04083e-06
8.509226	1.0447e-06
8.503812	1.04858e-06
8.498398	1.05248e-06
8.492985	1.05639e-06
8.487571	1.06032e-06
8.482157	1.06426e-06
8.476744	1.06822e-06
8.471330	1.07219e-06
8.465916	1.07617e-06
8.460503	1.08017e-06
8.455089	1.08419e-06
8.449676	1.08822e-06
8.444262	1.09227e-06
8.438848	1.09633e-06
8.433435	1.1004e-06
8.428021	1.10449e-06
8.422607	1.1086e-06
8.417194	1.11272e-06
8.411780	1.11686e-06
8.406366	1.12101e-06
8.400953	1.12518e-06
8.395539	1.12936e-06
8.390126	1.13356e-06
8.384712	1.13777e-06
8.379298	1.142e-06
8.373885	1.14625e-06
8.368471	1.15051e-06
8.363057	1.15478e-06
8.357644	1.15908e-06
8.352230	1.16339e-06
8.346816	1.16771e-06
8.341403	1.17205e-06
8.335989	1.17641e-06
8.330576	1.18078e-06
8.325162	1.18517e-06
8.319748	1.18958e-06
8.314335	1.194e-06
8.308921	1.19844e-06
8.303507	1.20289e-06
8.298094	1.20736e-06
8.292680	1.21185e-06
8.287266	1.21636e-06
8.281853	1.22088e-06
8.276439	1.22542e-06
8.271026	1.22997e-06
8.265612	1.23455e-06
8.260198	1.23914e-06
8.254785	1.24374e-06
8.249371	1.24837e-06
8.243957	1.25301e-06
8.238544	1.25766e-06
8.233130	1.26234e-06
8.227716	1.26703e-06
8.222303	1.27174e-06
8.216889	1.27647e-06
8.211476	1.28122e-06
8.206062	1.28598e-06
8.200648	1.29076e-06
8.195235	1.29556e-06
8.189821	1.30037e-06
8.184407	1.30521e-06
8.178994	1.31006e-06
8.173580	1.31493e-06
8.168166	1.31982e-06
8.162753	1.32472e-06
8.157339	1.32965e-06
8.151926	1.33459e-06
8.146512	1.33955e-06
8.141098	1.34453e-06
8.135685	1.34953e-06
8.130271	1.35455e-06
8.124857	1.35958e-06
8.119444	1.36464e-06
8.114030	1.36971e-06
8.108616	1.3748e-06
8.103203	1.37991e-06
8.097789	1.38504e-06
8.092376	1.39019e-06
8.086962	1.39536e-06
8.081548	1.40055e-06
8.076135	1.40575e-06
8.070721	1.41098e-06
8.065307	1.41622e-06
8.059894	1.42149e-06
8.054480	1.42677e-06
8.049066	1.43208e-06
8.043653	1.4374e-06
8.038239	1.44275e-06
8.032825	1.44811e-06
8.027412	1.45349e-06
8.021998	1.4589e-06
8.016585	1.46432e-06
8.011171	1.46976e-06
8.005757	1.47523e-06
8.000344	1.48071e-06
7.994930	1.48621e-06
7.989516	1.49174e-06
7.984103	1.49728e-06
7.978689	1.50285e-06
7.973275	1.50844e-06
7.967862	1.51405e-06
7.962448	1.51967e-06
7.957035	1.52532e-06
7.951621	1.53099e-06
7.946207	1.53668e-06
7.940794	1.5424e-06
7.935380	1.54813e-06
7.929966	1.55389e-06
7.924553	1.55966e-06
7.919139	1.56546e-06
7.913725	1.57128e-06
7.908312	1.57712e-06
7.902898	1.58298e-06
7.897485	1.58887e-06
7.892071	1.59478e-06
7.886657	1.6007e-06
7.881244	1.60665e-06
7.875830	1.61263e-06
7.870416	1.61862e-06
7.865003	1.62464e-06
7.859589	1.63068e-06
7.854175	1.63674e-06
7.848762	1.64283e-06
7.843348	1.64893e-06
7.837935	1.65506e-06
7.832521	1.66122e-06
7.827107	1.66739e-06
7.821694	1.67359e-06
7.816280	1.67981e-06
7.810866	1.68606e-06
7.805453	1.69232e-06
7.800039	1.69861e-06
7.794625	1.70493e-06
7.789212	1.71127e-06
7.783798	1.71763e-06
7.778385	1.72401e-06
7.772971	1.73042e-06
7.767557	1.73686e-06
7.762144	1.74331e-06
7.756730	1.74979e-06
7.751316	1.7563e-06
7.745903	1.76283e-06
7.740489	1.76938e-06
7.735075	1.77596e-06
7.729662	1.78256e-06
7.724248	1.78919e-06
7.718835	1.79584e-06
7.713421	1.80251e-06
7.708007	1.80921e-06
7.702594	1.81594e-06
7.697180	1.82269e-06
7.691766	1.82947e-06
7.686353	1.83627e-06
7.680939	1.84309e-06
7.675525	1.84995e-06
7.670112	1.85682e-06
7.664698	1.86373e-06
7.659285	1.87065e-06
7.653871	1.87761e-06
7.648457	1.88459e-06
7.643044	1.89159e-06
7.637630	1.89863e-06
7.632216	1.90568e-06
7.626803	1.91277e-06
7.621389	1.91988e-06
7.615975	1.92702e-06
7.610562	1.93418e-06
7.605148	1.94137e-06
7.599735	1.94859e-06
7.594321	1.95583e-06
7.588907	1.9631e-06
7.583494	1.9704e-06
7.578080	1.97772e-06
7.572666	1.98508e-06
7.567253	1.99246e-06
7.561839	1.99986e-06
7.556425	2.0073e-06
7.551012	2.01476e-06
7.545598	2.02225e-06
7.540185	2.02977e-06
7.534771	2.03731e-06
7.529357	2.04489e-06
7.523944	2.05249e-06
7.518530	2.06012e-06
7.513116	2.06778e-06
7.507703	2.07546e-06
7.502289	2.08318e-06
7.496875	2.09092e-06
7.491462	2.0987e-06
7.486048	2.1065e-06
7.480635	2.11433e-06
7.475221	2.12219e-06
7.469807	2.13008e-06
7.464394	2.138e-06
7.458980	2.14594e-06
7.453566	2.15392e-06
7.448153	2.16193e-06
7.442739	2.16996e-06
7.437325	2.17803e-06
7.431912	2.18613e-06
7.426498	2.19426e-06
7.421084	2.20241e-06
7.415671	2.2106e-06
7.410257	2.21882e-06
7.404844	2.22707e-06
7.399430	2.23534e-06
7.394016	2.24365e-06
7.388603	2.252e-06
7.383189	2.26037e-06
7.377775	2.26877e-06
7.372362	2.2772e-06
7.366948	2.28567e-06
7.361534	2.29417e-06
7.356121	2.30269e-06
7.350707	2.31126e-06
7.345294	2.31985e-06
7.339880	2.32847e-06
7.334466	2.33713e-06
7.329053	2.34582e-06
7.323639	2.35454e-06
7.318225	2.36329e-06
7.312812	2.37207e-06
7.307398	2.38089e-06
7.301984	2.38974e-06
7.296571	2.39863e-06
7.291157	2.40754e-06
7.285744	2.41649e-06
7.280330	2.42548e-06
7.274916	2.43449e-06
7.269503	2.44354e-06
7.264089	2.45263e-06
7.258675	2.46175e-06
7.253262	2.4709e-06
7.247848	2.48008e-06
7.242434	2.4893e-06
7.237021	2.49856e-06
7.231607	2.50784e-06
7.226194	2.51717e-06
7.220780	2.52652e-06
7.215366	2.53592e-06
7.209953	2.54534e-06
7.204539	2.55481e-06
7.199125	2.5643e-06
7.193712	2.57384e-06
7.188298	2.5834e-06
7.182884	2.59301e-06
7.177471	2.60265e-06
7.172057	2.61232e-06
7.166644	2.62203e-06
7.161230	2.63178e-06
7.155816	2.64156e-06
7.150403	2.65138e-06
7.144989	2.66124e-06
7.139575	2.67113e-06
7.134162	2.68106e-06
7.128748	2.69103e-06
7.123334	2.70103e-06
7.117921	2.71108e-06
7.112507	2.72115e-06
7.107094	2.73127e-06
7.101680	2.74142e-06
7.096266	2.75161e-06
7.090853	2.76184e-06
7.085439	2.77211e-06
7.080025	2.78242e-06
7.074612	2.79276e-06
7.069198	2.80314e-06
7.063784	2.81356e-06
7.058371	2.82402e-06
7.052957	2.83452e-06
7.047544	2.84506e-06
7.042130	2.85563e-06
7.036716	2.86625e-06
7.031303	2.8769e-06
7.025889	2.8876e-06
7.020475	2.89833e-06
7.015062	2.90911e-06
7.009648	2.91992e-06
7.004234	2.93078e-06
6.998821	2.94167e-06
6.993407	2.95261e-06
6.987994	2.96358e-06
6.982580	2.9746e-06
6.977166	2.98566e-06
6.971753	2.99676e-06
6.966339	3.0079e-06
6.960925	3.01908e-06
6.955512	3.0303e-06
6.950098	3.04157e-06
6.944684	3.05288e-06
6.939271	3.06422e-06
6.933857	3.07562e-06
6.928444	3.08705e-06
6.923030	3.09852e-06
6.917616	3.11004e-06
6.912203	3.12161e-06
6.906789	3.13321e-06
6.901375	3.14486e-06
6.895962	3.15655e-06
6.890548	3.16828e-06
6.885134	3.18006e-06
6.879721	3.19188e-06
6.874307	3.20375e-06
6.868894	3.21566e-06
6.863480	3.22761e-06
6.858066	3.23961e-06
6.852653	3.25165e-06
6.847239	3.26374e-06
6.841825	3.27587e-06
6.836412	3.28805e-06
6.830998	3.30028e-06
6.825584	3.31254e-06
6.820171	3.32486e-06
6.814757	3.33722e-06
6.809343	3.34962e-06
6.803930	3.36208e-06
6.798516	3.37458e-06
6.793103	3.38712e-06
6.787689	3.39971e-06
6.782275	3.41235e-06
6.776862	3.42504e-06
6.771448	3.43777e-06
6.766034	3.45055e-06
6.760621	3.46337e-06
6.755207	3.47625e-06
6.749793	3.48917e-06
6.744380	3.50214e-06
6.738966	3.51516e-06
6.733553	3.52823e-06
6.728139	3.54135e-06
6.722725	3.55451e-06
6.717312	3.56772e-06
6.711898	3.58099e-06
6.706484	3.5943e-06
6.701071	3.60766e-06
6.695657	3.62107e-06
6.690243	3.63453e-06
6.684830	3.64805e-06
6.679416	3.66161e-06
6.674003	3.67522e-06
6.668589	3.68888e-06
6.663175	3.70259e-06
6.657762	3.71636e-06
6.652348	3.73017e-06
6.646934	3.74404e-06
6.641521	3.75796e-06
6.636107	3.77193e-06
6.630693	3.78595e-06
6.625280	3.80003e-06
6.619866	3.81415e-06
6.614453	3.82833e-06
6.609039	3.84256e-06
6.603625	3.85685e-06
6.598212	3.87119e-06
6.592798	3.88558e-06
6.587384	3.90002e-06
6.581971	3.91452e-06
6.576557	3.92907e-06
6.571143	3.94368e-06
6.565730	3.95834e-06
6.560316	3.97305e-06
6.554903	3.98782e-06
6.549489	4.00265e-06
6.544075	4.01753e-06
6.538662	4.03246e-06
6.533248	4.04745e-06
6.527834	4.0625e-06
6.522421	4.0776e-06
6.517007	4.09276e-06
6.511593	4.10797e-06
6.506180	4.12324e-06
6.500766	4.13857e-06
6.495353	4.15396e-06
6.489939	4.1694e-06
6.484525	4.1849e-06
6.479112	4.20046e-06
6.473698	4.21607e-06
6.468284	4.23175e-06
6.462871	4.24748e-06
6.457457	4.26327e-06
6.452043	4.27911e-06
6.446630	4.29502e-06
6.441216	4.31099e-06
6.435803	4.32702e-06
6.430389	4.3431e-06
6.424975	4.35925e-06
6.419562	4.37545e-06
6.414148	4.39172e-06
6.408734	4.40804e-06
6.403321	4.42443e-06
6.397907	4.44088e-06
6.392493	4.45739e-06
6.387080	4.47396e-06
6.381666	4.49059e-06
6.376253	4.50728e-06
6.370839	4.52404e-06
6.365425	4.54086e-06
6.360012	4.55774e-06
6.354598	4.57468e-06
6.349184	4.59169e-06
6.343771	4.60875e-06
6.338357	4.62589e-06
6.332943	4.64308e-06
6.327530	4.66034e-06
6.322116	4.67767e-06
6.316703	4.69506e-06
6.311289	4.71251e-06
6.305875	4.73003e-06
6.300462	4.74761e-06
6.295048	4.76526e-06
6.289634	4.78298e-06
6.284221	4.80076e-06
6.278807	4.81861e-06
6.273393	4.83652e-06
6.267980	4.8545e-06
6.262566	4.87254e-06
6.257152	4.89066e-06
6.251739	4.90884e-06
6.246325	4.92709e-06
6.240912	4.9454e-06
6.235498	4.96379e-06
6.230084	4.98224e-06
6.224671	5.00076e-06
6.219257	5.01935e-06
6.213843	5.03801e-06
6.208430	5.05674e-06
6.203016	5.07554e-06
6.197602	5.09441e-06
6.192189	5.11335e-06
6.186775	5.13235e-06
6.181362	5.15143e-06
6.175948	5.17058e-06
6.170534	5.1898e-06
6.165121	5.2091e-06
6.159707	5.22846e-06
6.154293	5.2479e-06
6.148880	5.26741e-06
6.143466	5.28699e-06
6.138052	5.30664e-06
6.132639	5.32637e-06
6.127225	5.34617e-06
6.121812	5.36605e-06
6.116398	5.38599e-06
6.110984	5.40602e-06
6.105571	5.42611e-06
6.100157	5.44628e-06
6.094743	5.46653e-06
6.089330	5.48685e-06
6.083916	5.50725e-06
6.078502	5.52772e-06
6.073089	5.54827e-06
6.067675	5.5689e-06
6.062262	5.5896e-06
6.056848	5.61038e-06
6.051434	5.63123e-06
6.046021	5.65217e-06
6.040607	5.67318e-06
6.035193	5.69427e-06
6.029780	5.71544e-06
6.024366	5.73669e-06
6.018952	5.75801e-06
6.013539	5.77942e-06
6.008125	5.8009e-06
6.002712	5.82247e-06
5.997298	5.84411e-06
5.991884	5.86584e-06
5.986471	5.88764e-06
5.981057	5.90953e-06
5.975643	5.9315e-06
5.970230	5.95355e-06
5.964816	5.97568e-06
5.959402	5.99789e-06
5.953989	6.02019e-06
5.948575	6.04257e-06
5.943162	6.06503e-06
5.937748	6.08758e-06
5.932334	6.11021e-06
5.926921	6.13293e-06
5.921507	6.15573e-06
5.916093	6.17861e-06
5.910680	6.20158e-06
5.905266	6.22463e-06
5.899852	6.24777e-06
5.894439	6.271e-06
5.889025	6.29431e-06
5.883612	6.31771e-06
5.878198	6.34119e-06
5.872784	6.36477e-06
5.867371	6.38843e-06
5.861957	6.41218e-06
5.856543	6.43601e-06
5.851130	6.45994e-06
5.845716	6.48395e-06
5.840302	6.50806e-06
5.834889	6.53225e-06
5.829475	6.55654e-06
5.824062	6.58091e-06
5.818648	6.60537e-06
5.813234	6.62993e-06
5.807821	6.65458e-06
5.802407	6.67931e-06
5.796993	6.70414e-06
5.791580	6.72907e-06
5.786166	6.75408e-06
5.780752	6.77919e-06
5.775339	6.80439e-06
5.769925	6.82969e-06
5.764512	6.85507e-06
5.759098	6.88056e-06
5.753684	6.90614e-06
5.748271	6.93181e-06
5.742857	6.95758e-06
5.737443	6.98344e-06
5.732030	7.0094e-06
5.726616	7.03546e-06
5.721202	7.06162e-06
5.715789	7.08787e-06
5.710375	7.11422e-06
5.704962	7.14066e-06
5.699548	7.16721e-06
5.694134	7.19385e-06
5.688721	7.22059e-06
5.683307	7.24744e-06
5.677893	7.27438e-06
5.672480	7.30142e-06
5.667066	7.32856e-06
5.661652	7.35581e-06
5.656239	7.38315e-06
5.650825	7.4106e-06
5.645411	7.43815e-06
5.639998	7.4658e-06
5.634584	7.49355e-06
5.629171	7.52141e-06
5.623757	7.54937e-06
5.618343	7.57744e-06
5.612930	7.6056e-06
5.607516	7.63388e-06
5.602102	7.66226e-06
5.596689	7.69074e-06
5.591275	7.71933e-06
5.585861	7.74803e-06
5.580448	7.77683e-06
5.575034	7.80574e-06
5.569621	7.83476e-06
5.564207	7.86388e-06
5.558793	7.89312e-06
5.553380	7.92246e-06
5.547966	7.95191e-06
5.542552	7.98147e-06
5.537139	8.01114e-06
5.531725	8.04092e-06
5.526311	8.07082e-06
5.520898	8.10082e-06
5.515484	8.13093e-06
5.510071	8.16116e-06
5.504657	8.1915e-06
5.499243	8.22195e-06
5.493830	8.25252e-06
5.488416	8.28319e-06
5.483002	8.31399e-06
5.477589	8.34489e-06
5.472175	8.37591e-06
5.466761	8.40705e-06
5.461348	8.4383e-06
5.455934	8.46967e-06
5.450521	8.50116e-06
5.445107	8.53276e-06
5.439693	8.56448e-06
5.434280	8.59632e-06
5.428866	8.62828e-06
5.423452	8.66035e-06
5.418039	8.69255e-06
5.412625	8.72486e-06
5.407211	8.7573e-06
5.401798	8.78985e-06
5.396384	8.82253e-06
5.390971	8.85532e-06
5.385557	8.88824e-06
5.380143	8.92129e-06
5.374730	8.95445e-06
5.369316	8.98774e-06
5.363902	9.02115e-06
5.358489	9.05469e-06
5.353075	9.08835e-06
5.347661	9.12213e-06
5.342248	9.15604e-06
5.336834	9.19008e-06
5.331421	9.22424e-06
5.326007	9.25854e-06
5.320593	9.29295e-06
5.315180	9.3275e-06
5.309766	9.36217e-06
5.304352	9.39698e-06
5.298939	9.43191e-06
5.293525	9.46697e-06
5.288111	9.50217e-06
5.282698	9.53749e-06
5.277284	9.57295e-06
5.271871	9.60853e-06
5.266457	9.64425e-06
5.261043	9.6801e-06
5.255630	9.71609e-06
5.250216	9.75221e-06
5.244802	9.78846e-06
5.239389	9.82485e-06
5.233975	9.86137e-06
5.228561	9.89803e-06
5.223148	9.93483e-06
5.217734	9.97176e-06
5.212321	1.00088e-05
5.206907	1.0046e-05
5.201493	1.00834e-05
5.196080	1.01209e-05
5.190666	1.01585e-05
5.185252	1.01963e-05
5.179839	1.02342e-05
5.174425	1.02722e-05
5.169011	1.03104e-05
5.163598	1.03487e-05
5.158184	1.03872e-05
5.152771	1.04258e-05
5.147357	1.04646e-05
5.141943	1.05035e-05
5.136530	1.05425e-05
5.131116	1.05817e-05
5.125702	1.0621e-05
5.120289	1.06605e-05
5.114875	1.07002e-05
5.109461	1.07399e-05
5.104048	1.07799e-05
5.098634	1.08199e-05
5.093221	1.08602e-05
5.087807	1.09005e-05
5.082393	1.0941e-05
5.076980	1.09817e-05
5.071566	1.10225e-05
5.066152	1.10635e-05
5.060739	1.11047e-05
5.055325	1.11459e-05
5.049911	1.11874e-05
5.044498	1.1229e-05
5.039084	1.12707e-05
5.033670	1.13126e-05
5.028257	1.13547e-05
5.022843	1.13969e-05
5.017430	1.14392e-05
5.012016	1.14818e-05
5.006602	1.15244e-05
5.001189	1.15673e-05
4.995775	1.16103e-05
4.990361	1.16534e-05
4.984948	1.16968e-05
4.979534	1.17402e-05
4.974120	1.17839e-05
4.968707	1.18277e-05
4.963293	1.18717e-05
4.957880	1.19158e-05
4.952466	1.19601e-05
4.947052	1.20046e-05
4.941639	1.20492e-05
4.936225	1.2094e-05
4.930811	1.21389e-05
4.925398	1.21841e-05
4.919984	1.22294e-05
4.914570	1.22748e-05
4.909157	1.23204e-05
4.903743	1.23662e-05
4.898330	1.24122e-05
4.892916	1.24584e-05
4.887502	1.25047e-05
4.882089	1.25512e-05
4.876675	1.25978e-05
4.871261	1.26446e-05
4.865848	1.26917e-05
4.860434	1.27388e-05
4.855020	1.27862e-05
4.849607	1.28337e-05
4.844193	1.28814e-05
4.838780	1.29293e-05
4.833366	1.29774e-05
4.827952	1.30256e-05
4.822539	1.3074e-05
4.817125	1.31227e-05
4.811711	1.31714e-05
4.806298	1.32204e-05
4.800884	1.32695e-05
4.795470	1.33189e-05
4.790057	1.33684e-05
4.784643	1.34181e-05
4.779230	1.3468e-05
4.773816	1.3518e-05
4.768402	1.35683e-05
4.762989	1.36187e-05
4.757575	1.36694e-05
4.752161	1.37202e-05
4.746748	1.37712e-05
4.741334	1.38224e-05
4.735920	1.38737e-05
4.730507	1.39253e-05
4.725093	1.39771e-05
4.719680	1.40291e-05
4.714266	1.40812e-05
4.708852	1.41335e-05
4.703439	1.41861e-05
4.698025	1.42388e-05
4.692611	1.42918e-05
4.687198	1.43449e-05
4.681784	1.43982e-05
4.676370	1.44517e-05
4.670957	1.45055e-05
4.665543	1.45594e-05
4.660130	1.46135e-05
4.654716	1.46678e-05
4.649302	1.47224e-05
4.643889	1.47771e-05
4.638475	1.4832e-05
4.633061	1.48872e-05
4.627648	1.49425e-05
4.622234	1.49981e-05
4.616820	1.50538e-05
4.611407	1.51098e-05
4.605993	1.51659e-05
4.600580	1.52223e-05
4.595166	1.52789e-05
4.589752	1.53357e-05
4.584339	1.53927e-05
4.578925	1.54499e-05
4.573511	1.55074e-05
4.568098	1.5565e-05
4.562684	1.56229e-05
4.557270	1.5681e-05
4.551857	1.57393e-05
4.546443	1.57978e-05
4.541030	1.58565e-05
4.535616	1.59154e-05
4.530202	1.59746e-05
4.524789	1.6034e-05
4.519375	1.60936e-05
4.513961	1.61534e-05
4.508548	1.62135e-05
4.503134	1.62737e-05
4.497720	1.63342e-05
4.492307	1.6395e-05
4.486893	1.64559e-05
4.481479	1.65171e-05
4.476066	1.65785e-05
4.470652	1.66401e-05
4.465239	1.6702e-05
4.459825	1.67641e-05
4.454411	1.68264e-05
4.448998	1.68889e-05
4.443584	1.69517e-05
4.438170	1.70147e-05
4.432757	1.7078e-05
4.427343	1.71415e-05
4.421929	1.72052e-05
4.416516	1.72692e-05
4.411102	1.73334e-05
4.405689	1.73978e-05
4.400275	1.74625e-05
4.394861	1.75274e-05
4.389448	1.75925e-05
4.384034	1.76579e-05
4.378620	1.77236e-05
4.373207	1.77895e-05
4.367793	1.78556e-05
4.362379	1.7922e-05
4.356966	1.79886e-05
4.351552	1.80555e-05
4.346139	1.81226e-05
4.340725	1.819e-05
4.335311	1.82576e-05
4.329898	1.83255e-05
4.324484	1.83936e-05
4.319070	1.8462e-05
4.313657	1.85306e-05
4.308243	1.85995e-05
4.302829	1.86686e-05
4.297416	1.8738e-05
4.292002	1.88077e-05
4.286589	1.88776e-05
4.281175	1.89478e-05
4.275761	1.90182e-05
4.270348	1.90889e-05
4.264934	1.91599e-05
4.259520	1.92311e-05
4.254107	1.93026e-05
4.248693	1.93744e-05
4.243279	1.94464e-05
4.237866	1.95187e-05
4.232452	1.95912e-05
4.227039	1.96641e-05
4.221625	1.97372e-05
4.216211	1.98105e-05
4.210798	1.98842e-05
4.205384	1.99581e-05
4.199970	2.00323e-05
4.194557	2.01068e-05
4.189143	2.01815e-05
4.183729	2.02565e-05
4.178316	2.03318e-05
4.172902	2.04074e-05
4.167489	2.04833e-05
4.162075	2.05594e-05
4.156661	2.06359e-05
4.151248	2.07126e-05
4.145834	2.07896e-05
4.140420	2.08669e-05
4.135007	2.09444e-05
4.129593	2.10223e-05
4.124179	2.11004e-05
4.118766	2.11789e-05
4.113352	2.12576e-05
4.107939	2.13366e-05
4.102525	2.14159e-05
4.097111	2.14956e-05
4.091698	2.15755e-05
4.086284	2.16557e-05
4.080870	2.17362e-05
4.075457	2.1817e-05
4.070043	2.18981e-05
4.064629	2.19795e-05
4.059216	2.20612e-05
4.053802	2.21432e-05
4.048389	2.22255e-05
4.042975	2.23082e-05
4.037561	2.23911e-05
4.032148	2.24743e-05
4.026734	2.25579e-05
4.021320	2.26417e-05
4.015907	2.27259e-05
4.010493	2.28104e-05
4.005079	2.28952e-05
3.999666	2.29803e-05
3.994252	2.30657e-05
3.988839	2.31515e-05
3.983425	2.32375e-05
3.978011	2.33239e-05
3.972598	2.34106e-05
3.967184	2.34976e-05
3.961770	2.3585e-05
3.956357	2.36727e-05
3.950943	2.37607e-05
3.945529	2.3849e-05
3.940116	2.39377e-05
3.934702	2.40267e-05
3.929289	2.4116e-05
3.923875	2.42056e-05
3.918461	2.42956e-05
3.913048	2.43859e-05
3.907634	2.44766e-05
3.902220	2.45676e-05
3.896807	2.46589e-05
3.891393	2.47506e-05
3.885979	2.48426e-05
3.880566	2.49349e-05
3.875152	2.50276e-05
3.869738	2.51207e-05
3.864325	2.5214e-05
3.858911	2.53078e-05
3.853498	2.54019e-05
3.848084	2.54963e-05
3.842670	2.55911e-05
3.837257	2.56862e-05
3.831843	2.57817e-05
3.826429	2.58775e-05
3.821016	2.59737e-05
3.815602	2.60703e-05
3.810188	2.61672e-05
3.804775	2.62645e-05
3.799361	2.63621e-05
3.793948	2.64601e-05
3.788534	2.65585e-05
3.783120	2.66572e-05
3.777707	2.67563e-05
3.772293	2.68558e-05
3.766879	2.69556e-05
3.761466	2.70558e-05
3.756052	2.71564e-05
3.750638	2.72573e-05
3.745225	2.73587e-05
3.739811	2.74604e-05
3.734398	2.75625e-05
3.728984	2.76649e-05
3.723570	2.77678e-05
3.718157	2.7871e-05
3.712743	2.79746e-05
3.707329	2.80786e-05
3.701916	2.8183e-05
3.696502	2.82878e-05
3.691088	2.83929e-05
3.685675	2.84985e-05
3.680261	2.86044e-05
3.674848	2.87107e-05
3.669434	2.88175e-05
3.664020	2.89246e-05
3.658607	2.90321e-05
3.653193	2.91401e-05
3.647779	2.92484e-05
3.642366	2.93571e-05
3.636952	2.94662e-05
3.631538	2.95758e-05
3.626125	2.96857e-05
3.620711	2.97961e-05
3.615298	2.99069e-05
3.609884	3.0018e-05
3.604470	3.01296e-05
3.599057	3.02416e-05
3.593643	3.0354e-05
3.588229	3.04669e-05
3.582816	3.05801e-05
3.577402	3.06938e-05
3.571988	3.08079e-05
3.566575	3.09225e-05
3.561161	3.10374e-05
3.555748	3.11528e-05
3.550334	3.12686e-05
3.544920	3.13848e-05
3.539507	3.15015e-05
3.534093	3.16186e-05
3.528679	3.17362e-05
3.523266	3.18541e-05
3.517852	3.19726e-05
3.512438	3.20914e-05
3.507025	3.22107e-05
3.501611	3.23305e-05
3.496198	3.24506e-05
3.490784	3.25713e-05
3.485370	3.26924e-05
3.479957	3.28139e-05
3.474543	3.29359e-05
3.469129	3.30583e-05
3.463716	3.31812e-05
3.458302	3.33046e-05
3.452888	3.34284e-05
3.447475	3.35526e-05
3.442061	3.36774e-05
3.436648	3.38026e-05
3.431234	3.39282e-05
3.425820	3.40543e-05
3.420407	3.41809e-05
3.414993	3.4308e-05
3.409579	3.44355e-05
3.404166	3.45636e-05
3.398752	3.46921e-05
3.393338	3.4821e-05
3.387925	3.49505e-05
3.382511	3.50804e-05
3.377098	3.52108e-05
3.371684	3.53417e-05
3.366270	3.54731e-05
3.360857	3.56049e-05
3.355443	3.57373e-05
3.350029	3.58702e-05
3.344616	3.60035e-05
3.339202	3.61373e-05
3.333788	3.62717e-05
3.328375	3.64065e-05
3.322961	3.65419e-05
3.317548	3.66777e-05
3.312134	3.68141e-05
3.306720	3.69509e-05
3.301307	3.70883e-05
3.295893	3.72262e-05
3.290479	3.73645e-05
3.285066	3.75034e-05
3.279652	3.76429e-05
3.274238	3.77828e-05
3.268825	3.79233e-05
3.263411	3.80642e-05
3.257997	3.82057e-05
3.252584	3.83478e-05
3.247170	3.84903e-05
3.241757	3.86334e-05
3.236343	3.8777e-05
3.230929	3.89212e-05
3.225516	3.90659e-05
3.220102	3.92111e-05
3.214688	3.93569e-05
3.209275	3.95032e-05
3.203861	3.965e-05
3.198447	3.97974e-05
3.193034	3.99454e-05
3.187620	4.00939e-05
3.182207	4.02429e-05
3.176793	4.03925e-05
3.171379	4.05427e-05
3.165966	4.06934e-05
3.160552	4.08447e-05
3.155138	4.09965e-05
3.149725	4.11489e-05
3.144311	4.13019e-05
3.138897	4.14554e-05
3.133484	4.16095e-05
3.128070	4.17642e-05
3.122657	4.19195e-05
3.117243	4.20753e-05
3.111829	4.22317e-05
3.106416	4.23887e-05
3.101002	4.25463e-05
3.095588	4.27044e-05
3.090175	4.28632e-05
3.084761	4.30225e-05
3.079347	4.31825e-05
3.073934	4.3343e-05
3.068520	4.35041e-05
3.063107	4.36658e-05
3.057693	4.38282e-05
3.052279	4.39911e-05
3.046866	4.41546e-05
3.041452	4.43188e-05
3.036038	4.44835e-05
3.030625	4.46489e-05
3.025211	4.48149e-05
3.019797	4.49815e-05
3.014384	4.51487e-05
3.008970	4.53165e-05
3.003557	4.5485e-05
2.998143	4.56541e-05
2.992729	4.58238e-05
2.987316	4.59942e-05
2.981902	4.61651e-05
2.976488	4.63368e-05
2.971075	4.6509e-05
2.965661	4.66819e-05
2.960247	4.68554e-05
2.954834	4.70296e-05
2.949420	4.72045e-05
2.944007	4.73799e-05
2.938593	4.75561e-05
2.933179	4.77329e-05
2.927766	4.79103e-05
2.922352	4.80884e-05
2.916938	4.82672e-05
2.911525	4.84466e-05
2.906111	4.86267e-05
2.900697	4.88075e-05
2.895284	4.89889e-05
2.889870	4.9171e-05
2.884457	4.93538e-05
2.879043	4.95373e-05
2.873629	4.97214e-05
2.868216	4.99063e-05
2.862802	5.00918e-05
2.857388	5.0278e-05
2.851975	5.04649e-05
2.846561	5.06525e-05
2.841147	5.08408e-05
2.835734	5.10298e-05
2.830320	5.12195e-05
2.824907	5.14099e-05
2.819493	5.16011e-05
2.814079	5.17929e-05
2.808666	5.19854e-05
2.803252	5.21787e-05
2.797838	5.23726e-05
2.792425	5.25673e-05
2.787011	5.27628e-05
2.781597	5.29589e-05
2.776184	5.31558e-05
2.770770	5.33534e-05
2.765357	5.35517e-05
2.759943	5.37508e-05
2.754529	5.39506e-05
2.749116	5.41512e-05
2.743702	5.43525e-05
2.738288	5.45545e-05
2.732875	5.47573e-05
2.727461	5.49609e-05
2.722047	5.51652e-05
2.716634	5.53703e-05
2.711220	5.55761e-05
2.705806	5.57827e-05
2.700393	5.59901e-05
2.694979	5.61982e-05
2.689566	5.64072e-05
2.684152	5.66168e-05
2.678738	5.68273e-05
2.673325	5.70386e-05
2.667911	5.72506e-05
2.662497	5.74634e-05
2.657084	5.76771e-05
2.651670	5.78915e-05
2.646256	5.81067e-05
2.640843	5.83227e-05
2.635429	5.85395e-05
2.630016	5.87571e-05
2.624602	5.89755e-05
2.619188	5.91948e-05
2.613775	5.94148e-05
2.608361	5.96357e-05
2.602947	5.98574e-05
2.597534	6.00799e-05
2.592120	6.03033e-05
2.586706	6.05274e-05
2.581293	6.07525e-05
2.575879	6.09783e-05
2.570466	6.1205e-05
2.565052	6.14325e-05
2.559638	6.16609e-05
2.554225	6.18901e-05
2.548811	6.21202e-05
2.543397	6.23511e-05
2.537984	6.25829e-05
2.532570	6.28155e-05
2.527156	6.30491e-05
2.521743	6.32834e-05
2.516329	6.35187e-05
2.510916	6.37548e-05
2.505502	6.39918e-05
2.500088	6.42297e-05
2.494675	6.44685e-05
2.489261	6.47082e-05
2.483847	6.49487e-05
2.478434	6.51901e-05
2.473020	6.54325e-05
2.467606	6.56757e-05
2.462193	6.59199e-05
2.456779	6.61649e-05
2.451366	6.64109e-05
2.445952	6.66578e-05
2.440538	6.69056e-05
2.435125	6.71543e-05
2.429711	6.74039e-05
2.424297	6.76545e-05
2.418884	6.7906e-05
2.413470	6.81585e-05
2.408056	6.84118e-05
2.402643	6.86662e-05
2.397229	6.89214e-05
2.391816	6.91776e-05
2.386402	6.94348e-05
2.380988	6.96929e-05
2.375575	6.9952e-05
2.370161	7.0212e-05
2.364747	7.04731e-05
2.359334	7.0735e-05
2.353920	7.0998e-05
2.348506	7.12619e-05
2.343093	7.15268e-05
2.337679	7.17927e-05
2.332266	7.20596e-05
2.326852	7.23275e-05
2.321438	7.25964e-05
2.316025	7.28663e-05
2.310611	7.31371e-05
2.305197	7.3409e-05
2.299784	7.36819e-05
2.294370	7.39558e-05
2.288956	7.42308e-05
2.283543	7.45067e-05
2.278129	7.47837e-05
2.272716	7.50617e-05
2.267302	7.53407e-05
2.261888	7.56208e-05
2.256475	7.59019e-05
2.251061	7.61841e-05
2.245647	7.64673e-05
2.240234	7.67516e-05
2.234820	7.70369e-05
2.229406	7.73233e-05
2.223993	7.76107e-05
2.218579	7.78992e-05
2.213166	7.81888e-05
2.207752	7.84795e-05
2.202338	7.87712e-05
2.196925	7.9064e-05
2.191511	7.9358e-05
2.186097	7.9653e-05
2.180684	7.99491e-05
2.175270	8.02463e-05
2.169856	8.05446e-05
2.164443	8.0844e-05
2.159029	8.11446e-05
2.153616	8.14462e-05
2.148202	8.1749e-05
2.142788	8.20529e-05
2.137375	8.23579e-05
2.131961	8.26641e-05
2.126547	8.29714e-05
2.121134	8.32798e-05
2.115720	8.35894e-05
2.110306	8.39002e-05
2.104893	8.42121e-05
2.099479	8.45251e-05
2.094065	8.48393e-05
2.088652	8.51547e-05
2.083238	8.54713e-05
2.077825	8.5789e-05
2.072411	8.61079e-05
2.066997	8.6428e-05
2.061584	8.67493e-05
2.056170	8.70718e-05
2.050756	8.73955e-05
2.045343	8.77204e-05
2.039929	8.80465e-05
2.034515	8.83738e-05
2.029102	8.87023e-05
2.023688	8.90321e-05
2.018275	8.9363e-05
2.012861	8.96953e-05
2.007447	9.00287e-05
2.002034	9.03634e-05
1.996620	9.06993e-05
1.991206	9.10365e-05
1.985793	9.13749e-05
1.980379	9.17146e-05
1.974965	9.20555e-05
1.969552	9.23977e-05
1.964138	9.27412e-05
1.958725	9.3086e-05
1.953311	9.3432e-05
1.947897	9.37794e-05
1.942484	9.4128e-05
1.937070	9.44779e-05
1.931656	9.48291e-05
1.926243	9.51816e-05
1.920829	9.55355e-05
1.915415	9.58906e-05
1.910002	9.62471e-05
1.904588	9.66049e-05
1.899175	9.6964e-05
1.893761	9.73245e-05
1.888347	9.76863e-05
1.882934	9.80494e-05
1.877520	9.84139e-05
1.872106	9.87798e-05
1.866693	9.9147e-05
1.861279	9.95156e-05
1.855865	9.98855e-05
1.850452	0.000100257
1.845038	0.00010063
1.839625	0.000101004
1.834211	0.000101379
1.828797	0.000101756
1.823384	0.000102134
1.817970	0.000102514
1.812556	0.000102895
1.807143	0.000103278
1.801729	0.000103661
1.796315	0.000104047
1.790902	0.000104434
1.785488	0.000104822
1.780075	0.000105211
1.774661	0.000105603
1.769247	0.000105995
1.763834	0.000106389
1.758420	0.000106785
1.753006	0.000107182
1.747593	0.00010758
1.742179	0.00010798
1.736765	0.000108381
1.731352	0.000108784
1.725938	0.000109189
1.720525	0.000109595
1.715111	0.000110002
1.709697	0.000110411
1.704284	0.000110821
1.698870	0.000111233
1.693456	0.000111647
1.688043	0.000112062
1.682629	0.000112479
1.677215	0.000112897
1.671802	0.000113316
1.666388	0.000113738
1.660975	0.00011416
1.655561	0.000114585
1.650147	0.000115011
1.644734	0.000115438
1.639320	0.000115868
1.633906	0.000116298
1.628493	0.000116731
1.623079	0.000117165
1.617665	0.0001176
1.612252	0.000118037
1.606838	0.000118476
1.601425	0.000118916
1.596011	0.000119359
1.590597	0.000119802
1.585184	0.000120248
1.579770	0.000120695
1.574356	0.000121143
1.568943	0.000121594
1.563529	0.000122046
1.558115	0.000122499
1.552702	0.000122955
1.547288	0.000123412
1.541875	0.000123871
1.536461	0.000124331
1.531047	0.000124793
1.525634	0.000125257
1.520220	0.000125723
1.514806	0.00012619
1.509393	0.000126659
1.503979	0.00012713
1.498565	0.000127603
1.493152	0.000128077
1.487738	0.000128553
1.482324	0.000129031
1.476911	0.000129511
1.471497	0.000129992
1.466084	0.000130476
1.460670	0.000130961
1.455256	0.000131447
1.449843	0.000131936
1.444429	0.000132427
1.439015	0.000132919
1.433602	0.000133413
1.428188	0.000133909
1.422774	0.000134407
1.417361	0.000134906
1.411947	0.000135408
1.406534	0.000135911
1.401120	0.000136417
1.395706	0.000136924
1.390293	0.000137433
1.384879	0.000137944
1.379465	0.000138456
1.374052	0.000138971
1.368638	0.000139488
1.363224	0.000140006
1.357811	0.000140527
1.352397	0.000141049
1.346984	0.000141573
1.341570	0.0001421
1.336156	0.000142628
1.330743	0.000143158
1.325329	0.00014369
1.319915	0.000144225
1.314502	0.000144761
1.309088	0.000145299
1.303674	0.000145839
1.298261	0.000146381
1.292847	0.000146925
1.287434	0.000147471
1.282020	0.00014802
1.276606	0.00014857
1.271193	0.000149122
1.265779	0.000149677
1.260365	0.000150233
1.254952	0.000150792
1.249538	0.000151352
1.244124	0.000151915
1.238711	0.000152479
1.233297	0.000153046
1.227884	0.000153615
1.222470	0.000154186
1.217056	0.00015476
1.211643	0.000155335
1.206229	0.000155912
1.200815	0.000156492
1.195402	0.000157074
1.189988	0.000157658
1.184574	0.000158244
1.179161	0.000158832
1.173747	0.000159422
1.168334	0.000160015
1.162920	0.00016061
1.157506	0.000161207
1.152093	0.000161806
1.146679	0.000162408
1.141265	0.000163011
1.135852	0.000163617
1.130438	0.000164226
1.125024	0.000164836
1.119611	0.000165449
1.114197	0.000166064
1.108784	0.000166681
1.103370	0.000167301
1.097956	0.000167923
1.092543	0.000168547
1.087129	0.000169174
1.081715	0.000169803
1.076302	0.000170434
1.070888	0.000171067
1.065474	0.000171703
1.060061	0.000172342
1.054647	0.000172982
1.049234	0.000173625
1.043820	0.000174271
1.038406	0.000174919
1.032993	0.000175569
1.027579	0.000176222
1.022165	0.000176877
1.016752	0.000177534
1.011338	0.000178194
1.005924	0.000178857
1.000511	0.000179522
0.995097	0.000180189
0.989684	0.000180859
0.984270	0.000181531
0.978856	0.000182206
0.973443	0.000182883
0.968029	0.000183563
0.962615	0.000184246
0.957202	0.00018493
0.951788	0.000185618
0.946374	0.000186308
0.940961	0.000187001
0.935547	0.000187696
0.930133	0.000188393
0.924720	0.000189094
0.919306	0.000189797
0.913893	0.000190502
0.908479	0.000191211
0.903065	0.000191921
0.897652	0.000192635
0.892238	0.000193351
0.886824	0.00019407
0.881411	0.000194791
0.875997	0.000195515
0.870583	0.000196242
0.865170	0.000196972
0.859756	0.000197704
0.854343	0.000198439
0.848929	0.000199177
0.843515	0.000199917
0.838102	0.00020066
0.832688	0.000201406
0.827274	0.000202155
0.821861	0.000202906
0.816447	0.000203661
0.811033	0.000204418
0.805620	0.000205178
0.800206	0.00020594
0.794793	0.000206706
0.789379	0.000207474
0.783965	0.000208246
0.778552	0.00020902
0.773138	0.000209797
0.767724	0.000210577
0.762311	0.00021136
0.756897	0.000212145
0.751483	0.000212934
0.746070	0.000213725
0.740656	0.00021452
0.735243	0.000215317
0.729829	0.000216118
0.724415	0.000216921
0.719002	0.000217728
0.713588	0.000218537
0.708174	0.00021935
0.702761	0.000220165
0.697347	0.000220983
0.691933	0.000221805
0.686520	0.000222629
0.681106	0.000223457
0.675693	0.000224288
0.670279	0.000225122
0.664865	0.000225958
0.659452	0.000226798
0.654038	0.000227642
0.648624	0.000228488
0.643211	0.000229337
0.637797	0.00023019
0.632383	0.000231045
0.626970	0.000231904
0.621556	0.000232766
0.616143	0.000233632
0.610729	0.0002345
0.605315	0.000235372
0.599902	0.000236247
0.594488	0.000237125
0.589074	0.000238007
&
```
