## Supplementary material for "All-at-once RNA folding with 3D motif prediction framed by evolutionary information": RF02234_sX15.cacofold.helixcov

```
# RMs = 6 L = 165

# RM_HELIX NESTED 36-42 49-55, nbp = 7 nbp_cov = 0
# pvals: 0.561545,0.561545,0.989402,0.561545,0.561545,0.777193,0.561545
# aggregated NONE
NESTED  ::::::::::::::::::::::::::::::::::<<<<<<<______>>>>>>>:::::::::::::::::::::::::::::::::::::::::::::::::::::::::::::::::::::::::::::::::::::::::::::::::::::::::::
        :::::::::::::::::::::::::::::::::::::::::::::::::::::::::::::::::::::::::::::::::::::::::::::::::::::::::::::::::::::::::::::::::::::::::::::::::::::::::::::::::

# RM_HELIX NESTED 20-29 60-69, nbp = 9 nbp_cov = 0
# pvals: 0.92882,0.561545,0.561545,0.561545,0.561545,0.561545,0.0445575,0.561545,0.561545
# aggregated NONE
NESTED  ::::::::::::::::::<<<<<<-<<<______________________________>>>->>>>>>:::::::::::::::::::::::::::::::::::::::::::::::::::::::::::::::::::::::::::::::::::::::::::::
        :::::::::::::::::::::::::::::::::::::::::::::::::::::::::::::::::::::::::::::::::::::::::::::::::::::::::::::::::::::::::::::::::::::::::::::::::::::::::::::::::

# RM_HELIX NESTED 9-17 72-79, nbp = 8 nbp_cov = 0
# pvals: 0.561545,0.561545,0.561545,0.847791,0.561545,0.947057,0.724988,0.136192
# aggregated NONE
NESTED  ::::::::<<<<<<<<______________________________________________________>>>>>>>>:::::::::::::::::::::::::::::::::::::::::::::::::::::::::::::::::::::::::::::::::::
        :::::::::::::::::::::::::::::::::::::::::::::::::::::::::::::::::::::::::::::::::::::::::::::::::::::::::::::::::::::::::::::::::::::::::::::::::::::::::::::::::

# RM_HELIX NESTED 104-113 122-131, nbp = 10 nbp_cov = 0
# pvals: 0.939037,0.869519,0.615454,0.561545,0.138649,0.561545,0.561545,0.902861,0.561545,0.649635
# aggregated NONE
NESTED  ::::::::::::::::::::::::::::::::::::::::::::::::::::::::::::::::::::::::::::::::::::::::::::::::::::::<<<<<<<<<<_____>>>>>>>>>>::::::::::::::::::::::::::::::::::
        :::::::::::::::::::::::::::::::::::::::::::::::::::::::::::::::::::::::::::::::::::::::::::::::::::::::::::::::::::::::::::::::::::::::::::::::::::::::::::::::::

# RM_HELIX NESTED 83-97 137-151, nbp = 15 nbp_cov = 0
# pvals: 0.561545,0.561545,0.561545,0.561545,0.561545,0.561545,0.561545,0.561545,0.0342275,0.561545,0.561545,0.92882,0.561545,0.561545,0.561545
# aggregated NONE
NESTED  :::::::::::::::::::::::::::::::::::::::::::::::::::::::::::::::::::::::::::::::::<<<<<<<<<<<<<<<____________________________________>>>>>>>>>>>>>>>::::::::::::::
        :::::::::::::::::::::::::::::::::::::::::::::::::::::::::::::::::::::::::::::::::::::::::::::::::::::::::::::::::::::::::::::::::::::::::::::::::::::::::::::::::

# RM_HELIX NESTED 1-8 153-160, nbp = 8 nbp_cov = 0
# pvals: 0.561545,0.561545,0.561545,0.561545,0.561545,0.561545,0.561545,0.561545
# aggregated NONE
NESTED  <<<<<<<<____________________________________________________________________________________________________________________________________________>>>>>>>>:::::
        :::::::::::::::::::::::::::::::::::::::::::::::::::::::::::::::::::::::::::::::::::::::::::::::::::::::::::::::::::::::::::::::::::::::::::::::::::::::::::::::::
```
