## Supplementary material for "All-at-once RNA folding with 3D motif prediction framed by evolutionary information": RF02234_sX15.cacofold.power

```
# Power analysis of CaCoFold structure
#
# Powertype = SINGLE SUBSTITUTIONS
# covary left_pos right_pos substitutions power
#----------------------------------------------------------------
1		160		0		0.00
2		159		6		0.16
3		158		0		0.00
4		157		0		0.00
5		156		0		0.00
6		155		0		0.00
7		154		0		0.00
8		153		0		0.00
9		79		0		0.00
11		78		0		0.00
12		77		1		0.00
13		76		8		0.24
14		75		0		0.00
15		74		5		0.11
16		73		4		0.07
17		72		2		0.00
20		69		3		0.02
21		68		2		0.00
22		67		0		0.00
23		66		0		0.00
24		65		0		0.00
25		64		0		0.00
27		62		3		0.02
28		61		2		0.00
29		60		0		0.00
36		55		4		0.07
37		54		4		0.07
38		53		5		0.11
39		52		6		0.16
40		51		0		0.00
41		50		2		0.00
42		49		0		0.00
83		151		0		0.00
84		150		0		0.00
85		149		0		0.00
86		148		0		0.00
87		147		0		0.00
88		146		0		0.00
89		145		0		0.00
90		144		0		0.00
91		143		4		0.07
92		142		0		0.00
93		141		4		0.07
94		140		9		0.28
95		139		7		0.20
96		138		0		0.00
97		137		3		0.02
104		131		7		0.20
105		130		7		0.20
106		129		5		0.11
107		128		5		0.11
108		127		11		0.35
109		126		6		0.16
110		125		0		0.00
111		124		8		0.24
112		123		0		0.00
113		122		4		0.07
#
# BPAIRS 57
# avg substitutions per BP 2.4
# BPAIRS expected to covary 3.1 +/- 1.6
# BPAIRS observed to covary 0
#
```
