## Supplementary material for "All-at-once RNA folding with 3D motif prediction framed by evolutionary information": RF02234_sX15.power

```
# Power analysis of given structure
#
# Powertype = SINGLE SUBSTITUTIONS
# covary left_pos right_pos substitutions power
#----------------------------------------------------------------
1		160		0		0.00
2		159		6		0.16
3		158		0		0.00
4		157		0		0.00
5		156		0		0.00
6		155		0		0.00
7		154		0		0.00
8		153		0		0.00
9		79		0		0.00
11		78		0		0.00
12		77		1		0.00
13		76		8		0.24
14		75		0		0.00
15		69		4		0.07
16		68		1		0.00
18		67		2		0.00
19		66		1		0.00
20		65		1		0.00
21		64		2		0.00
22		63		1		0.00
25		60		0		0.00
26		59		0		0.00
27		58		2		0.00
28		57		2		0.00
36		54		8		0.24
37		53		3		0.02
40		51		0		0.00
41		50		2		0.00
42		49		0		0.00
43		48		8		0.24
83		151		0		0.00
84		150		0		0.00
85		149		0		0.00
86		148		0		0.00
87		147		0		0.00
88		146		0		0.00
89		145		0		0.00
90		144		0		0.00
91		143		4		0.07
92		142		0		0.00
93		140		8		0.24
94		139		12		0.39
95		138		0		0.00
96		137		0		0.00
110		125		0		0.00
111		124		8		0.24
112		123		0		0.00
113		122		4		0.07
#
# BPAIRS 48
# avg substitutions per BP 1.8
# BPAIRS expected to covary 2.0 +/- 1.2
# BPAIRS observed to covary 0
#
```
