## Supplementary material for "All-at-once RNA folding with 3D motif prediction framed by evolutionary information": RF02234_sX15.surv

```
4.142251	0.0208333
2.772067	0.0416667
-0.017235	0.833333
-0.359780	0.854167
-0.702326	0.895833
-0.947002	0.916667
-1.240613	0.9375
-1.289548	0.958333
-1.681029	0.979167
-2.023575	1
&
9.769790	7.79302e-05
9.476180	0.00015586
7.910256	0.000233791
7.714515	0.000389651
7.567710	0.000467581
7.078358	0.000545511
6.833683	0.000623441
6.735813	0.000779302
6.686877	0.00109102
6.540072	0.00116895
6.442202	0.00132481
6.393267	0.00140274
6.344332	0.00148067
6.197526	0.00163653
5.806045	0.00171446
5.757110	0.00202618
5.659240	0.00210411
5.610305	0.00225998
5.561370	0.00249377
5.463499	0.00264963
5.414564	0.00280549
5.365629	0.00288342
5.316694	0.00303928
5.267759	0.00319514
5.218824	0.00342893
5.169889	0.00350686
5.072018	0.00366272
4.974148	0.00381858
4.925213	0.00397444
4.876278	0.0041303
4.778408	0.00428616
4.729472	0.00436409
4.680537	0.00444202
4.582667	0.00451995
4.533732	0.00475374
4.484797	0.0049096
4.435862	0.00498753
4.337991	0.00506546
4.289056	0.00529925
4.191186	0.00537718
4.142251	0.00561097
4.044381	0.0056889
3.995446	0.00600062
3.946510	0.0064682
3.897575	0.00685786
3.848640	0.00709165
3.799705	0.00732544
3.750770	0.00763716
3.701835	0.00802681
3.652900	0.00833853
3.603965	0.00841646
3.555029	0.00880611
3.506094	0.00896197
3.457159	0.00942955
3.408224	0.00997506
3.359289	0.0102868
3.310354	0.0108323
3.261419	0.0110661
3.212484	0.0115337
3.163548	0.0119233
3.016743	0.0120792
2.967808	0.0124688
2.918873	0.0129364
2.869938	0.013404
2.821003	0.0141054
2.772067	0.0144171
2.723132	0.0147288
2.674197	0.0151964
2.625262	0.0161315
2.576327	0.0165991
2.527392	0.0171446
2.478457	0.0179239
2.429522	0.0186253
2.380586	0.0190929
2.331651	0.0196384
2.282716	0.0203398
2.233781	0.0211191
2.184846	0.0215087
2.135911	0.0224439
2.086976	0.0229894
2.038041	0.0236908
1.989105	0.0240025
1.940170	0.0244701
1.891235	0.0255611
1.842300	0.0261066
1.793365	0.0264963
1.744430	0.0271976
1.695495	0.0276652
1.646560	0.0282107
1.597624	0.0293797
1.548689	0.030159
1.499754	0.0307045
1.450819	0.0319514
1.401884	0.0331983
1.352949	0.0335879
1.304014	0.0341334
1.255079	0.0353803
1.206143	0.036783
1.157208	0.0384196
1.108273	0.0402899
1.059338	0.0413809
1.010403	0.0428616
0.961468	0.0440305
0.912533	0.0447319
0.863598	0.0455112
0.814662	0.0469919
0.765727	0.0481608
0.716792	0.050187
0.667857	0.0519794
0.618922	0.0534601
0.569987	0.0549408
0.521052	0.0571228
0.472117	0.0596166
0.423181	0.0622662
0.374246	0.0642924
0.325311	0.06702
0.276376	0.0706827
0.227441	0.0733323
0.178506	0.0761378
0.129571	0.0776185
0.080636	0.0795667
0.031700	0.0819046
-0.017235	0.879676
-0.066170	0.881468
-0.115105	0.883183
-0.164040	0.884975
-0.212975	0.887313
-0.261910	0.889729
-0.310845	0.892145
-0.359780	0.895574
-0.408716	0.898535
-0.457651	0.902431
-0.506586	0.905081
-0.555521	0.910926
-0.604456	0.914433
-0.653391	0.9202
-0.702326	0.923628
-0.751261	0.927603
-0.800197	0.93111
-0.849132	0.93524
-0.898067	0.938591
-0.947002	0.941786
-0.995937	0.945137
-1.044872	0.947553
-1.093807	0.95145
-1.142742	0.955424
-1.191678	0.958385
-1.240613	0.960411
-1.289548	0.964152
-1.338483	0.967893
-1.387418	0.970776
-1.436353	0.973738
-1.485288	0.97553
-1.534223	0.977946
-1.583159	0.980284
-1.632094	0.98231
-1.681029	0.984024
-1.729964	0.985115
-1.778899	0.986284
-1.827834	0.987375
-1.876769	0.98831
-1.925704	0.988622
-1.974640	0.98909
-2.023575	0.990337
-2.072510	0.991272
-2.121445	0.991895
-2.170380	0.992363
-2.219315	0.993454
-2.268250	0.993999
-2.317185	0.994233
-2.366121	0.994467
-2.415056	0.994779
-2.463991	0.995246
-2.512926	0.995636
-2.561861	0.99587
-2.610796	0.996103
-2.659731	0.996649
-2.708666	0.997039
-2.757602	0.997195
-2.806537	0.99735
-2.855472	0.997428
-2.904407	0.997506
-2.953342	0.997896
-3.002277	0.998052
-3.051212	0.998441
-3.149083	0.998597
-3.198018	0.998753
-3.246953	0.999143
-3.295888	0.999299
-3.344823	0.999377
-3.442693	0.999454
-3.491628	0.999532
-3.540564	0.99961
-3.589499	0.999688
-3.932045	0.999766
-3.980980	0.999844
-4.078850	0.999922
-4.568201	1
&
15.544135	3.88199e-06
15.446265	7.76398e-06
14.222887	1.1646e-05
14.076081	1.5528e-05
14.027146	1.94099e-05
13.635665	2.32919e-05
13.488860	3.49379e-05
13.439925	3.88199e-05
13.390989	5.04658e-05
13.293119	6.98758e-05
13.195249	7.76398e-05
13.146314	8.92857e-05
13.097379	9.70497e-05
13.048444	0.000100932
12.999508	0.000108696
12.950573	0.00011646
12.901638	0.000124224
12.705898	0.000139752
12.656963	0.000151398
12.608027	0.000159161
12.559092	0.000178571
12.510157	0.000186335
12.461222	0.000190217
12.412287	0.000197981
12.363352	0.000229037
12.314417	0.000232919
12.265482	0.000240683
12.216546	0.000260093
12.167611	0.000267857
12.118676	0.000291149
12.069741	0.000302795
12.020806	0.000310559
11.971871	0.000318323
11.922936	0.000333851
11.874001	0.000372671
11.825065	0.000376553
11.776130	0.000384317
11.727195	0.000395963
11.678260	0.000427019
11.629325	0.000477484
11.580390	0.000496894
11.531455	0.000512422
11.482520	0.000520186
11.433584	0.000531832
11.384649	0.00054736
11.335714	0.000559006
11.286779	0.00056677
11.237844	0.000570652
11.188909	0.000597826
11.139974	0.000613354
11.091039	0.000628882
11.042103	0.000656056
10.993168	0.000659938
10.944233	0.000667702
10.895298	0.00068323
10.846363	0.00072205
10.797428	0.000733696
10.748493	0.000768634
10.699558	0.000784161
10.650622	0.000795807
10.601687	0.000803571
10.552752	0.000819099
10.503817	0.000846273
10.454882	0.000881211
10.405947	0.000908385
10.357012	0.000920031
10.308077	0.000947205
10.259141	0.000954969
10.210206	0.00100932
10.161271	0.00102484
10.112336	0.00105978
10.063401	0.00106755
10.014466	0.00110637
9.965531	0.00112966
9.916596	0.0011413
9.867660	0.00118789
9.818725	0.00127717
9.769790	0.00132764
9.720855	0.00147127
9.671920	0.0015528
9.622985	0.00158773
9.574050	0.00161879
9.525115	0.00167314
9.476180	0.00169255
9.427244	0.00173137
9.378309	0.00178571
9.329374	0.00181677
9.280439	0.00187112
9.231504	0.00193323
9.182569	0.00196817
9.133634	0.00201475
9.084699	0.0020691
9.035763	0.00211568
8.986828	0.00217003
8.937893	0.00228649
8.888958	0.00232531
8.840023	0.00240683
8.791088	0.00247671
8.742153	0.00252329
8.693218	0.00259705
8.644282	0.00266304
8.595347	0.00270186
8.546412	0.00278727
8.497477	0.00286102
8.448542	0.00293478
8.399607	0.00302407
8.350672	0.00307842
8.301737	0.00315994
8.252801	0.00319488
8.203866	0.00326475
8.154931	0.00334239
8.105996	0.00340839
8.057061	0.00347438
8.008126	0.00355202
7.959191	0.0035986
7.910256	0.00368789
7.861320	0.00372283
7.812385	0.00375
7.763450	0.0038354
7.714515	0.00392857
7.665580	0.0039868
7.616645	0.00408385
7.567710	0.00415761
7.518775	0.00423525
7.469839	0.00429348
7.420904	0.00439441
7.371969	0.00446429
7.323034	0.00454969
7.274099	0.00461957
7.225164	0.00475155
7.176229	0.0048486
7.127294	0.00511646
7.078358	0.00546584
7.029423	0.00562888
6.980488	0.00593944
6.931553	0.00636646
6.882618	0.00671972
6.833683	0.00698758
6.784748	0.00726708
6.735813	0.0075427
6.686877	0.00779503
6.637942	0.00803183
6.589007	0.00841615
6.540072	0.00872283
6.491137	0.00903727
6.442202	0.00942547
6.393267	0.00990295
6.344332	0.0105745
6.295396	0.011184
6.246461	0.0117702
6.197526	0.0122981
6.148591	0.0127446
6.099656	0.0133463
6.050721	0.0139752
6.001786	0.0147632
5.952851	0.0153804
5.903915	0.0160093
5.854980	0.0164984
5.806045	0.0171234
5.757110	0.0176592
5.708175	0.0184511
5.659240	0.0190101
5.610305	0.0195807
5.561370	0.0201669
5.512434	0.0207065
5.463499	0.0213238
5.414564	0.0218905
5.365629	0.0224224
5.316694	0.0230241
5.267759	0.0235714
5.218824	0.0241421
5.169889	0.0245458
5.120953	0.0250621
5.072018	0.025691
5.023083	0.0262345
4.974148	0.0267935
4.925213	0.0272205
4.876278	0.0278843
4.827343	0.0283929
4.778408	0.0288393
4.729472	0.0292818
4.680537	0.0298098
4.631602	0.0301669
4.582667	0.0306017
4.533732	0.0310093
4.484797	0.0313898
4.435862	0.0318905
4.386927	0.0323253
4.337991	0.032566
4.289056	0.0329387
4.240121	0.0334472
4.191186	0.0338199
4.142251	0.0342275
4.093316	0.0346545
4.044381	0.0351398
3.995446	0.0356793
3.946510	0.0361025
3.897575	0.0365761
3.848640	0.037139
3.799705	0.0377135
3.750770	0.0383152
3.701835	0.0389363
3.652900	0.0395807
3.603965	0.0402795
3.555029	0.0409045
3.506094	0.0417197
3.457159	0.0426281
3.408224	0.0435908
3.359289	0.0445575
3.310354	0.0457104
3.261419	0.0465411
3.212484	0.0475039
3.163548	0.0484433
3.114613	0.0493789
3.065678	0.0504503
3.016743	0.0516227
2.967808	0.0527834
2.918873	0.0538975
2.869938	0.0550543
2.821003	0.0562073
2.772067	0.0572399
2.723132	0.0581949
2.674197	0.059278
2.625262	0.0603843
2.576327	0.061382
2.527392	0.0624262
2.478457	0.063486
2.429522	0.0645885
2.380586	0.0657376
2.331651	0.0670186
2.282716	0.0681017
2.233781	0.0691227
2.184846	0.0703183
2.135911	0.0714402
2.086976	0.0726825
2.038041	0.0739208
1.989105	0.0751359
1.940170	0.0763781
1.891235	0.0775311
1.842300	0.0788276
1.793365	0.0804425
1.744430	0.0819915
1.695495	0.0833307
1.646560	0.0846467
1.597624	0.0857919
1.548689	0.0872787
1.499754	0.088847
1.450819	0.0903571
1.401884	0.0919953
1.352949	0.0934239
1.304014	0.0950815
1.255079	0.0966848
1.206143	0.0981483
1.157208	0.0999262
1.108273	0.101522
1.059338	0.103187
1.010403	0.104794
0.961468	0.106514
0.912533	0.108109
0.863598	0.10979
0.814662	0.111592
0.765727	0.113199
0.716792	0.114864
0.667857	0.116495
0.618922	0.11821
0.569987	0.119864
0.521052	0.121366
0.472117	0.123296
0.423181	0.125311
0.374246	0.127384
0.325311	0.129332
0.276376	0.131421
0.227441	0.133688
0.178506	0.136192
0.129571	0.138649
0.080636	0.141122
0.031700	0.143773
-0.017235	0.561545
-0.066170	0.567178
-0.115105	0.578055
-0.164040	0.589678
-0.212975	0.602019
-0.261910	0.615454
-0.310845	0.632011
-0.359780	0.649635
-0.408716	0.66776
-0.457651	0.686157
-0.506586	0.705707
-0.555521	0.724988
-0.604456	0.744262
-0.653391	0.761432
-0.702326	0.777193
-0.751261	0.794041
-0.800197	0.808284
-0.849132	0.822706
-0.898067	0.835641
-0.947002	0.847791
-0.995937	0.859033
-1.044872	0.869519
-1.093807	0.87908
-1.142742	0.887803
-1.191678	0.89552
-1.240613	0.902861
-1.289548	0.910136
-1.338483	0.916526
-1.387418	0.922741
-1.436353	0.92882
-1.485288	0.934348
-1.534223	0.939037
-1.583159	0.943253
-1.632094	0.947057
-1.681029	0.950648
-1.729964	0.954204
-1.778899	0.957193
-1.827834	0.960481
-1.876769	0.963195
-1.925704	0.965877
-1.974640	0.968148
-2.023575	0.970524
-2.072510	0.972741
-2.121445	0.974771
-2.170380	0.976708
-2.219315	0.978311
-2.268250	0.979992
-2.317185	0.981483
-2.366121	0.982892
-2.415056	0.984084
-2.463991	0.985248
-2.512926	0.986285
-2.561861	0.987434
-2.610796	0.988424
-2.659731	0.989402
-2.708666	0.990237
-2.757602	0.991044
-2.806537	0.991856
-2.855472	0.99257
-2.904407	0.993187
-2.953342	0.993882
-3.002277	0.994433
-3.051212	0.99486
-3.100147	0.995311
-3.149083	0.995804
-3.198018	0.996227
-3.246953	0.996615
-3.295888	0.996867
-3.344823	0.997151
-3.393758	0.997356
-3.442693	0.997585
-3.491628	0.997791
-3.540564	0.997997
-3.589499	0.99821
-3.638434	0.998358
-3.687369	0.998482
-3.736304	0.998637
-3.785239	0.998742
-3.834174	0.998832
-3.883109	0.998956
-3.932045	0.999033
-3.980980	0.99913
-4.029915	0.999212
-4.078850	0.999286
-4.127785	0.999367
-4.176720	0.999418
-4.225655	0.999476
-4.274590	0.999546
-4.323526	0.999585
-4.372461	0.999647
-4.421396	0.999705
-4.470331	0.999728
-4.519266	0.99974
-4.568201	0.999783
-4.617136	0.999806
-4.666071	0.999825
-4.715007	0.999856
-4.763942	0.999872
-4.812877	0.999891
-4.861812	0.999907
-4.910747	0.999918
-4.959682	0.999926
-5.008617	0.999934
-5.057552	0.999946
-5.106488	0.999953
-5.155423	0.999957
-5.204358	0.999965
-5.253293	0.999969
-5.449033	0.999973
-5.497969	0.999981
-5.546904	0.999984
-5.595839	0.999988
-5.938385	0.999992
-6.231995	0.999996
-6.917087	1
&
41.528686	2.36323e-23
41.479751	2.5458e-23
41.430816	2.74246e-23
41.381881	2.95432e-23
41.332945	3.18254e-23
41.284010	3.42839e-23
41.235075	3.69322e-23
41.186140	3.97851e-23
41.137205	4.28584e-23
41.088270	4.61689e-23
41.039335	4.97352e-23
40.990400	5.35769e-23
40.941464	5.77152e-23
40.892529	6.21732e-23
40.843594	6.69754e-23
40.794659	7.21485e-23
40.745724	7.7721e-23
40.696789	8.37239e-23
40.647854	9.01903e-23
40.598919	9.71561e-23
40.549983	1.0466e-22
40.501048	1.12743e-22
40.452113	1.2145e-22
40.403178	1.3083e-22
40.354243	1.40933e-22
40.305308	1.51817e-22
40.256373	1.63542e-22
40.207438	1.76171e-22
40.158502	1.89776e-22
40.109567	2.04431e-22
40.060632	2.20218e-22
40.011697	2.37223e-22
39.962762	2.55542e-22
39.913827	2.75274e-22
39.864892	2.9653e-22
39.815957	3.19427e-22
39.767021	3.44092e-22
39.718086	3.70661e-22
39.669151	3.99281e-22
39.620216	4.3011e-22
39.571281	4.6332e-22
39.522346	4.99092e-22
39.473411	5.37627e-22
39.424476	5.79136e-22
39.375540	6.23848e-22
39.326605	6.72013e-22
39.277670	7.23895e-22
39.228735	7.79782e-22
39.179800	8.39982e-22
39.130865	9.04829e-22
39.081930	9.74682e-22
39.032995	1.04993e-21
38.984059	1.13098e-21
38.935124	1.21828e-21
38.886189	1.31233e-21
38.837254	1.41363e-21
38.788319	1.52275e-21
38.739384	1.64029e-21
38.690449	1.76691e-21
38.641514	1.90329e-21
38.592579	2.0502e-21
38.543643	2.20845e-21
38.494708	2.37891e-21
38.445773	2.56252e-21
38.396838	2.76031e-21
38.347903	2.97335e-21
38.298968	3.20283e-21
38.250033	3.45002e-21
38.201098	3.71629e-21
38.152162	4.0031e-21
38.103227	4.31203e-21
38.054292	4.64481e-21
38.005357	5.00326e-21
37.956422	5.38937e-21
37.907487	5.80526e-21
37.858552	6.25325e-21
37.809617	6.73579e-21
37.760681	7.25557e-21
37.711746	7.81544e-21
37.662811	8.4185e-21
37.613876	9.06809e-21
37.564941	9.76779e-21
37.516006	1.05215e-20
37.467071	1.13333e-20
37.418136	1.22077e-20
37.369200	1.31496e-20
37.320265	1.41642e-20
37.271330	1.5257e-20
37.222395	1.64341e-20
37.173460	1.77019e-20
37.124525	1.90676e-20
37.075590	2.05386e-20
37.026655	2.21231e-20
36.977719	2.38298e-20
36.928784	2.56681e-20
36.879849	2.76482e-20
36.830914	2.9781e-20
36.781979	3.20782e-20
36.733044	3.45527e-20
36.684109	3.72179e-20
36.635174	4.00887e-20
36.586238	4.31809e-20
36.537303	4.65115e-20
36.488368	5.0099e-20
36.439433	5.39631e-20
36.390498	5.81251e-20
36.341563	6.26081e-20
36.292628	6.74367e-20
36.243693	7.26376e-20
36.194757	7.82396e-20
36.145822	8.42734e-20
36.096887	9.07725e-20
36.047952	9.77726e-20
35.999017	1.05312e-19
35.950082	1.13434e-19
35.901147	1.22181e-19
35.852212	1.31602e-19
35.803276	1.4175e-19
35.754341	1.5268e-19
35.705406	1.64453e-19
35.656471	1.77133e-19
35.607536	1.90791e-19
35.558601	2.05501e-19
35.509666	2.21345e-19
35.460731	2.38411e-19
35.411795	2.56792e-19
35.362860	2.76589e-19
35.313925	2.97913e-19
35.264990	3.2088e-19
35.216055	3.45617e-19
35.167120	3.7226e-19
35.118185	4.00957e-19
35.069250	4.31865e-19
35.020314	4.65156e-19
34.971379	5.01011e-19
34.922444	5.3963e-19
34.873509	5.81225e-19
34.824574	6.26025e-19
34.775639	6.74277e-19
34.726704	7.26247e-19
34.677769	7.82221e-19
34.628833	8.42508e-19
34.579898	9.0744e-19
34.530963	9.77375e-19
34.482028	1.0527e-18
34.433093	1.13382e-18
34.384158	1.2212e-18
34.335223	1.31531e-18
34.286288	1.41667e-18
34.237352	1.52583e-18
34.188417	1.64341e-18
34.139482	1.77004e-18
34.090547	1.90643e-18
34.041612	2.05332e-18
33.992677	2.21153e-18
33.943742	2.38192e-18
33.894807	2.56544e-18
33.845871	2.76309e-18
33.796936	2.97597e-18
33.748001	3.20524e-18
33.699066	3.45216e-18
33.650131	3.71811e-18
33.601196	4.00453e-18
33.552261	4.31302e-18
33.503326	4.64525e-18
33.454390	5.00308e-18
33.405455	5.38845e-18
33.356520	5.8035e-18
33.307585	6.25051e-18
33.258650	6.73194e-18
33.209715	7.25044e-18
33.160780	7.80886e-18
33.111845	8.41027e-18
33.062909	9.05799e-18
33.013974	9.75557e-18
32.965039	1.05069e-17
32.916104	1.1316e-17
32.867169	1.21874e-17
32.818234	1.31259e-17
32.769299	1.41366e-17
32.720364	1.52251e-17
32.671428	1.63975e-17
32.622493	1.766e-17
32.573558	1.90198e-17
32.524623	2.04842e-17
32.475688	2.20613e-17
32.426753	2.37597e-17
32.377818	2.55889e-17
32.328883	2.75589e-17
32.279947	2.96805e-17
32.231012	3.19653e-17
32.182077	3.4426e-17
32.133142	3.7076e-17
32.084207	3.99299e-17
32.035272	4.30034e-17
31.986337	4.63134e-17
31.937402	4.98781e-17
31.888466	5.3717e-17
31.839531	5.78513e-17
31.790596	6.23037e-17
31.741661	6.70986e-17
31.692726	7.22623e-17
31.643791	7.78233e-17
31.594856	8.38121e-17
31.545921	9.02616e-17
31.496985	9.72071e-17
31.448050	1.04687e-16
31.399115	1.12742e-16
31.350180	1.21417e-16
31.301245	1.30758e-16
31.252310	1.40819e-16
31.203375	1.51653e-16
31.154440	1.6332e-16
31.105504	1.75884e-16
31.056569	1.89415e-16
31.007634	2.03986e-16
30.958699	2.19677e-16
30.909764	2.36575e-16
30.860829	2.54773e-16
30.811894	2.74369e-16
30.762959	2.95472e-16
30.714023	3.18197e-16
30.665088	3.4267e-16
30.616153	3.69024e-16
30.567218	3.97404e-16
30.518283	4.27965e-16
30.469348	4.60876e-16
30.420413	4.96316e-16
30.371478	5.34481e-16
30.322542	5.75578e-16
30.273607	6.19835e-16
30.224672	6.67493e-16
30.175737	7.18813e-16
30.126802	7.74078e-16
30.077867	8.33589e-16
30.028932	8.97673e-16
29.979997	9.66682e-16
29.931061	1.04099e-15
29.882126	1.12102e-15
29.833191	1.20718e-15
29.784256	1.29997e-15
29.735321	1.39989e-15
29.686386	1.50749e-15
29.637451	1.62335e-15
29.588516	1.74811e-15
29.539580	1.88246e-15
29.490645	2.02712e-15
29.441710	2.1829e-15
29.392775	2.35064e-15
29.343840	2.53126e-15
29.294905	2.72576e-15
29.245970	2.93519e-15
29.197035	3.16071e-15
29.148099	3.40355e-15
29.099164	3.66503e-15
29.050229	3.94659e-15
29.001294	4.24978e-15
28.952359	4.57624e-15
28.903424	4.92776e-15
28.854489	5.30627e-15
28.805554	5.71385e-15
28.756619	6.15271e-15
28.707683	6.62526e-15
28.658748	7.13408e-15
28.609813	7.68196e-15
28.560878	8.2719e-15
28.511943	8.90711e-15
28.463008	9.59108e-15
28.414073	1.03275e-14
28.365138	1.11205e-14
28.316202	1.19743e-14
28.267267	1.28937e-14
28.218332	1.38836e-14
28.169397	1.49494e-14
28.120462	1.6097e-14
28.071527	1.73327e-14
28.022592	1.86632e-14
27.973657	2.00957e-14
27.924721	2.16382e-14
27.875786	2.32989e-14
27.826851	2.5087e-14
27.777916	2.70123e-14
27.728981	2.90853e-14
27.680046	3.13173e-14
27.631111	3.37204e-14
27.582176	3.63078e-14
27.533240	3.90936e-14
27.484305	4.2093e-14
27.435370	4.53224e-14
27.386435	4.87995e-14
27.337500	5.25431e-14
27.288565	5.65737e-14
27.239630	6.09133e-14
27.190695	6.55856e-14
27.141759	7.0616e-14
27.092824	7.6032e-14
27.043889	8.18632e-14
26.994954	8.81412e-14
26.946019	9.49004e-14
26.897084	1.02178e-13
26.848149	1.10012e-13
26.799214	1.18448e-13
26.750278	1.27529e-13
26.701343	1.37306e-13
26.652408	1.47833e-13
26.603473	1.59166e-13
26.554538	1.71367e-13
26.505603	1.84502e-13
26.456668	1.98644e-13
26.407733	2.13869e-13
26.358797	2.3026e-13
26.309862	2.47907e-13
26.260927	2.66904e-13
26.211992	2.87357e-13
26.163057	3.09376e-13
26.114122	3.3308e-13
26.065187	3.586e-13
26.016252	3.86073e-13
25.967316	4.15649e-13
25.918381	4.4749e-13
25.869446	4.81768e-13
25.820511	5.18669e-13
25.771576	5.58395e-13
25.722641	6.01161e-13
25.673706	6.472e-13
25.624771	6.96762e-13
25.575835	7.50117e-13
25.526900	8.07553e-13
25.477965	8.69384e-13
25.429030	9.35946e-13
25.380095	1.0076e-12
25.331160	1.08473e-12
25.282225	1.16777e-12
25.233290	1.25715e-12
25.184354	1.35337e-12
25.135419	1.45695e-12
25.086484	1.56845e-12
25.037549	1.68848e-12
24.988614	1.81768e-12
24.939679	1.95677e-12
24.890744	2.10648e-12
24.841809	2.26764e-12
24.792873	2.44112e-12
24.743938	2.62785e-12
24.695003	2.82886e-12
24.646068	3.04523e-12
24.597133	3.27814e-12
24.548198	3.52884e-12
24.499263	3.7987e-12
24.450328	4.08917e-12
24.401392	4.40184e-12
24.352457	4.73839e-12
24.303522	5.10064e-12
24.254587	5.49056e-12
24.205652	5.91027e-12
24.156717	6.36202e-12
24.107782	6.84827e-12
24.058847	7.37165e-12
24.009911	7.93499e-12
23.960976	8.54133e-12
23.912041	9.19396e-12
23.863106	9.89641e-12
23.814171	1.06525e-11
23.765236	1.14662e-11
23.716301	1.23421e-11
23.667366	1.32848e-11
23.618430	1.42994e-11
23.569495	1.53914e-11
23.520560	1.65668e-11
23.471625	1.78318e-11
23.422690	1.91932e-11
23.373755	2.06586e-11
23.324820	2.22356e-11
23.275885	2.39329e-11
23.226949	2.57597e-11
23.178014	2.77257e-11
23.129079	2.98415e-11
23.080144	3.21187e-11
23.031209	3.45694e-11
22.982274	3.72069e-11
22.933339	4.00454e-11
22.884404	4.31002e-11
22.835468	4.63877e-11
22.786533	4.99257e-11
22.737598	5.37332e-11
22.688663	5.78307e-11
22.639728	6.22402e-11
22.590793	6.69856e-11
22.541858	7.20923e-11
22.492923	7.75879e-11
22.443987	8.35018e-11
22.395052	8.98659e-11
22.346117	9.67144e-11
22.297182	1.04084e-10
22.248247	1.12015e-10
22.199312	1.20549e-10
22.150377	1.29732e-10
22.101442	1.39614e-10
22.052506	1.50247e-10
22.003571	1.6169e-10
21.954636	1.74002e-10
21.905701	1.87251e-10
21.856766	2.01507e-10
21.807831	2.16847e-10
21.758896	2.33353e-10
21.709961	2.51114e-10
21.661025	2.70224e-10
21.612090	2.90786e-10
21.563155	3.12911e-10
21.514220	3.36717e-10
21.465285	3.6233e-10
21.416350	3.8989e-10
21.367415	4.19542e-10
21.318480	4.51445e-10
21.269544	4.85771e-10
21.220609	5.22703e-10
21.171674	5.62437e-10
21.122739	6.05188e-10
21.073804	6.51182e-10
21.024869	7.00666e-10
20.975934	7.53904e-10
20.926999	8.1118e-10
20.878063	8.72799e-10
20.829128	9.39092e-10
20.780193	1.01041e-09
20.731258	1.08714e-09
20.682323	1.16968e-09
20.633388	1.25847e-09
20.584453	1.354e-09
20.535518	1.45676e-09
20.486582	1.56731e-09
20.437647	1.68623e-09
20.388712	1.81415e-09
20.339777	1.95176e-09
20.290842	2.09979e-09
20.241907	2.25903e-09
20.192972	2.43031e-09
20.144037	2.61456e-09
20.095101	2.81275e-09
20.046166	3.02592e-09
19.997231	3.25522e-09
19.948296	3.50186e-09
19.899361	3.76715e-09
19.850426	4.05249e-09
19.801491	4.3594e-09
19.752556	4.68949e-09
19.703620	5.04453e-09
19.654685	5.42639e-09
19.605750	5.83708e-09
19.556815	6.27878e-09
19.507880	6.75384e-09
19.458945	7.26474e-09
19.410010	7.81421e-09
19.361075	8.40513e-09
19.312139	9.04063e-09
19.263204	9.72406e-09
19.214269	1.0459e-08
19.165334	1.12494e-08
19.116399	1.20993e-08
19.067464	1.30133e-08
19.018529	1.39962e-08
18.969594	1.50531e-08
18.920659	1.61895e-08
18.871723	1.74116e-08
18.822788	1.87256e-08
18.773853	2.01385e-08
18.724918	2.16578e-08
18.675983	2.32913e-08
18.627048	2.50476e-08
18.578113	2.6936e-08
18.529178	2.89663e-08
18.480242	3.11493e-08
18.431307	3.34962e-08
18.382372	3.60194e-08
18.333437	3.8732e-08
18.284502	4.16483e-08
18.235567	4.47834e-08
18.186632	4.81538e-08
18.137697	5.1777e-08
18.088761	5.56719e-08
18.039826	5.98587e-08
17.990891	6.43593e-08
17.941956	6.91972e-08
17.893021	7.43973e-08
17.844086	7.99868e-08
17.795151	8.59948e-08
17.746216	9.24523e-08
17.697280	9.93928e-08
17.648345	1.06852e-07
17.599410	1.1487e-07
17.550475	1.23486e-07
17.501540	1.32746e-07
17.452605	1.42698e-07
17.403670	1.53392e-07
17.354735	1.64885e-07
17.305799	1.77235e-07
17.256864	1.90506e-07
17.207929	2.04766e-07
17.158994	2.20089e-07
17.110059	2.36554e-07
17.061124	2.54244e-07
17.012189	2.73251e-07
16.963254	2.93672e-07
16.914318	3.15611e-07
16.865383	3.39182e-07
16.816448	3.64504e-07
16.767513	3.91706e-07
16.718578	4.20928e-07
16.669643	4.52318e-07
16.620708	4.86037e-07
16.571773	5.22255e-07
16.522837	5.61157e-07
16.473902	6.0294e-07
16.424967	6.47815e-07
16.376032	6.96011e-07
16.327097	7.47771e-07
16.278162	8.03356e-07
16.229227	8.63047e-07
16.180292	9.27145e-07
16.131356	9.95972e-07
16.082421	1.06987e-06
16.033486	1.14922e-06
15.984551	1.23441e-06
15.935616	1.32588e-06
15.886681	1.42407e-06
15.837746	1.52948e-06
15.788811	1.64263e-06
15.739875	1.76409e-06
15.690940	1.89446e-06
15.642005	2.03438e-06
15.593070	2.18456e-06
15.544135	2.34573e-06
15.495200	2.51868e-06
15.446265	2.70428e-06
15.397330	2.90343e-06
15.348394	3.11711e-06
15.299459	3.34637e-06
15.250524	3.59232e-06
15.201589	3.85618e-06
15.152654	4.13922e-06
15.103719	4.44282e-06
15.054784	4.76845e-06
15.005849	5.11768e-06
14.956913	5.49221e-06
14.907978	5.89383e-06
14.859043	6.32447e-06
14.810108	6.7862e-06
14.761173	7.28122e-06
14.712238	7.81189e-06
14.663303	8.38072e-06
14.614368	8.99042e-06
14.565432	9.64385e-06
14.516497	1.03441e-05
14.467562	1.10944e-05
14.418627	1.18984e-05
14.369692	1.27597e-05
14.320757	1.36823e-05
14.271822	1.46705e-05
14.222887	1.57289e-05
14.173951	1.68623e-05
14.125016	1.80758e-05
14.076081	1.93751e-05
14.027146	2.07659e-05
13.978211	2.22544e-05
13.929276	2.38475e-05
13.880341	2.55521e-05
13.831406	2.73758e-05
13.782470	2.93266e-05
13.733535	3.14131e-05
13.684600	3.36442e-05
13.635665	3.60296e-05
13.586730	3.85795e-05
13.537795	4.13047e-05
13.488860	4.42167e-05
13.439925	4.73275e-05
13.390989	5.06501e-05
13.342054	5.41981e-05
13.293119	5.79857e-05
13.244184	6.20282e-05
13.195249	6.63414e-05
13.146314	7.09422e-05
13.097379	7.58482e-05
13.048444	8.1078e-05
12.999508	8.6651e-05
12.950573	9.25876e-05
12.901638	9.89089e-05
12.852703	0.000105637
12.803768	0.000112795
12.754833	0.000120407
12.705898	0.000128497
12.656963	0.00013709
12.608027	0.000146212
12.559092	0.00015589
12.510157	0.000166149
12.461222	0.000177016
12.412287	0.000188517
12.363352	0.000200677
12.314417	0.00021352
12.265482	0.000227069
12.216546	0.000241342
12.167611	0.000256357
12.118676	0.000272122
12.069741	0.000288644
12.020806	0.000305916
11.971871	0.000323924
11.922936	0.000342636
11.874001	0.000362
11.825065	0.000381937
11.776130	0.000402329
11.727195	0.000423002
11.678260	0.000443703
11.629325	0.000464048
11.580390	0.000483417
11.531455	0.000500677
&
```
