## Supplementary material for "All-at-once RNA folding with 3D motif prediction framed by evolutionary information": RF02235_asX1.cacofold.helixcov

```
# RMs = 5 L = 120

# RM_HELIX NESTED 37-38 45-46, nbp = 2 nbp_cov = 0
# pvals: 0.555377,0.555377
# aggregated NONE
NESTED  ::::::::::::::::::::::::::::::::::::<<______>>:::::::::::::::::::::::::::::::::::::::::::::::::::::::::::::::::::::::::
        :::::::::::::::::::::::::::::::::::::::::::::::::::::::::::::::::::::::::::::::::::::::::::::::::::::::::::::::::::::::

# RM_HELIX NESTED 27-31 52-56, nbp = 5 nbp_cov = 0
# pvals: 0.687687,0.555377,0.555377,0.289831,0.555377
# aggregated NONE
NESTED  ::::::::::::::::::::::::::<<<<<____________________>>>>>:::::::::::::::::::::::::::::::::::::::::::::::::::::::::::::::
        :::::::::::::::::::::::::::::::::::::::::::::::::::::::::::::::::::::::::::::::::::::::::::::::::::::::::::::::::::::::

# RM_HELIX NESTED 12-23 57-69, nbp = 12 nbp_cov = 0
# pvals: 0.555377,0.289831,0.1571,0.555377,0.555377,0.555377,0.289831,0.555377,0.289831,0.063011,0.555377,0.829768
# aggregated NONE
NESTED  :::::::::::<<<<<<<<<<<<_________________________________>>>>>>>>>>>>:::::::::::::::::::::::::::::::::::::::::::::::::::
        :::::::::::::::::::::::::::::::::::::::::::::::::::::::::::::::::::::::::::::::::::::::::::::::::::::::::::::::::::::::

# RM_HELIX NESTED 3-8 70-75, nbp = 6 nbp_cov = 0
# pvals: 0.555377,0.555377,0.555377,0.708354,0.948469,0.555377
# aggregated NONE
NESTED  ::<<<<<<____________________________________________________________>>>>>>:::::::::::::::::::::::::::::::::::::::::::::
        :::::::::::::::::::::::::::::::::::::::::::::::::::::::::::::::::::::::::::::::::::::::::::::::::::::::::::::::::::::::

# RM_HELIX NESTED 82-94 104-116, nbp = 13 nbp_cov = 0
# pvals: 0.854487,0.854487,0.161857,0.289831,0.555377,0.555377,0.930003,0.0593363,0.555377,0.0681313,0.116201,0.829768,0.555377
# aggregated NONE
NESTED  ::::::::::::::::::::::::::::::::::::::::::::::::::::::::::::::::::::::::::::::::<<<<<<<<<<<<<_________>>>>>>>>>>>>>::::
        :::::::::::::::::::::::::::::::::::::::::::::::::::::::::::::::::::::::::::::::::::::::::::::::::::::::::::::::::::::::
```
