## Supplementary material for "All-at-once RNA folding with 3D motif prediction framed by evolutionary information": RF02235_asX1.cacofold.power

```
# Power analysis of CaCoFold structure 
#
# Powertype = SINGLE SUBSTITUTIONS
# covary  left_pos      right_pos    substitutions      power
#----------------------------------------------------------------
          3		75		0		0.00
          4		74		0		0.00
          5		73		2		0.00
          6		72		4		0.07
          7		71		8		0.24
          8		70		0		0.00
          12		69		1		0.00
          13		68		2		0.00
          14		67		5		0.11
          15		66		3		0.02
          16		65		2		0.00
          17		64		2		0.00
          18		63		3		0.02
          19		62		5		0.11
          20		61		2		0.00
          21		59		8		0.24
          22		58		1		0.00
          23		57		5		0.11
          27		56		5		0.11
          28		55		0		0.00
          29		54		0		0.00
          30		53		2		0.00
          31		52		0		0.00
          37		46		2		0.00
          38		45		2		0.00
          82		116		5		0.11
          83		115		3		0.02
          84		114		6		0.16
          85		113		4		0.07
          86		112		0		0.00
          87		111		2		0.00
          88		110		7		0.20
          89		109		7		0.20
          90		108		0		0.00
          91		107		4		0.07
          92		106		5		0.11
          93		105		2		0.00
          94		104		0		0.00
#
# BPAIRS 38
# avg substitutions per BP  2.9
# BPAIRS expected to covary 2.0 +/- 1.3
# BPAIRS observed to covary 0
#
```
