## Supplementary material for "All-at-once RNA folding with 3D motif prediction framed by evolutionary information": RF02235_asX1.helixcov

```
# RMs = 5 L = 120

# RM_HELIX NESTED 15-20 29-33, nbp = 5 nbp_cov = 0
# pvals: 0.930003,0.854487,0.555377,0.289831,0.289831
# aggregated NONE
NESTED  ::::::::::::::<<-<<<________>>>>>::::::::::::::::::::::::::::::::::::::::::::::::::::::::::::::::::::::::::::::::::::::
        :::::::::::::::::::::::::::::::::::::::::::::::::::::::::::::::::::::::::::::::::::::::::::::::::::::::::::::::::::::::

# RM_HELIX NESTED 43-44 51-52, nbp = 2 nbp_cov = 0
# pvals: 0.555377,0.555377
# aggregated NONE
NESTED  ::::::::::::::::::::::::::::::::::::::::::<<______>>:::::::::::::::::::::::::::::::::::::::::::::::::::::::::::::::::::
        :::::::::::::::::::::::::::::::::::::::::::::::::::::::::::::::::::::::::::::::::::::::::::::::::::::::::::::::::::::::

# RM_HELIX NESTED 35-40 55-61, nbp = 6 nbp_cov = 0
# pvals: 0.289831,0.1571,0.555377,0.00560461,0.815682,0.555377
# aggregated NONE
NESTED  ::::::::::::::::::::::::::::::::::<<<<<<______________>>>>>>:::::::::::::::::::::::::::::::::::::::::::::::::::::::::::
        :::::::::::::::::::::::::::::::::::::::::::::::::::::::::::::::::::::::::::::::::::::::::::::::::::::::::::::::::::::::

# RM_HELIX NESTED 3-13 64-75, nbp = 11 nbp_cov = 0
# pvals: 0.555377,0.555377,0.555377,0.708354,0.948469,0.555377,0.555377,0.109101,0.102428,0.555377,0.555377
# aggregated NONE
NESTED  ::<<<<<<<<<<<_________________________________________________>>->>>>>>>>>:::::::::::::::::::::::::::::::::::::::::::::
        :::::::::::::::::::::::::::::::::::::::::::::::::::::::::::::::::::::::::::::::::::::::::::::::::::::::::::::::::::::::

# RM_HELIX NESTED 83-97 102-115, nbp = 14 nbp_cov = 0
# pvals: 0.854487,0.161857,0.289831,0.555377,0.555377,0.930003,0.0593363,0.555377,0.0681313,0.116201,0.829768,0.555377,0.289831,0.555377
# aggregated NONE
NESTED  :::::::::::::::::::::::::::::::::::::::::::::::::::::::::::::::::::::::::::::::::<<<<<<<<<<<<-<<____>>>>>>>>>>>>>>:::::
        :::::::::::::::::::::::::::::::::::::::::::::::::::::::::::::::::::::::::::::::::::::::::::::::::::::::::::::::::::::::
```
