## Supplementary material for "All-at-once RNA folding with 3D motif prediction framed by evolutionary information": RF02235_asX1.power

```
# Power analysis of given structure 
#
# Powertype = SINGLE SUBSTITUTIONS
# covary  left_pos      right_pos    substitutions      power
#----------------------------------------------------------------
          3		75		0		0.00
          4		74		0		0.00
          5		73		2		0.00
          6		72		4		0.07
          7		71		8		0.24
          8		70		0		0.00
          9		69		1		0.00
          10		68		6		0.16
          11		67		6		0.16
          12		65		0		0.00
          13		64		0		0.00
          15		33		5		0.11
          16		32		3		0.02
          18		31		0		0.00
          19		30		2		0.00
          20		29		2		0.00
          35		61		1		0.00
          36		59		5		0.11
          37		58		2		0.00
          38		57		6		0.16
          39		56		4		0.07
          40		55		0		0.00
          43		52		0		0.00
          44		51		0		0.00
          83		115		3		0.02
          84		114		6		0.16
          85		113		4		0.07
          86		112		0		0.00
          87		111		2		0.00
          88		110		7		0.20
          89		109		7		0.20
          90		108		0		0.00
          91		107		4		0.07
          92		106		5		0.11
          93		105		2		0.00
          94		104		0		0.00
          96		103		3		0.02
          97		102		0		0.00
#
# BPAIRS 38
# avg substitutions per BP  2.6
# BPAIRS expected to covary 1.9 +/- 1.3
# BPAIRS observed to covary 0
#
```
