## Supplementary material for "All-at-once RNA folding with 3D motif prediction framed by evolutionary information": RF02235_asX1.surv

```
6.950000	0.0263158
2.350000	0.0526316
2.000000	0.0789474
1.050000	0.105263
0.900000	0.131579
0.750000	0.157895
0.100000	0.184211
0.050000	0.210526
0.000000	0.342105
-0.050000	0.789474
-0.450000	0.815789
-0.750000	0.842105
-0.800000	0.868421
-0.900000	0.921053
-1.400000	0.973684
-1.600000	1
&
12.000000	0.000143205
10.150000	0.00028641
8.250000	0.00057282
7.400000	0.000716025
7.250000	0.00085923
7.050000	0.00100243
6.700000	0.00114564
6.500000	0.00157525
6.450000	0.00171846
6.350000	0.00186166
6.300000	0.00200487
6.150000	0.00257769
6.050000	0.00272089
6.000000	0.0030073
5.900000	0.00315051
5.650000	0.00329371
5.600000	0.00343692
5.450000	0.00358012
5.300000	0.00372333
5.250000	0.00386653
5.200000	0.00400974
5.150000	0.00415294
5.050000	0.00429615
5.000000	0.00486897
4.950000	0.00501217
4.900000	0.00529858
4.800000	0.00601461
4.750000	0.00630102
4.600000	0.00644422
4.550000	0.00658743
4.450000	0.00687384
4.400000	0.00730345
4.250000	0.00758986
4.150000	0.00787627
4.100000	0.00830589
4.050000	0.00844909
4.000000	0.00887871
3.950000	0.00902191
3.850000	0.00973793
3.800000	0.0100243
3.700000	0.0101675
3.650000	0.0108836
3.600000	0.0110268
3.550000	0.0113132
3.500000	0.0115996
3.450000	0.0117428
3.400000	0.0124588
3.300000	0.0131749
3.250000	0.0133181
3.200000	0.0134613
3.150000	0.0138909
3.100000	0.0140341
3.050000	0.0146069
3.000000	0.0150365
2.950000	0.0157525
2.900000	0.0161822
2.850000	0.0168982
2.800000	0.0170414
2.750000	0.0173278
2.700000	0.017471
2.650000	0.018187
2.600000	0.0183302
2.550000	0.0189031
2.500000	0.0197623
2.450000	0.0209079
2.400000	0.0216239
2.350000	0.0224832
2.300000	0.0227696
2.250000	0.0233424
2.200000	0.023772
2.150000	0.0247745
2.100000	0.0259201
2.050000	0.0269225
2.000000	0.0274953
1.950000	0.028641
1.900000	0.0295002
1.850000	0.0302162
1.800000	0.0310755
1.750000	0.0315051
1.700000	0.0337964
1.650000	0.0345124
1.600000	0.0353716
1.550000	0.0376629
1.500000	0.0386653
1.450000	0.0402406
1.400000	0.041243
1.350000	0.0425319
1.300000	0.0445367
1.250000	0.0463984
1.200000	0.0476872
1.150000	0.0492625
1.100000	0.0512674
1.050000	0.0526994
1.000000	0.0545611
0.950000	0.0557067
0.900000	0.0588572
0.850000	0.0597165
0.800000	0.0627238
0.750000	0.0645854
0.700000	0.0671631
0.650000	0.068452
0.600000	0.0708864
0.550000	0.0728913
0.500000	0.076185
0.450000	0.0794787
0.400000	0.0816268
0.350000	0.0840613
0.300000	0.0876414
0.250000	0.0906487
0.200000	0.093656
0.150000	0.0968065
0.100000	0.100243
0.050000	0.103394
0.000000	0.301733
-0.050000	0.822283
-0.100000	0.824288
-0.150000	0.829586
-0.200000	0.832593
-0.250000	0.838178
-0.300000	0.842475
-0.350000	0.848776
-0.400000	0.856079
-0.450000	0.861234
-0.500000	0.868251
-0.550000	0.873836
-0.600000	0.879565
-0.650000	0.885866
-0.700000	0.89274
-0.750000	0.901332
-0.800000	0.907203
-0.850000	0.913218
-0.900000	0.92181
-0.950000	0.928111
-1.000000	0.934985
-1.050000	0.939997
-1.100000	0.946585
-1.150000	0.950881
-1.200000	0.95532
-1.250000	0.960475
-1.300000	0.964915
-1.350000	0.969497
-1.400000	0.973364
-1.450000	0.975798
-1.500000	0.978806
-1.550000	0.98167
-1.600000	0.983675
-1.650000	0.984677
-1.700000	0.986252
-1.750000	0.987684
-1.800000	0.989116
-1.850000	0.990405
-1.900000	0.990692
-1.950000	0.991551
-2.000000	0.992697
-2.050000	0.993269
-2.100000	0.993556
-2.150000	0.993842
-2.200000	0.995561
-2.250000	0.996706
-2.300000	0.997279
-2.350000	0.997422
-2.450000	0.998138
-2.500000	0.998282
-2.550000	0.998568
-2.600000	0.998711
-2.650000	0.998854
-2.750000	0.998998
-2.800000	0.999141
-2.900000	0.999427
-3.150000	0.99957
-3.350000	0.999714
-3.450000	0.999857
-4.300000	1
&
16.200000	7.12149e-06
15.650000	1.4243e-05
15.100000	2.13645e-05
14.450000	2.8486e-05
14.350000	4.98504e-05
14.100000	5.69719e-05
13.750000	6.40934e-05
13.700000	7.12149e-05
13.650000	7.83364e-05
13.500000	0.000128187
13.100000	0.000135308
13.050000	0.00014243
13.000000	0.000163794
12.850000	0.000178037
12.750000	0.00019228
12.700000	0.000199402
12.600000	0.000213645
12.550000	0.000220766
12.350000	0.000227888
12.300000	0.000242131
12.250000	0.000249252
12.200000	0.000256374
12.150000	0.000263495
12.100000	0.000270617
12.050000	0.00028486
12.000000	0.000327589
11.950000	0.00033471
11.900000	0.000341832
11.800000	0.000370318
11.750000	0.000377439
11.650000	0.000384561
11.550000	0.000391682
11.500000	0.00042729
11.450000	0.000455776
11.350000	0.00047714
11.300000	0.000484262
11.250000	0.000505626
11.200000	0.000519869
11.100000	0.00052699
11.050000	0.000555476
11.000000	0.000576841
10.950000	0.000626691
10.900000	0.000662299
10.850000	0.000697906
10.800000	0.000719271
10.750000	0.000733514
10.700000	0.000747757
10.650000	0.000790486
10.600000	0.000804729
10.550000	0.00081185
10.450000	0.000854579
10.400000	0.000868822
10.350000	0.000883065
10.300000	0.000897308
10.250000	0.00090443
10.200000	0.000911551
10.150000	0.000961402
10.100000	0.000989887
10.050000	0.00100413
10.000000	0.00102549
9.950000	0.00111807
9.900000	0.0011608
9.850000	0.00120353
9.800000	0.00124626
9.750000	0.00128187
9.700000	0.00130323
9.650000	0.00136733
9.600000	0.00139581
9.550000	0.0014243
9.500000	0.00143854
9.450000	0.00148127
9.400000	0.00153824
9.350000	0.00157385
9.300000	0.00161658
9.250000	0.00167355
9.200000	0.00173052
9.150000	0.00174477
9.100000	0.00176613
9.050000	0.00183022
9.000000	0.00185159
8.950000	0.00190144
8.900000	0.00192992
8.850000	0.00197977
8.800000	0.0019869
8.750000	0.0020225
8.700000	0.00203675
8.650000	0.00205811
8.600000	0.00211508
8.550000	0.00217918
8.500000	0.00222191
8.450000	0.00225751
8.400000	0.00230736
8.350000	0.00236434
8.300000	0.00243555
8.250000	0.0024854
8.200000	0.00254949
8.150000	0.00261359
8.100000	0.00267768
8.050000	0.00273465
8.000000	0.00277026
7.950000	0.00281299
7.900000	0.00285572
7.850000	0.0028842
7.800000	0.00293405
7.750000	0.00299103
7.700000	0.00307648
7.650000	0.00319755
7.600000	0.00327589
7.550000	0.00336134
7.500000	0.00350377
7.450000	0.00357499
7.400000	0.00370318
7.350000	0.00383136
7.300000	0.00389546
7.250000	0.00407349
7.200000	0.00432275
7.150000	0.00455776
7.100000	0.00482837
7.050000	0.00509187
7.000000	0.00541946
6.950000	0.00560461
6.900000	0.00583962
6.850000	0.00610312
6.800000	0.00636661
6.750000	0.00662299
6.700000	0.00687224
6.650000	0.00723544
6.600000	0.00759863
6.550000	0.00778379
6.500000	0.0079191
6.450000	0.00809714
6.400000	0.00847458
6.350000	0.00900157
6.300000	0.00940037
6.250000	0.00988463
6.200000	0.0103689
6.150000	0.0107748
6.100000	0.0111736
6.050000	0.0115938
6.000000	0.0122134
5.950000	0.0128899
5.900000	0.0132317
5.850000	0.0136092
5.800000	0.0141006
5.750000	0.0144424
5.700000	0.0147415
5.650000	0.0153112
5.600000	0.0158026
5.550000	0.01618
5.500000	0.016586
5.450000	0.0169634
5.400000	0.0173266
5.350000	0.017818
5.300000	0.0183236
5.250000	0.018758
5.200000	0.0191568
5.150000	0.0197764
5.100000	0.0201823
5.050000	0.0205028
5.000000	0.0208873
4.950000	0.0213645
4.900000	0.0217277
4.850000	0.0219983
4.800000	0.0224042
4.750000	0.0226748
4.700000	0.0230665
4.650000	0.0234297
4.600000	0.0237003
4.550000	0.0240208
4.500000	0.0243413
4.450000	0.0246546
4.400000	0.0250605
4.350000	0.0254665
4.300000	0.025965
4.250000	0.0263424
4.200000	0.0267412
4.150000	0.0271614
4.100000	0.0276812
4.050000	0.0283934
4.000000	0.0290557
3.950000	0.0295186
3.900000	0.030131
3.850000	0.0308645
3.800000	0.0315909
3.750000	0.0321037
3.700000	0.0327802
3.650000	0.033585
3.600000	0.0345036
3.550000	0.0352229
3.500000	0.0361345
3.450000	0.037046
3.400000	0.0379362
3.350000	0.0390187
3.300000	0.0399373
3.250000	0.0409415
3.200000	0.0416963
3.150000	0.0427717
3.100000	0.043669
3.050000	0.0444808
3.000000	0.0455063
2.950000	0.0462897
2.900000	0.0472297
2.850000	0.0483122
2.800000	0.0493448
2.750000	0.0502706
2.700000	0.0512961
2.650000	0.0523786
2.600000	0.0535536
2.550000	0.0547928
2.500000	0.055747
2.450000	0.0567441
2.400000	0.0580544
2.350000	0.0593363
2.300000	0.0604615
2.250000	0.0617718
2.200000	0.063011
2.150000	0.0643356
2.100000	0.0656388
2.050000	0.0667141
2.000000	0.0681313
1.950000	0.0696553
1.900000	0.070987
1.850000	0.0723829
1.800000	0.0740706
1.750000	0.0755092
1.700000	0.076848
1.650000	0.0786142
1.600000	0.0804657
1.550000	0.0819826
1.500000	0.0834639
1.450000	0.0852656
1.400000	0.0872668
1.350000	0.0892323
1.300000	0.091383
1.250000	0.0936263
1.200000	0.0958268
1.150000	0.0978849
1.100000	0.0999858
1.050000	0.102428
1.000000	0.104551
0.950000	0.107
0.900000	0.109101
0.850000	0.111444
0.800000	0.113915
0.750000	0.116201
0.700000	0.118758
0.650000	0.121386
0.600000	0.124185
0.550000	0.12699
0.500000	0.129761
0.450000	0.132837
0.400000	0.135536
0.350000	0.138955
0.300000	0.14201
0.250000	0.145407
0.200000	0.149124
0.150000	0.153048
0.100000	0.1571
0.050000	0.161857
0.000000	0.289831
-0.050000	0.555377
-0.100000	0.574448
-0.150000	0.591048
-0.200000	0.607243
-0.250000	0.62573
-0.300000	0.646197
-0.350000	0.667704
-0.400000	0.687687
-0.450000	0.708354
-0.500000	0.728721
-0.550000	0.748426
-0.600000	0.767319
-0.650000	0.784262
-0.700000	0.800157
-0.750000	0.815682
-0.800000	0.829768
-0.850000	0.842216
-0.900000	0.854487
-0.950000	0.864713
-1.000000	0.87479
-1.050000	0.884311
-1.100000	0.892985
-1.150000	0.900085
-1.200000	0.907278
-1.250000	0.913403
-1.300000	0.919762
-1.350000	0.925032
-1.400000	0.930003
-1.450000	0.935052
-1.500000	0.940073
-1.550000	0.944595
-1.600000	0.948469
-1.650000	0.952179
-1.700000	0.955889
-1.750000	0.958966
-1.800000	0.96185
-1.850000	0.964186
-1.900000	0.966764
-1.950000	0.969463
-2.000000	0.971827
-2.050000	0.974085
-2.100000	0.976499
-2.150000	0.978251
-2.200000	0.979775
-2.250000	0.981413
-2.300000	0.982794
-2.350000	0.984069
-2.400000	0.985301
-2.450000	0.986248
-2.500000	0.987559
-2.550000	0.988627
-2.600000	0.989567
-2.650000	0.990422
-2.700000	0.99129
-2.750000	0.992017
-2.800000	0.992708
-2.850000	0.993249
-2.900000	0.993847
-2.950000	0.994267
-3.000000	0.994773
-3.050000	0.995186
-3.100000	0.99562
-3.150000	0.995941
-3.200000	0.996354
-3.250000	0.996653
-3.300000	0.996881
-3.350000	0.997201
-3.400000	0.997451
-3.450000	0.9977
-3.500000	0.997935
-3.550000	0.998163
-3.600000	0.998277
-3.650000	0.998433
-3.700000	0.99864
-3.750000	0.998761
-3.800000	0.998868
-3.850000	0.998967
-3.900000	0.999088
-3.950000	0.999174
-4.000000	0.999288
-4.050000	0.999388
-4.100000	0.999452
-4.150000	0.999516
-4.200000	0.999573
-4.250000	0.999658
-4.300000	0.999701
-4.350000	0.999722
-4.400000	0.999758
-4.450000	0.999815
-4.500000	0.999829
-4.550000	0.99985
-4.600000	0.999865
-4.650000	0.999893
-4.700000	0.9999
-4.850000	0.999915
-4.900000	0.999922
-4.950000	0.999943
-5.100000	0.99995
-5.200000	0.999957
-5.300000	0.999964
-5.600000	0.999972
-5.650000	0.999986
-5.850000	0.999993
-6.000000	1
&
42.850000	1.13745e-17
42.800000	1.19774e-17
42.750000	1.26123e-17
42.700000	1.32807e-17
42.650000	1.39846e-17
42.600000	1.47257e-17
42.550000	1.55062e-17
42.500000	1.63279e-17
42.450000	1.71932e-17
42.400000	1.81044e-17
42.350000	1.90638e-17
42.300000	2.0074e-17
42.250000	2.11377e-17
42.200000	2.22578e-17
42.150000	2.34372e-17
42.100000	2.4679e-17
42.050000	2.59867e-17
42.000000	2.73636e-17
41.950000	2.88134e-17
41.900000	3.034e-17
41.850000	3.19474e-17
41.800000	3.364e-17
41.750000	3.54222e-17
41.700000	3.72988e-17
41.650000	3.92747e-17
41.600000	4.13553e-17
41.550000	4.3546e-17
41.500000	4.58528e-17
41.450000	4.82817e-17
41.400000	5.08392e-17
41.350000	5.35321e-17
41.300000	5.63676e-17
41.250000	5.93532e-17
41.200000	6.24968e-17
41.150000	6.58069e-17
41.100000	6.92922e-17
41.050000	7.29621e-17
41.000000	7.68262e-17
40.950000	8.08948e-17
40.900000	8.51788e-17
40.850000	8.96896e-17
40.800000	9.44392e-17
40.750000	9.94401e-17
40.700000	1.04706e-16
40.650000	1.1025e-16
40.600000	1.16088e-16
40.550000	1.22235e-16
40.500000	1.28707e-16
40.450000	1.35521e-16
40.400000	1.42696e-16
40.350000	1.50251e-16
40.300000	1.58206e-16
40.250000	1.66582e-16
40.200000	1.75401e-16
40.150000	1.84686e-16
40.100000	1.94463e-16
40.050000	2.04757e-16
40.000000	2.15596e-16
39.950000	2.27008e-16
39.900000	2.39024e-16
39.850000	2.51675e-16
39.800000	2.64996e-16
39.750000	2.79022e-16
39.700000	2.9379e-16
39.650000	3.09339e-16
39.600000	3.2571e-16
39.550000	3.42948e-16
39.500000	3.61097e-16
39.450000	3.80206e-16
39.400000	4.00326e-16
39.350000	4.2151e-16
39.300000	4.43814e-16
39.250000	4.67299e-16
39.200000	4.92025e-16
39.150000	5.18058e-16
39.100000	5.45469e-16
39.050000	5.74329e-16
39.000000	6.04715e-16
38.950000	6.36708e-16
38.900000	6.70392e-16
38.850000	7.05858e-16
38.800000	7.43199e-16
38.750000	7.82514e-16
38.700000	8.23908e-16
38.650000	8.6749e-16
38.600000	9.13376e-16
38.550000	9.61689e-16
38.500000	1.01256e-15
38.450000	1.06611e-15
38.400000	1.1225e-15
38.350000	1.18186e-15
38.300000	1.24437e-15
38.250000	1.31018e-15
38.200000	1.37946e-15
38.150000	1.45241e-15
38.100000	1.52922e-15
38.050000	1.61008e-15
38.000000	1.69522e-15
37.950000	1.78485e-15
37.900000	1.87923e-15
37.850000	1.97859e-15
37.800000	2.0832e-15
37.750000	2.19334e-15
37.700000	2.3093e-15
37.650000	2.43138e-15
37.600000	2.55992e-15
37.550000	2.69524e-15
37.500000	2.83772e-15
37.450000	2.98772e-15
37.400000	3.14565e-15
37.350000	3.31192e-15
37.300000	3.48697e-15
37.250000	3.67128e-15
37.200000	3.86531e-15
37.150000	4.0696e-15
37.100000	4.28467e-15
37.050000	4.5111e-15
37.000000	4.7495e-15
36.950000	5.00048e-15
36.900000	5.26472e-15
36.850000	5.54291e-15
36.800000	5.8358e-15
36.750000	6.14415e-15
36.700000	6.46878e-15
36.650000	6.81055e-15
36.600000	7.17037e-15
36.550000	7.54918e-15
36.500000	7.948e-15
36.450000	8.36787e-15
36.400000	8.80991e-15
36.350000	9.27529e-15
36.300000	9.76523e-15
36.250000	1.0281e-14
36.200000	1.08241e-14
36.150000	1.13958e-14
36.100000	1.19976e-14
36.050000	1.26313e-14
36.000000	1.32983e-14
35.950000	1.40006e-14
35.900000	1.474e-14
35.850000	1.55183e-14
35.800000	1.63378e-14
35.750000	1.72005e-14
35.700000	1.81087e-14
35.650000	1.90648e-14
35.600000	2.00713e-14
35.550000	2.1131e-14
35.500000	2.22466e-14
35.450000	2.3421e-14
35.400000	2.46574e-14
35.350000	2.5959e-14
35.300000	2.73293e-14
35.250000	2.87719e-14
35.200000	3.02905e-14
35.150000	3.18893e-14
35.100000	3.35723e-14
35.050000	3.53442e-14
35.000000	3.72095e-14
34.950000	3.91731e-14
34.900000	4.12403e-14
34.850000	4.34165e-14
34.800000	4.57075e-14
34.750000	4.81192e-14
34.700000	5.06581e-14
34.650000	5.33309e-14
34.600000	5.61446e-14
34.550000	5.91066e-14
34.500000	6.22248e-14
34.450000	6.55074e-14
34.400000	6.89629e-14
34.350000	7.26007e-14
34.300000	7.64301e-14
34.250000	8.04614e-14
34.200000	8.47052e-14
34.150000	8.91726e-14
34.100000	9.38755e-14
34.050000	9.88262e-14
34.000000	1.04038e-13
33.950000	1.09524e-13
33.900000	1.15299e-13
33.850000	1.21379e-13
33.800000	1.27779e-13
33.750000	1.34516e-13
33.700000	1.41607e-13
33.650000	1.49073e-13
33.600000	1.56932e-13
33.550000	1.65205e-13
33.500000	1.73913e-13
33.450000	1.8308e-13
33.400000	1.9273e-13
33.350000	2.02888e-13
33.300000	2.13581e-13
33.250000	2.24838e-13
33.200000	2.36687e-13
33.150000	2.49159e-13
33.100000	2.62289e-13
33.050000	2.7611e-13
33.000000	2.90658e-13
32.950000	3.05973e-13
32.900000	3.22093e-13
32.850000	3.39063e-13
32.800000	3.56925e-13
32.750000	3.75728e-13
32.700000	3.9552e-13
32.650000	4.16354e-13
32.600000	4.38284e-13
32.550000	4.61369e-13
32.500000	4.85668e-13
32.450000	5.11246e-13
32.400000	5.3817e-13
32.350000	5.6651e-13
32.300000	5.96342e-13
32.250000	6.27742e-13
32.200000	6.60795e-13
32.150000	6.95587e-13
32.100000	7.32208e-13
32.050000	7.70756e-13
32.000000	8.11331e-13
31.950000	8.5404e-13
31.900000	8.98996e-13
31.850000	9.46315e-13
31.800000	9.96123e-13
31.750000	1.04855e-12
31.700000	1.10373e-12
31.650000	1.16182e-12
31.600000	1.22296e-12
31.550000	1.28731e-12
31.500000	1.35504e-12
31.450000	1.42634e-12
31.400000	1.50138e-12
31.350000	1.58037e-12
31.300000	1.66351e-12
31.250000	1.75102e-12
31.200000	1.84313e-12
31.150000	1.94007e-12
31.100000	2.04212e-12
31.050000	2.14952e-12
31.000000	2.26256e-12
30.950000	2.38155e-12
30.900000	2.50678e-12
30.850000	2.6386e-12
30.800000	2.77734e-12
30.750000	2.92336e-12
30.700000	3.07706e-12
30.650000	3.23882e-12
30.600000	3.40908e-12
30.550000	3.58828e-12
30.500000	3.7769e-12
30.450000	3.97541e-12
30.400000	4.18435e-12
30.350000	4.40425e-12
30.300000	4.63571e-12
30.250000	4.8793e-12
30.200000	5.13569e-12
30.150000	5.40553e-12
30.100000	5.68954e-12
30.050000	5.98845e-12
30.000000	6.30304e-12
29.950000	6.63415e-12
29.900000	6.98262e-12
29.850000	7.34938e-12
29.800000	7.73538e-12
29.750000	8.14163e-12
29.700000	8.56919e-12
29.650000	9.01918e-12
29.600000	9.49277e-12
29.550000	9.9912e-12
29.500000	1.05158e-11
29.450000	1.10678e-11
29.400000	1.16489e-11
29.350000	1.22603e-11
29.300000	1.29039e-11
29.250000	1.35812e-11
29.200000	1.42939e-11
29.150000	1.50441e-11
29.100000	1.58336e-11
29.050000	1.66644e-11
29.000000	1.75388e-11
28.950000	1.8459e-11
28.900000	1.94274e-11
28.850000	2.04466e-11
28.800000	2.15191e-11
28.750000	2.26479e-11
28.700000	2.38357e-11
28.650000	2.50858e-11
28.600000	2.64014e-11
28.550000	2.77859e-11
28.500000	2.92428e-11
28.450000	3.07761e-11
28.400000	3.23896e-11
28.350000	3.40877e-11
28.300000	3.58746e-11
28.250000	3.7755e-11
28.200000	3.97339e-11
28.150000	4.18164e-11
28.100000	4.40078e-11
28.050000	4.6314e-11
28.000000	4.87408e-11
27.950000	5.12946e-11
27.900000	5.3982e-11
27.850000	5.681e-11
27.800000	5.9786e-11
27.750000	6.29176e-11
27.700000	6.6213e-11
27.650000	6.96807e-11
27.600000	7.33298e-11
27.550000	7.71697e-11
27.500000	8.12103e-11
27.450000	8.54622e-11
27.400000	8.99364e-11
27.350000	9.46445e-11
27.300000	9.95986e-11
27.250000	1.04812e-10
27.200000	1.10297e-10
27.150000	1.16069e-10
27.100000	1.22143e-10
27.050000	1.28534e-10
27.000000	1.35259e-10
26.950000	1.42335e-10
26.900000	1.49781e-10
26.850000	1.57615e-10
26.800000	1.65859e-10
26.750000	1.74533e-10
26.700000	1.8366e-10
26.650000	1.93264e-10
26.600000	2.03369e-10
26.550000	2.14001e-10
26.500000	2.25188e-10
26.450000	2.3696e-10
26.400000	2.49345e-10
26.350000	2.62376e-10
26.300000	2.76088e-10
26.250000	2.90514e-10
26.200000	3.05694e-10
26.150000	3.21664e-10
26.100000	3.38468e-10
26.050000	3.56148e-10
26.000000	3.7475e-10
25.950000	3.94322e-10
25.900000	4.14913e-10
25.850000	4.36579e-10
25.800000	4.59373e-10
25.750000	4.83355e-10
25.700000	5.08587e-10
25.650000	5.35133e-10
25.600000	5.63063e-10
25.550000	5.92447e-10
25.500000	6.23362e-10
25.450000	6.55886e-10
25.400000	6.90105e-10
25.350000	7.26105e-10
25.300000	7.63979e-10
25.250000	8.03825e-10
25.200000	8.45745e-10
25.150000	8.89846e-10
25.100000	9.36242e-10
25.050000	9.85053e-10
25.000000	1.0364e-09
24.950000	1.09042e-09
24.900000	1.14725e-09
24.850000	1.20704e-09
24.800000	1.26994e-09
24.750000	1.3361e-09
24.700000	1.40571e-09
24.650000	1.47893e-09
24.600000	1.55596e-09
24.550000	1.63699e-09
24.500000	1.72223e-09
24.450000	1.81191e-09
24.400000	1.90624e-09
24.350000	2.00546e-09
24.300000	2.10985e-09
24.250000	2.21965e-09
24.200000	2.33516e-09
24.150000	2.45666e-09
24.100000	2.58446e-09
24.050000	2.7189e-09
24.000000	2.86032e-09
23.950000	3.00908e-09
23.900000	3.16555e-09
23.850000	3.33014e-09
23.800000	3.50326e-09
23.750000	3.68536e-09
23.700000	3.87691e-09
23.650000	4.07838e-09
23.600000	4.2903e-09
23.550000	4.5132e-09
23.500000	4.74765e-09
23.450000	4.99425e-09
23.400000	5.25362e-09
23.350000	5.52643e-09
23.300000	5.81336e-09
23.250000	6.11515e-09
23.200000	6.43257e-09
23.150000	6.76641e-09
23.100000	7.11754e-09
23.050000	7.48683e-09
23.000000	7.87524e-09
22.950000	8.28373e-09
22.900000	8.71335e-09
22.850000	9.16519e-09
22.800000	9.64039e-09
22.750000	1.01402e-08
22.700000	1.06657e-08
22.650000	1.12185e-08
22.600000	1.17998e-08
22.550000	1.24112e-08
22.500000	1.30541e-08
22.450000	1.37302e-08
22.400000	1.44413e-08
22.350000	1.5189e-08
22.300000	1.59754e-08
22.250000	1.68023e-08
22.200000	1.76719e-08
22.150000	1.85863e-08
22.100000	1.95479e-08
22.050000	2.05591e-08
22.000000	2.16224e-08
21.950000	2.27405e-08
21.900000	2.39163e-08
21.850000	2.51526e-08
21.800000	2.64526e-08
21.750000	2.78196e-08
21.700000	2.9257e-08
21.650000	3.07683e-08
21.600000	3.23575e-08
21.550000	3.40284e-08
21.500000	3.57853e-08
21.450000	3.76326e-08
21.400000	3.95749e-08
21.350000	4.16171e-08
21.300000	4.37642e-08
21.250000	4.60217e-08
21.200000	4.83952e-08
21.150000	5.08906e-08
21.100000	5.35141e-08
21.050000	5.62724e-08
21.000000	5.91723e-08
20.950000	6.2221e-08
20.900000	6.54261e-08
20.850000	6.87957e-08
20.800000	7.23381e-08
20.750000	7.60621e-08
20.700000	7.9977e-08
20.650000	8.40925e-08
20.600000	8.84188e-08
20.550000	9.29668e-08
20.500000	9.77477e-08
20.450000	1.02773e-07
20.400000	1.08056e-07
20.350000	1.13609e-07
20.300000	1.19446e-07
20.250000	1.25582e-07
20.200000	1.32031e-07
20.150000	1.3881e-07
20.100000	1.45936e-07
20.050000	1.53425e-07
20.000000	1.61297e-07
19.950000	1.6957e-07
19.900000	1.78266e-07
19.850000	1.87406e-07
19.800000	1.97011e-07
19.750000	2.07107e-07
19.700000	2.17717e-07
19.650000	2.28868e-07
19.600000	2.40586e-07
19.550000	2.52902e-07
19.500000	2.65844e-07
19.450000	2.79445e-07
19.400000	2.93738e-07
19.350000	3.08758e-07
19.300000	3.24541e-07
19.250000	3.41126e-07
19.200000	3.58554e-07
19.150000	3.76867e-07
19.100000	3.9611e-07
19.050000	4.16329e-07
19.000000	4.37574e-07
18.950000	4.59896e-07
18.900000	4.83349e-07
18.850000	5.07991e-07
18.800000	5.33881e-07
18.750000	5.61082e-07
18.700000	5.89659e-07
18.650000	6.19682e-07
18.600000	6.51222e-07
18.550000	6.84358e-07
18.500000	7.19167e-07
18.450000	7.55734e-07
18.400000	7.94147e-07
18.350000	8.34498e-07
18.300000	8.76885e-07
18.250000	9.21407e-07
18.200000	9.68174e-07
18.150000	1.0173e-06
18.100000	1.06889e-06
18.050000	1.12308e-06
18.000000	1.18e-06
17.950000	1.23977e-06
17.900000	1.30255e-06
17.850000	1.36848e-06
17.800000	1.43772e-06
17.750000	1.51044e-06
17.700000	1.5868e-06
17.650000	1.66698e-06
17.600000	1.75118e-06
17.550000	1.83959e-06
17.500000	1.93243e-06
17.450000	2.02991e-06
17.400000	2.13226e-06
17.350000	2.23971e-06
17.300000	2.35253e-06
17.250000	2.47098e-06
17.200000	2.59533e-06
17.150000	2.72587e-06
17.100000	2.86291e-06
17.050000	3.00676e-06
17.000000	3.15776e-06
16.950000	3.31627e-06
16.900000	3.48264e-06
16.850000	3.65726e-06
16.800000	3.84054e-06
16.750000	4.03289e-06
16.700000	4.23477e-06
16.650000	4.44662e-06
16.600000	4.66894e-06
16.550000	4.90224e-06
16.500000	5.14705e-06
16.450000	5.40392e-06
16.400000	5.67344e-06
16.350000	5.95622e-06
16.300000	6.2529e-06
16.250000	6.56415e-06
16.200000	6.89068e-06
16.150000	7.23321e-06
16.100000	7.59252e-06
16.050000	7.9694e-06
16.000000	8.36471e-06
15.950000	8.77931e-06
15.900000	9.21414e-06
15.850000	9.67015e-06
15.800000	1.01484e-05
15.750000	1.06498e-05
15.700000	1.11756e-05
15.650000	1.17269e-05
15.600000	1.23049e-05
15.550000	1.29109e-05
15.500000	1.35461e-05
15.450000	1.4212e-05
15.400000	1.491e-05
15.350000	1.56416e-05
15.300000	1.64084e-05
15.250000	1.72119e-05
15.200000	1.80539e-05
15.150000	1.89363e-05
15.100000	1.98608e-05
15.050000	2.08293e-05
15.000000	2.18441e-05
14.950000	2.2907e-05
14.900000	2.40204e-05
14.850000	2.51865e-05
14.800000	2.64078e-05
14.750000	2.76867e-05
14.700000	2.90258e-05
14.650000	3.04279e-05
14.600000	3.18958e-05
14.550000	3.34324e-05
14.500000	3.50407e-05
14.450000	3.67241e-05
14.400000	3.84856e-05
14.350000	4.03289e-05
14.300000	4.22575e-05
14.250000	4.42751e-05
14.200000	4.63855e-05
14.150000	4.85927e-05
14.100000	5.0901e-05
14.050000	5.33146e-05
14.000000	5.5838e-05
13.950000	5.84758e-05
13.900000	6.12327e-05
13.850000	6.41138e-05
13.800000	6.71242e-05
13.750000	7.02691e-05
13.700000	7.3554e-05
13.650000	7.69845e-05
13.600000	8.05665e-05
13.550000	8.43058e-05
13.500000	8.82088e-05
13.450000	9.22816e-05
13.400000	9.65307e-05
13.350000	0.000100963
13.300000	0.000105585
13.250000	0.000110403
13.200000	0.000115425
13.150000	0.000120659
13.100000	0.00012611
13.050000	0.000131787
13.000000	0.000137697
12.950000	0.000143848
12.900000	0.000150246
12.850000	0.0001569
12.800000	0.000163818
12.750000	0.000171005
12.700000	0.000178471
12.650000	0.00018622
12.600000	0.000194261
12.550000	0.0002026
12.500000	0.000211242
12.450000	0.000220193
12.400000	0.000229457
12.350000	0.000239039
12.300000	0.000248941
12.250000	0.000259164
12.200000	0.00026971
12.150000	0.000280576
12.100000	0.000291759
12.050000	0.000303253
12.000000	0.00031505
11.950000	0.000327137
11.900000	0.000339499
11.850000	0.000352115
11.800000	0.000364958
11.750000	0.000377995
11.700000	0.000391184
11.650000	0.000404472
11.600000	0.000417794
11.550000	0.000431065
11.500000	0.00044418
11.450000	0.000457003
11.400000	0.00046935
11.350000	0.000480971
11.300000	0.000491493
11.250000	0.000500283
&
```
