## Supplementary material for "All-at-once RNA folding with 3D motif prediction framed by evolutionary information": RF02236_asX2.cacofold.power

```
# Power analysis of CaCoFold structure 
#
# Powertype = SINGLE SUBSTITUTIONS
# covary  left_pos      right_pos    substitutions      power
#----------------------------------------------------------------
          2		24		0		0.00
          3		23		1		0.00
          4		22		1		0.00
          5		21		1		0.00
          6		20		1		0.00
          7		19		1		0.00
          8		18		1		0.00
          9		17		1		0.00
          27		46		0		0.00
          28		45		0		0.00
          29		44		0		0.00
          31		43		1		0.00
          32		42		1		0.00
          33		41		0		0.00
          47		62		0		0.00
          48		61		0		0.00
          49		60		0		0.00
          50		59		0		0.00
          51		58		0		0.00
          67		87		0		0.00
          68		86		0		0.00
          69		85		0		0.00
          70		84		0		0.00
          71		83		0		0.00
          72		82		0		0.00
          73		81		0		0.00
          74		80		0		0.00
#
# BPAIRS 27
# avg substitutions per BP  0.3
# BPAIRS expected to covary 0.0 +/- 0.0
# BPAIRS observed to covary 0
#
```
