## Supplementary material for "All-at-once RNA folding with 3D motif prediction framed by evolutionary information": RF02236_asX2.helixcov

```
# RMs = 3 L = 87

# RM_HELIX NESTED 24-33 44-51, nbp = 7 nbp_cov = 0
# pvals: 0.97923,0.97923,0.97923,0.97923,0.97923,0.97923,0.97923
# aggregated NONE
NESTED  :::::::::::::::::::::::<<-<<--<<<__________>>>>>->>::::::::::::::::::::::::::::::::::::
        :::::::::::::::::::::::::::::::::::::::::::::::::::::::::::::::::::::::::::::::::::::::

# RM_HELIX NESTED 15-19 55-59, nbp = 4 nbp_cov = 0
# pvals: 0.97923,0.97923,0.97923,0.0113401
# aggregated NONE
NESTED  ::::::::::::::<<<-<___________________________________>->>>::::::::::::::::::::::::::::
        :::::::::::::::::::::::::::::::::::::::::::::::::::::::::::::::::::::::::::::::::::::::

# RM_HELIX NESTED 68-74 80-86, nbp = 7 nbp_cov = 0
# pvals: 0.97923,0.97923,0.97923,0.97923,0.97923,0.97923,0.97923
# aggregated NONE
NESTED  :::::::::::::::::::::::::::::::::::::::::::::::::::::::::::::::::::<<<<<<<_____>>>>>>>:
        :::::::::::::::::::::::::::::::::::::::::::::::::::::::::::::::::::::::::::::::::::::::
```
