## Supplementary material for "All-at-once RNA folding with 3D motif prediction framed by evolutionary information": RF02236_asX2.surv

```
0.325050	0.0555556
-0.006877	1
&
1.582135	0.000268601
1.179585	0.0010744
1.045402	0.0018802
1.038340	0.00349181
0.988904	0.00376041
0.974779	0.00456621
0.967717	0.00483481
0.918281	0.00510341
0.897094	0.00590921
0.826471	0.00671501
0.769973	0.00832662
0.762911	0.00859522
0.713475	0.00913242
0.699350	0.00940102
0.501607	0.0102068
0.466295	0.0110126
0.430984	0.0112812
0.402735	0.0115498
0.325050	0.0128928
0.289738	0.0145044
0.275614	0.016116
0.091994	0.0163846
0.042559	0.0166532
0.000185	0.124093
-0.006877	0.975826
-0.021002	0.976095
-0.091625	0.980124
-0.112812	0.981735
-0.162247	0.983347
-0.169310	0.983615
-0.190497	0.98469
-0.197559	0.984958
-0.204621	0.985227
-0.254057	0.985496
-0.310555	0.987376
-0.338804	0.988987
-0.381178	0.989256
-0.416489	0.989525
-0.451801	0.994359
-0.557735	0.995434
-0.635420	0.995702
-0.656607	0.995971
-0.684856	0.99624
-0.706043	0.996508
-0.727230	0.996777
-0.776666	0.997314
-0.811977	0.997583
-0.953223	0.998388
-1.059157	0.998657
-1.066219	0.998926
-1.143904	0.999194
-1.200402	0.999463
-1.292212	0.999731
-1.518205	1
&
2.210678	8.91027e-07
1.949373	5.34616e-06
1.942311	6.23719e-06
1.921124	7.12822e-06
1.871688	8.01925e-06
1.864626	9.8013e-06
1.808128	1.06923e-05
1.779879	1.78205e-05
1.709256	1.96026e-05
1.695131	2.31667e-05
1.673945	2.67308e-05
1.659820	2.85129e-05
1.638633	2.94039e-05
1.603322	3.02949e-05
1.589197	4.27693e-05
1.582135	0.000135436
1.575073	0.000147911
1.568010	0.000148802
1.546824	0.000151475
1.532699	0.000157712
1.525637	0.000159494
1.518575	0.00016484
1.504450	0.000180879
1.490325	0.000183552
1.462076	0.000278001
1.455014	0.000279783
1.447952	0.000283347
1.433827	0.000286911
1.426765	0.000290475
1.419703	0.000293148
1.405578	0.00029493
1.398516	0.000297603
1.391454	0.000298494
1.384391	0.00030384
1.377329	0.000312751
1.370267	0.00032077
1.356142	0.000323443
1.349080	0.000352847
1.342018	0.000356411
1.334955	0.000359084
1.327893	0.000359975
1.320831	0.00038136
1.313768	0.000382251
1.299644	0.000384033
1.292582	0.00039027
1.278457	0.000417001
1.264333	0.000422347
1.257270	0.000427693
1.250208	0.000431257
1.229021	0.000436603
1.221959	0.000441059
1.214897	0.000442841
1.207834	0.000464225
1.200772	0.000470462
1.193710	0.000471353
1.186648	0.000480264
1.179585	0.000768957
1.172523	0.000809053
1.165461	0.000810835
1.158398	0.000827764
1.151336	0.000852713
1.144274	0.000859841
1.137212	0.000870534
1.130149	0.000886572
1.123087	0.00091063
1.116025	0.000948053
1.108962	0.000977457
1.101900	0.00101934
1.094838	0.00102468
1.087776	0.00109062
1.080713	0.00122516
1.073651	0.00126971
1.066589	0.00154593
1.059527	0.00167335
1.052464	0.00172146
1.045402	0.00205649
1.038340	0.00273902
1.031277	0.00276218
1.024215	0.00290475
1.017153	0.00300811
1.010091	0.00302147
1.003028	0.00322285
0.995966	0.00327274
0.988904	0.00347144
0.981841	0.00347857
0.974779	0.00379043
0.967717	0.00396329
0.960655	0.00402032
0.953592	0.00405685
0.946530	0.00413437
0.939468	0.00417714
0.932406	0.00423149
0.925343	0.00429119
0.918281	0.00450593
0.911219	0.00454335
0.904156	0.00456562
0.897094	0.00487392
0.890032	0.00495768
0.882970	0.00507351
0.875907	0.00521697
0.868845	0.00522944
0.861783	0.00526864
0.854720	0.0052731
0.847658	0.00532923
0.840596	0.00536309
0.833534	0.00542368
0.826471	0.00585138
0.819409	0.00586474
0.812347	0.00589236
0.805285	0.00607502
0.798222	0.00608572
0.791160	0.00610888
0.784098	0.00622204
0.777035	0.00627372
0.769973	0.00704179
0.762911	0.00716208
0.755849	0.00719415
0.748786	0.00721732
0.741724	0.0072396
0.734662	0.00731533
0.727599	0.00734741
0.720537	0.00743028
0.713475	0.00775728
0.706413	0.00780718
0.699350	0.00793816
0.692288	0.00796133
0.685226	0.0079845
0.678164	0.00804776
0.671101	0.00809587
0.664039	0.00811459
0.656977	0.00812706
0.649914	0.00822775
0.642852	0.00824022
0.635790	0.00825804
0.628728	0.00827764
0.621665	0.00828477
0.614603	0.00830437
0.607541	0.00831774
0.600478	0.00833556
0.593416	0.00834536
0.586354	0.00836853
0.579292	0.00838546
0.572229	0.00840239
0.565167	0.00840506
0.558105	0.00845318
0.551043	0.0084612
0.543980	0.00849773
0.536918	0.00852
0.529856	0.00854852
0.522793	0.00866702
0.515731	0.00868663
0.508669	0.00873385
0.501607	0.00902076
0.494544	0.009076
0.487482	0.00908848
0.480420	0.00909293
0.473357	0.00911254
0.466295	0.0093941
0.459233	0.00940658
0.452171	0.00950192
0.445108	0.00951528
0.438046	0.00952776
0.430984	0.00963824
0.423922	0.00973893
0.416859	0.00980754
0.409797	0.00983605
0.402735	0.00995634
0.395672	0.00999822
0.388610	0.0100802
0.381548	0.0101194
0.374486	0.0101631
0.367423	0.0101925
0.360361	0.0102539
0.353299	0.0103154
0.346236	0.0105596
0.339174	0.0106451
0.332112	0.0107413
0.325050	0.0113401
0.317987	0.0113864
0.310925	0.0115459
0.303863	0.0119273
0.296801	0.0120574
0.289738	0.0127818
0.282676	0.0129796
0.275614	0.013745
0.268551	0.0137575
0.261489	0.0138546
0.254427	0.0138662
0.247365	0.0140497
0.240302	0.0142155
0.233240	0.0142386
0.226178	0.0143402
0.219115	0.0143981
0.212053	0.0144498
0.204991	0.0144836
0.197929	0.0145603
0.190866	0.0146191
0.183804	0.0146565
0.176742	0.0146699
0.169680	0.014685
0.162617	0.014693
0.155555	0.0147037
0.148493	0.0147349
0.141430	0.0147376
0.134368	0.0147447
0.127306	0.0147456
0.120244	0.014751
0.113181	0.0147545
0.106119	0.0147572
0.099057	0.0147643
0.091994	0.0148632
0.084932	0.0148935
0.077870	0.0149087
0.070808	0.014922
0.063745	0.014939
0.056683	0.0149532
0.049621	0.0149559
0.042559	0.0150958
0.035496	0.0150967
0.028434	0.0151047
0.021372	0.015119
0.014309	0.015135
0.007247	0.0151867
0.000185	0.124646
-0.006877	0.97923
-0.013940	0.979251
-0.021002	0.979405
-0.028064	0.979425
-0.035127	0.9796
-0.042189	0.979673
-0.049251	0.979798
-0.056313	0.979823
-0.063376	0.979871
-0.070438	0.979956
-0.077500	0.980007
-0.084562	0.980032
-0.091625	0.981722
-0.098687	0.982487
-0.105749	0.982593
-0.112812	0.98341
-0.119874	0.983844
-0.126936	0.983961
-0.133998	0.98406
-0.141061	0.98424
-0.148123	0.984493
-0.155185	0.984599
-0.162247	0.985249
-0.169310	0.985474
-0.176372	0.985684
-0.183434	0.985985
-0.190497	0.986445
-0.197559	0.986646
-0.204621	0.986845
-0.211683	0.986863
-0.218746	0.986912
-0.225808	0.986971
-0.232870	0.987038
-0.239933	0.987118
-0.246995	0.987151
-0.254057	0.987282
-0.261119	0.987314
-0.268182	0.98737
-0.275244	0.987439
-0.282306	0.987509
-0.289368	0.98756
-0.296431	0.98764
-0.303493	0.987713
-0.310555	0.988479
-0.317618	0.988515
-0.324680	0.988552
-0.331742	0.988694
-0.338804	0.989617
-0.345867	0.989729
-0.352929	0.989791
-0.359991	0.989896
-0.367054	0.99034
-0.374116	0.990384
-0.381178	0.990573
-0.388240	0.990682
-0.395303	0.990732
-0.402365	0.990758
-0.409427	0.990854
-0.416489	0.990994
-0.423552	0.991039
-0.430614	0.991055
-0.437676	0.99132
-0.444739	0.99138
-0.451801	0.993268
-0.458863	0.993616
-0.465925	0.993635
-0.472988	0.993949
-0.480050	0.993989
-0.487112	0.994024
-0.494175	0.994735
-0.501237	0.994799
-0.508299	0.994866
-0.515361	0.994904
-0.522424	0.99496
-0.529486	0.995
-0.536548	0.995003
-0.543610	0.995106
-0.550673	0.995185
-0.557735	0.995607
-0.564797	0.995665
-0.571860	0.995713
-0.578922	0.995715
-0.585984	0.9958
-0.593046	0.995834
-0.600109	0.995856
-0.607171	0.995867
-0.614233	0.995957
-0.621296	0.995998
-0.628358	0.996071
-0.635420	0.996186
-0.642482	0.996257
-0.649545	0.996269
-0.656607	0.996415
-0.663669	0.996469
-0.670731	0.996502
-0.677794	0.99654
-0.684856	0.996728
-0.691918	0.996735
-0.698981	0.996753
-0.706043	0.996925
-0.713105	0.996957
-0.720167	0.99698
-0.727230	0.997087
-0.734292	0.997131
-0.741354	0.997191
-0.748417	0.997224
-0.755479	0.997232
-0.762541	0.997279
-0.769603	0.997315
-0.776666	0.997506
-0.783728	0.99751
-0.790790	0.997529
-0.797852	0.997565
-0.804915	0.997592
-0.811977	0.997692
-0.819039	0.997774
-0.826102	0.997786
-0.833164	0.9978
-0.840226	0.997841
-0.847288	0.99785
-0.854351	0.99787
-0.861413	0.997968
-0.868475	0.997973
-0.875538	0.997984
-0.882600	0.997986
-0.889662	0.998005
-0.896724	0.998015
-0.903787	0.99804
-0.910849	0.998082
-0.917911	0.998108
-0.924973	0.99812
-0.932036	0.998159
-0.939098	0.998188
-0.946160	0.998193
-0.953223	0.998531
-0.960285	0.998563
-0.967347	0.998608
-0.974409	0.998619
-0.981472	0.998621
-0.988534	0.998627
-0.995596	0.998677
-1.002659	0.998683
-1.009721	0.998693
-1.016783	0.998718
-1.023845	0.998737
-1.030908	0.998838
-1.037970	0.998861
-1.045032	0.998872
-1.052094	0.998887
-1.059157	0.999015
-1.066219	0.999124
-1.073281	0.999125
-1.080344	0.99918
-1.087406	0.999193
-1.094468	0.999198
-1.108593	0.999202
-1.115655	0.999207
-1.122717	0.999268
-1.129780	0.999273
-1.136842	0.99929
-1.143904	0.999384
-1.150966	0.999392
-1.158029	0.999413
-1.165091	0.999417
-1.172153	0.999418
-1.179215	0.999423
-1.193340	0.99943
-1.200402	0.999572
-1.207465	0.999599
-1.214527	0.999603
-1.221589	0.999605
-1.228651	0.999608
-1.235714	0.99961
-1.242776	0.999615
-1.249838	0.999617
-1.256901	0.99962
-1.263963	0.999624
-1.271025	0.999628
-1.278087	0.999643
-1.285150	0.999644
-1.292212	0.999738
-1.299274	0.99975
-1.306336	0.999751
-1.313399	0.999783
-1.334586	0.999785
-1.348710	0.999799
-1.355772	0.9998
-1.362835	0.999827
-1.369897	0.999832
-1.376959	0.999835
-1.391084	0.999836
-1.405208	0.999838
-1.412271	0.999841
-1.419333	0.999841
-1.426395	0.999842
-1.433457	0.999844
-1.440520	0.99985
-1.447582	0.999851
-1.454644	0.99986
-1.461707	0.999861
-1.468769	0.999862
-1.482893	0.999865
-1.497018	0.999872
-1.518205	0.999965
-1.532329	0.99997
-1.553516	0.999971
-1.581765	0.999971
-1.595890	0.999972
-1.602952	0.999976
-1.610014	0.999978
-1.617077	0.999979
-1.624139	0.99998
-1.645326	0.999982
-1.659450	0.999992
-1.694762	0.999995
-1.708886	0.999996
-1.758322	0.999996
-1.814820	0.999997
-1.913692	0.999998
-2.019626	0.999999
-2.224433	1
&
```
