## Supplementary material for "All-at-once RNA folding with 3D motif prediction framed by evolutionary information": RF02237_asX3.cacofold.power

```
# Power analysis of CaCoFold structure
#
# Powertype = SINGLE SUBSTITUTIONS
# covary left_pos right_pos substitutions power
#----------------------------------------------------------------
4		14		1		0.00
5		13		0		0.00
6		12		0		0.00
15		141		1		0.00
16		140		0		0.00
17		139		0		0.00
18		138		1		0.00
19		137		0		0.00
20		136		0		0.00
21		135		0		0.00
22		134		0		0.00
23		133		0		0.00
24		132		1		0.00
25		131		1		0.00
26		130		0		0.00
27		129		1		0.00
28		128		1		0.00
29		127		0		0.00
30		126		1		0.00
31		125		1		0.00
32		124		0		0.00
33		123		2		0.00
34		122		0		0.00
35		121		0		0.00
40		115		0		0.00
41		114		0		0.00
42		113		1		0.00
43		112		0		0.00
44		111		1		0.00
45		110		1		0.00
46		65		1		0.00
47		64		1		0.00
48		63		1		0.00
49		62		0		0.00
50		61		1		0.00
51		60		1		0.00
80		97		0		0.00
81		96		0		0.00
82		95		0		0.00
83		94		0		0.00
84		93		0		0.00
142		177		0		0.00
143		176		0		0.00
145		174		0		0.00
146		173		0		0.00
147		172		1		0.00
148		171		0		0.00
149		170		0		0.00
153		166		0		0.00
154		165		0		0.00
#
# BPAIRS 50
# avg substitutions per BP 0.4
# BPAIRS expected to covary 0.0 +/- 0.0
# BPAIRS observed to covary 0
#
```
