## Supplementary material for "All-at-once RNA folding with 3D motif prediction framed by evolutionary information": RF02237_asX3.surv

```
0.000880	0.02
-0.008176	0.94
-0.214979	0.96
-0.247632	0.98
-0.312938	1
&
3.255823	6.08976e-05
3.246241	0.000182693
3.159167	0.000365386
3.137398	0.000487181
3.115629	0.000669874
3.061208	0.000730772
3.028555	0.000852567
2.985017	0.00109616
2.908827	0.00115705
2.723793	0.00121795
2.691140	0.00127885
2.658487	0.00133975
2.484338	0.00140065
2.429916	0.00146154
1.613590	0.00164424
1.570053	0.00170513
1.472094	0.00182693
1.461210	0.00188783
1.439441	0.00207052
1.428557	0.00237501
1.374135	0.0025577
1.330598	0.0026795
1.319713	0.00280129
1.308829	0.00316668
1.297945	0.00328847
1.287060	0.00341027
1.243523	0.00359296
1.232639	0.00371476
1.221754	0.00389745
1.210870	0.00401924
1.134680	0.00414104
1.102027	0.00420194
1.058489	0.00444553
0.960530	0.00450642
0.949646	0.00456732
0.906108	0.00462822
0.873455	0.00481091
0.525157	0.00493271
0.481619	0.00499361
0.470735	0.0050545
0.427197	0.0051154
0.405429	0.0051763
0.394544	0.00548079
0.383660	0.00566348
0.372776	0.00590707
0.361891	0.00602887
0.340123	0.00615066
0.329238	0.00627246
0.318354	0.00657694
0.296585	0.00682053
0.274817	0.00724682
0.263932	0.00730772
0.253048	0.00755131
0.220395	0.0077949
0.209511	0.00785579
0.165973	0.00791669
0.144205	0.00797759
0.133320	0.00803849
0.100667	0.00809938
0.089783	0.00816028
0.068014	0.00840387
0.046246	0.00846477
0.035361	0.00864746
0.024477	0.00876926
0.013593	0.00883016
0.002708	0.00913464
-0.008176	0.966628
-0.019060	0.96675
-0.029945	0.967176
-0.040829	0.967481
-0.051713	0.967968
-0.062598	0.968455
-0.073482	0.969064
-0.084367	0.970038
-0.095251	0.970891
-0.106135	0.971804
-0.117020	0.972413
-0.127904	0.973144
-0.138788	0.974423
-0.149673	0.976067
-0.160557	0.977042
-0.171441	0.97832
-0.182326	0.97899
-0.193210	0.979599
-0.204094	0.980817
-0.214979	0.981183
-0.225863	0.981487
-0.236747	0.982096
-0.247632	0.983192
-0.258516	0.98508
-0.269400	0.986115
-0.280285	0.986481
-0.291169	0.986663
-0.302053	0.987333
-0.312938	0.988064
-0.323822	0.988673
-0.334706	0.989099
-0.345591	0.989769
-0.356475	0.990744
-0.367359	0.991048
-0.378244	0.991292
-0.389128	0.991962
-0.400012	0.992327
-0.410897	0.992753
-0.421781	0.993728
-0.432665	0.994215
-0.443550	0.994458
-0.454434	0.994824
-0.465318	0.995311
-0.476203	0.995615
-0.487087	0.996103
-0.497971	0.996285
-0.508856	0.996529
-0.519740	0.996772
-0.530624	0.996955
-0.541509	0.997077
-0.552393	0.997442
-0.563277	0.997747
-0.574162	0.997869
-0.585046	0.997929
-0.617699	0.998356
-0.628583	0.998538
-0.639468	0.998599
-0.683005	0.998782
-0.704774	0.998965
-0.726543	0.999026
-0.737427	0.999087
-0.759196	0.999208
-0.780964	0.999269
-0.813617	0.999391
-0.824502	0.999513
-0.846270	0.999696
-0.889808	0.999878
-0.965998	1
&
4.693859	3.03564e-07
4.454403	6.07128e-07
4.443519	9.10692e-07
4.432634	1.21426e-06
4.367328	1.51782e-06
4.334675	1.82138e-06
4.095220	2.12495e-06
3.888417	2.42851e-06
3.823111	2.73207e-06
3.648962	3.03564e-06
3.605425	3.3392e-06
3.572772	3.64277e-06
3.551003	3.94633e-06
3.529234	4.24989e-06
3.507466	4.55346e-06
3.496581	4.85702e-06
3.485697	5.16059e-06
3.463928	5.76771e-06
3.453044	6.07128e-06
3.442160	6.37484e-06
3.431275	6.6784e-06
3.420391	7.5891e-06
3.409507	8.19622e-06
3.398622	8.80335e-06
3.387738	1.06247e-05
3.376854	1.39639e-05
3.365969	1.85174e-05
3.355085	2.18566e-05
3.344201	2.33744e-05
3.333316	2.70172e-05
3.322432	3.03564e-05
3.311547	3.52134e-05
3.300663	3.76419e-05
3.289779	4.21954e-05
3.278894	4.91773e-05
3.268010	5.58557e-05
3.257126	6.04092e-05
3.246241	7.5891e-05
3.235357	8.98549e-05
3.224473	0.000106854
3.213588	0.000125979
3.202704	0.000145104
3.191820	0.00016271
3.180935	0.000183656
3.170051	0.000199745
3.159167	0.000231012
3.148282	0.000252565
3.137398	0.000279279
3.126514	0.000299314
3.115629	0.000340599
3.104745	0.000367009
3.093861	0.000393722
3.082976	0.000415882
3.072092	0.000440471
3.061208	0.000459292
3.050323	0.000475988
3.039439	0.000494202
3.028555	0.000518791
3.017670	0.000545808
3.006786	0.00056645
2.995902	0.000583146
2.985017	0.000613806
2.974133	0.000633234
2.963249	0.000648716
2.952364	0.000667537
2.941480	0.000679983
2.930596	0.000696375
2.919711	0.00071125
2.908827	0.000724607
2.897943	0.000741303
2.887058	0.000754053
2.876174	0.000765588
2.865290	0.000778945
2.854405	0.00079048
2.843521	0.000800194
2.832637	0.000810515
2.821752	0.000822051
2.810868	0.000836318
2.799984	0.000846943
2.789099	0.000859086
2.778215	0.000869103
2.767330	0.000880032
2.756446	0.000891263
2.745562	0.000900067
2.734677	0.000913424
2.723793	0.000922227
2.712909	0.000928602
2.702024	0.000934673
2.691140	0.000948941
2.680256	0.000955315
2.669371	0.000963512
2.658487	0.000974136
2.647603	0.000986582
2.636718	0.000995386
2.625834	0.00100722
2.614950	0.00101694
2.604065	0.00102605
2.593181	0.00103272
2.582297	0.0010388
2.571412	0.00104456
2.560528	0.00105215
2.549644	0.00106004
2.538759	0.00106915
2.527875	0.00107887
2.516991	0.00108433
2.506106	0.00108979
2.495222	0.00109556
2.484338	0.0011071
2.473453	0.00111317
2.462569	0.00112015
2.451685	0.00112622
2.440800	0.00113017
2.429916	0.00113806
2.419032	0.00114413
2.408147	0.00115111
2.397263	0.00115719
2.386379	0.00116144
2.375494	0.00116599
2.364610	0.0011669
2.353726	0.00116963
2.342841	0.00117267
2.331957	0.00117874
2.321073	0.00118268
2.310188	0.00118633
2.299304	0.00119058
2.288420	0.00119452
2.277535	0.00119847
2.266651	0.0012012
2.255767	0.00120393
2.244882	0.00120697
2.233998	0.0012094
2.223114	0.00121334
2.212229	0.00121851
2.201345	0.00121972
2.190460	0.00122063
2.179576	0.00122276
2.168692	0.00122488
2.157807	0.00122609
2.146923	0.00122731
2.136039	0.00122913
2.125154	0.00123004
2.114270	0.00123186
2.103386	0.00123368
2.092501	0.0012349
2.081617	0.00123581
2.070733	0.00123733
2.059848	0.00123763
2.048964	0.00123793
2.038080	0.00123854
2.027195	0.00123945
2.005427	0.00124067
1.994542	0.00124127
1.983658	0.00124158
1.951005	0.00124188
1.929236	0.00124218
1.896583	0.00124249
1.874815	0.0012434
1.831277	0.0012437
1.798624	0.001244
1.765971	0.00124461
1.755087	0.00124552
1.744203	0.00124613
1.733318	0.00124643
1.722434	0.00124704
1.711550	0.00124825
1.700665	0.00125159
1.689781	0.0012525
1.678897	0.00125433
1.668012	0.00125493
1.657128	0.00125827
1.646244	0.00126313
1.635359	0.00128043
1.624475	0.00130381
1.613590	0.00134509
1.602706	0.00136816
1.591822	0.00138304
1.580937	0.00139579
1.570053	0.00142341
1.559169	0.00143191
1.548284	0.00143525
1.537400	0.00143707
1.526516	0.00144011
1.515631	0.00144345
1.504747	0.00145832
1.493863	0.00146773
1.482978	0.00148503
1.472094	0.00153998
1.461210	0.00159401
1.450325	0.00164774
1.439441	0.00171423
1.428557	0.00179346
1.417672	0.00186904
1.406788	0.00192308
1.395904	0.001968
1.385019	0.00202174
1.374135	0.00208275
1.363251	0.00213223
1.352366	0.00218778
1.341482	0.00223696
1.330598	0.00229373
1.319713	0.00235171
1.308829	0.00244126
1.297945	0.00253445
1.287060	0.00262036
1.276176	0.00269261
1.265292	0.00274725
1.254407	0.00281464
1.243523	0.0029045
1.232639	0.00298221
1.221754	0.00303807
1.210870	0.00308846
1.199986	0.00312489
1.189101	0.00315464
1.178217	0.00317831
1.167333	0.00319653
1.156448	0.00322112
1.145564	0.0032454
1.134680	0.00327181
1.123795	0.00329731
1.112911	0.00332038
1.102027	0.00334801
1.091142	0.00337168
1.080258	0.0033987
1.069374	0.00342754
1.058489	0.00346488
1.047605	0.00349372
1.036720	0.00351588
1.025836	0.00353713
1.014952	0.00355686
1.004067	0.00357811
0.993183	0.0035948
0.982299	0.00361423
0.971414	0.00363791
0.960530	0.0036631
0.949646	0.00368587
0.938761	0.0037138
0.927877	0.00373809
0.916993	0.00375812
0.906108	0.00378605
0.895224	0.00380396
0.884340	0.00381883
0.873455	0.00384373
0.862571	0.00385708
0.851687	0.00387074
0.840802	0.00388319
0.829918	0.00389715
0.819034	0.00390899
0.808149	0.00392083
0.797265	0.00393449
0.786381	0.00395058
0.775496	0.00396181
0.764612	0.00397365
0.753728	0.00398458
0.742843	0.00399308
0.731959	0.00400097
0.721075	0.00400977
0.710190	0.00401979
0.699306	0.00403102
0.688422	0.0040374
0.677537	0.00404195
0.666653	0.00404711
0.655769	0.0040544
0.644884	0.00406138
0.634000	0.00406654
0.623116	0.00406988
0.612231	0.00407626
0.601347	0.00407899
0.590463	0.00408445
0.579578	0.00409234
0.568694	0.00410084
0.557810	0.00411238
0.546925	0.00412483
0.536041	0.00415032
0.525157	0.00420314
0.514272	0.0042338
0.503388	0.00424868
0.492503	0.00427236
0.481619	0.00431668
0.470735	0.00434612
0.459850	0.00437071
0.448966	0.00438832
0.438082	0.0044126
0.427197	0.00445753
0.416313	0.00452492
0.405429	0.00462813
0.394544	0.00477233
0.383660	0.00490165
0.372776	0.00502884
0.361891	0.00514814
0.351007	0.00521857
0.340123	0.00531874
0.329238	0.00543774
0.318354	0.00556584
0.307470	0.0057073
0.296585	0.00585878
0.285701	0.00599114
0.274817	0.00611104
0.263932	0.0062179
0.253048	0.00634418
0.242164	0.00644618
0.231279	0.00655212
0.220395	0.00666565
0.209511	0.00674883
0.198626	0.00681713
0.187742	0.00687936
0.176858	0.00694159
0.165973	0.00701384
0.155089	0.00707881
0.144205	0.00714954
0.133320	0.00722148
0.122436	0.00728553
0.111552	0.00735201
0.100667	0.00742214
0.089783	0.00748588
0.078899	0.0075554
0.068014	0.00764859
0.057130	0.00772084
0.046246	0.00784045
0.035361	0.00797887
0.024477	0.00813855
0.013593	0.00829185
0.002708	0.0084925
-0.008176	0.972683
-0.019060	0.972926
-0.029945	0.97321
-0.040829	0.973512
-0.051713	0.973889
-0.062598	0.974377
-0.073482	0.974987
-0.084367	0.975686
-0.095251	0.976453
-0.106135	0.977121
-0.117020	0.977755
-0.127904	0.97848
-0.138788	0.979309
-0.149673	0.980222
-0.160557	0.981069
-0.171441	0.981856
-0.182326	0.982623
-0.193210	0.98326
-0.204094	0.983935
-0.214979	0.984549
-0.225863	0.985149
-0.236747	0.985761
-0.247632	0.98636
-0.258516	0.987077
-0.269400	0.987718
-0.280285	0.988335
-0.291169	0.9889
-0.302053	0.989511
-0.312938	0.990051
-0.323822	0.990566
-0.334706	0.991086
-0.345591	0.991568
-0.356475	0.992014
-0.367359	0.992473
-0.378244	0.992891
-0.389128	0.993295
-0.400012	0.99369
-0.410897	0.994074
-0.421781	0.994472
-0.432665	0.994793
-0.443550	0.995112
-0.454434	0.995423
-0.465318	0.995714
-0.476203	0.995995
-0.487087	0.996247
-0.497971	0.99648
-0.508856	0.996692
-0.519740	0.99692
-0.530624	0.997116
-0.541509	0.997294
-0.552393	0.997485
-0.563277	0.997664
-0.574162	0.997831
-0.585046	0.997969
-0.595930	0.998083
-0.606815	0.998182
-0.617699	0.998319
-0.628583	0.998428
-0.639468	0.998516
-0.650352	0.998591
-0.661237	0.998677
-0.672121	0.998745
-0.683005	0.998822
-0.693890	0.998889
-0.704774	0.998965
-0.715658	0.999015
-0.726543	0.999076
-0.737427	0.999135
-0.748311	0.999185
-0.759196	0.999233
-0.770080	0.999277
-0.780964	0.999331
-0.791849	0.999373
-0.802733	0.999413
-0.813617	0.999468
-0.824502	0.999512
-0.835386	0.999547
-0.846270	0.999595
-0.857155	0.999627
-0.868039	0.999666
-0.878923	0.999693
-0.889808	0.999732
-0.900692	0.999754
-0.911576	0.999775
-0.922461	0.999803
-0.933345	0.999825
-0.944229	0.999844
-0.955114	0.999858
-0.965998	0.999875
-0.976882	0.999889
-0.987767	0.9999
-0.998651	0.999912
-1.009535	0.999917
-1.020420	0.999931
-1.031304	0.999939
-1.042188	0.999944
-1.053073	0.999954
-1.063957	0.999959
-1.074841	0.999964
-1.085726	0.999967
-1.096610	0.99997
-1.107494	0.999972
-1.118379	0.999974
-1.129263	0.999978
-1.140147	0.999982
-1.151032	0.999985
-1.161916	0.99999
-1.172800	0.99999
-1.183685	0.999992
-1.194569	0.999994
-1.205454	0.999994
-1.227222	0.999995
-1.238107	0.999996
-1.248991	0.999996
-1.259875	0.999997
-1.281644	0.999998
-1.303413	0.999998
-1.325181	0.999999
-1.336066	0.999999
-1.357834	0.999999
-1.368719	1
-1.412256	1
&
19.485676	6.50737e-109
19.474792	7.65968e-109
19.463908	9.01603e-109
19.453023	1.06126e-108
19.442139	1.24918e-108
19.431255	1.47038e-108
19.420370	1.73074e-108
19.409486	2.03722e-108
19.398602	2.39795e-108
19.387717	2.82256e-108
19.376833	3.32236e-108
19.365949	3.91066e-108
19.355064	4.60312e-108
19.344180	5.4182e-108
19.333296	6.3776e-108
19.322411	7.50688e-108
19.311527	8.83612e-108
19.300643	1.04007e-107
19.289758	1.22423e-107
19.278874	1.44101e-107
19.267990	1.69616e-107
19.257105	1.99649e-107
19.246221	2.35e-107
19.235337	2.7661e-107
19.224452	3.25588e-107
19.213568	3.83238e-107
19.202683	4.51095e-107
19.191799	5.30967e-107
19.180915	6.2498e-107
19.170030	7.3564e-107
19.159146	8.65893e-107
19.148262	1.01921e-106
19.137377	1.19967e-106
19.126493	1.41208e-106
19.115609	1.6621e-106
19.104724	1.95639e-106
19.093840	2.30278e-106
19.082956	2.7105e-106
19.072071	3.19041e-106
19.061187	3.75528e-106
19.050303	4.42017e-106
19.039418	5.20278e-106
19.028534	6.12394e-106
19.017650	7.2082e-106
19.006765	8.48443e-106
18.995881	9.98661e-106
18.984997	1.17547e-105
18.974112	1.38359e-105
18.963228	1.62856e-105
18.952344	1.91689e-105
18.941459	2.25627e-105
18.930575	2.65574e-105
18.919691	3.12593e-105
18.908806	3.67936e-105
18.897922	4.33077e-105
18.887038	5.09751e-105
18.876153	6e-105
18.865269	7.06226e-105
18.854385	8.31259e-105
18.843500	9.78426e-105
18.832616	1.15165e-104
18.821732	1.35554e-104
18.810847	1.59552e-104
18.799963	1.87799e-104
18.789079	2.21047e-104
18.778194	2.60181e-104
18.767310	3.06243e-104
18.756426	3.60459e-104
18.745541	4.24274e-104
18.734657	4.99386e-104
18.723773	5.87794e-104
18.712888	6.91854e-104
18.702004	8.14336e-104
18.691120	9.58501e-104
18.680235	1.12819e-103
18.669351	1.32791e-103
18.658466	1.56299e-103
18.647582	1.83969e-103
18.636698	2.16537e-103
18.625813	2.54871e-103
18.614929	2.9999e-103
18.604045	3.53097e-103
18.593160	4.15605e-103
18.582276	4.89178e-103
18.571392	5.75775e-103
18.560507	6.77702e-103
18.549623	7.97673e-103
18.538739	9.3888e-103
18.527854	1.10508e-102
18.516970	1.30071e-102
18.506086	1.53096e-102
18.495201	1.80198e-102
18.484317	2.12096e-102
18.473433	2.49642e-102
18.462548	2.93833e-102
18.451664	3.45847e-102
18.440780	4.07069e-102
18.429895	4.79127e-102
18.419011	5.63941e-102
18.408127	6.63767e-102
18.397242	7.81264e-102
18.386358	9.1956e-102
18.375474	1.08233e-101
18.364589	1.27392e-101
18.353705	1.49942e-101
18.342821	1.76484e-101
18.331936	2.07724e-101
18.321052	2.44493e-101
18.310168	2.87771e-101
18.299283	3.38709e-101
18.288399	3.98663e-101
18.277515	4.6923e-101
18.266630	5.52287e-101
18.255746	6.50046e-101
18.244862	7.65108e-101
18.233977	9.00536e-101
18.223093	1.05994e-100
18.212209	1.24755e-100
18.201324	1.46837e-100
18.190440	1.72827e-100
18.179556	2.03418e-100
18.168671	2.39423e-100
18.157787	2.81801e-100
18.146903	3.3168e-100
18.136018	3.90387e-100
18.125134	4.59485e-100
18.114250	5.40813e-100
18.103365	6.36535e-100
18.092481	7.492e-100
18.081596	8.81805e-100
18.070712	1.03788e-99
18.059828	1.22158e-99
18.048943	1.43779e-99
18.038059	1.69227e-99
18.027175	1.99179e-99
18.016290	2.34432e-99
18.005406	2.75924e-99
17.994522	3.2476e-99
17.983637	3.82239e-99
17.972753	4.49891e-99
17.961869	5.29516e-99
17.950984	6.23233e-99
17.940100	7.33537e-99
17.929216	8.63363e-99
17.918331	1.01617e-98
17.907447	1.19601e-98
17.896563	1.40769e-98
17.885678	1.65682e-98
17.874794	1.95005e-98
17.863910	2.29517e-98
17.853025	2.70137e-98
17.842141	3.17946e-98
17.831257	3.74216e-98
17.820372	4.40444e-98
17.809488	5.18393e-98
17.798604	6.10137e-98
17.787719	7.18117e-98
17.776835	8.45206e-98
17.765951	9.94786e-98
17.755066	1.17084e-97
17.744182	1.37805e-97
17.733298	1.62192e-97
17.722413	1.90896e-97
17.711529	2.24679e-97
17.700645	2.6444e-97
17.689760	3.11238e-97
17.678876	3.66318e-97
17.667992	4.31144e-97
17.657107	5.07443e-97
17.646223	5.97244e-97
17.635339	7.02935e-97
17.624454	8.27331e-97
17.613570	9.73739e-97
17.602686	1.14606e-96
17.591801	1.34887e-96
17.580917	1.58756e-96
17.570033	1.8685e-96
17.559148	2.19915e-96
17.548264	2.58832e-96
17.537380	3.04634e-96
17.526495	3.58542e-96
17.515611	4.21989e-96
17.504726	4.96663e-96
17.493842	5.8455e-96
17.482958	6.8799e-96
17.472073	8.09733e-96
17.461189	9.53018e-96
17.450305	1.12166e-95
17.439420	1.32014e-95
17.428536	1.55374e-95
17.417652	1.82867e-95
17.406767	2.15226e-95
17.395883	2.5331e-95
17.384999	2.98133e-95
17.374114	3.50887e-95
17.363230	4.12975e-95
17.352346	4.8605e-95
17.341461	5.72054e-95
17.330577	6.73276e-95
17.319693	7.92409e-95
17.308808	9.3262e-95
17.297924	1.09764e-94
17.287040	1.29186e-94
17.276155	1.52044e-94
17.265271	1.78947e-94
17.254387	2.1061e-94
17.243502	2.47875e-94
17.232618	2.91733e-94
17.221734	3.43351e-94
17.210849	4.04103e-94
17.199965	4.75603e-94
17.189081	5.59754e-94
17.178196	6.58793e-94
17.167312	7.75355e-94
17.156428	9.12541e-94
17.145543	1.074e-93
17.134659	1.26402e-93
17.123775	1.48766e-93
17.112890	1.75088e-93
17.102006	2.06065e-93
17.091122	2.42524e-93
17.080237	2.85433e-93
17.069353	3.35934e-93
17.058469	3.95369e-93
17.047584	4.65319e-93
17.036700	5.47645e-93
17.025816	6.44536e-93
17.014931	7.58568e-93
17.004047	8.92775e-93
16.993163	1.05073e-92
16.982278	1.23662e-92
16.971394	1.4554e-92
16.960509	1.71289e-92
16.949625	2.01593e-92
16.938741	2.37257e-92
16.927856	2.79232e-92
16.916972	3.28632e-92
16.906088	3.86772e-92
16.895203	4.55197e-92
16.884319	5.35726e-92
16.873435	6.30503e-92
16.862550	7.42045e-92
16.851666	8.7332e-92
16.840782	1.02782e-91
16.829897	1.20965e-91
16.819013	1.42364e-91
16.808129	1.67549e-91
16.797244	1.9719e-91
16.786360	2.32074e-91
16.775476	2.73128e-91
16.764591	3.21445e-91
16.753707	3.7831e-91
16.742823	4.45233e-91
16.731938	5.23995e-91
16.721054	6.1669e-91
16.710170	7.25781e-91
16.699285	8.5417e-91
16.688401	1.00527e-90
16.677517	1.1831e-90
16.666632	1.39238e-90
16.655748	1.63869e-90
16.644864	1.92856e-90
16.633979	2.26971e-90
16.623095	2.67121e-90
16.612211	3.14372e-90
16.601326	3.69981e-90
16.590442	4.35427e-90
16.579558	5.12449e-90
16.568673	6.03095e-90
16.557789	7.09774e-90
16.546905	8.35323e-90
16.536020	9.83079e-90
16.525136	1.15697e-89
16.514252	1.36162e-89
16.503367	1.60247e-89
16.492483	1.88591e-89
16.481599	2.21949e-89
16.470714	2.61208e-89
16.459830	3.0741e-89
16.448946	3.61784e-89
16.438061	4.25775e-89
16.427177	5.01085e-89
16.416293	5.89714e-89
16.405408	6.9402e-89
16.394524	8.16773e-89
16.383639	9.61238e-89
16.372755	1.13125e-88
16.361871	1.33134e-88
16.350986	1.56681e-88
16.340102	1.84394e-88
16.329218	2.17007e-88
16.318333	2.55388e-88
16.307449	3.00558e-88
16.296565	3.53716e-88
16.285680	4.16276e-88
16.274796	4.89901e-88
16.263912	5.76546e-88
16.253027	6.78515e-88
16.242143	7.98518e-88
16.231259	9.39744e-88
16.220374	1.10595e-87
16.209490	1.30154e-87
16.198606	1.53173e-87
16.187721	1.80263e-87
16.176837	2.12143e-87
16.165953	2.49661e-87
16.155068	2.93815e-87
16.144184	3.45777e-87
16.133300	4.06928e-87
16.122415	4.78894e-87
16.111531	5.63587e-87
16.100647	6.63256e-87
16.089762	7.80552e-87
16.078878	9.18591e-87
16.067994	1.08104e-86
16.057109	1.27222e-86
16.046225	1.4972e-86
16.035341	1.76197e-86
16.024456	2.07356e-86
16.013572	2.44026e-86
16.002688	2.87179e-86
15.991803	3.37964e-86
15.980919	3.97729e-86
15.970035	4.68063e-86
15.959150	5.50834e-86
15.948266	6.48241e-86
15.937382	7.62873e-86
15.926497	8.97775e-86
15.915613	1.05653e-85
15.904729	1.24336e-85
15.893844	1.46322e-85
15.882960	1.72197e-85
15.872076	2.02646e-85
15.861191	2.3848e-85
15.850307	2.80649e-85
15.839423	3.30276e-85
15.828538	3.88677e-85
15.817654	4.57404e-85
15.806769	5.38284e-85
15.795885	6.33465e-85
15.785001	7.45476e-85
15.774116	8.77291e-85
15.763232	1.03241e-84
15.752348	1.21496e-84
15.741463	1.42979e-84
15.730579	1.6826e-84
15.719695	1.98011e-84
15.708810	2.33022e-84
15.697926	2.74224e-84
15.687042	3.2271e-84
15.676157	3.79769e-84
15.665273	4.46917e-84
15.654389	5.25936e-84
15.643504	6.18926e-84
15.632620	7.28357e-84
15.621736	8.57136e-84
15.610851	1.00868e-83
15.599967	1.18702e-83
15.589083	1.39689e-83
15.578198	1.64387e-83
15.567314	1.93451e-83
15.556430	2.27653e-83
15.545545	2.67902e-83
15.534661	3.15267e-83
15.523777	3.71005e-83
15.512892	4.36597e-83
15.502008	5.13786e-83
15.491124	6.04621e-83
15.480239	7.11514e-83
15.469355	8.37304e-83
15.458471	9.85333e-83
15.447586	1.15953e-82
15.436702	1.36452e-82
15.425818	1.60576e-82
15.414933	1.88963e-82
15.404049	2.2237e-82
15.393165	2.61681e-82
15.382280	3.07942e-82
15.371396	3.62382e-82
15.360512	4.26444e-82
15.349627	5.01832e-82
15.338743	5.90546e-82
15.327859	6.94942e-82
15.316974	8.17792e-82
15.306090	9.62359e-82
15.295206	1.13248e-81
15.284321	1.33268e-81
15.273437	1.56826e-81
15.262553	1.84548e-81
15.251668	2.17171e-81
15.240784	2.55561e-81
15.229899	3.00736e-81
15.219015	3.53897e-81
15.208131	4.16455e-81
15.197246	4.9007e-81
15.186362	5.76698e-81
15.175478	6.78637e-81
15.164593	7.98596e-81
15.153709	9.39757e-81
15.142825	1.10587e-80
15.131940	1.30134e-80
15.121056	1.53137e-80
15.110172	1.80205e-80
15.099287	2.12057e-80
15.088403	2.4954e-80
15.077519	2.93647e-80
15.066634	3.4555e-80
15.055750	4.06627e-80
15.044866	4.78499e-80
15.033981	5.63074e-80
15.023097	6.62597e-80
15.012213	7.7971e-80
15.001328	9.17521e-80
14.990444	1.07969e-79
14.979560	1.27052e-79
14.968675	1.49508e-79
14.957791	1.75932e-79
14.946907	2.07026e-79
14.936022	2.43616e-79
14.925138	2.86673e-79
14.914254	3.37339e-79
14.903369	3.96959e-79
14.892485	4.67116e-79
14.881601	5.49672e-79
14.870716	6.46817e-79
14.859832	7.61131e-79
14.848948	8.95647e-79
14.838063	1.05393e-78
14.827179	1.2402e-78
14.816295	1.45937e-78
14.805410	1.71728e-78
14.794526	2.02077e-78
14.783642	2.37789e-78
14.772757	2.79812e-78
14.761873	3.29261e-78
14.750989	3.87449e-78
14.740104	4.55919e-78
14.729220	5.36488e-78
14.718336	6.31295e-78
14.707451	7.42855e-78
14.696567	8.74129e-78
14.685682	1.0286e-77
14.674798	1.21037e-77
14.663914	1.42425e-77
14.653029	1.67593e-77
14.642145	1.97209e-77
14.631261	2.32057e-77
14.620376	2.73063e-77
14.609492	3.21315e-77
14.598608	3.78093e-77
14.587723	4.44904e-77
14.576839	5.2352e-77
14.565955	6.16026e-77
14.555070	7.24878e-77
14.544186	8.52963e-77
14.533302	1.00368e-76
14.522417	1.18103e-76
14.511533	1.38971e-76
14.500649	1.63526e-76
14.489764	1.9242e-76
14.478880	2.26419e-76
14.467996	2.66425e-76
14.457111	3.135e-76
14.446227	3.68892e-76
14.435343	4.3407e-76
14.424458	5.10764e-76
14.413574	6.01008e-76
14.402690	7.07196e-76
14.391805	8.32145e-76
14.380921	9.79169e-76
14.370037	1.15217e-75
14.359152	1.35573e-75
14.348268	1.59526e-75
14.337384	1.8771e-75
14.326499	2.20874e-75
14.315615	2.59896e-75
14.304731	3.05813e-75
14.293846	3.59841e-75
14.282962	4.23414e-75
14.272078	4.98218e-75
14.261193	5.86236e-75
14.250309	6.89804e-75
14.239425	8.11668e-75
14.228540	9.55061e-75
14.217656	1.12378e-74
14.206772	1.32231e-74
14.195887	1.55591e-74
14.185003	1.83078e-74
14.174119	2.1542e-74
14.163234	2.53475e-74
14.152350	2.98252e-74
14.141466	3.50939e-74
14.130581	4.12933e-74
14.119697	4.85878e-74
14.108812	5.71709e-74
14.097928	6.727e-74
14.087044	7.9153e-74
14.076159	9.31351e-74
14.065275	1.09587e-73
14.054391	1.28945e-73
14.043506	1.51722e-73
14.032622	1.78522e-73
14.021738	2.10056e-73
14.010853	2.47159e-73
13.999969	2.90817e-73
13.989085	3.42185e-73
13.978200	4.02627e-73
13.967316	4.73744e-73
13.956432	5.57421e-73
13.945547	6.55879e-73
13.934663	7.71726e-73
13.923779	9.08033e-73
13.912894	1.06842e-72
13.902010	1.25712e-72
13.891126	1.47916e-72
13.880241	1.74041e-72
13.869357	2.04781e-72
13.858473	2.40949e-72
13.847588	2.83505e-72
13.836704	3.33576e-72
13.825820	3.92491e-72
13.814935	4.6181e-72
13.804051	5.43371e-72
13.793167	6.39337e-72
13.782282	7.5225e-72
13.771398	8.85103e-72
13.760514	1.04142e-71
13.749629	1.22534e-71
13.738745	1.44174e-71
13.727861	1.69635e-71
13.716976	1.99593e-71
13.706092	2.34841e-71
13.695208	2.76314e-71
13.684323	3.25111e-71
13.673439	3.82524e-71
13.662555	4.50075e-71
13.651670	5.29555e-71
13.640786	6.23071e-71
13.629902	7.33099e-71
13.619017	8.62556e-71
13.608133	1.01487e-70
13.597249	1.19408e-70
13.586364	1.40494e-70
13.575480	1.65303e-70
13.564596	1.94493e-70
13.553711	2.28836e-70
13.542827	2.69244e-70
13.531942	3.16786e-70
13.521058	3.72723e-70
13.510174	4.38537e-70
13.499289	5.15971e-70
13.488405	6.07076e-70
13.477521	7.14268e-70
13.466636	8.40386e-70
13.455752	9.8877e-70
13.444868	1.16335e-69
13.433983	1.36876e-69
13.423099	1.61043e-69
13.412215	1.89477e-69
13.401330	2.22932e-69
13.390446	2.62292e-69
13.379562	3.08602e-69
13.368677	3.63087e-69
13.357793	4.27192e-69
13.346909	5.02613e-69
13.336024	5.9135e-69
13.325140	6.95753e-69
13.314256	8.18587e-69
13.303371	9.63106e-69
13.292487	1.13314e-68
13.281603	1.33319e-68
13.270718	1.56855e-68
13.259834	1.84546e-68
13.248950	2.17126e-68
13.238065	2.55457e-68
13.227181	3.00555e-68
13.216297	3.53613e-68
13.205412	4.16037e-68
13.194528	4.89481e-68
13.183644	5.75889e-68
13.172759	6.7755e-68
13.161875	7.97156e-68
13.150991	9.37875e-68
13.140106	1.10343e-67
13.129222	1.29821e-67
13.118338	1.52738e-67
13.107453	1.79699e-67
13.096569	2.11419e-67
13.085685	2.48738e-67
13.074800	2.92643e-67
13.063916	3.44299e-67
13.053032	4.05072e-67
13.042147	4.76571e-67
13.031263	5.6069e-67
13.020379	6.59655e-67
13.009494	7.76088e-67
12.998610	9.1307e-67
12.987725	1.07423e-66
12.976841	1.26383e-66
12.965957	1.4869e-66
12.955072	1.74933e-66
12.944188	2.05808e-66
12.933304	2.42132e-66
12.922419	2.84866e-66
12.911535	3.35143e-66
12.900651	3.94292e-66
12.889766	4.63879e-66
12.878882	5.45747e-66
12.867998	6.42063e-66
12.857113	7.55377e-66
12.846229	8.88686e-66
12.835345	1.04552e-65
12.824460	1.23003e-65
12.813576	1.4471e-65
12.802692	1.70248e-65
12.791807	2.00292e-65
12.780923	2.35638e-65
12.770039	2.77221e-65
12.759154	3.26142e-65
12.748270	3.83695e-65
12.737386	4.51404e-65
12.726501	5.3106e-65
12.715617	6.24771e-65
12.704733	7.35018e-65
12.693848	8.64718e-65
12.682964	1.0173e-64
12.672080	1.19681e-64
12.661195	1.40799e-64
12.650311	1.65643e-64
12.639427	1.94871e-64
12.628542	2.29256e-64
12.617658	2.69707e-64
12.606774	3.17295e-64
12.595889	3.73279e-64
12.585005	4.39141e-64
12.574121	5.16623e-64
12.563236	6.07775e-64
12.552352	7.15008e-64
12.541468	8.41159e-64
12.530583	9.89567e-64
12.519699	1.16416e-63
12.508815	1.36955e-63
12.497930	1.61117e-63
12.487046	1.89542e-63
12.476162	2.22982e-63
12.465277	2.62321e-63
12.454393	3.086e-63
12.443509	3.63042e-63
12.432624	4.27089e-63
12.421740	5.02434e-63
12.410855	5.91069e-63
12.399971	6.95341e-63
12.389087	8.18005e-63
12.378202	9.62307e-63
12.367318	1.13206e-62
12.356434	1.33176e-62
12.345549	1.56669e-62
12.334665	1.84305e-62
12.323781	2.16817e-62
12.312896	2.55062e-62
12.302012	3.00054e-62
12.291128	3.52981e-62
12.280243	4.15244e-62
12.269359	4.88489e-62
12.258475	5.74652e-62
12.247590	6.76012e-62
12.236706	7.9525e-62
12.225822	9.35517e-62
12.214937	1.10052e-61
12.204053	1.29463e-61
12.193169	1.52297e-61
12.182284	1.79159e-61
12.171400	2.10757e-61
12.160516	2.47929e-61
12.149631	2.91656e-61
12.138747	3.43094e-61
12.127863	4.03604e-61
12.116978	4.74785e-61
12.106094	5.58518e-61
12.095210	6.57018e-61
12.084325	7.72888e-61
12.073441	9.09191e-61
12.062557	1.06953e-60
12.051672	1.25814e-60
12.040788	1.48002e-60
12.029904	1.74101e-60
12.019019	2.04803e-60
12.008135	2.40919e-60
11.997251	2.83403e-60
11.986366	3.33378e-60
11.975482	3.92166e-60
11.964598	4.61319e-60
11.953713	5.42665e-60
11.942829	6.38354e-60
11.931945	7.50915e-60
11.921060	8.83322e-60
11.910176	1.03907e-59
11.899292	1.22229e-59
11.888407	1.4378e-59
11.877523	1.69132e-59
11.866639	1.98953e-59
11.855754	2.34031e-59
11.844870	2.75294e-59
11.833985	3.23832e-59
11.823101	3.80927e-59
11.812217	4.48087e-59
11.801332	5.27087e-59
11.790448	6.20015e-59
11.779564	7.29325e-59
11.768679	8.57904e-59
11.757795	1.00915e-58
11.746911	1.18706e-58
11.736026	1.39633e-58
11.725142	1.64249e-58
11.714258	1.93204e-58
11.703373	2.27264e-58
11.692489	2.67327e-58
11.681605	3.14452e-58
11.670720	3.69884e-58
11.659836	4.35087e-58
11.648952	5.11783e-58
11.638067	6.01997e-58
11.627183	7.08113e-58
11.616299	8.32932e-58
11.605414	9.79751e-58
11.594530	1.15245e-57
11.583646	1.35558e-57
11.572761	1.59452e-57
11.561877	1.87557e-57
11.550993	2.20615e-57
11.540108	2.595e-57
11.529224	3.05238e-57
11.518340	3.59036e-57
11.507455	4.22316e-57
11.496571	4.96747e-57
11.485687	5.84296e-57
11.474802	6.87274e-57
11.463918	8.08399e-57
11.453034	9.50869e-57
11.442149	1.11845e-56
11.431265	1.31555e-56
11.420381	1.54739e-56
11.409496	1.82009e-56
11.398612	2.14084e-56
11.387728	2.51811e-56
11.376843	2.96185e-56
11.365959	3.48379e-56
11.355075	4.0977e-56
11.344190	4.81977e-56
11.333306	5.66908e-56
11.322422	6.66803e-56
11.311537	7.84299e-56
11.300653	9.22498e-56
11.289769	1.08505e-55
11.278884	1.27623e-55
11.268000	1.5011e-55
11.257115	1.76559e-55
11.246231	2.07668e-55
11.235347	2.44258e-55
11.224462	2.87293e-55
11.213578	3.37911e-55
11.202694	3.97446e-55
11.191809	4.67469e-55
11.180925	5.49828e-55
11.170041	6.46696e-55
11.159156	7.60628e-55
11.148272	8.9463e-55
11.137388	1.05224e-54
11.126503	1.23761e-54
11.115619	1.45563e-54
11.104735	1.71206e-54
11.093850	2.01366e-54
11.082966	2.36839e-54
11.072082	2.7856e-54
11.061197	3.27629e-54
11.050313	3.85342e-54
11.039429	4.53219e-54
11.028544	5.33053e-54
11.017660	6.26947e-54
11.006776	7.37378e-54
10.995891	8.6726e-54
10.985007	1.02002e-53
10.974123	1.19968e-53
10.963238	1.41098e-53
10.952354	1.65949e-53
10.941470	1.95177e-53
10.930585	2.29553e-53
10.919701	2.69982e-53
10.908817	3.17531e-53
10.897932	3.73454e-53
10.887048	4.39225e-53
10.876164	5.16577e-53
10.865279	6.07552e-53
10.854395	7.14546e-53
10.843511	8.4038e-53
10.832626	9.88372e-53
10.821742	1.16242e-52
10.810858	1.36712e-52
10.799973	1.60786e-52
10.789089	1.891e-52
10.778205	2.22398e-52
10.767320	2.61559e-52
10.756436	3.07615e-52
10.745552	3.6178e-52
10.734667	4.25482e-52
10.723783	5.00399e-52
10.712898	5.88505e-52
10.702014	6.92124e-52
10.691130	8.13984e-52
10.680245	9.57298e-52
10.669361	1.12584e-51
10.658477	1.32406e-51
10.647592	1.55717e-51
10.636708	1.83131e-51
10.625824	2.15372e-51
10.614939	2.53288e-51
10.604055	2.97878e-51
10.593171	3.50317e-51
10.582286	4.11987e-51
10.571402	4.84513e-51
10.560518	5.69804e-51
10.549633	6.70108e-51
10.538749	7.88066e-51
10.527865	9.26787e-51
10.516980	1.08992e-50
10.506096	1.28177e-50
10.495212	1.50739e-50
10.484327	1.77271e-50
10.473443	2.08473e-50
10.462559	2.45166e-50
10.451674	2.88317e-50
10.440790	3.39063e-50
10.429906	3.98738e-50
10.419021	4.68915e-50
10.408137	5.51442e-50
10.397253	6.48492e-50
10.386368	7.6262e-50
10.375484	8.96831e-50
10.364600	1.05466e-49
10.353715	1.24026e-49
10.342831	1.45852e-49
10.331947	1.71518e-49
10.321062	2.017e-49
10.310178	2.37193e-49
10.299294	2.78931e-49
10.288409	3.28013e-49
10.277525	3.8573e-49
10.266641	4.53603e-49
10.255756	5.33416e-49
10.244872	6.27271e-49
10.233988	7.37639e-49
10.223103	8.67423e-49
10.212219	1.02004e-48
10.201335	1.1995e-48
10.190450	1.41054e-48
10.179566	1.6587e-48
10.168682	1.95052e-48
10.157797	2.29366e-48
10.146913	2.69718e-48
10.136028	3.17166e-48
10.125144	3.72962e-48
10.114260	4.38571e-48
10.103375	5.15721e-48
10.092491	6.0644e-48
10.081607	7.13117e-48
10.070722	8.38555e-48
10.059838	9.86056e-48
10.048954	1.1595e-47
10.038069	1.36345e-47
10.027185	1.60326e-47
10.016301	1.88525e-47
10.005416	2.21684e-47
9.994532	2.60674e-47
9.983648	3.0652e-47
9.972763	3.60429e-47
9.961879	4.23817e-47
9.950995	4.98353e-47
9.940110	5.85995e-47
9.929226	6.89048e-47
9.918342	8.10222e-47
9.907457	9.52702e-47
9.896573	1.12024e-46
9.885689	1.31723e-46
9.874804	1.54885e-46
9.863920	1.8212e-46
9.853036	2.14144e-46
9.842151	2.51797e-46
9.831267	2.96071e-46
9.820383	3.48128e-46
9.809498	4.09337e-46
9.798614	4.81307e-46
9.787730	5.65929e-46
9.776845	6.65426e-46
9.765961	7.82415e-46
9.755077	9.19968e-46
9.744192	1.0817e-45
9.733308	1.27186e-45
9.722424	1.49545e-45
9.711539	1.75834e-45
9.700655	2.06744e-45
9.689771	2.43086e-45
9.678886	2.85817e-45
9.668002	3.36057e-45
9.657118	3.95127e-45
9.646233	4.6458e-45
9.635349	5.46238e-45
9.624465	6.42247e-45
9.613580	7.55128e-45
9.602696	8.87847e-45
9.591812	1.04389e-44
9.580927	1.22735e-44
9.570043	1.44305e-44
9.559158	1.69666e-44
9.548274	1.99483e-44
9.537390	2.34539e-44
9.526505	2.75755e-44
9.515621	3.24213e-44
9.504737	3.81185e-44
9.493852	4.48166e-44
9.482968	5.26917e-44
9.472084	6.19503e-44
9.461199	7.28355e-44
9.450315	8.5633e-44
9.439431	1.00679e-43
9.428546	1.18368e-43
9.417662	1.39164e-43
9.406778	1.63614e-43
9.395893	1.92359e-43
9.385009	2.26153e-43
9.374125	2.65883e-43
9.363240	3.12592e-43
9.352356	3.67505e-43
9.341472	4.32064e-43
9.330587	5.07961e-43
9.319703	5.97189e-43
9.308819	7.02088e-43
9.297934	8.25411e-43
9.287050	9.70391e-43
9.276166	1.14083e-42
9.265281	1.34121e-42
9.254397	1.57677e-42
9.243513	1.8537e-42
9.232628	2.17926e-42
9.221744	2.56199e-42
9.210860	3.01192e-42
9.199975	3.54086e-42
9.189091	4.16267e-42
9.178207	4.89366e-42
9.167322	5.753e-42
9.156438	6.76322e-42
9.145554	7.9508e-42
9.134669	9.34688e-42
9.123785	1.09881e-41
9.112901	1.29174e-41
9.102016	1.51853e-41
9.091132	1.78515e-41
9.080248	2.09856e-41
9.069363	2.467e-41
9.058479	2.9001e-41
9.047595	3.40923e-41
9.036710	4.00773e-41
9.025826	4.71128e-41
9.014941	5.53831e-41
9.004057	6.51049e-41
8.993173	7.65331e-41
8.982288	8.99669e-41
8.971404	1.05758e-40
8.960520	1.24321e-40
8.949635	1.46142e-40
8.938751	1.71791e-40
8.927867	2.01942e-40
8.916982	2.37383e-40
8.906098	2.79044e-40
8.895214	3.28014e-40
8.884329	3.85578e-40
8.873445	4.53241e-40
8.862561	5.32775e-40
8.851676	6.26265e-40
8.840792	7.36156e-40
8.829908	8.65327e-40
8.819023	1.01716e-39
8.808139	1.19563e-39
8.797255	1.4054e-39
8.786370	1.65198e-39
8.775486	1.94181e-39
8.764602	2.28248e-39
8.753717	2.6829e-39
8.742833	3.15356e-39
8.731949	3.70677e-39
8.721064	4.35701e-39
8.710180	5.12129e-39
8.699296	6.01962e-39
8.688411	7.07549e-39
8.677527	8.31653e-39
8.666643	9.77521e-39
8.655758	1.14897e-38
8.644874	1.35048e-38
8.633990	1.58733e-38
8.623105	1.86571e-38
8.612221	2.1929e-38
8.601337	2.57746e-38
8.590452	3.02944e-38
8.579568	3.56067e-38
8.568684	4.18504e-38
8.557799	4.91887e-38
8.546915	5.78134e-38
8.536031	6.79502e-38
8.525146	7.98639e-38
8.514262	9.3866e-38
8.503378	1.10323e-37
8.492493	1.29664e-37
8.481609	1.52395e-37
8.470725	1.79111e-37
8.459840	2.10508e-37
8.448956	2.47409e-37
8.438071	2.90777e-37
8.427187	3.41745e-37
8.416303	4.01646e-37
8.405418	4.72043e-37
8.394534	5.54777e-37
8.383650	6.52008e-37
8.372765	7.66276e-37
8.361881	9.00567e-37
8.350997	1.05839e-36
8.340112	1.24386e-36
8.329228	1.46182e-36
8.318344	1.71798e-36
8.307459	2.01901e-36
8.296575	2.37277e-36
8.285691	2.78851e-36
8.274806	3.27708e-36
8.263922	3.85122e-36
8.253038	4.52594e-36
8.242153	5.31883e-36
8.231269	6.25061e-36
8.220385	7.34557e-36
8.209500	8.63231e-36
8.198616	1.01444e-35
8.187732	1.19213e-35
8.176847	1.40094e-35
8.165963	1.64631e-35
8.155079	1.93465e-35
8.144194	2.27348e-35
8.133310	2.67163e-35
8.122426	3.1395e-35
8.111541	3.68929e-35
8.100657	4.33534e-35
8.089773	5.09448e-35
8.078888	5.98653e-35
8.068004	7.03474e-35
8.057120	8.26645e-35
8.046235	9.71376e-35
8.035351	1.14144e-34
8.024467	1.34127e-34
8.013582	1.57608e-34
8.002698	1.85199e-34
7.991814	2.17618e-34
7.980929	2.55711e-34
7.970045	3.00471e-34
7.959161	3.53063e-34
7.948276	4.14858e-34
7.937392	4.87466e-34
7.926508	5.72779e-34
7.915623	6.7302e-34
7.904739	7.90799e-34
7.893855	9.29184e-34
7.882970	1.09178e-33
7.872086	1.28282e-33
7.861201	1.50728e-33
7.850317	1.771e-33
7.839433	2.08086e-33
7.828548	2.44492e-33
7.817664	2.87265e-33
7.806780	3.37519e-33
7.795895	3.96563e-33
7.785011	4.65932e-33
7.774127	5.47433e-33
7.763242	6.43186e-33
7.752358	7.55684e-33
7.741474	8.87853e-33
7.730589	1.04313e-32
7.719705	1.22556e-32
7.708821	1.43988e-32
7.697936	1.69168e-32
7.687052	1.98749e-32
7.676168	2.33502e-32
7.665283	2.7433e-32
7.654399	3.22294e-32
7.643515	3.78643e-32
7.632630	4.4484e-32
7.621746	5.22608e-32
7.610862	6.13967e-32
7.599977	7.21292e-32
7.589093	8.47373e-32
7.578209	9.95487e-32
7.567324	1.16948e-31
7.556440	1.37388e-31
7.545556	1.61399e-31
7.534671	1.89605e-31
7.523787	2.2274e-31
7.512903	2.61663e-31
7.502018	3.07385e-31
7.491134	3.61095e-31
7.480250	4.24186e-31
7.469365	4.98298e-31
7.458481	5.85354e-31
7.447597	6.87615e-31
7.436712	8.07736e-31
7.425828	9.48834e-31
7.414944	1.11457e-30
7.404059	1.30925e-30
7.393175	1.53792e-30
7.382291	1.80653e-30
7.371406	2.12202e-30
7.360522	2.4926e-30
7.349638	2.92788e-30
7.338753	3.43914e-30
7.327869	4.03965e-30
7.316985	4.74498e-30
7.306100	5.57342e-30
7.295216	6.54645e-30
7.284331	7.68931e-30
7.273447	9.03162e-30
7.262563	1.06082e-29
7.251678	1.24598e-29
7.240794	1.46346e-29
7.229910	1.71888e-29
7.219025	2.01887e-29
7.208141	2.3712e-29
7.197257	2.78499e-29
7.186372	3.27096e-29
7.175488	3.84171e-29
7.164604	4.51201e-29
7.153719	5.29923e-29
7.142835	6.22375e-29
7.131951	7.3095e-29
7.121066	8.5846e-29
7.110182	1.00821e-28
7.099298	1.18406e-28
7.088413	1.39058e-28
7.077529	1.63311e-28
7.066645	1.91792e-28
7.055760	2.25238e-28
7.044876	2.64515e-28
7.033992	3.10638e-28
7.023107	3.64801e-28
7.012223	4.28404e-28
7.001339	5.03092e-28
6.990454	5.90796e-28
6.979570	6.93784e-28
6.968686	8.14718e-28
6.957801	9.56724e-28
6.946917	1.12347e-27
6.936033	1.31927e-27
6.925148	1.54918e-27
6.914264	1.81914e-27
6.903380	2.13613e-27
6.892495	2.50833e-27
6.881611	2.94536e-27
6.870727	3.4585e-27
6.859842	4.061e-27
6.848958	4.76842e-27
6.838074	5.59902e-27
6.827189	6.57425e-27
6.816305	7.71926e-27
6.805421	9.06362e-27
6.794536	1.0642e-26
6.783652	1.24952e-26
6.772768	1.46709e-26
6.761883	1.72252e-26
6.750999	2.02242e-26
6.740114	2.3745e-26
6.729230	2.78786e-26
6.718346	3.27313e-26
6.707461	3.84285e-26
6.696577	4.51168e-26
6.685693	5.29686e-26
6.674808	6.21864e-26
6.663924	7.30075e-26
6.653040	8.57108e-26
6.642155	1.00624e-25
6.631271	1.1813e-25
6.620387	1.3868e-25
6.609502	1.62804e-25
6.598618	1.91122e-25
6.587734	2.24364e-25
6.576849	2.63384e-25
6.565965	3.09188e-25
6.555081	3.62953e-25
6.544196	4.26064e-25
6.533312	5.00142e-25
6.522428	5.87095e-25
6.511543	6.89157e-25
6.500659	8.08953e-25
6.489775	9.49563e-25
6.478890	1.1146e-24
6.468006	1.30831e-24
6.457122	1.53567e-24
6.446237	1.80251e-24
6.435353	2.1157e-24
6.424469	2.48328e-24
6.413584	2.9147e-24
6.402700	3.42102e-24
6.391816	4.01525e-24
6.380931	4.71264e-24
6.370047	5.53109e-24
6.359163	6.49161e-24
6.348278	7.61885e-24
6.337394	8.94172e-24
6.326510	1.04942e-23
6.315625	1.2316e-23
6.304741	1.44539e-23
6.293857	1.69627e-23
6.282972	1.99068e-23
6.272088	2.33615e-23
6.261204	2.74155e-23
6.250319	3.21726e-23
6.239435	3.77546e-23
6.228551	4.43045e-23
6.217666	5.19901e-23
6.206782	6.10082e-23
6.195898	7.15897e-23
6.185013	8.40053e-23
6.174129	9.85728e-23
6.163244	1.15665e-22
6.152360	1.35719e-22
6.141476	1.59248e-22
6.130591	1.86854e-22
6.119707	2.19242e-22
6.108823	2.57241e-22
6.097938	3.01821e-22
6.087054	3.54123e-22
6.076170	4.15481e-22
6.065285	4.87465e-22
6.054401	5.71912e-22
6.043517	6.70979e-22
6.032632	7.87195e-22
6.021748	9.23527e-22
6.010864	1.08345e-21
5.999979	1.27106e-21
5.989095	1.49112e-21
5.978211	1.74926e-21
5.967326	2.05206e-21
5.956442	2.40724e-21
5.945558	2.82385e-21
5.934673	3.31251e-21
5.923789	3.88568e-21
5.912905	4.55795e-21
5.902020	5.34644e-21
5.891136	6.27125e-21
5.880252	7.3559e-21
5.869367	8.62802e-21
5.858483	1.012e-20
5.847599	1.18697e-20
5.836714	1.39218e-20
5.825830	1.63283e-20
5.814946	1.91506e-20
5.804061	2.24602e-20
5.793177	2.63414e-20
5.782293	3.08928e-20
5.771408	3.623e-20
5.760524	4.24885e-20
5.749640	4.98273e-20
5.738755	5.84327e-20
5.727871	6.8523e-20
5.716987	8.03543e-20
5.706102	9.42268e-20
5.695218	1.10492e-19
5.684334	1.29563e-19
5.673449	1.51923e-19
5.662565	1.78138e-19
5.651681	2.08873e-19
5.640796	2.44906e-19
5.629912	2.8715e-19
5.619028	3.36675e-19
5.608143	3.94733e-19
5.597259	4.62794e-19
5.586374	5.4258e-19
5.575490	6.36108e-19
5.564606	7.45744e-19
5.553721	8.74259e-19
5.542837	1.0249e-18
5.531953	1.20147e-18
5.521068	1.40844e-18
5.510184	1.65102e-18
5.499300	1.93535e-18
5.488415	2.26859e-18
5.477531	2.65915e-18
5.466647	3.11689e-18
5.455762	3.65334e-18
5.444878	4.28203e-18
5.433994	5.0188e-18
5.423109	5.8822e-18
5.412225	6.89399e-18
5.401341	8.07963e-18
5.390456	9.46897e-18
5.379572	1.1097e-17
5.368688	1.30045e-17
5.357803	1.52397e-17
5.346919	1.78586e-17
5.336035	2.0927e-17
5.325150	2.45221e-17
5.314266	2.87341e-17
5.303382	3.36687e-17
5.292497	3.94498e-17
5.281613	4.62223e-17
5.270729	5.41562e-17
5.259844	6.34504e-17
5.248960	7.43376e-17
5.238076	8.70908e-17
5.227191	1.02029e-16
5.216307	1.19527e-16
5.205423	1.40021e-16
5.194538	1.64026e-16
5.183654	1.9214e-16
5.172770	2.25067e-16
5.161885	2.63629e-16
5.151001	3.0879e-16
5.140117	3.61676e-16
5.129232	4.23609e-16
5.118348	4.96133e-16
5.107464	5.81056e-16
5.096579	6.80496e-16
5.085695	7.9693e-16
5.074811	9.33258e-16
5.063926	1.09287e-15
5.053042	1.27975e-15
5.042157	1.49854e-15
5.031273	1.75467e-15
5.020389	2.05452e-15
5.009504	2.40553e-15
4.998620	2.81643e-15
4.987736	3.2974e-15
4.976851	3.86038e-15
4.965967	4.51933e-15
4.955083	5.29058e-15
4.944198	6.19325e-15
4.933314	7.24967e-15
4.922430	8.486e-15
4.911545	9.93283e-15
4.900661	1.16259e-14
4.889777	1.36071e-14
4.878892	1.59254e-14
4.868008	1.86379e-14
4.857124	2.18116e-14
4.846239	2.55248e-14
4.835355	2.9869e-14
4.824471	3.49512e-14
4.813586	4.08965e-14
4.802702	4.78514e-14
4.791818	5.59867e-14
4.780933	6.55025e-14
4.770049	7.66325e-14
4.759165	8.96501e-14
4.748280	1.04875e-13
4.737396	1.22679e-13
4.726512	1.43501e-13
4.715627	1.67849e-13
4.704743	1.96319e-13
4.693859	2.29609e-13
4.682974	2.68531e-13
4.672090	3.14037e-13
4.661206	3.67238e-13
4.650321	4.29431e-13
4.639437	5.02134e-13
4.628553	5.87116e-13
4.617668	6.86449e-13
4.606784	8.02548e-13
4.595900	9.38236e-13
4.585015	1.09681e-12
4.574131	1.28212e-12
4.563247	1.49866e-12
4.552362	1.75168e-12
4.541478	2.04731e-12
4.530594	2.39271e-12
4.519709	2.79622e-12
4.508825	3.2676e-12
4.497941	3.81824e-12
4.487056	4.46141e-12
4.476172	5.21261e-12
4.465287	6.08995e-12
4.454403	7.11453e-12
4.443519	8.31098e-12
4.432634	9.70806e-12
4.421750	1.13393e-11
4.410866	1.32437e-11
4.399981	1.54671e-11
4.389097	1.80625e-11
4.378213	2.10921e-11
4.367328	2.46281e-11
4.356444	2.8755e-11
4.345560	3.35712e-11
4.334675	3.91912e-11
4.323791	4.57488e-11
4.312907	5.33998e-11
4.302022	6.23258e-11
4.291138	7.27384e-11
4.280254	8.48841e-11
4.269369	9.90503e-11
4.258485	1.15572e-10
4.247601	1.34838e-10
4.236716	1.57303e-10
4.225832	1.83496e-10
4.214948	2.14033e-10
4.204063	2.4963e-10
4.193179	2.91123e-10
4.182295	3.39482e-10
4.171410	3.95839e-10
4.160526	4.61509e-10
4.149642	5.38024e-10
4.138757	6.27165e-10
4.127873	7.31005e-10
4.116989	8.51954e-10
4.106104	9.92816e-10
4.095220	1.15685e-09
4.084336	1.34784e-09
4.073451	1.57021e-09
4.062567	1.82905e-09
4.051683	2.13034e-09
4.040798	2.48097e-09
4.029914	2.88899e-09
4.019030	3.36371e-09
4.008145	3.91597e-09
3.997261	4.55835e-09
3.986377	5.30545e-09
3.975492	6.17421e-09
3.964608	7.18429e-09
3.953724	8.35852e-09
3.942839	9.72335e-09
3.931955	1.13095e-08
3.921071	1.31525e-08
3.910186	1.52936e-08
3.899302	1.77807e-08
3.888417	2.06691e-08
3.877533	2.40229e-08
3.866649	2.79166e-08
3.855764	3.24361e-08
3.844880	3.7681e-08
3.833996	4.37666e-08
3.823111	5.08261e-08
3.812227	5.90138e-08
3.801343	6.85079e-08
3.790458	7.95145e-08
3.779574	9.22715e-08
3.768690	1.07054e-07
3.757805	1.2418e-07
3.746921	1.44015e-07
3.736037	1.66983e-07
3.725152	1.9357e-07
3.714268	2.24341e-07
3.703384	2.59942e-07
3.692499	3.0112e-07
3.681615	3.48736e-07
3.670731	4.03778e-07
3.659846	4.67385e-07
3.648962	5.40865e-07
3.638078	6.25724e-07
3.627193	7.23688e-07
3.616309	8.36742e-07
3.605425	9.67159e-07
3.594540	1.11755e-06
3.583656	1.2909e-06
3.572772	1.49064e-06
3.561887	1.72068e-06
3.551003	1.9855e-06
3.540119	2.2902e-06
3.529234	2.64065e-06
3.518350	3.04347e-06
3.507466	3.50628e-06
3.496581	4.03769e-06
3.485697	4.64752e-06
3.474813	5.34693e-06
3.463928	6.14856e-06
3.453044	7.06672e-06
3.442160	8.11764e-06
3.431275	9.31961e-06
3.420391	1.06933e-05
3.409507	1.22619e-05
3.398622	1.40516e-05
3.387738	1.60916e-05
3.376854	1.84148e-05
3.365969	2.10576e-05
3.355085	2.40609e-05
3.344201	2.74698e-05
3.333316	3.13343e-05
3.322432	3.57095e-05
3.311547	4.0656e-05
3.300663	4.62397e-05
3.289779	5.25324e-05
3.278894	5.96117e-05
3.268010	6.75605e-05
3.257126	7.64671e-05
3.246241	8.64241e-05
3.235357	9.75279e-05
3.224473	0.000109876
3.213588	0.000123568
3.202704	0.000138697
3.191820	0.000155352
3.180935	0.000173609
3.170051	0.000193527
3.159167	0.000215137
3.148282	0.000238436
3.137398	0.00026337
3.126514	0.000289821
3.115629	0.000317589
3.104745	0.000346367
3.093861	0.000375717
3.082976	0.000405037
3.072092	0.000433529
3.061208	0.000460164
3.050323	0.000483647
3.039439	0.000502411
3.028555	0.000514672
&
```
