## Supplementary material for "All-at-once RNA folding with 3D motif prediction framed by evolutionary information": RF02238_asX4.cacofold.power

```
# Power analysis of CaCoFold structure
#
# Powertype = SINGLE SUBSTITUTIONS
# covary left_pos right_pos substitutions power
#----------------------------------------------------------------
1		49		0		0.00
2		48		2		0.00
3		47		0		0.00
4		46		0		0.00
5		45		0		0.00
8		40		2		0.00
9		39		0		0.00
10		38		4		0.07
11		37		7		0.20
12		36		6		0.16
13		35		2		0.00
14		34		0		0.00
15		33		2		0.00
16		32		3		0.02
17		31		4		0.07
18		30		6		0.16
19		29		4		0.07
20		28		3		0.02
21		27		2		0.00
71		90		0		0.00
72		89		0		0.00
73		88		0		0.00
74		87		0		0.00
75		86		0		0.00
76		85		3		0.02
99		314		0		0.00
100		313		0		0.00
101		312		0		0.00
102		311		0		0.00
103		310		0		0.00
105		308		1		0.00
106		307		0		0.00
107		306		2		0.00
108		226		0		0.00
109		225		1		0.00
110		224		3		0.02
111		223		0		0.00
112		222		0		0.00
113		221		0		0.00
116		208		0		0.00
117		207		0		0.00
118		206		0		0.00
119		205		0		0.00
120		204		0		0.00
122		202		0		0.00
123		201		3		0.02
124		200		0		0.00
125		199		0		0.00
126		198		0		0.00
127		197		3		0.02
128		196		0		0.00
129		195		2		0.00
130		194		5		0.11
131		193		3		0.02
141		181		2		0.00
142		180		2		0.00
143		179		4		0.07
144		178		2		0.00
145		177		0		0.00
146		176		3		0.02
147		175		4		0.07
148		174		7		0.20
149		173		6		0.16
150		172		3		0.02
151		171		0		0.00
152		170		3		0.02
153		169		5		0.11
154		168		6		0.16
155		167		5		0.11
156		166		3		0.02
157		165		5		0.11
182		192		1		0.00
183		191		0		0.00
184		190		3		0.02
230		244		0		0.00
231		243		0		0.00
232		242		0		0.00
233		241		0		0.00
234		240		0		0.00
249		303		0		0.00
250		302		0		0.00
251		301		0		0.00
252		300		0		0.00
253		299		0		0.00
254		298		1		0.00
255		297		0		0.00
256		296		0		0.00
257		295		0		0.00
258		292		0		0.00
259		291		0		0.00
261		287		3		0.02
262		286		0		0.00
263		285		0		0.00
264		284		2		0.00
265		283		0		0.00
266		282		2		0.00
267		281		0		0.00
269		280		0		0.00
270		279		1		0.00
#
# BPAIRS 99
# avg substitutions per BP 1.5
# BPAIRS expected to covary 2.0 +/- 1.3
# BPAIRS observed to covary 0
#
```
