## Supplementary material for "All-at-once RNA folding with 3D motif prediction framed by evolutionary information": RF02238_asX4.surv

```
1.908171	0.0114943
0.641344	0.0229885
-0.006145	0.942529
-0.062448	0.965517
-0.315814	0.977011
-0.653634	0.988506
-0.738089	1
&
9.312070	1.98744e-05
9.227614	3.97488e-05
7.285147	5.96232e-05
7.144388	7.94976e-05
6.299837	9.9372e-05
5.596045	0.000119246
5.370831	0.000139121
5.314527	0.00017887
5.117466	0.000218618
4.920404	0.000238493
4.301066	0.000258367
4.272914	0.000278242
4.104004	0.000298116
3.991397	0.000337865
3.963246	0.000357739
3.935094	0.000417362
3.906942	0.000437237
3.822487	0.000476985
3.625425	0.00049686
3.484667	0.000516734
3.203150	0.000536609
3.146846	0.000556483
3.090543	0.000576357
3.062391	0.000596232
3.034239	0.000635981
2.977936	0.000655855
2.921633	0.000675729
2.865329	0.000695604
2.780874	0.000715478
2.696419	0.000735353
2.611964	0.000755227
2.583812	0.00081485
2.555660	0.000914222
2.527509	0.000934097
2.499357	0.000973845
2.386750	0.00101359
2.302295	0.00105334
2.274143	0.00107322
2.245992	0.00141108
2.217840	0.00157008
2.189688	0.00174895
2.161537	0.00188807
2.133385	0.00208681
2.105233	0.00216631
2.077081	0.0023253
2.048930	0.00244455
2.020778	0.00258367
1.992626	0.00264329
1.964475	0.00270292
1.936323	0.00278242
1.908171	0.00288179
1.880019	0.00302091
1.795564	0.00312028
1.739261	0.00316003
1.711109	0.00323953
1.682958	0.00331902
1.626654	0.00337865
1.598502	0.00343827
1.570351	0.00347802
1.542199	0.00349789
1.514047	0.00353764
1.485896	0.00361714
1.457744	0.00371651
1.429592	0.00373639
1.401440	0.00393513
1.373289	0.0040345
1.345137	0.00409413
1.316985	0.00417362
1.288834	0.00421337
1.260682	0.00431274
1.232530	0.00443199
1.204379	0.00459098
1.176227	0.0048096
1.148075	0.00492885
1.119923	0.0049686
1.091772	0.00506797
1.063620	0.00520709
1.035468	0.00544558
1.007317	0.00562445
0.979165	0.00578345
0.951013	0.00592257
0.922861	0.00606169
0.894710	0.0064393
0.866558	0.00657842
0.838406	0.00665792
0.810255	0.00677717
0.782103	0.00689641
0.753951	0.00701566
0.725800	0.00713491
0.697648	0.00733365
0.669496	0.00759202
0.641344	0.00792988
0.613193	0.00844662
0.585041	0.00890373
0.556889	0.00936084
0.528738	0.0100564
0.500586	0.0109309
0.472434	0.0117855
0.444283	0.0125805
0.416131	0.0134748
0.387979	0.0142102
0.359827	0.0149654
0.331676	0.0154623
0.303524	0.0161778
0.275372	0.0166349
0.247221	0.0169131
0.219069	0.0173305
0.190917	0.0177677
0.162765	0.0180459
0.134614	0.0185627
0.106462	0.0190993
0.078310	0.0200533
0.050159	0.0206892
0.022007	0.0216432
-0.006145	0.939363
-0.034296	0.940556
-0.062448	0.942007
-0.090600	0.944948
-0.118752	0.947651
-0.146903	0.951487
-0.175055	0.956217
-0.203207	0.961344
-0.231358	0.966353
-0.259510	0.970725
-0.287662	0.974461
-0.315814	0.9779
-0.343965	0.98094
-0.372117	0.983186
-0.400269	0.985452
-0.428420	0.987221
-0.456572	0.989288
-0.484724	0.991176
-0.512875	0.992289
-0.541027	0.99368
-0.569179	0.994594
-0.597331	0.995429
-0.625482	0.996323
-0.653634	0.997218
-0.681786	0.997714
-0.709937	0.998251
-0.738089	0.998668
-0.766241	0.998967
-0.794393	0.999126
-0.822544	0.999304
-0.850696	0.999384
-0.878848	0.999543
-0.906999	0.999622
-0.935151	0.999702
-0.963303	0.999781
-0.991454	0.999901
-1.047758	0.999921
-1.075910	0.99994
-1.104061	0.99996
-1.132213	0.99998
-1.160365	1
&
9.706193	9.92004e-07
9.480980	1.98401e-06
9.424676	2.97601e-06
9.396525	3.96802e-06
9.227614	4.96002e-06
9.002401	6.94403e-06
8.946097	7.93604e-06
8.917946	9.92004e-06
8.889794	1.0912e-05
8.805339	1.28961e-05
8.777187	1.38881e-05
8.749035	1.58721e-05
8.692732	1.88481e-05
8.664580	1.98401e-05
8.608277	2.48001e-05
8.580125	2.57921e-05
8.551974	2.87681e-05
8.523822	2.97601e-05
8.495670	3.07521e-05
8.467518	3.27361e-05
8.411215	3.47202e-05
8.383063	3.86882e-05
8.298608	4.06722e-05
8.270456	4.66242e-05
8.242305	4.76162e-05
8.214153	4.86082e-05
8.186001	5.35682e-05
8.157850	5.55522e-05
8.129698	5.65443e-05
8.101546	5.95203e-05
8.073395	6.24963e-05
8.045243	6.64643e-05
8.017091	7.04323e-05
7.960788	7.93604e-05
7.932636	9.02724e-05
7.904484	9.22564e-05
7.876333	0.000101184
7.848181	0.000111104
7.820029	0.000118049
7.791877	0.000124993
7.763726	0.000133921
7.735574	0.000144833
7.707422	0.000147809
7.679271	0.000153761
7.651119	0.000156737
7.622967	0.000165665
7.594816	0.000168641
7.566664	0.000177569
7.538512	0.000181537
7.510360	0.000185505
7.482209	0.000191457
7.454057	0.000193441
7.425905	0.000195425
7.397754	0.000203361
7.369602	0.000204353
7.341450	0.000210305
7.313299	0.000212289
7.285147	0.000213281
7.256995	0.000216257
7.228843	0.000218241
7.200692	0.000222209
7.172540	0.000223201
7.144388	0.000225185
7.116237	0.000227169
7.088085	0.000230145
7.059933	0.000232129
7.031781	0.000233121
7.003630	0.000236097
6.975478	0.000239073
6.947326	0.000244033
6.919175	0.000247009
6.891023	0.000248001
6.862871	0.000251969
6.834720	0.000253953
6.806568	0.000254945
6.778416	0.000255937
6.750264	0.000258913
6.722113	0.000260897
6.665809	0.000262881
6.637658	0.000266849
6.609506	0.000269825
6.581354	0.000273793
6.553202	0.000277761
6.525051	0.000281729
6.496899	0.000289665
6.468747	0.000294625
6.440596	0.000299585
6.412444	0.000301569
6.384292	0.000303553
6.356141	0.000311489
6.327989	0.000321409
6.299837	0.000327361
6.271685	0.000337282
6.243534	0.000344226
6.215382	0.000353154
6.187230	0.000360098
6.159079	0.000368034
6.130927	0.000372002
6.102775	0.000377954
6.074623	0.000379938
6.046472	0.000382914
6.018320	0.000386882
5.990168	0.000391842
5.962017	0.00039581
5.933865	0.000397794
5.905713	0.00040573
5.877562	0.00041069
5.849410	0.000418626
5.821258	0.000428546
5.793106	0.00044045
5.764955	0.000447394
5.736803	0.000452354
5.708651	0.000463266
5.680500	0.00048509
5.652348	0.000491042
5.624196	0.000501954
5.596045	0.00051485
5.567893	0.000516834
5.539741	0.000525762
5.511589	0.000546594
5.483438	0.000552546
5.455286	0.000562467
5.427134	0.000566435
5.398983	0.000571395
5.370831	0.000581315
5.342679	0.000593219
5.314527	0.000598179
5.286376	0.000608099
5.258224	0.000615043
5.230072	0.000621987
5.201921	0.000624963
5.173769	0.000630915
5.145617	0.000636867
5.117466	0.000641827
5.089314	0.000644803
5.061162	0.000648771
5.033010	0.000649763
5.004859	0.000655715
4.976707	0.000659683
4.948555	0.000664643
4.920404	0.000676547
4.892252	0.000684483
4.864100	0.000688451
4.835948	0.000693411
4.807797	0.000694403
4.779645	0.000698371
4.751493	0.000705315
4.723342	0.000710275
4.695190	0.000713251
4.667038	0.000717219
4.638887	0.000718211
4.610735	0.000722179
4.582583	0.000727139
4.554431	0.000736067
4.526280	0.000741027
4.498128	0.000748963
4.469976	0.000753923
4.441825	0.000758883
4.413673	0.000768803
4.385521	0.000777731
4.357369	0.00078666
4.329218	0.000798564
4.301066	0.00080154
4.272914	0.000809476
4.244763	0.000817412
4.216611	0.000830308
4.188459	0.000839236
4.160308	0.000858084
4.132156	0.000887844
4.104004	0.000894788
4.075852	0.000911652
4.047701	0.000928516
4.019549	0.000954308
3.991397	0.000987044
3.963246	0.00103168
3.935094	0.0010664
3.906942	0.00109319
3.878791	0.00113485
3.850639	0.0012033
3.822487	0.00127969
3.794335	0.00133028
3.766184	0.00140369
3.738032	0.00148205
3.709880	0.00153661
3.681729	0.00157828
3.653577	0.00163284
3.625425	0.00170228
3.597273	0.00178065
3.569122	0.00190564
3.540970	0.00203559
3.512818	0.00217348
3.484667	0.00230443
3.456515	0.00245422
3.428363	0.00259508
3.400212	0.00268139
3.372060	0.00275182
3.343908	0.00279844
3.315756	0.00284408
3.287605	0.00288276
3.259453	0.00293832
3.231301	0.00299089
3.203150	0.00307224
3.174998	0.00313275
3.146846	0.0032012
3.118694	0.00326369
3.090543	0.00333214
3.062391	0.00339266
3.034239	0.00345218
3.006088	0.00350376
2.977936	0.00354939
2.949784	0.00359899
2.921633	0.00364066
2.893481	0.00369323
2.865329	0.00375275
2.837177	0.00381029
2.809026	0.00386584
2.780874	0.00391941
2.752722	0.00397794
2.724571	0.00404242
2.696419	0.00410194
2.668267	0.00416642
2.640115	0.00422891
2.611964	0.00431324
2.583812	0.00438268
2.555660	0.00448981
2.527509	0.00461778
2.499357	0.00471599
2.471205	0.00488562
2.443054	0.00507212
2.414902	0.00523084
2.386750	0.00536674
2.358598	0.00552546
2.330447	0.00571494
2.302295	0.0059054
2.274143	0.00607206
2.245992	0.00623376
2.217840	0.00633792
2.189688	0.00646985
2.161537	0.00657302
2.133385	0.00670099
2.105233	0.00681011
2.077081	0.00690832
2.048930	0.00701645
2.020778	0.00711466
1.992626	0.00724064
1.964475	0.00732496
1.936323	0.00744003
1.908171	0.00760074
1.880019	0.00784279
1.851868	0.0081642
1.823716	0.00859373
1.795564	0.00899847
1.767413	0.00930004
1.739261	0.0097147
1.711109	0.0102266
1.682958	0.0106631
1.654806	0.0109974
1.626654	0.0113614
1.598502	0.0116838
1.570351	0.0119517
1.542199	0.0121987
1.514047	0.0124457
1.485896	0.0126619
1.457744	0.0129278
1.429592	0.0131966
1.401440	0.0134675
1.373289	0.0137918
1.345137	0.0141073
1.316985	0.0144228
1.288834	0.0147104
1.260682	0.0150695
1.232530	0.0154336
1.204379	0.0158403
1.176227	0.0163026
1.148075	0.0168621
1.119923	0.0174771
1.091772	0.0180396
1.063620	0.0185862
1.035468	0.0191199
1.007317	0.0196268
0.979165	0.0201436
0.951013	0.0207091
0.922861	0.0212874
0.894710	0.0218142
0.866558	0.0223022
0.838406	0.0228568
0.810255	0.0233875
0.782103	0.0239351
0.753951	0.0245759
0.725800	0.0251791
0.697648	0.0257872
0.669496	0.0264597
0.641344	0.0272345
0.613193	0.027914
0.585041	0.0286769
0.556889	0.0295092
0.528738	0.0303524
0.500586	0.0311995
0.472434	0.032139
0.444283	0.0332024
0.416131	0.034362
0.387979	0.0355604
0.359827	0.0367538
0.331676	0.03797
0.303524	0.0393617
0.275372	0.0408815
0.247221	0.0423854
0.219069	0.0440033
0.190917	0.0461074
0.162765	0.0482213
0.134614	0.0504266
0.106462	0.0528342
0.078310	0.0556147
0.050159	0.0583666
0.022007	0.0616561
-0.006145	0.785201
-0.034296	0.795025
-0.062448	0.813478
-0.090600	0.833323
-0.118752	0.853862
-0.146903	0.871453
-0.175055	0.886146
-0.203207	0.898936
-0.231358	0.910676
-0.259510	0.921365
-0.287662	0.931069
-0.315814	0.939807
-0.343965	0.947375
-0.372117	0.953189
-0.400269	0.958158
-0.428420	0.962594
-0.456572	0.966485
-0.484724	0.969978
-0.512875	0.973182
-0.541027	0.976018
-0.569179	0.978739
-0.597331	0.981234
-0.625482	0.983338
-0.653634	0.985187
-0.681786	0.986774
-0.709937	0.988208
-0.738089	0.989496
-0.766241	0.990632
-0.794393	0.991614
-0.822544	0.9926
-0.850696	0.993426
-0.878848	0.99421
-0.906999	0.994828
-0.935151	0.995401
-0.963303	0.995982
-0.991454	0.996414
-1.019606	0.996798
-1.047758	0.99715
-1.075910	0.99748
-1.104061	0.997779
-1.132213	0.998057
-1.160365	0.998343
-1.188516	0.998532
-1.216668	0.998712
-1.244820	0.998864
-1.272971	0.999011
-1.301123	0.999152
-1.329275	0.999283
-1.357427	0.999385
-1.385578	0.999464
-1.413730	0.999554
-1.441882	0.999616
-1.470033	0.999678
-1.498185	0.999727
-1.526337	0.999771
-1.554489	0.999812
-1.582640	0.999844
-1.610792	0.999866
-1.638944	0.999893
-1.667095	0.999914
-1.695247	0.999927
-1.723399	0.999944
-1.751550	0.999953
-1.779702	0.999961
-1.807854	0.999964
-1.836006	0.99997
-1.864157	0.999977
-1.892309	0.99998
-1.920461	0.999983
-1.948612	0.999985
-1.976764	0.999992
-2.004916	0.999993
-2.033068	0.999995
-2.061219	0.999996
-2.089371	0.999997
-2.201978	0.999999
-2.258281	1
&
29.665752	1.6117e-13
29.637600	1.65496e-13
29.609449	1.69937e-13
29.581297	1.74497e-13
29.553145	1.7918e-13
29.524994	1.83988e-13
29.496842	1.88926e-13
29.468690	1.93995e-13
29.440539	1.99201e-13
29.412387	2.04546e-13
29.384235	2.10035e-13
29.356083	2.15671e-13
29.327932	2.21457e-13
29.299780	2.27399e-13
29.271628	2.33501e-13
29.243477	2.39766e-13
29.215325	2.46199e-13
29.187173	2.52805e-13
29.159022	2.59587e-13
29.130870	2.66552e-13
29.102718	2.73703e-13
29.074566	2.81046e-13
29.046415	2.88586e-13
29.018263	2.96328e-13
28.990111	3.04278e-13
28.961960	3.12441e-13
28.933808	3.20822e-13
28.905656	3.29429e-13
28.877504	3.38266e-13
28.849353	3.4734e-13
28.821201	3.56657e-13
28.793049	3.66224e-13
28.764898	3.76048e-13
28.736746	3.86135e-13
28.708594	3.96492e-13
28.680443	4.07127e-13
28.652291	4.18047e-13
28.624139	4.2926e-13
28.595987	4.40773e-13
28.567836	4.52595e-13
28.539684	4.64734e-13
28.511532	4.77198e-13
28.483381	4.89996e-13
28.455229	5.03137e-13
28.427077	5.16631e-13
28.398925	5.30486e-13
28.370774	5.44713e-13
28.342622	5.5932e-13
28.314470	5.7432e-13
28.286319	5.89721e-13
28.258167	6.05535e-13
28.230015	6.21773e-13
28.201864	6.38446e-13
28.173712	6.55565e-13
28.145560	6.73144e-13
28.117408	6.91194e-13
28.089257	7.09727e-13
28.061105	7.28757e-13
28.032953	7.48297e-13
28.004802	7.6836e-13
27.976650	7.88961e-13
27.948498	8.10114e-13
27.920346	8.31834e-13
27.892195	8.54135e-13
27.864043	8.77035e-13
27.835891	9.00547e-13
27.807740	9.2469e-13
27.779588	9.4948e-13
27.751436	9.74933e-13
27.723285	1.00107e-12
27.695133	1.0279e-12
27.666981	1.05546e-12
27.638829	1.08375e-12
27.610678	1.1128e-12
27.582526	1.14263e-12
27.554374	1.17326e-12
27.526223	1.20471e-12
27.498071	1.237e-12
27.469919	1.27015e-12
27.441768	1.3042e-12
27.413616	1.33915e-12
27.385464	1.37505e-12
27.357312	1.4119e-12
27.329161	1.44974e-12
27.301009	1.48859e-12
27.272857	1.52849e-12
27.244706	1.56945e-12
27.216554	1.61151e-12
27.188402	1.6547e-12
27.160250	1.69904e-12
27.132099	1.74457e-12
27.103947	1.79132e-12
27.075795	1.83932e-12
27.047644	1.88861e-12
27.019492	1.93921e-12
26.991340	1.99117e-12
26.963189	2.04453e-12
26.935037	2.09931e-12
26.906885	2.15556e-12
26.878733	2.21331e-12
26.850582	2.27261e-12
26.822430	2.3335e-12
26.794278	2.39602e-12
26.766127	2.46021e-12
26.737975	2.52612e-12
26.709823	2.59379e-12
26.681671	2.66328e-12
26.653520	2.73463e-12
26.625368	2.80788e-12
26.597216	2.8831e-12
26.569065	2.96033e-12
26.540913	3.03963e-12
26.512761	3.12105e-12
26.484610	3.20465e-12
26.456458	3.29049e-12
26.428306	3.37863e-12
26.400154	3.46912e-12
26.372003	3.56204e-12
26.343851	3.65744e-12
26.315699	3.7554e-12
26.287548	3.85598e-12
26.259396	3.95925e-12
26.231244	4.06528e-12
26.203092	4.17416e-12
26.174941	4.28594e-12
26.146789	4.40072e-12
26.118637	4.51856e-12
26.090486	4.63957e-12
26.062334	4.76381e-12
26.034182	4.89137e-12
26.006031	5.02235e-12
25.977879	5.15683e-12
25.949727	5.29491e-12
25.921575	5.43668e-12
25.893424	5.58225e-12
25.865272	5.73171e-12
25.837120	5.88517e-12
25.808969	6.04273e-12
25.780817	6.20451e-12
25.752665	6.37062e-12
25.724514	6.54117e-12
25.696362	6.71629e-12
25.668210	6.89608e-12
25.640058	7.08069e-12
25.611907	7.27024e-12
25.583755	7.46485e-12
25.555603	7.66468e-12
25.527452	7.86984e-12
25.499300	8.0805e-12
25.471148	8.29678e-12
25.442996	8.51885e-12
25.414845	8.74686e-12
25.386693	8.98097e-12
25.358541	9.22134e-12
25.330390	9.46814e-12
25.302238	9.72154e-12
25.274086	9.98171e-12
25.245935	1.02488e-11
25.217783	1.05231e-11
25.189631	1.08047e-11
25.161479	1.10939e-11
25.133328	1.13907e-11
25.105176	1.16955e-11
25.077024	1.20085e-11
25.048873	1.23298e-11
25.020721	1.26597e-11
24.992569	1.29985e-11
24.964417	1.33462e-11
24.936266	1.37033e-11
24.908114	1.407e-11
24.879962	1.44464e-11
24.851811	1.48329e-11
24.823659	1.52297e-11
24.795507	1.56371e-11
24.767356	1.60555e-11
24.739204	1.6485e-11
24.711052	1.6926e-11
24.682900	1.73787e-11
24.654749	1.78436e-11
24.626597	1.83209e-11
24.598445	1.8811e-11
24.570294	1.93141e-11
24.542142	1.98307e-11
24.513990	2.03611e-11
24.485838	2.09057e-11
24.457687	2.14648e-11
24.429535	2.20389e-11
24.401383	2.26283e-11
24.373232	2.32334e-11
24.345080	2.38547e-11
24.316928	2.44927e-11
24.288777	2.51476e-11
24.260625	2.58201e-11
24.232473	2.65105e-11
24.204321	2.72194e-11
24.176170	2.79472e-11
24.148018	2.86945e-11
24.119866	2.94617e-11
24.091715	3.02494e-11
24.063563	3.10581e-11
24.035411	3.18885e-11
24.007260	3.2741e-11
23.979108	3.36163e-11
23.950956	3.4515e-11
23.922804	3.54377e-11
23.894653	3.6385e-11
23.866501	3.73577e-11
23.838349	3.83563e-11
23.810198	3.93816e-11
23.782046	4.04342e-11
23.753894	4.1515e-11
23.725742	4.26246e-11
23.697591	4.37638e-11
23.669439	4.49335e-11
23.641287	4.61344e-11
23.613136	4.73674e-11
23.584984	4.86333e-11
23.556832	4.99329e-11
23.528681	5.12673e-11
23.500529	5.26373e-11
23.472377	5.40439e-11
23.444225	5.5488e-11
23.416074	5.69707e-11
23.387922	5.8493e-11
23.359770	6.00559e-11
23.331619	6.16605e-11
23.303467	6.33079e-11
23.275315	6.49993e-11
23.247163	6.67359e-11
23.219012	6.85188e-11
23.190860	7.03492e-11
23.162708	7.22286e-11
23.134557	7.4158e-11
23.106405	7.6139e-11
23.078253	7.81729e-11
23.050102	8.0261e-11
23.021950	8.24048e-11
22.993798	8.46058e-11
22.965646	8.68656e-11
22.937495	8.91856e-11
22.909343	9.15676e-11
22.881191	9.40131e-11
22.853040	9.65238e-11
22.824888	9.91015e-11
22.796736	1.01748e-10
22.768584	1.04465e-10
22.740433	1.07255e-10
22.712281	1.10119e-10
22.684129	1.13059e-10
22.655978	1.16078e-10
22.627826	1.19177e-10
22.599674	1.22359e-10
22.571523	1.25626e-10
22.543371	1.2898e-10
22.515219	1.32423e-10
22.487067	1.35959e-10
22.458916	1.39588e-10
22.430764	1.43314e-10
22.402612	1.4714e-10
22.374461	1.51068e-10
22.346309	1.551e-10
22.318157	1.5924e-10
22.290006	1.6349e-10
22.261854	1.67854e-10
22.233702	1.72334e-10
22.205550	1.76933e-10
22.177399	1.81655e-10
22.149247	1.86503e-10
22.121095	1.9148e-10
22.092944	1.9659e-10
22.064792	2.01835e-10
22.036640	2.07221e-10
22.008488	2.12751e-10
21.980337	2.18427e-10
21.952185	2.24255e-10
21.924033	2.30238e-10
21.895882	2.36381e-10
21.867730	2.42687e-10
21.839578	2.49162e-10
21.811427	2.55809e-10
21.783275	2.62633e-10
21.755123	2.69639e-10
21.726971	2.76831e-10
21.698820	2.84215e-10
21.670668	2.91796e-10
21.642516	2.99579e-10
21.614365	3.07569e-10
21.586213	3.15772e-10
21.558061	3.24194e-10
21.529909	3.3284e-10
21.501758	3.41716e-10
21.473606	3.50828e-10
21.445454	3.60183e-10
21.417303	3.69788e-10
21.389151	3.79648e-10
21.360999	3.89771e-10
21.332848	4.00163e-10
21.304696	4.10832e-10
21.276544	4.21785e-10
21.248392	4.3303e-10
21.220241	4.44574e-10
21.192089	4.56426e-10
21.163937	4.68593e-10
21.135786	4.81084e-10
21.107634	4.93907e-10
21.079482	5.07072e-10
21.051330	5.20587e-10
21.023179	5.34463e-10
20.995027	5.48707e-10
20.966875	5.6333e-10
20.938724	5.78343e-10
20.910572	5.93755e-10
20.882420	6.09578e-10
20.854269	6.25821e-10
20.826117	6.42497e-10
20.797965	6.59617e-10
20.769813	6.77192e-10
20.741662	6.95235e-10
20.713510	7.13757e-10
20.685358	7.32773e-10
20.657207	7.52294e-10
20.629055	7.72335e-10
20.600903	7.92909e-10
20.572752	8.1403e-10
20.544600	8.35713e-10
20.516448	8.57973e-10
20.488296	8.80825e-10
20.460145	9.04285e-10
20.431993	9.28368e-10
20.403841	9.53093e-10
20.375690	9.78474e-10
20.347538	1.00453e-09
20.319386	1.03128e-09
20.291234	1.05874e-09
20.263083	1.08693e-09
20.234931	1.11587e-09
20.206779	1.14558e-09
20.178628	1.17608e-09
20.150476	1.20739e-09
20.122324	1.23954e-09
20.094173	1.27253e-09
20.066021	1.30641e-09
20.037869	1.34118e-09
20.009717	1.37688e-09
19.981566	1.41353e-09
19.953414	1.45115e-09
19.925262	1.48977e-09
19.897111	1.52942e-09
19.868959	1.57012e-09
19.840807	1.6119e-09
19.812655	1.6548e-09
19.784504	1.69883e-09
19.756352	1.74403e-09
19.728200	1.79044e-09
19.700049	1.83807e-09
19.671897	1.88697e-09
19.643745	1.93717e-09
19.615594	1.98871e-09
19.587442	2.04161e-09
19.559290	2.09592e-09
19.531138	2.15167e-09
19.502987	2.2089e-09
19.474835	2.26765e-09
19.446683	2.32796e-09
19.418532	2.38987e-09
19.390380	2.45343e-09
19.362228	2.51867e-09
19.334076	2.58565e-09
19.305925	2.6544e-09
19.277773	2.72498e-09
19.249621	2.79743e-09
19.221470	2.8718e-09
19.193318	2.94815e-09
19.165166	3.02653e-09
19.137015	3.10698e-09
19.108863	3.18957e-09
19.080711	3.27436e-09
19.052559	3.36139e-09
19.024408	3.45073e-09
18.996256	3.54244e-09
18.968104	3.63659e-09
18.939953	3.73323e-09
18.911801	3.83244e-09
18.883649	3.93427e-09
18.855498	4.03881e-09
18.827346	4.14612e-09
18.799194	4.25628e-09
18.771042	4.36936e-09
18.742891	4.48544e-09
18.714739	4.6046e-09
18.686587	4.72692e-09
18.658436	4.85248e-09
18.630284	4.98137e-09
18.602132	5.11367e-09
18.573980	5.24949e-09
18.545829	5.3889e-09
18.517677	5.53201e-09
18.489525	5.67892e-09
18.461374	5.82971e-09
18.433222	5.98451e-09
18.405070	6.14341e-09
18.376919	6.30651e-09
18.348767	6.47394e-09
18.320615	6.64581e-09
18.292463	6.82223e-09
18.264312	7.00333e-09
18.236160	7.18922e-09
18.208008	7.38004e-09
18.179857	7.57591e-09
18.151705	7.77697e-09
18.123553	7.98336e-09
18.095401	8.19521e-09
18.067250	8.41267e-09
18.039098	8.63589e-09
18.010946	8.86503e-09
17.982795	9.10023e-09
17.954643	9.34166e-09
17.926491	9.58948e-09
17.898340	9.84386e-09
17.870188	1.0105e-08
17.842036	1.0373e-08
17.813884	1.06481e-08
17.785733	1.09305e-08
17.757581	1.12204e-08
17.729429	1.1518e-08
17.701278	1.18234e-08
17.673126	1.21369e-08
17.644974	1.24587e-08
17.616822	1.2789e-08
17.588671	1.31281e-08
17.560519	1.34761e-08
17.532367	1.38333e-08
17.504216	1.42e-08
17.476064	1.45764e-08
17.447912	1.49627e-08
17.419761	1.53592e-08
17.391609	1.57663e-08
17.363457	1.61841e-08
17.335305	1.66129e-08
17.307154	1.70531e-08
17.279002	1.75049e-08
17.250850	1.79687e-08
17.222699	1.84447e-08
17.194547	1.89333e-08
17.166395	1.94348e-08
17.138244	1.99496e-08
17.110092	2.0478e-08
17.081940	2.10203e-08
17.053788	2.1577e-08
17.025637	2.21484e-08
16.997485	2.27348e-08
16.969333	2.33368e-08
16.941182	2.39547e-08
16.913030	2.45888e-08
16.884878	2.52398e-08
16.856726	2.59079e-08
16.828575	2.65937e-08
16.800423	2.72975e-08
16.772271	2.802e-08
16.744120	2.87615e-08
16.715968	2.95226e-08
16.687816	3.03038e-08
16.659665	3.11056e-08
16.631513	3.19286e-08
16.603361	3.27733e-08
16.575209	3.36403e-08
16.547058	3.45302e-08
16.518906	3.54435e-08
16.490754	3.6381e-08
16.462603	3.73432e-08
16.434451	3.83307e-08
16.406299	3.93443e-08
16.378147	4.03846e-08
16.349996	4.14524e-08
16.321844	4.25484e-08
16.293692	4.36732e-08
16.265541	4.48277e-08
16.237389	4.60126e-08
16.209237	4.72287e-08
16.181086	4.8477e-08
16.152934	4.97581e-08
16.124782	5.1073e-08
16.096630	5.24225e-08
16.068479	5.38076e-08
16.040327	5.52292e-08
16.012175	5.66882e-08
15.984024	5.81857e-08
15.955872	5.97226e-08
15.927720	6.13e-08
15.899568	6.2919e-08
15.871417	6.45805e-08
15.843265	6.62859e-08
15.815113	6.80361e-08
15.786962	6.98324e-08
15.758810	7.1676e-08
15.730658	7.35682e-08
15.702507	7.55101e-08
15.674355	7.75032e-08
15.646203	7.95487e-08
15.618051	8.1648e-08
15.589900	8.38025e-08
15.561748	8.60138e-08
15.533596	8.82832e-08
15.505445	9.06123e-08
15.477293	9.30026e-08
15.449141	9.54558e-08
15.420990	9.79736e-08
15.392838	1.00557e-07
15.364686	1.03209e-07
15.336534	1.05931e-07
15.308383	1.08724e-07
15.280231	1.11591e-07
15.252079	1.14532e-07
15.223928	1.17552e-07
15.195776	1.2065e-07
15.167624	1.2383e-07
15.139472	1.27093e-07
15.111321	1.30443e-07
15.083169	1.3388e-07
15.055017	1.37407e-07
15.026866	1.41027e-07
14.998714	1.44742e-07
14.970562	1.48555e-07
14.942411	1.52467e-07
14.914259	1.56483e-07
14.886107	1.60603e-07
14.857955	1.64832e-07
14.829804	1.69172e-07
14.801652	1.73626e-07
14.773500	1.78196e-07
14.745349	1.82887e-07
14.717197	1.877e-07
14.689045	1.9264e-07
14.660893	1.97709e-07
14.632742	2.02911e-07
14.604590	2.0825e-07
14.576438	2.13728e-07
14.548287	2.1935e-07
14.520135	2.25119e-07
14.491983	2.3104e-07
14.463832	2.37116e-07
14.435680	2.4335e-07
14.407528	2.49748e-07
14.379376	2.56314e-07
14.351225	2.63052e-07
14.323073	2.69966e-07
14.294921	2.77061e-07
14.266770	2.84342e-07
14.238618	2.91813e-07
14.210466	2.9948e-07
14.182315	3.07347e-07
14.154163	3.15421e-07
14.126011	3.23705e-07
14.097859	3.32207e-07
14.069708	3.4093e-07
14.041556	3.49882e-07
14.013404	3.59068e-07
13.985253	3.68494e-07
13.957101	3.78166e-07
13.928949	3.88092e-07
13.900797	3.98276e-07
13.872646	4.08727e-07
13.844494	4.19451e-07
13.816342	4.30455e-07
13.788191	4.41746e-07
13.760039	4.53332e-07
13.731887	4.65221e-07
13.703736	4.7742e-07
13.675584	4.89938e-07
13.647432	5.02782e-07
13.619280	5.15962e-07
13.591129	5.29485e-07
13.562977	5.43361e-07
13.534825	5.576e-07
13.506674	5.72209e-07
13.478522	5.872e-07
13.450370	6.02581e-07
13.422218	6.18363e-07
13.394067	6.34557e-07
13.365915	6.51173e-07
13.337763	6.68222e-07
13.309612	6.85715e-07
13.281460	7.03663e-07
13.253308	7.2208e-07
13.225157	7.40975e-07
13.197005	7.60363e-07
13.168853	7.80255e-07
13.140701	8.00666e-07
13.112550	8.21607e-07
13.084398	8.43093e-07
13.056246	8.65138e-07
13.028095	8.87757e-07
12.999943	9.10964e-07
12.971791	9.34774e-07
12.943639	9.59204e-07
12.915488	9.84268e-07
12.887336	1.00998e-06
12.859184	1.03637e-06
12.831033	1.06344e-06
12.802881	1.09121e-06
12.774729	1.1197e-06
12.746578	1.14894e-06
12.718426	1.17893e-06
12.690274	1.2097e-06
12.662122	1.24127e-06
12.633971	1.27366e-06
12.605819	1.30689e-06
12.577667	1.34098e-06
12.549516	1.37595e-06
12.521364	1.41183e-06
12.493212	1.44864e-06
12.465061	1.48641e-06
12.436909	1.52515e-06
12.408757	1.5649e-06
12.380605	1.60568e-06
12.352454	1.64751e-06
12.324302	1.69043e-06
12.296150	1.73445e-06
12.267999	1.77962e-06
12.239847	1.82595e-06
12.211695	1.87349e-06
12.183543	1.92225e-06
12.155392	1.97227e-06
12.127240	2.02359e-06
12.099088	2.07623e-06
12.070937	2.13023e-06
12.042785	2.18563e-06
12.014633	2.24246e-06
11.986482	2.30075e-06
11.958330	2.36056e-06
11.930178	2.4219e-06
11.902026	2.48483e-06
11.873875	2.54938e-06
11.845723	2.61559e-06
11.817571	2.68351e-06
11.789420	2.75319e-06
11.761268	2.82466e-06
11.733116	2.89797e-06
11.704964	2.97317e-06
11.676813	3.0503e-06
11.648661	3.12942e-06
11.620509	3.21058e-06
11.592358	3.29383e-06
11.564206	3.37921e-06
11.536054	3.4668e-06
11.507903	3.55663e-06
11.479751	3.64878e-06
11.451599	3.74329e-06
11.423447	3.84023e-06
11.395296	3.93966e-06
11.367144	4.04164e-06
11.338992	4.14624e-06
11.310841	4.25353e-06
11.282689	4.36357e-06
11.254537	4.47643e-06
11.226385	4.59218e-06
11.198234	4.7109e-06
11.170082	4.83266e-06
11.141930	4.95754e-06
11.113779	5.08562e-06
11.085627	5.21698e-06
11.057475	5.3517e-06
11.029324	5.48986e-06
11.001172	5.63156e-06
10.973020	5.77688e-06
10.944868	5.92592e-06
10.916717	6.07876e-06
10.888565	6.23551e-06
10.860413	6.39626e-06
10.832262	6.56111e-06
10.804110	6.73017e-06
10.775958	6.90354e-06
10.747807	7.08133e-06
10.719655	7.26366e-06
10.691503	7.45062e-06
10.663351	7.64235e-06
10.635200	7.83896e-06
10.607048	8.04058e-06
10.578896	8.24732e-06
10.550745	8.45932e-06
10.522593	8.67671e-06
10.494441	8.89962e-06
10.466289	9.1282e-06
10.438138	9.36257e-06
10.409986	9.6029e-06
10.381834	9.84932e-06
10.353683	1.0102e-05
10.325531	1.03611e-05
10.297379	1.06267e-05
10.269228	1.08991e-05
10.241076	1.11783e-05
10.212924	1.14647e-05
10.184772	1.17582e-05
10.156621	1.20592e-05
10.128469	1.23678e-05
10.100317	1.26842e-05
10.072166	1.30086e-05
10.044014	1.33412e-05
10.015862	1.36821e-05
9.987710	1.40317e-05
9.959559	1.439e-05
9.931407	1.47574e-05
9.903255	1.5134e-05
9.875104	1.55201e-05
9.846952	1.59159e-05
9.818800	1.63217e-05
9.790649	1.67376e-05
9.762497	1.7164e-05
9.734345	1.76011e-05
9.706193	1.80491e-05
9.678042	1.85084e-05
9.649890	1.89792e-05
9.621738	1.94617e-05
9.593587	1.99563e-05
9.565435	2.04633e-05
9.537283	2.0983e-05
9.509131	2.15156e-05
9.480980	2.20615e-05
9.452828	2.26211e-05
9.424676	2.31946e-05
9.396525	2.37823e-05
9.368373	2.43847e-05
9.340221	2.50021e-05
9.312070	2.56348e-05
9.283918	2.62832e-05
9.255766	2.69478e-05
9.227614	2.76288e-05
9.199463	2.83266e-05
9.171311	2.90418e-05
9.143159	2.97747e-05
9.115008	3.05256e-05
9.086856	3.12952e-05
9.058704	3.20837e-05
9.030553	3.28917e-05
9.002401	3.37196e-05
8.974249	3.45678e-05
8.946097	3.5437e-05
8.917946	3.63275e-05
8.889794	3.72399e-05
8.861642	3.81746e-05
8.833491	3.91323e-05
8.805339	4.01134e-05
8.777187	4.11186e-05
8.749035	4.21483e-05
8.720884	4.32032e-05
8.692732	4.42838e-05
8.664580	4.53907e-05
8.636429	4.65246e-05
8.608277	4.7686e-05
8.580125	4.88757e-05
8.551974	5.00942e-05
8.523822	5.13423e-05
8.495670	5.26205e-05
8.467518	5.39297e-05
8.439367	5.52705e-05
8.411215	5.66437e-05
8.383063	5.80499e-05
8.354912	5.949e-05
8.326760	6.09647e-05
8.298608	6.24747e-05
8.270456	6.4021e-05
8.242305	6.56042e-05
8.214153	6.72253e-05
8.186001	6.88851e-05
8.157850	7.05844e-05
8.129698	7.23241e-05
8.101546	7.41052e-05
8.073395	7.59284e-05
8.045243	7.77949e-05
8.017091	7.97055e-05
7.988939	8.16611e-05
7.960788	8.36629e-05
7.932636	8.57116e-05
7.904484	8.78085e-05
7.876333	8.99544e-05
7.848181	9.21506e-05
7.820029	9.43979e-05
7.791877	9.66976e-05
7.763726	9.90507e-05
7.735574	0.000101458
7.707422	0.000103922
7.679271	0.000106442
7.651119	0.00010902
7.622967	0.000111657
7.594816	0.000114355
7.566664	0.000117115
7.538512	0.000119937
7.510360	0.000122823
7.482209	0.000125775
7.454057	0.000128794
7.425905	0.00013188
7.397754	0.000135036
7.369602	0.000138263
7.341450	0.000141561
7.313299	0.000144933
7.285147	0.000148379
7.256995	0.000151902
7.228843	0.000155502
7.200692	0.000159181
7.172540	0.000162939
7.144388	0.00016678
7.116237	0.000170704
7.088085	0.000174712
7.059933	0.000178805
7.031781	0.000182986
7.003630	0.000187256
6.975478	0.000191615
6.947326	0.000196066
6.919175	0.000200609
6.891023	0.000205246
6.862871	0.000209979
6.834720	0.000214808
6.806568	0.000219735
6.778416	0.000224761
6.750264	0.000229887
6.722113	0.000235114
6.693961	0.000240444
6.665809	0.000245877
6.637658	0.000251414
6.609506	0.000257057
6.581354	0.000262805
6.553202	0.00026866
6.525051	0.000274622
6.496899	0.000280691
6.468747	0.000286867
6.440596	0.000293152
6.412444	0.000299544
6.384292	0.000306044
6.356141	0.00031265
6.327989	0.000319363
6.299837	0.000326181
6.271685	0.000333102
6.243534	0.000340125
6.215382	0.000347249
6.187230	0.000354469
6.159079	0.000361784
6.130927	0.000369189
6.102775	0.00037668
6.074623	0.000384253
6.046472	0.000391901
6.018320	0.000399617
5.990168	0.000407393
5.962017	0.000415219
5.933865	0.000423085
5.905713	0.000430978
5.877562	0.000438881
5.849410	0.000446777
5.821258	0.000454644
5.793106	0.000462455
5.764955	0.000470178
5.736803	0.000477771
5.708651	0.000485183
5.680500	0.000492344
5.652348	0.000499154
5.624196	0.000505463
5.596045	0.000510993
&
```
