## Supplementary material for "All-at-once RNA folding with 3D motif prediction framed by evolutionary information": RF02239_asX6.cacofold.power

```
# Power analysis of CaCoFold structure 
#
# Powertype = SINGLE SUBSTITUTIONS
# covary  left_pos      right_pos    substitutions      power
#----------------------------------------------------------------
          13		48		0		0.00
          14		47		0		0.00
          15		46		0		0.00
          16		45		1		0.00
          50		93		0		0.00
          51		92		0		0.00
          52		91		0		0.00
          53		90		0		0.00
          56		89		0		0.00
          57		88		0		0.00
          58		87		0		0.00
          59		86		0		0.00
          60		85		1		0.00
          61		84		0		0.00
          62		83		0		0.00
          63		82		0		0.00
          64		81		0		0.00
          65		80		0		0.00
          67		79		0		0.00
          68		78		0		0.00
          69		77		0		0.00
          70		76		0		0.00
#
# BPAIRS 22
# avg substitutions per BP  0.1
# BPAIRS expected to covary 0.0 +/- 0.0
# BPAIRS observed to covary 0
#
```
