## Supplementary material for "All-at-once RNA folding with 3D motif prediction framed by evolutionary information": RF02239_asX6.surv

```
0.000040	0.0322581
-0.002932	1
&
2.004385	0.000230415
1.696175	0.000460829
1.166686	0.000691244
1.111366	0.000921659
1.063949	0.00115207
0.953310	0.00138249
0.937504	0.0016129
0.818962	0.00184332
0.692517	0.00207373
0.581877	0.00230415
0.558169	0.00253456
0.534460	0.00276498
0.321084	0.00299539
0.234153	0.00322581
0.218347	0.00345622
0.139319	0.00391705
0.123514	0.00414747
-0.002932	0.994009
-0.010834	0.99424
-0.074057	0.99447
-0.081960	0.9947
-0.097765	0.994931
-0.121474	0.995161
-0.160988	0.995392
-0.208405	0.995853
-0.216308	0.996083
-0.247919	0.996313
-0.271628	0.996774
-0.295336	0.997005
-0.319044	0.997235
-0.326947	0.997465
-0.366461	0.997696
-0.374364	0.997926
-0.382267	0.998157
-0.437587	0.998387
-0.508712	0.998618
-0.516615	0.998848
-0.643060	0.999078
-0.745797	0.999309
-0.809019	0.999539
-0.903853	0.99977
-1.156743	1
&
2.418573	7.62602e-07
2.415332	8.38862e-06
2.233567	1.67772e-05
2.028093	2.05903e-05
2.004385	0.000189125
1.996482	0.00019065
1.917454	0.000199039
1.877940	0.000199802
1.830523	0.000211241
1.798912	0.000219629
1.735689	0.000221917
1.727786	0.00022268
1.719883	0.000226493
1.696175	0.000395028
1.680369	0.000397316
1.656661	0.000401129
1.609244	0.000401891
1.601341	0.000402654
1.538118	0.000404179
1.514410	0.000407992
1.443285	0.000416381
1.411673	0.000417143
1.395868	0.000428582
1.324742	0.00043087
1.308937	0.000435446
1.269423	0.000436208
1.261520	0.000444597
1.253617	0.000449173
1.245714	0.000452986
1.222006	0.000453748
1.206200	0.000463662
1.198297	0.000464425
1.174589	0.000465187
1.166686	0.000633722
1.150880	0.000634485
1.142977	0.000637535
1.135075	0.000640586
1.119269	0.000646686
1.111366	0.000817509
1.103463	0.000825135
1.079755	0.000825898
1.063949	0.000998246
1.048144	0.00101197
1.040241	0.0010135
1.032338	0.00101426
1.024435	0.00102646
1.008629	0.00102722
1.000727	0.00102875
0.992824	0.00104934
0.984921	0.0010562
0.977018	0.00107298
0.961213	0.00107374
0.953310	0.00124762
0.937504	0.00141844
0.921698	0.00142225
0.905893	0.00144742
0.897990	0.00145276
0.890087	0.00145504
0.882184	0.0014642
0.874281	0.00146572
0.866379	0.0014703
0.858476	0.00147182
0.850573	0.00147258
0.842670	0.00148402
0.818962	0.00165256
0.811059	0.00166705
0.795253	0.00166857
0.787350	0.00168383
0.771545	0.0016884
0.747836	0.00168916
0.739934	0.00169755
0.732031	0.00169984
0.724128	0.00170289
0.708322	0.00171128
0.700419	0.00171204
0.692517	0.00188286
0.684614	0.00189049
0.676711	0.00190193
0.668808	0.00190498
0.660905	0.00191871
0.653003	0.00192023
0.645100	0.00192099
0.637197	0.00193701
0.629294	0.00194158
0.605586	0.00195074
0.597683	0.00195684
0.581877	0.00212995
0.573974	0.00213834
0.566071	0.00215206
0.558169	0.00233204
0.542363	0.00234043
0.534460	0.00250896
0.526557	0.00251125
0.494946	0.00252345
0.479140	0.0025326
0.471238	0.00253413
0.463335	0.00254328
0.447529	0.00254709
0.439626	0.00255548
0.415918	0.00255624
0.408015	0.00255929
0.400112	0.00256768
0.392209	0.00256921
0.376404	0.00257302
0.368501	0.00257683
0.360598	0.00258141
0.344793	0.00259361
0.336890	0.00259742
0.321084	0.00276596
0.313181	0.00276672
0.297376	0.00277358
0.289473	0.0027774
0.281570	0.00277892
0.273667	0.0027835
0.265764	0.00278579
0.257861	0.00279951
0.249959	0.0028018
0.242056	0.00280485
0.234153	0.00298254
0.226250	0.00298787
0.218347	0.00316022
0.210445	0.00317471
0.202542	0.003177
0.194639	0.00319454
0.186736	0.00321666
0.178833	0.00323496
0.170930	0.00323801
0.155125	0.0032464
0.147222	0.00324716
0.139319	0.00359262
0.131416	0.00360406
0.123514	0.00378327
0.107708	0.00378708
0.099805	0.00379928
0.091902	0.0038092
0.083999	0.00382597
0.076097	0.00383208
0.068194	0.00385648
0.060291	0.00386334
0.052388	0.00386868
0.044485	0.00388317
0.036582	0.00388393
0.028680	0.00389156
0.020777	0.00389995
0.012874	0.00391749
0.004971	0.00392359
-0.002932	0.994485
-0.010834	0.994657
-0.026640	0.994682
-0.034543	0.994692
-0.042446	0.9947
-0.050349	0.994712
-0.058251	0.994721
-0.066154	0.99475
-0.074057	0.994932
-0.081960	0.99512
-0.089863	0.995138
-0.097765	0.995335
-0.105668	0.995339
-0.113571	0.99537
-0.121474	0.995548
-0.129377	0.995581
-0.137280	0.995613
-0.145182	0.995627
-0.153085	0.995631
-0.160988	0.995804
-0.168891	0.995838
-0.176794	0.995862
-0.184696	0.995873
-0.192599	0.995876
-0.200502	0.995892
-0.208405	0.996249
-0.216308	0.996429
-0.224211	0.996444
-0.232113	0.99647
-0.240016	0.996482
-0.247919	0.996659
-0.255822	0.996679
-0.263725	0.996693
-0.271628	0.997046
-0.279530	0.997048
-0.287433	0.997064
-0.295336	0.997255
-0.303239	0.997274
-0.311142	0.997299
-0.319044	0.997472
-0.326947	0.99768
-0.334850	0.997708
-0.342753	0.997721
-0.350656	0.997727
-0.358559	0.997732
-0.366461	0.997902
-0.374364	0.998078
-0.382267	0.998279
-0.390170	0.998294
-0.398073	0.998298
-0.405975	0.998299
-0.413878	0.99833
-0.429684	0.998337
-0.437587	0.998517
-0.445490	0.998529
-0.453392	0.998537
-0.461295	0.998543
-0.469198	0.998549
-0.477101	0.998553
-0.500809	0.998566
-0.508712	0.998742
-0.516615	0.998913
-0.524518	0.998922
-0.532421	0.998923
-0.540323	0.998932
-0.548226	0.99894
-0.556129	0.99896
-0.564032	0.998983
-0.571935	0.998992
-0.579838	0.998996
-0.595643	0.999009
-0.603546	0.999012
-0.611449	0.999014
-0.619352	0.999018
-0.635157	0.999022
-0.643060	0.99919
-0.658866	0.999191
-0.674671	0.999203
-0.682574	0.999205
-0.698380	0.999216
-0.706283	0.999224
-0.737894	0.999233
-0.745797	0.999401
-0.753700	0.999404
-0.785311	0.999413
-0.793214	0.999414
-0.801117	0.999421
-0.809019	0.999598
-0.824825	0.9996
-0.832728	0.9996
-0.864339	0.999602
-0.872242	0.999605
-0.888048	0.999606
-0.903853	0.999775
-0.951270	0.999777
-0.974979	0.999778
-0.982881	0.999779
-1.054007	0.999795
-1.133035	0.999797
-1.156743	0.999966
-1.196258	0.999975
-1.291091	0.999983
-1.370120	0.999992
-1.385925	0.999992
-1.449148	0.999996
-1.575593	1
&
```
