## Supplementary material for "All-at-once RNA folding with 3D motif prediction framed by evolutionary information": RF02240_Xoo1.cacofold.helixcov

```
# RMs = 4 L = 101

# RM_HELIX NESTED 1-12 21-32, nbp = 8 nbp_cov = 1
# pvals: 0.891085,0.0160202,0.00968197,0.891085,0.00184546,0.891085,0.891085,0.921564
# aggregated NONE
NESTED  <<<<<<-<<________>>->>>>>>:::::::::::::::::::::::::::::::::::::::::::::::::::::::::::::::::::::
        ::::<________________>:::::::::::::::::::::::::::::::::::::::::::::::::::::::::::::::::::::::::

# RM_HELIX NESTED 33-39 52-57, nbp = 6 nbp_cov = 0
# pvals: 0.964099,0.891085,0.891085,0.891085,0.891085,0.891085
# aggregated NONE
NESTED  ::::::::::::::::::::::::::<<<-<<<____________>>>>>>::::::::::::::::::::::::::::::::::::::::::::
        :::::::::::::::::::::::::::::::::::::::::::::::::::::::::::::::::::::::::::::::::::::::::::::::

# RM_HELIX NESTED 84-90 95-101, nbp = 7 nbp_cov = 0
# pvals: 0.891085,0.891085,0.891085,0.891085,0.891085,0.891085,0.891085
# aggregated NONE
NESTED  :::::::::::::::::::::::::::::::::::::::::::::::::::::::::::::::::::::::::::::<<<<<<<____>>>>>>>
        :::::::::::::::::::::::::::::::::::::::::::::::::::::::::::::::::::::::::::::::::::::::::::::::

# RM_HL UNCG-tetraloop 91-94, nbp = 0 nbp_cov = 0 nhl_b_cov 0/1
# aggregated NONE
RM_HL   ::::::::::::::::::::::::::::::::::::::::::::::::::::::::::::::::::::::::::::::::::::xxxx::::::: UNCG-tetraloop
```
