## Supplementary material for "All-at-once RNA folding with 3D motif prediction framed by evolutionary information": RF02240_Xoo1.helixcov

```
# RMs = 5 L = 101

# RM_HELIX NESTED 1-13 20-32, nbp = 9 nbp_cov = 1
# pvals: 0.891085,0.0160202,0.00968197,0.891085,0.00184546,0.891085,0.891085,0.921564,0.893156
# aggregated NONE
NESTED  <<<<<<-<<<______>>>->>>>>>:::::::::::::::::::::::::::::::::::::::::::::::::::::::::::::::::::::
        ::::<________________>:::::::::::::::::::::::::::::::::::::::::::::::::::::::::::::::::::::::::

# RM_HELIX NESTED 37-39 52-54, nbp = 3 nbp_cov = 0
# pvals: 0.891085,0.891085,0.891085
# aggregated NONE
NESTED  ::::::::::::::::::::::::::::::<<<____________>>>:::::::::::::::::::::::::::::::::::::::::::::::
        :::::::::::::::::::::::::::::::::::::::::::::::::::::::::::::::::::::::::::::::::::::::::::::::

# RM_HELIX NESTED 55-56 62-63, nbp = 2 nbp_cov = 0
# pvals: 0.891085,0.891085
# aggregated NONE
NESTED  ::::::::::::::::::::::::::::::::::::::::::::::::<<_____>>::::::::::::::::::::::::::::::::::::::
        :::::::::::::::::::::::::::::::::::::::::::::::::::::::::::::::::::::::::::::::::::::::::::::::

# RM_HELIX NESTED 33-35 74-76, nbp = 3 nbp_cov = 0
# pvals: 0.891085,0.891085,0.891085
# aggregated NONE
NESTED  ::::::::::::::::::::::::::<<<______________________________________>>>:::::::::::::::::::::::::
        :::::::::::::::::::::::::::::::::::::::::::::::::::::::::::::::::::::::::::::::::::::::::::::::

# RM_HELIX NESTED 84-90 95-101, nbp = 7 nbp_cov = 0
# pvals: 0.891085,0.891085,0.891085,0.891085,0.891085,0.891085,0.891085
# aggregated NONE
NESTED  :::::::::::::::::::::::::::::::::::::::::::::::::::::::::::::::::::::::::::::<<<<<<<____>>>>>>>
        :::::::::::::::::::::::::::::::::::::::::::::::::::::::::::::::::::::::::::::::::::::::::::::::
```
