## Supplementary material for "All-at-once RNA folding with 3D motif prediction framed by evolutionary information": RF02240_Xoo1.power

```
# Power analysis of given structure 
#
# Powertype = SINGLE SUBSTITUTIONS
# covary  left_pos      right_pos    substitutions      power
#----------------------------------------------------------------
          1		32		0		0.00
          2		31		2		0.00
          3		30		2		0.00
          4		29		0		0.00
     *    5		28		2		0.00
          6		27		0		0.00
          11		22		0		0.00
          12		21		2		0.00
          13		20		2		0.00
          33		76		2		0.00
          34		75		1		0.00
          35		74		0		0.00
          37		54		0		0.00
          38		53		0		0.00
          39		52		0		0.00
          55		63		0		0.00
          56		62		0		0.00
          84		101		0		0.00
          85		100		0		0.00
          86		99		0		0.00
          87		98		0		0.00
          88		97		0		0.00
          89		96		0		0.00
          90		95		0		0.00
#
# BPAIRS 24
# avg substitutions per BP  0.5
# BPAIRS expected to covary 0.0 +/- 0.0
# BPAIRS observed to covary 1
#
```
