## Supplementary material for "All-at-once RNA folding with 3D motif prediction framed by evolutionary information": RF02240_Xoo1.surv

```
2.472466	0.0416667
1.251919	0.0833333
0.616217	0.125
-0.006771	0.916667
-0.019485	0.958333
-0.095769	1
&
3.985436	0.000225175
3.743869	0.000675524
2.993741	0.000900698
2.917457	0.00112587
2.764888	0.00135105
2.548750	0.00157622
2.472466	0.0018014
2.408896	0.00202657
2.230899	0.00225175
2.103759	0.00270209
2.014761	0.00292727
1.913048	0.00315244
1.760480	0.00337762
1.735052	0.00427832
1.722338	0.00472866
1.646054	0.00495384
1.582483	0.00517901
1.544341	0.00585454
1.429915	0.00653006
1.417201	0.00675524
1.404487	0.00698041
1.391773	0.00720558
1.366345	0.00743076
1.353631	0.00788111
1.302775	0.00833146
1.277347	0.00878181
1.239205	0.00900698
1.137492	0.00923215
1.099350	0.00990768
1.073922	0.010358
1.061208	0.0105832
1.048494	0.0108084
1.023066	0.0110336
0.946782	0.0112587
0.934068	0.0114839
0.895926	0.0117091
0.883212	0.0119342
0.870498	0.0126098
0.857784	0.0128349
0.832356	0.0130601
0.819642	0.0135105
0.794213	0.0137356
0.781499	0.0139608
0.730643	0.0144112
0.705215	0.0146363
0.692501	0.0148615
0.654359	0.0153119
0.641645	0.015537
0.628931	0.0157622
0.616217	0.0164377
0.590789	0.0168881
0.552647	0.0177888
0.463649	0.018014
0.425507	0.0182391
0.412793	0.0186895
0.400078	0.0191398
0.387364	0.019365
0.374650	0.0195902
0.349222	0.0198154
0.323794	0.0200405
0.311080	0.0204909
0.298366	0.0211664
0.285652	0.0216168
0.272938	0.0220671
0.260224	0.0227426
0.247510	0.0236433
0.234796	0.0238685
0.222082	0.0240937
0.209368	0.0243188
0.196654	0.0249944
0.183940	0.0252195
0.171226	0.0256699
0.158512	0.0263454
0.145798	0.0274713
0.133084	0.0276965
0.120370	0.0288223
0.107656	0.0299482
0.069514	0.0301734
0.056800	0.0308489
0.044086	0.0312993
0.031372	0.0324251
0.018658	0.0328755
0.005943	0.0340014
-0.006771	0.895519
-0.019485	0.897546
-0.032199	0.900473
-0.044913	0.90385
-0.057627	0.907678
-0.070341	0.912857
-0.083055	0.916911
-0.095769	0.92299
-0.108483	0.926818
-0.121197	0.930196
-0.133911	0.933123
-0.146625	0.936276
-0.159339	0.940554
-0.172053	0.944382
-0.184767	0.947084
-0.197481	0.950236
-0.210195	0.953389
-0.222909	0.956091
-0.235623	0.959018
-0.248337	0.961946
-0.261051	0.963297
-0.273765	0.966674
-0.286479	0.9678
-0.299193	0.969376
-0.311907	0.970502
-0.324621	0.972979
-0.337335	0.97433
-0.350049	0.975681
-0.362763	0.977483
-0.375477	0.978383
-0.388192	0.979284
-0.400906	0.980635
-0.413620	0.981536
-0.426334	0.982211
-0.439048	0.982887
-0.477190	0.983562
-0.489904	0.984238
-0.502618	0.984913
-0.515332	0.985589
-0.528046	0.986264
-0.540760	0.98694
-0.553474	0.988516
-0.566188	0.989417
-0.578902	0.990317
-0.591616	0.991894
-0.604330	0.992344
-0.617044	0.99302
-0.629758	0.99347
-0.642472	0.993695
-0.680614	0.994821
-0.693328	0.995497
-0.744184	0.995722
-0.756898	0.995947
-0.769613	0.996397
-0.782327	0.996848
-0.795041	0.997073
-0.871325	0.997298
-0.884039	0.997748
-0.922181	0.997973
-1.049321	0.998199
-1.087463	0.998424
-1.341744	0.998874
-1.354458	0.999324
-1.405314	0.99955
-1.443456	0.999775
-1.468884	1
&
6.401102	1.11982e-06
5.561976	2.23964e-06
5.396693	4.47928e-06
5.066128	5.5991e-06
4.811848	6.71892e-06
4.544853	8.95857e-06
4.328714	1.00784e-05
4.138004	1.45577e-05
4.125290	1.56775e-05
4.112576	1.67973e-05
4.087148	1.9037e-05
4.074434	2.12766e-05
4.049006	2.23964e-05
4.036292	2.79955e-05
4.023578	3.24748e-05
4.010864	4.47928e-05
3.998150	5.5991e-05
3.985436	6.60694e-05
3.972722	7.39082e-05
3.960008	8.62262e-05
3.947294	0.000105263
3.934579	0.000114222
3.921865	0.000128779
3.909151	0.000133259
3.896437	0.000141097
3.883723	0.000148936
3.871009	0.000153415
3.858295	0.000160134
3.845581	0.000167973
3.832867	0.000174692
3.820153	0.000176932
3.807439	0.000194849
3.794725	0.000202688
3.782011	0.000215006
3.769297	0.000222844
3.756583	0.000241881
3.743869	0.000259798
3.731155	0.000288914
3.718441	0.000297872
3.705727	0.00031243
3.693013	0.000320269
3.680299	0.000328108
3.667585	0.000339306
3.654871	0.000350504
3.642157	0.000354983
3.629443	0.000357223
3.616729	0.000361702
3.604015	0.000367301
3.591301	0.000368421
3.578587	0.0003729
3.565873	0.000379619
3.553159	0.000387458
3.540444	0.000397536
3.527730	0.000399776
3.515016	0.000410974
3.502302	0.000422172
3.489588	0.000433371
3.476874	0.00043897
3.464160	0.00044009
3.451446	0.000446809
3.438732	0.000454647
3.426018	0.000460246
3.413304	0.000463606
3.400590	0.000465845
3.387876	0.000469205
3.375162	0.000477044
3.362448	0.000486002
3.349734	0.000490482
3.337020	0.000494961
3.324306	0.00050056
3.311592	0.000505039
3.298878	0.000507279
3.286164	0.000518477
3.273450	0.000524076
3.260736	0.000541993
3.248022	0.00056439
3.235308	0.000581187
3.222594	0.000589026
3.209880	0.000599104
3.197166	0.000608063
3.184452	0.000615901
3.171738	0.000620381
3.159024	0.000631579
3.146309	0.000639418
3.133595	0.000641657
3.120881	0.000649496
3.108167	0.000658455
3.095453	0.000669653
3.082739	0.000678611
3.070025	0.000692049
3.057311	0.000705487
3.044597	0.000715566
3.031883	0.000733483
3.019169	0.000745801
3.006455	0.000754759
2.993741	0.000768197
2.981027	0.000788354
2.968313	0.000806271
2.955599	0.000821948
2.942885	0.000854423
2.930171	0.000868981
2.917457	0.000881299
2.904743	0.000907055
2.892029	0.000930571
2.879315	0.000964166
2.866601	0.000986562
2.853887	0.000991041
2.841173	0.0010224
2.828459	0.00105823
2.815745	0.00108511
2.803031	0.00110302
2.790317	0.00112206
2.777603	0.00115006
2.764888	0.00119373
2.752174	0.00122172
2.739460	0.00124188
2.726746	0.00126988
2.714032	0.00129787
2.701318	0.00132475
2.688604	0.0013617
2.675890	0.00138858
2.663176	0.00141321
2.650462	0.00143449
2.637748	0.00145465
2.625034	0.00147592
2.612320	0.00150392
2.599606	0.00152744
2.586892	0.00155991
2.574178	0.00159351
2.561464	0.00161814
2.548750	0.00164726
2.536036	0.00168197
2.523322	0.00171109
2.510608	0.00173572
2.497894	0.00177604
2.485180	0.00180403
2.472466	0.00184546
2.459752	0.0018589
2.447038	0.00191265
2.434324	0.00194513
2.421610	0.00196417
2.408896	0.0019888
2.396182	0.00202128
2.383468	0.00206159
2.370753	0.0020963
2.358039	0.00214222
2.345325	0.00218477
2.332611	0.00224188
2.319897	0.00228219
2.307183	0.00230235
2.294469	0.00233819
2.281755	0.00237402
2.269041	0.00241097
2.256327	0.00243113
2.243613	0.00245241
2.230899	0.00248152
2.218185	0.00250056
2.205471	0.00251848
2.192757	0.0025308
2.180043	0.00255095
2.167329	0.00256103
2.154615	0.00257111
2.141901	0.00258455
2.129187	0.00260806
2.116473	0.00261926
2.103759	0.00263494
2.091045	0.00264614
2.078331	0.00265174
2.065617	0.00266965
2.052903	0.00268757
2.040189	0.00269765
2.027475	0.00270773
2.014761	0.00272116
2.002047	0.00274356
1.989333	0.00276372
1.976618	0.00278387
1.963904	0.00280515
1.951190	0.00282867
1.938476	0.00286226
1.925762	0.0029037
1.913048	0.00293953
1.900334	0.00296417
1.887620	0.0030056
1.874906	0.00303024
1.862192	0.00305039
1.849478	0.00307615
1.836764	0.00309406
1.824050	0.0031243
1.811336	0.0031523
1.798622	0.00318813
1.785908	0.00323068
1.773194	0.00331355
1.760480	0.0034009
1.747766	0.0034692
1.735052	0.00360918
1.722338	0.00368645
1.709624	0.0037682
1.696910	0.00385106
1.684196	0.00394401
1.671482	0.00403583
1.658768	0.00413326
1.646054	0.00424412
1.633340	0.00435722
1.620626	0.00444793
1.607912	0.00455543
1.595198	0.00465286
1.582483	0.00478052
1.569769	0.00494961
1.557055	0.00509295
1.544341	0.005243
1.531627	0.00540873
1.518913	0.00552184
1.506199	0.00561142
1.493485	0.00575812
1.480771	0.00585554
1.468057	0.00595969
1.455343	0.00608735
1.442629	0.00623068
1.429915	0.00645689
1.417201	0.00672116
1.404487	0.0069776
1.391773	0.00732251
1.379059	0.00764502
1.366345	0.00793393
1.353631	0.00814558
1.340917	0.00834267
1.328203	0.00852408
1.315489	0.00874356
1.302775	0.00896417
1.290061	0.00913438
1.277347	0.00931915
1.264633	0.00949832
1.251919	0.00968197
1.239205	0.00981411
1.226491	0.00993617
1.213777	0.0100672
1.201063	0.010196
1.188348	0.0103012
1.175634	0.0104267
1.162920	0.0105398
1.150206	0.0106495
1.137492	0.0107772
1.124778	0.0108903
1.112064	0.0110056
1.099350	0.0110918
1.086636	0.0112105
1.073922	0.0113438
1.061208	0.0115174
1.048494	0.0116932
1.035780	0.0118656
1.023066	0.0120414
1.010352	0.012168
0.997638	0.0122688
0.984924	0.0123807
0.972210	0.0124614
0.959496	0.01257
0.946782	0.0126652
0.934068	0.0127559
0.921354	0.0128443
0.908640	0.0129171
0.895926	0.0130258
0.883212	0.0131064
0.870498	0.0132004
0.857784	0.0132934
0.845070	0.0133763
0.832356	0.0134468
0.819642	0.0135207
0.806928	0.0136036
0.794213	0.013701
0.781499	0.0137917
0.768785	0.0138903
0.756071	0.0139619
0.743357	0.0140582
0.730643	0.0141736
0.717929	0.0142889
0.705215	0.0144166
0.692501	0.0145924
0.679787	0.0147996
0.667073	0.0150146
0.654359	0.0152452
0.641645	0.0154894
0.628931	0.01571
0.616217	0.0160202
0.603503	0.0162665
0.590789	0.016495
0.578075	0.016692
0.565361	0.0168499
0.552647	0.0169933
0.539933	0.0171221
0.527219	0.0172318
0.514505	0.0173393
0.501791	0.0174793
0.489077	0.0175901
0.476363	0.01772
0.463649	0.0178287
0.450935	0.0179317
0.438221	0.0180728
0.425507	0.0182307
0.412793	0.0183494
0.400078	0.0184849
0.387364	0.0186215
0.374650	0.0188096
0.361936	0.0189888
0.349222	0.0192083
0.336508	0.0194535
0.323794	0.0196965
0.311080	0.0200168
0.298366	0.020355
0.285652	0.0207671
0.272938	0.0213527
0.260224	0.0219496
0.247510	0.0225476
0.234796	0.0230358
0.222082	0.0235028
0.209368	0.0239485
0.196654	0.0243471
0.183940	0.024776
0.171226	0.0252441
0.158512	0.025729
0.145798	0.0262139
0.133084	0.0267044
0.120370	0.0272811
0.107656	0.0278802
0.094942	0.028477
0.082228	0.0291837
0.069514	0.0298219
0.056800	0.0305857
0.044086	0.0313639
0.031372	0.0322732
0.018658	0.0332777
0.005943	0.0345521
-0.006771	0.891085
-0.019485	0.893156
-0.032199	0.896626
-0.044913	0.901073
-0.057627	0.905914
-0.070341	0.911218
-0.083055	0.916358
-0.095769	0.921564
-0.108483	0.926162
-0.121197	0.930349
-0.133911	0.934299
-0.146625	0.937963
-0.159339	0.941548
-0.172053	0.94502
-0.184767	0.948439
-0.197481	0.951563
-0.210195	0.954418
-0.222909	0.957022
-0.235623	0.959467
-0.248337	0.961844
-0.261051	0.964099
-0.273765	0.966128
-0.286479	0.96797
-0.299193	0.96974
-0.311907	0.971371
-0.324621	0.972994
-0.337335	0.974478
-0.350049	0.97588
-0.362763	0.977265
-0.375477	0.978543
-0.388192	0.979694
-0.400906	0.980804
-0.413620	0.981885
-0.426334	0.98295
-0.439048	0.983923
-0.451762	0.984777
-0.464476	0.985652
-0.477190	0.986532
-0.489904	0.987363
-0.502618	0.988087
-0.515332	0.988831
-0.528046	0.989478
-0.540760	0.990068
-0.553474	0.990707
-0.566188	0.991221
-0.578902	0.991721
-0.591616	0.992128
-0.604330	0.992514
-0.617044	0.992945
-0.629758	0.993335
-0.642472	0.993688
-0.655186	0.994036
-0.667900	0.994367
-0.680614	0.994695
-0.693328	0.994978
-0.706042	0.995274
-0.718756	0.995549
-0.731470	0.995801
-0.744184	0.996034
-0.756898	0.996259
-0.769613	0.996462
-0.782327	0.996676
-0.795041	0.996862
-0.807755	0.997058
-0.820469	0.997262
-0.833183	0.997412
-0.845897	0.997558
-0.858611	0.997677
-0.871325	0.997811
-0.884039	0.997914
-0.896753	0.998027
-0.909467	0.998144
-0.922181	0.998227
-0.934895	0.998329
-0.947609	0.998403
-0.960323	0.998489
-0.973037	0.998573
-0.985751	0.998653
-0.998465	0.998719
-1.011179	0.998782
-1.023893	0.998837
-1.036607	0.998878
-1.049321	0.998932
-1.062035	0.998984
-1.074749	0.999036
-1.087463	0.999088
-1.100177	0.999144
-1.112891	0.999186
-1.125605	0.999242
-1.138319	0.999271
-1.151033	0.99932
-1.163748	0.999345
-1.176462	0.999373
-1.189176	0.999404
-1.201890	0.999448
-1.214604	0.999476
-1.227318	0.999516
-1.240032	0.999549
-1.252746	0.999591
-1.265460	0.999611
-1.278174	0.999638
-1.290888	0.99967
-1.303602	0.999695
-1.316316	0.999731
-1.329030	0.999749
-1.341744	0.999773
-1.354458	0.999803
-1.367172	0.999822
-1.379886	0.999835
-1.392600	0.999849
-1.405314	0.999865
-1.418028	0.999877
-1.430742	0.999886
-1.443456	0.999896
-1.456170	0.999907
-1.468884	0.999917
-1.481598	0.999928
-1.494312	0.999935
-1.507026	0.99994
-1.532454	0.999947
-1.545168	0.999952
-1.557883	0.999953
-1.570597	0.999957
-1.583311	0.999968
-1.596025	0.999974
-1.608739	0.999978
-1.621453	0.999982
-1.634167	0.999983
-1.646881	0.999987
-1.697737	0.999988
-1.735879	0.999989
-1.774021	0.999991
-1.786735	0.999992
-1.837591	0.999993
-1.863019	0.999994
-1.875733	0.999996
-1.913875	0.999997
-1.926589	0.999998
-1.964732	1
&
22.916630	1.4907e-47
22.903916	1.59599e-47
22.891202	1.70872e-47
22.878488	1.8294e-47
22.865774	1.95861e-47
22.853060	2.09694e-47
22.840346	2.24505e-47
22.827632	2.40361e-47
22.814918	2.57336e-47
22.802204	2.75511e-47
22.789489	2.94969e-47
22.776775	3.15801e-47
22.764061	3.38104e-47
22.751347	3.61981e-47
22.738633	3.87545e-47
22.725919	4.14914e-47
22.713205	4.44216e-47
22.700491	4.75587e-47
22.687777	5.09172e-47
22.675063	5.4513e-47
22.662349	5.83626e-47
22.649635	6.2484e-47
22.636921	6.68964e-47
22.624207	7.16204e-47
22.611493	7.6678e-47
22.598779	8.20926e-47
22.586065	8.78895e-47
22.573351	9.40957e-47
22.560637	1.0074e-46
22.547923	1.07854e-46
22.535209	1.15469e-46
22.522495	1.23623e-46
22.509781	1.32352e-46
22.497067	1.41697e-46
22.484353	1.51702e-46
22.471639	1.62414e-46
22.458925	1.73882e-46
22.446211	1.86159e-46
22.433497	1.99303e-46
22.420783	2.13375e-46
22.408069	2.2844e-46
22.395354	2.44569e-46
22.382640	2.61837e-46
22.369926	2.80323e-46
22.357212	3.00115e-46
22.344498	3.21304e-46
22.331784	3.43988e-46
22.319070	3.68274e-46
22.306356	3.94274e-46
22.293642	4.22109e-46
22.280928	4.5191e-46
22.268214	4.83813e-46
22.255500	5.17969e-46
22.242786	5.54536e-46
22.230072	5.93684e-46
22.217358	6.35596e-46
22.204644	6.80465e-46
22.191930	7.28502e-46
22.179216	7.79929e-46
22.166502	8.34986e-46
22.153788	8.9393e-46
22.141074	9.57033e-46
22.128360	1.02459e-45
22.115646	1.09692e-45
22.102932	1.17435e-45
22.090218	1.25724e-45
22.077504	1.34599e-45
22.064790	1.441e-45
22.052076	1.54271e-45
22.039362	1.65161e-45
22.026648	1.76818e-45
22.013934	1.89299e-45
22.001219	2.0266e-45
21.988505	2.16965e-45
21.975791	2.32279e-45
21.963077	2.48673e-45
21.950363	2.66225e-45
21.937649	2.85015e-45
21.924935	3.05131e-45
21.912221	3.26667e-45
21.899507	3.49723e-45
21.886793	3.74405e-45
21.874079	4.00829e-45
21.861365	4.29118e-45
21.848651	4.59403e-45
21.835937	4.91826e-45
21.823223	5.26536e-45
21.810509	5.63695e-45
21.797795	6.03476e-45
21.785081	6.46065e-45
21.772367	6.91658e-45
21.759653	7.40469e-45
21.746939	7.92723e-45
21.734225	8.48665e-45
21.721511	9.08554e-45
21.708797	9.72668e-45
21.696083	1.04131e-44
21.683369	1.11479e-44
21.670655	1.19345e-44
21.657941	1.27767e-44
21.645227	1.36783e-44
21.632513	1.46434e-44
21.619799	1.56767e-44
21.607084	1.67829e-44
21.594370	1.79671e-44
21.581656	1.92349e-44
21.568942	2.05921e-44
21.556228	2.2045e-44
21.543514	2.36005e-44
21.530800	2.52657e-44
21.518086	2.70483e-44
21.505372	2.89568e-44
21.492658	3.09998e-44
21.479944	3.3187e-44
21.467230	3.55285e-44
21.454516	3.80351e-44
21.441802	4.07186e-44
21.429088	4.35913e-44
21.416374	4.66667e-44
21.403660	4.99591e-44
21.390946	5.34836e-44
21.378232	5.72568e-44
21.365518	6.12962e-44
21.352804	6.56205e-44
21.340090	7.02498e-44
21.327376	7.52056e-44
21.314662	8.05109e-44
21.301948	8.61905e-44
21.289234	9.22707e-44
21.276520	9.87797e-44
21.263806	1.05748e-43
21.251092	1.13207e-43
21.238378	1.21193e-43
21.225663	1.29742e-43
21.212949	1.38894e-43
21.200235	1.48691e-43
21.187521	1.5918e-43
21.174807	1.70408e-43
21.162093	1.82427e-43
21.149379	1.95295e-43
21.136665	2.0907e-43
21.123951	2.23816e-43
21.111237	2.39603e-43
21.098523	2.56503e-43
21.085809	2.74594e-43
21.073095	2.93961e-43
21.060381	3.14694e-43
21.047667	3.36889e-43
21.034953	3.6065e-43
21.022239	3.86085e-43
21.009525	4.13315e-43
20.996811	4.42464e-43
20.984097	4.73669e-43
20.971383	5.07074e-43
20.958669	5.42835e-43
20.945955	5.81117e-43
20.933241	6.22099e-43
20.920527	6.6597e-43
20.907813	7.12935e-43
20.895099	7.63211e-43
20.882385	8.17032e-43
20.869671	8.74648e-43
20.856957	9.36326e-43
20.844243	1.00235e-42
20.831528	1.07303e-42
20.818814	1.1487e-42
20.806100	1.2297e-42
20.793386	1.31641e-42
20.780672	1.40923e-42
20.767958	1.5086e-42
20.755244	1.61497e-42
20.742530	1.72885e-42
20.729816	1.85075e-42
20.717102	1.98124e-42
20.704388	2.12093e-42
20.691674	2.27047e-42
20.678960	2.43056e-42
20.666246	2.60193e-42
20.653532	2.78537e-42
20.640818	2.98175e-42
20.628104	3.19198e-42
20.615390	3.41702e-42
20.602676	3.65792e-42
20.589962	3.91581e-42
20.577248	4.19187e-42
20.564534	4.4874e-42
20.551820	4.80375e-42
20.539106	5.14241e-42
20.526392	5.50493e-42
20.513678	5.893e-42
20.500964	6.30843e-42
20.488250	6.75314e-42
20.475536	7.22919e-42
20.462822	7.7388e-42
20.450108	8.28432e-42
20.437393	8.86829e-42
20.424679	9.49342e-42
20.411965	1.01626e-41
20.399251	1.08789e-41
20.386537	1.16458e-41
20.373823	1.24667e-41
20.361109	1.33454e-41
20.348395	1.4286e-41
20.335681	1.5293e-41
20.322967	1.63709e-41
20.310253	1.75247e-41
20.297539	1.87599e-41
20.284825	2.00821e-41
20.272111	2.14975e-41
20.259397	2.30127e-41
20.246683	2.46346e-41
20.233969	2.63708e-41
20.221255	2.82293e-41
20.208541	3.02188e-41
20.195827	3.23484e-41
20.183113	3.46282e-41
20.170399	3.70686e-41
20.157685	3.96809e-41
20.144971	4.24773e-41
20.132257	4.54707e-41
20.119543	4.8675e-41
20.106829	5.21051e-41
20.094115	5.57768e-41
20.081401	5.97073e-41
20.068687	6.39147e-41
20.055973	6.84185e-41
20.043258	7.32396e-41
20.030544	7.84003e-41
20.017830	8.39247e-41
20.005116	8.98382e-41
19.992402	9.61683e-41
19.979688	1.02944e-40
19.966974	1.10198e-40
19.954260	1.17962e-40
19.941546	1.26274e-40
19.928832	1.35171e-40
19.916118	1.44694e-40
19.903404	1.54889e-40
19.890690	1.65801e-40
19.877976	1.77483e-40
19.865262	1.89987e-40
19.852548	2.03372e-40
19.839834	2.17699e-40
19.827120	2.33036e-40
19.814406	2.49454e-40
19.801692	2.67027e-40
19.788978	2.85839e-40
19.776264	3.05975e-40
19.763550	3.2753e-40
19.750836	3.50602e-40
19.738122	3.753e-40
19.725408	4.01738e-40
19.712694	4.30037e-40
19.699980	4.60329e-40
19.687266	4.92755e-40
19.674552	5.27464e-40
19.661838	5.64618e-40
19.649123	6.04389e-40
19.636409	6.4696e-40
19.623695	6.92529e-40
19.610981	7.41307e-40
19.598267	7.93521e-40
19.585553	8.49411e-40
19.572839	9.09237e-40
19.560125	9.73275e-40
19.547411	1.04182e-39
19.534697	1.1152e-39
19.521983	1.19374e-39
19.509269	1.27781e-39
19.496555	1.36781e-39
19.483841	1.46413e-39
19.471127	1.56725e-39
19.458413	1.67762e-39
19.445699	1.79576e-39
19.432985	1.92222e-39
19.420271	2.05759e-39
19.407557	2.20248e-39
19.394843	2.35758e-39
19.382129	2.5236e-39
19.369415	2.7013e-39
19.356701	2.89152e-39
19.343987	3.09513e-39
19.331273	3.31307e-39
19.318559	3.54636e-39
19.305845	3.79606e-39
19.293131	4.06335e-39
19.280417	4.34946e-39
19.267703	4.6557e-39
19.254988	4.98351e-39
19.242274	5.33439e-39
19.229560	5.70996e-39
19.216846	6.11198e-39
19.204132	6.5423e-39
19.191418	7.0029e-39
19.178704	7.49593e-39
19.165990	8.02366e-39
19.153276	8.58854e-39
19.140562	9.19318e-39
19.127848	9.84037e-39
19.115134	1.05331e-38
19.102420	1.12746e-38
19.089706	1.20683e-38
19.076992	1.29179e-38
19.064278	1.38272e-38
19.051564	1.48006e-38
19.038850	1.58424e-38
19.026136	1.69576e-38
19.013422	1.81513e-38
19.000708	1.94289e-38
18.987994	2.07965e-38
18.975280	2.22603e-38
18.962566	2.38272e-38
18.949852	2.55043e-38
18.937138	2.72994e-38
18.924424	2.92208e-38
18.911710	3.12775e-38
18.898996	3.34789e-38
18.886282	3.58351e-38
18.873568	3.83572e-38
18.860853	4.10568e-38
18.848139	4.39463e-38
18.835425	4.70391e-38
18.822711	5.03495e-38
18.809997	5.38928e-38
18.797283	5.76855e-38
18.784569	6.1745e-38
18.771855	6.60901e-38
18.759141	7.07409e-38
18.746427	7.5719e-38
18.733713	8.10472e-38
18.720999	8.67504e-38
18.708285	9.28547e-38
18.695571	9.93885e-38
18.682857	1.06382e-37
18.670143	1.13867e-37
18.657429	1.2188e-37
18.644715	1.30455e-37
18.632001	1.39634e-37
18.619287	1.49459e-37
18.606573	1.59974e-37
18.593859	1.7123e-37
18.581145	1.83277e-37
18.568431	1.96172e-37
18.555717	2.09973e-37
18.543003	2.24746e-37
18.530289	2.40557e-37
18.517575	2.57481e-37
18.504861	2.75595e-37
18.492147	2.94983e-37
18.479433	3.15734e-37
18.466718	3.37945e-37
18.454004	3.61719e-37
18.441290	3.87164e-37
18.428576	4.14398e-37
18.415862	4.43549e-37
18.403148	4.74749e-37
18.390434	5.08143e-37
18.377720	5.43886e-37
18.365006	5.82142e-37
18.352292	6.23089e-37
18.339578	6.66915e-37
18.326864	7.13823e-37
18.314150	7.6403e-37
18.301436	8.17767e-37
18.288722	8.75283e-37
18.276008	9.36842e-37
18.263294	1.00273e-36
18.250580	1.07325e-36
18.237866	1.14873e-36
18.225152	1.22952e-36
18.212438	1.31599e-36
18.199724	1.40853e-36
18.187010	1.50759e-36
18.174296	1.61361e-36
18.161582	1.72708e-36
18.148868	1.84853e-36
18.136154	1.97851e-36
18.123440	2.11764e-36
18.110726	2.26655e-36
18.098012	2.42592e-36
18.085298	2.5965e-36
18.072583	2.77907e-36
18.059869	2.97448e-36
18.047155	3.18362e-36
18.034441	3.40746e-36
18.021727	3.64704e-36
18.009013	3.90346e-36
17.996299	4.1779e-36
17.983585	4.47164e-36
17.970871	4.78602e-36
17.958157	5.12249e-36
17.945443	5.48262e-36
17.932729	5.86806e-36
17.920015	6.28059e-36
17.907301	6.72211e-36
17.894587	7.19467e-36
17.881873	7.70043e-36
17.869159	8.24174e-36
17.856445	8.8211e-36
17.843731	9.44117e-36
17.831017	1.01048e-35
17.818303	1.08151e-35
17.805589	1.15753e-35
17.792875	1.23889e-35
17.780161	1.32597e-35
17.767447	1.41917e-35
17.754733	1.51892e-35
17.742019	1.62568e-35
17.729305	1.73993e-35
17.716591	1.86222e-35
17.703877	1.9931e-35
17.691162	2.13318e-35
17.678448	2.28309e-35
17.665734	2.44355e-35
17.653020	2.61527e-35
17.640306	2.79906e-35
17.627592	2.99576e-35
17.614878	3.20628e-35
17.602164	3.4316e-35
17.589450	3.67274e-35
17.576736	3.93082e-35
17.564022	4.20703e-35
17.551308	4.50265e-35
17.538594	4.81904e-35
17.525880	5.15765e-35
17.513166	5.52004e-35
17.500452	5.90789e-35
17.487738	6.32299e-35
17.475024	6.76725e-35
17.462310	7.24271e-35
17.449596	7.75156e-35
17.436882	8.29616e-35
17.424168	8.87901e-35
17.411454	9.5028e-35
17.398740	1.01704e-34
17.386026	1.08849e-34
17.373312	1.16496e-34
17.360598	1.24679e-34
17.347884	1.33438e-34
17.335170	1.42812e-34
17.322456	1.52843e-34
17.309742	1.6358e-34
17.297027	1.7507e-34
17.284313	1.87368e-34
17.271599	2.00528e-34
17.258885	2.14613e-34
17.246171	2.29688e-34
17.233457	2.4582e-34
17.220743	2.63086e-34
17.208029	2.81563e-34
17.195315	3.01338e-34
17.182601	3.22502e-34
17.169887	3.45152e-34
17.157173	3.69392e-34
17.144459	3.95334e-34
17.131745	4.23097e-34
17.119031	4.52809e-34
17.106317	4.84607e-34
17.093603	5.18638e-34
17.080889	5.55058e-34
17.068175	5.94035e-34
17.055461	6.35748e-34
17.042747	6.80389e-34
17.030033	7.28164e-34
17.017319	7.79293e-34
17.004605	8.3401e-34
16.991891	8.92569e-34
16.979177	9.55238e-34
16.966463	1.02231e-33
16.953749	1.09408e-33
16.941035	1.17089e-33
16.928321	1.2531e-33
16.915607	1.34107e-33
16.902892	1.43522e-33
16.890178	1.53598e-33
16.877464	1.64381e-33
16.864750	1.7592e-33
16.852036	1.8827e-33
16.839322	2.01486e-33
16.826608	2.1563e-33
16.813894	2.30766e-33
16.801180	2.46964e-33
16.788466	2.64299e-33
16.775752	2.82851e-33
16.763038	3.02704e-33
16.750324	3.2395e-33
16.737610	3.46687e-33
16.724896	3.7102e-33
16.712182	3.9706e-33
16.699468	4.24927e-33
16.686754	4.54749e-33
16.674040	4.86664e-33
16.661326	5.20817e-33
16.648612	5.57367e-33
16.635898	5.96481e-33
16.623184	6.38339e-33
16.610470	6.83134e-33
16.597756	7.31071e-33
16.585042	7.82371e-33
16.572328	8.3727e-33
16.559614	8.9602e-33
16.546900	9.58891e-33
16.534186	1.02617e-32
16.521472	1.09817e-32
16.508757	1.17522e-32
16.496043	1.25768e-32
16.483329	1.34592e-32
16.470615	1.44035e-32
16.457901	1.5414e-32
16.445187	1.64954e-32
16.432473	1.76526e-32
16.419759	1.8891e-32
16.407045	2.02162e-32
16.394331	2.16344e-32
16.381617	2.3152e-32
16.368903	2.47761e-32
16.356189	2.6514e-32
16.343475	2.83739e-32
16.330761	3.03641e-32
16.318047	3.24939e-32
16.305333	3.4773e-32
16.292619	3.7212e-32
16.279905	3.9822e-32
16.267191	4.26149e-32
16.254477	4.56037e-32
16.241763	4.88021e-32
16.229049	5.22247e-32
16.216335	5.58872e-32
16.203621	5.98065e-32
16.190907	6.40006e-32
16.178193	6.84888e-32
16.165479	7.32915e-32
16.152765	7.8431e-32
16.140051	8.39307e-32
16.127337	8.9816e-32
16.114622	9.61138e-32
16.101908	1.02853e-31
16.089194	1.10065e-31
16.076480	1.17782e-31
16.063766	1.2604e-31
16.051052	1.34877e-31
16.038338	1.44333e-31
16.025624	1.54452e-31
16.012910	1.6528e-31
16.000196	1.76867e-31
15.987482	1.89267e-31
15.974768	2.02535e-31
15.962054	2.16733e-31
15.949340	2.31926e-31
15.936626	2.48183e-31
15.923912	2.6558e-31
15.911198	2.84196e-31
15.898484	3.04116e-31
15.885770	3.25433e-31
15.873056	3.48243e-31
15.860342	3.72651e-31
15.847628	3.98769e-31
15.834914	4.26717e-31
15.822200	4.56624e-31
15.809486	4.88625e-31
15.796772	5.22869e-31
15.784058	5.59512e-31
15.771344	5.98722e-31
15.758630	6.40678e-31
15.745916	6.85574e-31
15.733202	7.33615e-31
15.720487	7.85021e-31
15.707773	8.40028e-31
15.695059	8.98889e-31
15.682345	9.61872e-31
15.669631	1.02927e-30
15.656917	1.10138e-30
15.644203	1.17855e-30
15.631489	1.26112e-30
15.618775	1.34947e-30
15.606061	1.44402e-30
15.593347	1.54518e-30
15.580633	1.65343e-30
15.567919	1.76925e-30
15.555205	1.89319e-30
15.542491	2.02581e-30
15.529777	2.16772e-30
15.517063	2.31956e-30
15.504349	2.48204e-30
15.491635	2.65589e-30
15.478921	2.84191e-30
15.466207	3.04096e-30
15.453493	3.25395e-30
15.440779	3.48185e-30
15.428065	3.72571e-30
15.415351	3.98663e-30
15.402637	4.26583e-30
15.389923	4.56457e-30
15.377209	4.88422e-30
15.364495	5.22625e-30
15.351781	5.59223e-30
15.339067	5.98382e-30
15.326352	6.40283e-30
15.313638	6.85116e-30
15.300924	7.33087e-30
15.288210	7.84417e-30
15.275496	8.39339e-30
15.262782	8.98105e-30
15.250068	9.60984e-30
15.237354	1.02826e-29
15.224640	1.10025e-29
15.211926	1.17728e-29
15.199212	1.25969e-29
15.186498	1.34788e-29
15.173784	1.44223e-29
15.161070	1.54319e-29
15.148356	1.65121e-29
15.135642	1.7668e-29
15.122928	1.89046e-29
15.110214	2.02279e-29
15.097500	2.16437e-29
15.084786	2.31585e-29
15.072072	2.47794e-29
15.059358	2.65136e-29
15.046644	2.83692e-29
15.033930	3.03546e-29
15.021216	3.24788e-29
15.008502	3.47517e-29
14.995788	3.71836e-29
14.983074	3.97856e-29
14.970360	4.25696e-29
14.957646	4.55484e-29
14.944932	4.87355e-29
14.932217	5.21455e-29
14.919503	5.5794e-29
14.906789	5.96977e-29
14.894075	6.38744e-29
14.881361	6.83433e-29
14.868647	7.31247e-29
14.855933	7.82404e-29
14.843219	8.37139e-29
14.830505	8.95702e-29
14.817791	9.5836e-29
14.805077	1.0254e-28
14.792363	1.09713e-28
14.779649	1.17387e-28
14.766935	1.25598e-28
14.754221	1.34383e-28
14.741507	1.43782e-28
14.728793	1.53838e-28
14.716079	1.64597e-28
14.703365	1.76109e-28
14.690651	1.88425e-28
14.677937	2.01602e-28
14.665223	2.15701e-28
14.652509	2.30785e-28
14.639795	2.46923e-28
14.627081	2.6419e-28
14.614367	2.82663e-28
14.601653	3.02428e-28
14.588939	3.23574e-28
14.576225	3.46198e-28
14.563511	3.70403e-28
14.550797	3.963e-28
14.538082	4.24007e-28
14.525368	4.5365e-28
14.512654	4.85364e-28
14.499940	5.19295e-28
14.487226	5.55597e-28
14.474512	5.94435e-28
14.461798	6.35987e-28
14.449084	6.80443e-28
14.436370	7.28004e-28
14.423656	7.78889e-28
14.410942	8.33329e-28
14.398228	8.91572e-28
14.385514	9.53885e-28
14.372800	1.02055e-27
14.360086	1.09187e-27
14.347372	1.16818e-27
14.334658	1.24981e-27
14.321944	1.33715e-27
14.309230	1.43059e-27
14.296516	1.53056e-27
14.283802	1.6375e-27
14.271088	1.75192e-27
14.258374	1.87433e-27
14.245660	2.00528e-27
14.232946	2.14539e-27
14.220232	2.29527e-27
14.207518	2.45563e-27
14.194804	2.62718e-27
14.182090	2.81071e-27
14.169376	3.00706e-27
14.156661	3.21712e-27
14.143947	3.44184e-27
14.131233	3.68226e-27
14.118519	3.93946e-27
14.105805	4.21462e-27
14.093091	4.50899e-27
14.080377	4.82391e-27
14.067663	5.16081e-27
14.054949	5.52123e-27
14.042235	5.90682e-27
14.029521	6.31932e-27
14.016807	6.76061e-27
14.004093	7.23271e-27
13.991379	7.73775e-27
13.978665	8.27805e-27
13.965951	8.85606e-27
13.953237	9.4744e-27
13.940523	1.01359e-26
13.927809	1.08436e-26
13.915095	1.16006e-26
13.902381	1.24105e-26
13.889667	1.32769e-26
13.876953	1.42037e-26
13.864239	1.51953e-26
13.851525	1.6256e-26
13.838811	1.73907e-26
13.826097	1.86046e-26
13.813383	1.99031e-26
13.800669	2.12923e-26
13.787955	2.27784e-26
13.775241	2.43681e-26
13.762526	2.60688e-26
13.749812	2.78881e-26
13.737098	2.98342e-26
13.724384	3.19162e-26
13.711670	3.41433e-26
13.698956	3.65258e-26
13.686242	3.90745e-26
13.673528	4.18009e-26
13.660814	4.47174e-26
13.648100	4.78374e-26
13.635386	5.11749e-26
13.622672	5.47451e-26
13.609958	5.85643e-26
13.597244	6.26499e-26
13.584530	6.70202e-26
13.571816	7.16954e-26
13.559102	7.66964e-26
13.546388	8.20462e-26
13.533674	8.77689e-26
13.520960	9.38906e-26
13.508246	1.00439e-25
13.495532	1.07444e-25
13.482818	1.14937e-25
13.470104	1.22953e-25
13.457390	1.31527e-25
13.444676	1.40699e-25
13.431962	1.5051e-25
13.419248	1.61005e-25
13.406534	1.72231e-25
13.393820	1.8424e-25
13.381106	1.97086e-25
13.368391	2.10827e-25
13.355677	2.25525e-25
13.342963	2.41247e-25
13.330249	2.58066e-25
13.317535	2.76055e-25
13.304821	2.95299e-25
13.292107	3.15883e-25
13.279393	3.37901e-25
13.266679	3.61453e-25
13.253965	3.86646e-25
13.241251	4.13593e-25
13.228537	4.42418e-25
13.215823	4.73251e-25
13.203109	5.06232e-25
13.190395	5.41509e-25
13.177681	5.79244e-25
13.164967	6.19606e-25
13.152253	6.6278e-25
13.139539	7.08961e-25
13.126825	7.58357e-25
13.114111	8.11193e-25
13.101397	8.67709e-25
13.088683	9.28159e-25
13.075969	9.92819e-25
13.063255	1.06198e-24
13.050541	1.13596e-24
13.037827	1.21509e-24
13.025113	1.29972e-24
13.012399	1.39025e-24
12.999685	1.48708e-24
12.986971	1.59065e-24
12.974256	1.70143e-24
12.961542	1.81992e-24
12.948828	1.94666e-24
12.936114	2.08222e-24
12.923400	2.22721e-24
12.910686	2.3823e-24
12.897972	2.54818e-24
12.885258	2.7256e-24
12.872544	2.91536e-24
12.859830	3.11833e-24
12.847116	3.33543e-24
12.834402	3.56763e-24
12.821688	3.81598e-24
12.808974	4.08162e-24
12.796260	4.36573e-24
12.783546	4.66961e-24
12.770832	4.99463e-24
12.758118	5.34226e-24
12.745404	5.71407e-24
12.732690	6.11174e-24
12.719976	6.53707e-24
12.707262	6.99199e-24
12.694548	7.47854e-24
12.681834	7.99893e-24
12.669120	8.55551e-24
12.656406	9.15079e-24
12.643692	9.78747e-24
12.630978	1.04684e-23
12.618264	1.11967e-23
12.605550	1.19757e-23
12.592836	1.28087e-23
12.580121	1.36998e-23
12.567407	1.46527e-23
12.554693	1.56719e-23
12.541979	1.6762e-23
12.529265	1.79278e-23
12.516551	1.91746e-23
12.503837	2.05082e-23
12.491123	2.19344e-23
12.478409	2.34597e-23
12.465695	2.5091e-23
12.452981	2.68357e-23
12.440267	2.87017e-23
12.427553	3.06973e-23
12.414839	3.28315e-23
12.402125	3.51141e-23
12.389411	3.75552e-23
12.376697	4.0166e-23
12.363983	4.29581e-23
12.351269	4.59442e-23
12.338555	4.91378e-23
12.325841	5.25532e-23
12.313127	5.62058e-23
12.300413	6.01121e-23
12.287699	6.42897e-23
12.274985	6.87575e-23
12.262271	7.35356e-23
12.249557	7.86455e-23
12.236843	8.41102e-23
12.224129	8.99544e-23
12.211415	9.62044e-23
12.198701	1.02888e-22
12.185986	1.10036e-22
12.173272	1.17681e-22
12.160558	1.25856e-22
12.147844	1.34598e-22
12.135130	1.43948e-22
12.122416	1.53946e-22
12.109702	1.64639e-22
12.096988	1.76073e-22
12.084274	1.88301e-22
12.071560	2.01378e-22
12.058846	2.15363e-22
12.046132	2.30318e-22
12.033418	2.4631e-22
12.020704	2.63413e-22
12.007990	2.81702e-22
11.995276	3.01259e-22
11.982562	3.22174e-22
11.969848	3.4454e-22
11.957134	3.68458e-22
11.944420	3.94034e-22
11.931706	4.21385e-22
11.918992	4.50633e-22
11.906278	4.8191e-22
11.893564	5.15355e-22
11.880850	5.51121e-22
11.868136	5.89367e-22
11.855422	6.30265e-22
11.842708	6.73998e-22
11.829994	7.20765e-22
11.817280	7.70774e-22
11.804566	8.2425e-22
11.791851	8.81434e-22
11.779137	9.42582e-22
11.766423	1.00797e-21
11.753709	1.07789e-21
11.740995	1.15266e-21
11.728281	1.2326e-21
11.715567	1.31809e-21
11.702853	1.40951e-21
11.690139	1.50726e-21
11.677425	1.61178e-21
11.664711	1.72355e-21
11.651997	1.84306e-21
11.639283	1.97085e-21
11.626569	2.1075e-21
11.613855	2.25361e-21
11.601141	2.40985e-21
11.588427	2.57691e-21
11.575713	2.75554e-21
11.562999	2.94654e-21
11.550285	3.15077e-21
11.537571	3.36915e-21
11.524857	3.60265e-21
11.512143	3.85233e-21
11.499429	4.11929e-21
11.486715	4.40474e-21
11.474001	4.70995e-21
11.461287	5.0363e-21
11.448573	5.38523e-21
11.435859	5.75833e-21
11.423145	6.15725e-21
11.410431	6.58379e-21
11.397716	7.03986e-21
11.385002	7.52749e-21
11.372288	8.04887e-21
11.359574	8.60633e-21
11.346860	9.20237e-21
11.334146	9.83966e-21
11.321432	1.0521e-20
11.308718	1.12496e-20
11.296004	1.20285e-20
11.283290	1.28613e-20
11.270576	1.37518e-20
11.257862	1.47038e-20
11.245148	1.57217e-20
11.232434	1.681e-20
11.219720	1.79736e-20
11.207006	1.92177e-20
11.194292	2.05478e-20
11.181578	2.19698e-20
11.168864	2.34902e-20
11.156150	2.51158e-20
11.143436	2.68537e-20
11.130722	2.87118e-20
11.118008	3.06983e-20
11.105294	3.28222e-20
11.092580	3.50928e-20
11.079866	3.75205e-20
11.067152	4.01159e-20
11.054438	4.28907e-20
11.041724	4.58573e-20
11.029010	4.90288e-20
11.016296	5.24196e-20
11.003581	5.60446e-20
10.990867	5.992e-20
10.978153	6.40633e-20
10.965439	6.84927e-20
10.952725	7.32282e-20
10.940011	7.82907e-20
10.927297	8.37029e-20
10.914583	8.9489e-20
10.901869	9.56746e-20
10.889155	1.02287e-19
10.876441	1.09357e-19
10.863727	1.16914e-19
10.851013	1.24994e-19
10.838299	1.33631e-19
10.825585	1.42865e-19
10.812871	1.52736e-19
10.800157	1.63288e-19
10.787443	1.74569e-19
10.774729	1.86628e-19
10.762015	1.9952e-19
10.749301	2.13301e-19
10.736587	2.28033e-19
10.723873	2.43782e-19
10.711159	2.60617e-19
10.698445	2.78614e-19
10.685731	2.97853e-19
10.673017	3.18418e-19
10.660303	3.40403e-19
10.647589	3.63903e-19
10.634875	3.89025e-19
10.622161	4.15879e-19
10.609446	4.44585e-19
10.596732	4.7527e-19
10.584018	5.08072e-19
10.571304	5.43134e-19
10.558590	5.80615e-19
10.545876	6.20678e-19
10.533162	6.63504e-19
10.520448	7.09282e-19
10.507734	7.58215e-19
10.495020	8.1052e-19
10.482306	8.6643e-19
10.469592	9.26192e-19
10.456878	9.90073e-19
10.444164	1.05835e-18
10.431450	1.13134e-18
10.418736	1.20936e-18
10.406022	1.29274e-18
10.393308	1.38188e-18
10.380594	1.47715e-18
10.367880	1.57898e-18
10.355166	1.68783e-18
10.342452	1.80417e-18
10.329738	1.92852e-18
10.317024	2.06143e-18
10.304310	2.20349e-18
10.291596	2.35534e-18
10.278882	2.51763e-18
10.266168	2.6911e-18
10.253454	2.87651e-18
10.240740	3.07467e-18
10.228025	3.28648e-18
10.215311	3.51285e-18
10.202597	3.75481e-18
10.189883	4.01341e-18
10.177169	4.2898e-18
10.164455	4.5852e-18
10.151741	4.90092e-18
10.139027	5.23836e-18
10.126313	5.599e-18
10.113599	5.98445e-18
10.100885	6.3964e-18
10.088171	6.83667e-18
10.075457	7.30722e-18
10.062743	7.81011e-18
10.050029	8.34757e-18
10.037315	8.92198e-18
10.024601	9.53587e-18
10.011887	1.01919e-17
9.999173	1.08931e-17
9.986459	1.16425e-17
9.973745	1.24433e-17
9.961031	1.32991e-17
9.948317	1.42138e-17
9.935603	1.51913e-17
9.922889	1.62359e-17
9.910175	1.73522e-17
9.897461	1.85453e-17
9.884747	1.98202e-17
9.872033	2.11827e-17
9.859319	2.26388e-17
9.846605	2.41948e-17
9.833890	2.58576e-17
9.821176	2.76346e-17
9.808462	2.95335e-17
9.795748	3.15628e-17
9.783034	3.37313e-17
9.770320	3.60486e-17
9.757606	3.85249e-17
9.744892	4.11711e-17
9.732178	4.39988e-17
9.719464	4.70205e-17
9.706750	5.02495e-17
9.694036	5.36999e-17
9.681322	5.73869e-17
9.668608	6.13267e-17
9.655894	6.55367e-17
9.643180	7.00353e-17
9.630466	7.48423e-17
9.617752	7.99788e-17
9.605038	8.54674e-17
9.592324	9.13321e-17
9.579610	9.75987e-17
9.566896	1.04295e-16
9.554182	1.11449e-16
9.541468	1.19094e-16
9.528754	1.27263e-16
9.516040	1.35991e-16
9.503326	1.45317e-16
9.490612	1.55282e-16
9.477898	1.65929e-16
9.465184	1.77305e-16
9.452470	1.8946e-16
9.439755	2.02446e-16
9.427041	2.16322e-16
9.414327	2.31148e-16
9.401613	2.46988e-16
9.388899	2.63912e-16
9.376185	2.81995e-16
9.363471	3.01314e-16
9.350757	3.21955e-16
9.338043	3.44008e-16
9.325329	3.6757e-16
9.312615	3.92743e-16
9.299901	4.19637e-16
9.287187	4.4837e-16
9.274473	4.79068e-16
9.261759	5.11864e-16
9.249045	5.46902e-16
9.236331	5.84335e-16
9.223617	6.24326e-16
9.210903	6.67051e-16
9.198189	7.12694e-16
9.185475	7.61456e-16
9.172761	8.13549e-16
9.160047	8.692e-16
9.147333	9.28652e-16
9.134619	9.92165e-16
9.121905	1.06001e-15
9.109191	1.1325e-15
9.096477	1.20993e-15
9.083763	1.29264e-15
9.071049	1.38101e-15
9.058335	1.4754e-15
9.045620	1.57623e-15
9.032906	1.68395e-15
9.020192	1.79901e-15
9.007478	1.92193e-15
8.994764	2.05322e-15
8.982050	2.19348e-15
8.969336	2.34329e-15
8.956622	2.50333e-15
8.943908	2.67427e-15
8.931194	2.85687e-15
8.918480	3.05192e-15
8.905766	3.26026e-15
8.893052	3.48279e-15
8.880338	3.7205e-15
8.867624	3.97439e-15
8.854910	4.24559e-15
8.842196	4.53526e-15
8.829482	4.84465e-15
8.816768	5.17512e-15
8.804054	5.52809e-15
8.791340	5.9051e-15
8.778626	6.30777e-15
8.765912	6.73785e-15
8.753198	7.1972e-15
8.740484	7.68781e-15
8.727770	8.2118e-15
8.715056	8.77145e-15
8.702342	9.36917e-15
8.689628	1.00075e-14
8.676914	1.06893e-14
8.664200	1.14175e-14
8.651485	1.21951e-14
8.638771	1.30257e-14
8.626057	1.39127e-14
8.613343	1.486e-14
8.600629	1.58716e-14
8.587915	1.6952e-14
8.575201	1.81058e-14
8.562487	1.9338e-14
8.549773	2.06539e-14
8.537059	2.20591e-14
8.524345	2.35598e-14
8.511631	2.51624e-14
8.498917	2.68737e-14
8.486203	2.87013e-14
8.473489	3.06528e-14
8.460775	3.27368e-14
8.448061	3.49622e-14
8.435347	3.73386e-14
8.422633	3.98762e-14
8.409919	4.25858e-14
8.397205	4.54793e-14
8.384491	4.85689e-14
8.371777	5.1868e-14
8.359063	5.53907e-14
8.346349	5.91522e-14
8.333635	6.31685e-14
8.320921	6.7457e-14
8.308207	7.20361e-14
8.295493	7.69253e-14
8.282779	8.21456e-14
8.270065	8.77195e-14
8.257350	9.36707e-14
8.244636	1.00025e-13
8.231922	1.06809e-13
8.219208	1.14052e-13
8.206494	1.21786e-13
8.193780	1.30043e-13
8.181066	1.38858e-13
8.168352	1.48269e-13
8.155638	1.58317e-13
8.142924	1.69045e-13
8.130210	1.80497e-13
8.117496	1.92724e-13
8.104782	2.05777e-13
8.092068	2.19712e-13
8.079354	2.34588e-13
8.066640	2.5047e-13
8.053926	2.67424e-13
8.041212	2.85523e-13
8.028498	3.04844e-13
8.015784	3.25469e-13
8.003070	3.47487e-13
7.990356	3.7099e-13
7.977642	3.96079e-13
7.964928	4.22861e-13
7.952214	4.5145e-13
7.939500	4.81966e-13
7.926786	5.1454e-13
7.914072	5.4931e-13
7.901358	5.86424e-13
7.888644	6.26039e-13
7.875930	6.68323e-13
7.863215	7.13456e-13
7.850501	7.6163e-13
7.837787	8.13047e-13
7.825073	8.67927e-13
7.812359	9.26502e-13
7.799645	9.89019e-13
7.786931	1.05574e-12
7.774217	1.12696e-12
7.761503	1.20296e-12
7.748789	1.28408e-12
7.736075	1.37065e-12
7.723361	1.46305e-12
7.710647	1.56165e-12
7.697933	1.66688e-12
7.685219	1.77919e-12
7.672505	1.89904e-12
7.659791	2.02694e-12
7.647077	2.16343e-12
7.634363	2.30908e-12
7.621649	2.46451e-12
7.608935	2.63038e-12
7.596221	2.80738e-12
7.583507	2.99625e-12
7.570793	3.19779e-12
7.558079	3.41285e-12
7.545365	3.64233e-12
7.532651	3.88719e-12
7.519937	4.14847e-12
7.507223	4.42726e-12
7.494509	4.72472e-12
7.481795	5.04211e-12
7.469080	5.38076e-12
7.456366	5.74208e-12
7.443652	6.12759e-12
7.430938	6.5389e-12
7.418224	6.97773e-12
7.405510	7.44592e-12
7.392796	7.94543e-12
7.380082	8.47834e-12
7.367368	9.04687e-12
7.354654	9.65341e-12
7.341940	1.03005e-11
7.329226	1.09908e-11
7.316512	1.17272e-11
7.303798	1.25128e-11
7.291084	1.33508e-11
7.278370	1.42448e-11
7.265656	1.51984e-11
7.252942	1.62157e-11
7.240228	1.73008e-11
7.227514	1.84583e-11
7.214800	1.96929e-11
7.202086	2.10098e-11
7.189372	2.24145e-11
7.176658	2.39128e-11
7.163944	2.55109e-11
7.151230	2.72154e-11
7.138516	2.90333e-11
7.125802	3.09723e-11
7.113088	3.30403e-11
7.100374	3.52458e-11
7.087660	3.75981e-11
7.074945	4.01067e-11
7.062231	4.2782e-11
7.049517	4.56352e-11
7.036803	4.86779e-11
7.024089	5.19227e-11
7.011375	5.5383e-11
6.998661	5.90729e-11
6.985947	6.30078e-11
6.973233	6.72037e-11
6.960519	7.16779e-11
6.947805	7.64488e-11
6.935091	8.1536e-11
6.922377	8.69603e-11
6.909663	9.2744e-11
6.896949	9.89108e-11
6.884235	1.05486e-10
6.871521	1.12496e-10
6.858807	1.19971e-10
6.846093	1.27939e-10
6.833379	1.36435e-10
6.820665	1.45493e-10
6.807951	1.55149e-10
6.795237	1.65444e-10
6.782523	1.76418e-10
6.769809	1.88117e-10
6.757095	2.00589e-10
6.744381	2.13883e-10
6.731667	2.28055e-10
6.718953	2.43162e-10
6.706239	2.59264e-10
6.693524	2.76428e-10
6.680810	2.94723e-10
6.668096	3.14223e-10
6.655382	3.35007e-10
6.642668	3.5716e-10
6.629954	3.8077e-10
6.617240	4.05933e-10
6.604526	4.32751e-10
6.591812	4.61332e-10
6.579098	4.91791e-10
6.566384	5.24251e-10
6.553670	5.58843e-10
6.540956	5.95706e-10
6.528242	6.34987e-10
6.515528	6.76846e-10
6.502814	7.21449e-10
6.490100	7.68977e-10
6.477386	8.19619e-10
6.464672	8.73578e-10
6.451958	9.3107e-10
6.439244	9.92325e-10
6.426530	1.05759e-09
6.413816	1.12712e-09
6.401102	1.2012e-09
6.388388	1.28012e-09
6.375674	1.36419e-09
6.362960	1.45376e-09
6.350246	1.54917e-09
6.337532	1.6508e-09
6.324818	1.75907e-09
6.312104	1.87439e-09
6.299389	1.99723e-09
6.286675	2.12807e-09
6.273961	2.26743e-09
6.261247	2.41586e-09
6.248533	2.57395e-09
6.235819	2.74232e-09
6.223105	2.92163e-09
6.210391	3.11259e-09
6.197677	3.31596e-09
6.184963	3.53252e-09
6.172249	3.76314e-09
6.159535	4.00871e-09
6.146821	4.2702e-09
6.134107	4.54864e-09
6.121393	4.84511e-09
6.108679	5.16077e-09
6.095965	5.49685e-09
6.083251	5.85467e-09
6.070537	6.23561e-09
6.057823	6.64117e-09
6.045109	7.07291e-09
6.032395	7.53253e-09
6.019681	8.02179e-09
6.006967	8.54259e-09
5.994253	9.09696e-09
5.981539	9.68703e-09
5.968825	1.03151e-08
5.956111	1.09835e-08
5.943397	1.1695e-08
5.930683	1.24522e-08
5.917969	1.3258e-08
5.905254	1.41155e-08
5.892540	1.50281e-08
5.879826	1.59992e-08
5.867112	1.70325e-08
5.854398	1.8132e-08
5.841684	1.93019e-08
5.828970	2.05466e-08
5.816256	2.18709e-08
5.803542	2.32798e-08
5.790828	2.47787e-08
5.778114	2.63733e-08
5.765400	2.80695e-08
5.752686	2.98739e-08
5.739972	3.17932e-08
5.727258	3.38347e-08
5.714544	3.60061e-08
5.701830	3.83154e-08
5.689116	4.07716e-08
5.676402	4.33836e-08
5.663688	4.61613e-08
5.650974	4.91152e-08
5.638260	5.22562e-08
5.625546	5.55961e-08
5.612832	5.91472e-08
5.600118	6.29229e-08
5.587404	6.6937e-08
5.574690	7.12046e-08
5.561976	7.57413e-08
5.549262	8.05641e-08
5.536548	8.56905e-08
5.523834	9.11395e-08
5.511119	9.69313e-08
5.498405	1.03087e-07
5.485691	1.09629e-07
5.472977	1.16581e-07
5.460263	1.2397e-07
5.447549	1.31821e-07
5.434835	1.40163e-07
5.422121	1.49026e-07
5.409407	1.58444e-07
5.396693	1.68449e-07
5.383979	1.79078e-07
5.371265	1.90369e-07
5.358551	2.02363e-07
5.345837	2.15102e-07
5.333123	2.28633e-07
5.320409	2.43004e-07
5.307695	2.58266e-07
5.294981	2.74473e-07
5.282267	2.91683e-07
5.269553	3.09957e-07
5.256839	3.29359e-07
5.244125	3.49958e-07
5.231411	3.71827e-07
5.218697	3.95042e-07
5.205983	4.19684e-07
5.193269	4.45841e-07
5.180555	4.73602e-07
5.167841	5.03064e-07
5.155127	5.3433e-07
5.142413	5.67508e-07
5.129699	6.02712e-07
5.116984	6.40063e-07
5.104270	6.7969e-07
5.091556	7.21729e-07
5.078842	7.66322e-07
5.066128	8.13622e-07
5.053414	8.63789e-07
5.040700	9.16993e-07
5.027986	9.73414e-07
5.015272	1.03324e-06
5.002558	1.09667e-06
4.989844	1.16393e-06
4.977130	1.23522e-06
4.964416	1.3108e-06
4.951702	1.39091e-06
4.938988	1.47581e-06
4.926274	1.56578e-06
4.913560	1.66113e-06
4.900846	1.76215e-06
4.888132	1.86919e-06
4.875418	1.98258e-06
4.862704	2.10269e-06
4.849990	2.22991e-06
4.837276	2.36465e-06
4.824562	2.50733e-06
4.811848	2.65841e-06
4.799134	2.81838e-06
4.786420	2.98772e-06
4.773706	3.16698e-06
4.760992	3.35671e-06
4.748278	3.55751e-06
4.735564	3.77e-06
4.722849	3.99482e-06
4.710135	4.23268e-06
4.697421	4.4843e-06
4.684707	4.75043e-06
4.671993	5.03189e-06
4.659279	5.32952e-06
4.646565	5.64421e-06
4.633851	5.9769e-06
4.621137	6.32857e-06
4.608423	6.70025e-06
4.595709	7.09303e-06
4.582995	7.50804e-06
4.570281	7.94649e-06
4.557567	8.40964e-06
4.544853	8.89879e-06
4.532139	9.41534e-06
4.519425	9.96074e-06
4.506711	1.05365e-05
4.493997	1.11442e-05
4.481283	1.17856e-05
4.468569	1.24623e-05
4.455855	1.31762e-05
4.443141	1.39293e-05
4.430427	1.47235e-05
4.417713	1.55609e-05
4.404999	1.64437e-05
4.392285	1.73743e-05
4.379571	1.83549e-05
4.366857	1.9388e-05
4.354143	2.04764e-05
4.341429	2.16226e-05
4.328714	2.28295e-05
4.316000	2.41e-05
4.303286	2.54372e-05
4.290572	2.68442e-05
4.277858	2.83244e-05
4.265144	2.98812e-05
4.252430	3.15181e-05
4.239716	3.32388e-05
4.227002	3.50471e-05
4.214288	3.6947e-05
4.201574	3.89426e-05
4.188860	4.1038e-05
4.176146	4.32376e-05
4.163432	4.5546e-05
4.150718	4.79676e-05
4.138004	5.05074e-05
4.125290	5.317e-05
4.112576	5.59606e-05
4.099862	5.88842e-05
4.087148	6.19461e-05
4.074434	6.51517e-05
4.061720	6.85062e-05
4.049006	7.20153e-05
4.036292	7.56845e-05
4.023578	7.95196e-05
4.010864	8.35262e-05
3.998150	8.771e-05
3.985436	9.20768e-05
3.972722	9.66323e-05
3.960008	0.000101382
3.947294	0.000106332
3.934579	0.000111488
3.921865	0.000116855
3.909151	0.000122438
3.896437	0.000128242
3.883723	0.000134273
3.871009	0.000140534
3.858295	0.00014703
3.845581	0.000153765
3.832867	0.000160741
3.820153	0.000167962
3.807439	0.00017543
3.794725	0.000183146
3.782011	0.00019111
3.769297	0.000199323
3.756583	0.000207782
3.743869	0.000216486
3.731155	0.000225431
3.718441	0.000234612
3.705727	0.000244023
3.693013	0.000253655
3.680299	0.000263498
3.667585	0.000273541
3.654871	0.00028377
3.642157	0.000294169
3.629443	0.000304718
3.616729	0.000315398
3.604015	0.000326183
3.591301	0.000337047
3.578587	0.000347959
3.565873	0.000358887
3.553159	0.000369793
3.540444	0.000380636
3.527730	0.000391372
3.515016	0.000401952
3.502302	0.000412325
3.489588	0.000422435
3.476874	0.00043222
3.464160	0.000441619
3.451446	0.000450563
3.438732	0.000458984
3.426018	0.00046681
3.413304	0.000473969
3.400590	0.000480389
3.387876	0.000486001
3.375162	0.000490742
3.362448	0.000494562
3.349734	0.000497425
3.337020	0.000499328
3.324306	0.000500319
&
```
