## Supplementary material for "All-at-once RNA folding with 3D motif prediction framed by evolutionary information": RF02241_Xoo2.cacofold.power

```
# Power analysis of CaCoFold structure 
#
# Powertype = SINGLE SUBSTITUTIONS
# covary  left_pos      right_pos    substitutions      power
#----------------------------------------------------------------
          2		17		0		0.00
          3		16		0		0.00
          4		15		0		0.00
          5		14		0		0.00
          21		40		0		0.00
          22		39		0		0.00
          23		38		0		0.00
          24		37		2		0.00
          25		36		0		0.00
          26		35		0		0.00
          44		76		0		0.00
          45		75		0		0.00
          46		74		2		0.00
          47		73		0		0.00
          48		72		0		0.00
          49		71		0		0.00
          50		70		0		0.00
          51		69		0		0.00
          52		68		0		0.00
          53		67		0		0.00
          54		66		0		0.00
          57		65		0		0.00
          58		64		0		0.00
#
# BPAIRS 23
# avg substitutions per BP  0.2
# BPAIRS expected to covary 0.0 +/- 0.0
# BPAIRS observed to covary 0
#
```
