## Supplementary material for "All-at-once RNA folding with 3D motif prediction framed by evolutionary information": RF02241_Xoo2.helixcov

```
# RMs = 3 L = 80

# RM_HELIX NESTED 2-5 14-17, nbp = 4 nbp_cov = 0
# pvals: 0.980989,0.980989,0.980989,0.980989
# aggregated NONE
NESTED  :<<<<________>>>>:::::::::::::::::::::::::::::::::::::::::::::::::::::::::::::::
        ::::::::::::::::::::::::::::::::::::::::::::::::::::::::::::::::::::::::::::::::

# RM_HELIX NESTED 21-26 35-40, nbp = 6 nbp_cov = 0
# pvals: 0.980989,0.980989,0.980989,0.00352637,0.980989,0.980989
# aggregated NONE
NESTED  ::::::::::::::::::::<<<<<<________>>>>>>::::::::::::::::::::::::::::::::::::::::
        ::::::::::::::::::::::::::::::::::::::::::::::::::::::::::::::::::::::::::::::::

# RM_HELIX NESTED 46-55 65-74, nbp = 10 nbp_cov = 0
# pvals: 0.986057,0.980989,0.980989,0.980989,0.980989,0.980989,0.980989,0.980989,0.980989,0.980989
# aggregated NONE
NESTED  :::::::::::::::::::::::::::::::::::::::::::::<<<<<<<<<<_________>>>>>>>>>>::::::
        ::::::::::::::::::::::::::::::::::::::::::::::::::::::::::::::::::::::::::::::::
```
