## Supplementary material for "All-at-once RNA folding with 3D motif prediction framed by evolutionary information": RF02241_Xoo2.surv

```
0.385037	0.05
-0.000744	0.95
-0.053955	1
&
1.591156	0.000318471
1.577853	0.000636943
1.289626	0.000955414
0.917148	0.00159236
0.664395	0.00191083
0.557973	0.0022293
0.487025	0.00254777
0.447117	0.00382166
0.424945	0.00414013
0.385037	0.0044586
0.314089	0.00509554
0.296352	0.00541401
0.145587	0.00605096
0.092376	0.00636943
0.008125	0.00764331
0.003691	0.0181529
-0.000744	0.936306
-0.005178	0.987261
-0.049520	0.987898
-0.062823	0.988217
-0.076126	0.988854
-0.089429	0.990127
-0.102732	0.991083
-0.147074	0.99172
-0.155943	0.992357
-0.160377	0.993631
-0.182548	0.994904
-0.280102	0.995223
-0.284536	0.995541
-0.302273	0.996178
-0.333313	0.996815
-0.386524	0.997134
-0.479644	0.997452
-0.492946	0.997771
-0.510683	0.998408
-0.523986	0.998726
-0.590500	0.999363
-0.714659	0.999682
-0.838819	1
&
1.852777	1.05485e-06
1.790697	2.1097e-06
1.786263	3.16456e-06
1.768526	4.21941e-06
1.755223	5.27426e-06
1.724184	8.43882e-06
1.662104	9.49367e-06
1.639933	1.26582e-05
1.635498	1.37131e-05
1.617761	2.1097e-05
1.608893	2.74262e-05
1.600024	2.95359e-05
1.595590	3.16456e-05
1.586722	3.27004e-05
1.568984	3.37553e-05
1.511339	3.5865e-05
1.440391	3.69198e-05
1.431522	3.90295e-05
1.427088	4.00844e-05
1.422654	4.11392e-05
1.413785	6.54008e-05
1.409351	7.06751e-05
1.404917	7.27848e-05
1.400483	8.96624e-05
1.396048	0.000101266
1.391614	0.000187764
1.387180	0.000189873
1.382746	0.000204641
1.378311	0.00021097
1.369443	0.000214135
1.365009	0.000226793
1.360574	0.000232068
1.356140	0.000233122
1.351706	0.000244726
1.342837	0.00024789
1.338403	0.00025211
1.333969	0.000257384
1.329534	0.000258439
1.325100	0.000271097
1.316232	0.000276371
1.311797	0.000302743
1.307363	0.000315401
1.302929	0.000327004
1.298495	0.000331224
1.294060	0.000339662
1.289626	0.000340717
1.285192	0.000344937
1.276323	0.000348101
1.271889	0.000524262
1.263021	0.000526371
1.258586	0.000582278
1.254152	0.000587553
1.249718	0.000625527
1.245284	0.000642405
1.240849	0.000661392
1.236415	0.000667722
1.231981	0.000669831
1.223112	0.000706751
1.218678	0.000759494
1.214244	0.000765823
1.209809	0.000767932
1.205375	0.000941983
1.200941	0.000954641
1.196507	0.00101371
1.192072	0.00104958
1.187638	0.00106435
1.183204	0.00107489
1.178770	0.00110865
1.174335	0.00111287
1.169901	0.00113713
1.165467	0.00116878
1.161033	0.0012173
1.156598	0.00123101
1.152164	0.00123629
1.147730	0.00124473
1.143296	0.00124895
1.138861	0.00125211
1.134427	0.00125738
1.129993	0.00126899
1.125558	0.00127426
1.121124	0.00128165
1.116690	0.00128586
1.112256	0.00129114
1.107821	0.00129852
1.103387	0.00130169
1.098953	0.00130802
1.094519	0.00131224
1.090084	0.00132595
1.085650	0.00134072
1.081216	0.00143038
1.076782	0.0014346
1.072347	0.00143671
1.067913	0.00143882
1.063479	0.00143987
1.059045	0.00144831
1.054610	0.00150738
1.050176	0.00152954
1.041308	0.00153059
1.036873	0.00154219
1.032439	0.00155696
1.028005	0.00157173
1.023571	0.001577
1.010268	0.00158333
1.005833	0.00158439
1.001399	0.0015865
0.996965	0.00159072
0.988096	0.00159388
0.983662	0.00161181
0.979228	0.00162553
0.961491	0.00162658
0.952622	0.00162764
0.948188	0.00165084
0.943754	0.00166034
0.939320	0.00166772
0.930451	0.00166878
0.926017	0.00167405
0.921583	0.00168565
0.917148	0.00168882
0.912714	0.0016962
0.908280	0.00171519
0.903845	0.00172152
0.899411	0.00172574
0.894977	0.00172679
0.881674	0.0017289
0.877240	0.00172996
0.872806	0.00173101
0.868371	0.00173207
0.863937	0.00173418
0.859503	0.00174051
0.855069	0.00174156
0.850634	0.00175
0.846200	0.00175211
0.841766	0.00177848
0.837332	0.00179325
0.832897	0.0017943
0.828463	0.00179536
0.824029	0.00181013
0.815160	0.00181224
0.810726	0.00181751
0.806292	0.00182068
0.801858	0.00183228
0.797423	0.0018903
0.792989	0.00189135
0.788555	0.00189451
0.784120	0.00189662
0.779686	0.00191561
0.775252	0.00192722
0.770818	0.00192932
0.766383	0.00194304
0.761949	0.00195781
0.757515	0.00195992
0.753081	0.00197046
0.748646	0.00197468
0.744212	0.00197785
0.739778	0.00198207
0.735344	0.0019884
0.730909	0.00198945
0.726475	0.00199262
0.722041	0.00207911
0.717607	0.00210127
0.713172	0.00211603
0.708738	0.00212025
0.704304	0.00212131
0.699870	0.00212764
0.695435	0.00230591
0.691001	0.00231962
0.682132	0.00233966
0.677698	0.00236181
0.673264	0.00237342
0.668830	0.00237869
0.664395	0.00239346
0.659961	0.00239451
0.655527	0.00239557
0.651093	0.00239662
0.646658	0.00239873
0.642224	0.00241245
0.637790	0.0024346
0.633356	0.0024462
0.628921	0.00246624
0.624487	0.0024673
0.620053	0.00246941
0.611184	0.00249789
0.602316	0.00250105
0.597882	0.00255802
0.593447	0.00256224
0.589013	0.00256751
0.584579	0.00256857
0.575710	0.00258544
0.571276	0.00265823
0.566842	0.00266667
0.562407	0.002673
0.557973	0.00269831
0.553539	0.00270148
0.549105	0.00270359
0.544670	0.00271203
0.540236	0.00272679
0.535802	0.00273207
0.531368	0.00273523
0.526933	0.0027711
0.522499	0.00278692
0.518065	0.00298629
0.513631	0.00299789
0.509196	0.00303376
0.504762	0.00304536
0.500328	0.00305063
0.495894	0.00305591
0.491459	0.00306962
0.487025	0.00310654
0.482591	0.00312236
0.478157	0.00312975
0.473722	0.00314135
0.469288	0.00317511
0.460419	0.00318354
0.455985	0.00327004
0.451551	0.00330169
0.447117	0.00332068
0.442682	0.0033365
0.438248	0.00336181
0.433814	0.00336603
0.429380	0.00337764
0.424945	0.00339241
0.420511	0.00339662
0.416077	0.00341034
0.411643	0.00343038
0.407208	0.00343776
0.402774	0.00343987
0.398340	0.00346203
0.393906	0.00350211
0.389471	0.00352532
0.385037	0.00352637
0.380603	0.00354641
0.376169	0.00356013
0.371734	0.00374473
0.367300	0.00375422
0.362866	0.00375738
0.358432	0.00376371
0.353997	0.00379114
0.349563	0.0038154
0.345129	0.00382489
0.340694	0.00386287
0.336260	0.00389346
0.331826	0.00392616
0.327392	0.00393143
0.322957	0.0039462
0.318523	0.00395992
0.314089	0.00396203
0.309655	0.00399578
0.305220	0.00400949
0.300786	0.0040327
0.296352	0.00403376
0.291918	0.00403797
0.287483	0.0040443
0.283049	0.00405696
0.278615	0.00407278
0.274181	0.00407911
0.269746	0.00409072
0.265312	0.00411392
0.260878	0.00412764
0.256444	0.0041403
0.252009	0.0041519
0.247575	0.00415717
0.243141	0.00416034
0.238706	0.00417722
0.234272	0.00421308
0.229838	0.00424367
0.225404	0.00425
0.220969	0.00425211
0.216535	0.00426899
0.212101	0.00447363
0.207667	0.00449051
0.203232	0.00451477
0.198798	0.00456118
0.194364	0.00461181
0.189930	0.0046308
0.185495	0.00466139
0.181061	0.00485127
0.176627	0.00498312
0.172193	0.00510338
0.167758	0.00512236
0.163324	0.00514346
0.158890	0.00516667
0.154456	0.00517616
0.150021	0.00527004
0.145587	0.00529747
0.141153	0.00534916
0.136718	0.00553797
0.132284	0.00557806
0.127850	0.0057173
0.123416	0.00575949
0.118981	0.00577743
0.114547	0.00581224
0.110113	0.00584388
0.105679	0.0058481
0.101244	0.00585865
0.096810	0.00586287
0.092376	0.00587131
0.087942	0.00588397
0.083507	0.00589768
0.079073	0.00591561
0.074639	0.00592616
0.070205	0.00593882
0.065770	0.00595253
0.061336	0.00599051
0.056902	0.00607068
0.052468	0.00613397
0.048033	0.00616034
0.043599	0.00618776
0.039165	0.0062711
0.034731	0.00630696
0.030296	0.0065211
0.025862	0.00658333
0.021428	0.00665717
0.016993	0.00670886
0.012559	0.00692194
0.008125	0.00699684
0.003691	0.00709916
-0.000744	0.980989
-0.005178	0.982754
-0.009612	0.982929
-0.014046	0.983026
-0.018481	0.983119
-0.022915	0.983264
-0.027349	0.983415
-0.031783	0.984123
-0.036218	0.985027
-0.040652	0.98532
-0.045086	0.985552
-0.049520	0.985787
-0.053955	0.986057
-0.058389	0.986493
-0.062823	0.986701
-0.067257	0.987
-0.071692	0.987278
-0.076126	0.987552
-0.080560	0.987703
-0.084995	0.987999
-0.089429	0.989137
-0.093863	0.989681
-0.098297	0.99027
-0.102732	0.990884
-0.107166	0.991114
-0.111600	0.99143
-0.116034	0.991584
-0.120469	0.99189
-0.124903	0.992099
-0.129337	0.992299
-0.133771	0.992374
-0.138206	0.992549
-0.142640	0.993094
-0.147074	0.993365
-0.151508	0.993581
-0.155943	0.993745
-0.160377	0.993891
-0.164811	0.994169
-0.169245	0.994283
-0.173680	0.994361
-0.178114	0.994459
-0.182548	0.994536
-0.186982	0.994626
-0.191417	0.994693
-0.195851	0.994753
-0.200285	0.994958
-0.204720	0.995109
-0.209154	0.995186
-0.213588	0.995249
-0.218022	0.995333
-0.222457	0.995762
-0.226891	0.995868
-0.231325	0.99621
-0.235759	0.99632
-0.240194	0.996435
-0.244628	0.996507
-0.249062	0.996583
-0.253496	0.996727
-0.257931	0.996784
-0.262365	0.996829
-0.266799	0.99687
-0.271233	0.996942
-0.275668	0.996994
-0.280102	0.997103
-0.284536	0.997145
-0.288970	0.997168
-0.293405	0.997191
-0.297839	0.997233
-0.302273	0.997244
-0.306708	0.997284
-0.311142	0.997301
-0.315576	0.997318
-0.320010	0.997424
-0.324445	0.99743
-0.328879	0.997443
-0.333313	0.997464
-0.337747	0.997482
-0.342182	0.997524
-0.346616	0.997621
-0.351050	0.997628
-0.355484	0.997646
-0.359919	0.997676
-0.364353	0.99769
-0.368787	0.997709
-0.373221	0.997747
-0.377656	0.997762
-0.382090	0.997783
-0.386524	0.997813
-0.390958	0.997893
-0.395393	0.997955
-0.399827	0.997963
-0.404261	0.997981
-0.408695	0.997983
-0.413130	0.998036
-0.417564	0.998058
-0.421998	0.998081
-0.426433	0.99809
-0.430867	0.998118
-0.435301	0.998185
-0.439735	0.998197
-0.444170	0.998211
-0.448604	0.99823
-0.453038	0.998242
-0.457472	0.998248
-0.461907	0.998255
-0.466341	0.998284
-0.470775	0.99838
-0.475209	0.998389
-0.479644	0.998407
-0.484078	0.998409
-0.488512	0.998411
-0.492946	0.998417
-0.497381	0.99843
-0.501815	0.998443
-0.506249	0.998554
-0.510683	0.998556
-0.515118	0.998564
-0.519552	0.998575
-0.523986	0.998765
-0.528421	0.998791
-0.532855	0.998809
-0.537289	0.998874
-0.541723	0.998912
-0.546158	0.998924
-0.550592	0.998935
-0.555026	0.998961
-0.559460	0.998988
-0.563895	0.999116
-0.568329	0.999143
-0.572763	0.99915
-0.577197	0.999157
-0.581632	0.999285
-0.586066	0.999294
-0.590500	0.999333
-0.594934	0.99934
-0.599369	0.999361
-0.603803	0.999389
-0.608237	0.999393
-0.612671	0.999425
-0.617106	0.999431
-0.621540	0.999443
-0.625974	0.999445
-0.630408	0.999463
-0.634843	0.999466
-0.639277	0.999468
-0.643711	0.999469
-0.652580	0.999486
-0.657014	0.999487
-0.661448	0.999489
-0.665883	0.999512
-0.670317	0.999526
-0.674751	0.999532
-0.679185	0.999533
-0.683620	0.999621
-0.692488	0.999628
-0.696922	0.999675
-0.705791	0.999692
-0.714659	0.999695
-0.719094	0.999705
-0.723528	0.999709
-0.727962	0.999715
-0.732396	0.999739
-0.736831	0.999741
-0.741265	0.999744
-0.745699	0.999834
-0.750134	0.999853
-0.754568	0.999874
-0.759002	0.999876
-0.763436	0.999886
-0.772305	0.999902
-0.776739	0.999919
-0.781173	0.99992
-0.785608	0.999935
-0.794476	0.99994
-0.803345	0.999942
-0.807779	0.999947
-0.816647	0.999949
-0.821082	0.999957
-0.825516	0.999958
-0.829950	0.999961
-0.834384	0.999963
-0.838819	0.999969
-0.843253	0.999973
-0.856556	0.999974
-0.860990	0.999975
-0.878727	0.999976
-0.883161	0.999977
-0.909767	0.999978
-0.958544	0.99998
-0.962978	0.999981
-1.042795	0.999982
-1.104874	0.999983
-1.149217	0.999984
-1.175822	0.999985
-1.193560	0.999997
-1.282245	1
&
```
