## Supplementary material for "All-at-once RNA folding with 3D motif prediction framed by evolutionary information": RF02242_Xoo5.cacofold.helixcov

```
# RMs = 5 L = 125

# RM_HELIX NESTED 15-21 31-37, nbp = 7 nbp_cov = 0
# pvals: 0.945455,0.945455,0.945455,0.945455,0.945455,0.945455,0.945455
# aggregated NONE
NESTED  ::::::::::::::<<<<<<<_________>>>>>>>::::::::::::::::::::::::::::::::::::::::::::::::::::::::::::::::::::::::::::::::::::::::
        :::::::::::::::::::::::::::::::::::::::::::::::::::::::::::::::::::::::::::::::::::::::::::::::::::::::::::::::::::::::::::::

# RM_HELIX NESTED 40-45 51-56, nbp = 6 nbp_cov = 0
# pvals: 0.945455,0.945455,0.945455,0.945455,0.945455,0.945455
# aggregated NONE
NESTED  :::::::::::::::::::::::::::::::::::::::<<<<<<_____>>>>>>:::::::::::::::::::::::::::::::::::::::::::::::::::::::::::::::::::::
        :::::::::::::::::::::::::::::::::::::::::::::::::::::::::::::::::::::::::::::::::::::::::::::::::::::::::::::::::::::::::::::

# RM_HELIX NESTED 5-10 65-70, nbp = 6 nbp_cov = 0
# pvals: 0.945455,0.945455,0.945455,0.945455,0.945455,0.945455
# aggregated NONE
NESTED  ::::<<<<<<______________________________________________________>>>>>>:::::::::::::::::::::::::::::::::::::::::::::::::::::::
        :::::::::::::::::::::::::::::::::::::::::::::::::::::::::::::::::::::::::::::::::::::::::::::::::::::::::::::::::::::::::::::

# RM_HELIX NESTED 85-88 98-101, nbp = 4 nbp_cov = 0
# pvals: 0.945455,0.945455,0.945455,0.945455
# aggregated NONE
NESTED  ::::::::::::::::::::::::::::::::::::::::::::::::::::::::::::::::::::::::::::::::::::<<<<_________>>>>::::::::::::::::::::::::
        :::::::::::::::::::::::::::::::::::::::::::::::::::::::::::::::::::::::::::::::::::::::::::::::::::::::::::::::::::::::::::::

# RM_HELIX NESTED 72-81 106-113, nbp = 8 nbp_cov = 0
# pvals: 0.945455,0.945455,0.945455,0.945455,0.945455,0.945455,0.945455,0.945455
# aggregated NONE
NESTED  :::::::::::::::::::::::::::::::::::::::::::::::::::::::::::::::::::::::<<<<--<<<<________________________>>>>>>>>::::::::::::
        :::::::::::::::::::::::::::::::::::::::::::::::::::::::::::::::::::::::::::::::::::::::::::::::::::::::::::::::::::::::::::::
```
