## Supplementary material for "All-at-once RNA folding with 3D motif prediction framed by evolutionary information": RF02242_Xoo5.helixcov

```
# RMs = 6 L = 125

# RM_HELIX NESTED 54-59 66-71, nbp = 6 nbp_cov = 0
# pvals: 0.945455,0.945455,0.945455,0.945455,0.945455,0.945455
# aggregated NONE
NESTED  :::::::::::::::::::::::::::::::::::::::::::::::::::::<<<<<<______>>>>>>::::::::::::::::::::::::::::::::::::::::::::::::::::::
        :::::::::::::::::::::::::::::::::::::::::::::::::::::::::::::::::::::::::::::::::::::::::::::::::::::::::::::::::::::::::::::

# RM_HELIX NESTED 43-49 73-79, nbp = 6 nbp_cov = 0
# pvals: 0.945455,0.945455,0.945455,0.945455,0.945455,0.945455
# aggregated NONE
NESTED  ::::::::::::::::::::::::::::::::::::::::::<<-<<<<_______________________>>>>->>::::::::::::::::::::::::::::::::::::::::::::::
        :::::::::::::::::::::::::::::::::::::::::::::::::::::::::::::::::::::::::::::::::::::::::::::::::::::::::::::::::::::::::::::

# RM_HELIX NESTED 85-89 96-101, nbp = 5 nbp_cov = 0
# pvals: 0.945455,0.945455,0.945455,0.945455,0.945455
# aggregated NONE
NESTED  ::::::::::::::::::::::::::::::::::::::::::::::::::::::::::::::::::::::::::::::::::::<<<<<______>->>>>::::::::::::::::::::::::
        :::::::::::::::::::::::::::::::::::::::::::::::::::::::::::::::::::::::::::::::::::::::::::::::::::::::::::::::::::::::::::::

# RM_HELIX NESTED 80-81 106-107, nbp = 2 nbp_cov = 0
# pvals: 0.945455,0.945455
# aggregated NONE
NESTED  :::::::::::::::::::::::::::::::::::::::::::::::::::::::::::::::::::::::::::::::<<________________________>>::::::::::::::::::
        :::::::::::::::::::::::::::::::::::::::::::::::::::::::::::::::::::::::::::::::::::::::::::::::::::::::::::::::::::::::::::::

# RM_HELIX NESTED 38-42 108-113, nbp = 5 nbp_cov = 0
# pvals: 0.945455,0.945455,0.945455,0.945455,0.945455
# aggregated NONE
NESTED  :::::::::::::::::::::::::::::::::::::<<<<<_________________________________________________________________>>->>>::::::::::::
        :::::::::::::::::::::::::::::::::::::::::::::::::::::::::::::::::::::::::::::::::::::::::::::::::::::::::::::::::::::::::::::

# RM_HELIX NESTED 31-36 117-122, nbp = 6 nbp_cov = 0
# pvals: 0.981375,0.945455,0.945455,0.945455,0.945455,0.945455
# aggregated NONE
NESTED  ::::::::::::::::::::::::::::::<<<<<<________________________________________________________________________________>>>>>>:::
        :::::::::::::::::::::::::::::::::::::::::::::::::::::::::::::::::::::::::::::::::::::::::::::::::::::::::::::::::::::::::::::
```
