## Supplementary material for "All-at-once RNA folding with 3D motif prediction framed by evolutionary information": RF02242_Xoo5.power

```
# Power analysis of given structure 
#
# Powertype = SINGLE SUBSTITUTIONS
# covary  left_pos      right_pos    substitutions      power
#----------------------------------------------------------------
          31		122		2		0.00
          32		121		0		0.00
          33		120		1		0.00
          34		119		0		0.00
          35		118		0		0.00
          36		117		0		0.00
          38		113		0		0.00
          39		112		0		0.00
          40		111		0		0.00
          41		109		0		0.00
          42		108		0		0.00
          43		79		0		0.00
          44		78		0		0.00
          46		76		1		0.00
          47		75		0		0.00
          48		74		0		0.00
          49		73		0		0.00
          54		71		1		0.00
          55		70		0		0.00
          56		69		1		0.00
          57		68		1		0.00
          58		67		0		0.00
          59		66		0		0.00
          80		107		0		0.00
          81		106		0		0.00
          85		101		0		0.00
          86		100		0		0.00
          87		99		0		0.00
          88		98		1		0.00
          89		96		0		0.00
#
# BPAIRS 30
# avg substitutions per BP  0.3
# BPAIRS expected to covary 0.0 +/- 0.0
# BPAIRS observed to covary 0
#
```
