## Supplementary material for "All-at-once RNA folding with 3D motif prediction framed by evolutionary information": RF02242_Xoo5.surv

```
0.000065	0.0333333
-0.009062	0.966667
-0.334046	1
&
2.980791	0.000129534
2.850797	0.000388601
2.702233	0.000647668
2.535098	0.00103627
1.578717	0.0015544
1.346585	0.00168394
1.300159	0.00207254
1.272303	0.00246114
1.263018	0.00297927
1.253733	0.00362694
1.244447	0.00388601
1.235162	0.00414508
1.225877	0.00466321
1.207306	0.00492228
1.188736	0.00544041
1.179451	0.00569948
1.105168	0.00582902
1.077313	0.00608808
1.049457	0.00634715
1.030886	0.00647668
1.012316	0.00660622
0.947319	0.00725389
0.938034	0.00751295
0.928749	0.00777202
0.882322	0.00816062
0.854467	0.00854922
0.835896	0.00893782
0.780184	0.00945596
0.770899	0.00971503
0.733758	0.00984456
0.687332	0.0102332
0.678047	0.0103627
0.613050	0.0104922
0.585194	0.0107513
0.566624	0.011399
0.520197	0.0119171
0.510912	0.0129534
0.483056	0.0134715
0.464486	0.0141192
0.436630	0.0146373
0.408774	0.0147668
0.399489	0.0151554
0.390204	0.0161917
0.371633	0.0167098
0.353063	0.0180052
0.343777	0.0181347
0.325207	0.0186528
0.306636	0.0189119
0.288066	0.0194301
0.278781	0.0195596
0.269495	0.0198187
0.241640	0.0205959
0.213784	0.0207254
0.204498	0.0209845
0.195213	0.021114
0.185928	0.0216321
0.167357	0.0217617
0.158072	0.0220207
0.148787	0.0221503
0.139502	0.0222798
0.130216	0.0225389
0.120931	0.0226684
0.111646	0.0231865
0.102361	0.0234456
0.083790	0.0237047
0.074505	0.0239637
0.065220	0.0242228
0.037364	0.0244819
0.028079	0.0247409
0.018793	0.0248705
0.009508	0.025
0.000223	0.0261658
-0.009062	0.94158
-0.018348	0.943394
-0.027633	0.943912
-0.046203	0.945596
-0.055489	0.946114
-0.083345	0.946373
-0.092630	0.947409
-0.101915	0.949093
-0.111200	0.951295
-0.120486	0.95285
-0.129771	0.953886
-0.139056	0.955829
-0.148341	0.957772
-0.157627	0.959456
-0.166912	0.960751
-0.176197	0.961528
-0.185482	0.961788
-0.194768	0.962306
-0.204053	0.963472
-0.213338	0.963731
-0.222623	0.964508
-0.231909	0.965674
-0.241194	0.968523
-0.250479	0.969041
-0.259764	0.969948
-0.269050	0.970725
-0.278335	0.97215
-0.287620	0.972539
-0.296905	0.973446
-0.306191	0.974611
-0.315476	0.976943
-0.324761	0.977202
-0.334046	0.979793
-0.343332	0.980181
-0.352617	0.981218
-0.361902	0.982513
-0.371188	0.98329
-0.380473	0.984197
-0.389758	0.984845
-0.399043	0.985104
-0.408329	0.985492
-0.417614	0.985751
-0.426899	0.98601
-0.436184	0.987435
-0.445470	0.988083
-0.454755	0.989508
-0.464040	0.989896
-0.473325	0.991451
-0.482611	0.991969
-0.501181	0.992617
-0.510466	0.993394
-0.519752	0.993523
-0.529037	0.994689
-0.538322	0.995337
-0.556893	0.995466
-0.566178	0.996114
-0.594034	0.996373
-0.603319	0.996503
-0.621889	0.99728
-0.640460	0.997927
-0.649745	0.998187
-0.659031	0.998446
-0.668316	0.998575
-0.677601	0.998705
-0.696172	0.998834
-0.714742	0.998964
-0.724027	0.999223
-0.761168	0.999352
-0.854021	0.999482
-0.872591	0.99987
-0.881877	1
&
3.937172	4.30108e-07
3.900031	8.60215e-07
3.890746	1.29032e-06
3.872175	1.72043e-06
3.797893	2.15054e-06
3.779323	2.58065e-06
3.770038	3.01075e-06
3.714326	3.87097e-06
3.705041	4.30108e-06
3.677185	4.73118e-06
3.658614	5.16129e-06
3.640044	5.5914e-06
3.612188	6.02151e-06
3.593618	6.45161e-06
3.575047	6.88172e-06
3.547191	7.31183e-06
3.537906	7.74194e-06
3.519336	8.60215e-06
3.510050	9.46237e-06
3.500765	9.89247e-06
3.472909	1.03226e-05
3.445053	1.16129e-05
3.407912	1.2043e-05
3.380057	1.24731e-05
3.361486	1.33333e-05
3.287204	1.37634e-05
3.268634	1.41935e-05
3.259348	1.46237e-05
3.203637	1.50538e-05
3.185066	1.54839e-05
3.175781	1.5914e-05
3.157211	1.63441e-05
3.129355	1.76344e-05
3.120069	1.84946e-05
3.110784	1.93548e-05
3.101499	2.19355e-05
3.092214	2.4086e-05
3.082928	2.83871e-05
3.073643	3.1828e-05
3.064358	3.22581e-05
3.055073	3.26882e-05
3.045787	3.44086e-05
3.036502	3.65591e-05
3.027217	3.95699e-05
3.017932	4.51613e-05
3.008646	4.90323e-05
2.999361	5.24731e-05
2.990076	5.76344e-05
2.980791	5.93548e-05
2.971505	6.19355e-05
2.962220	6.7957e-05
2.952935	7.31183e-05
2.943650	7.82796e-05
2.934364	8.30108e-05
2.925079	8.8172e-05
2.915794	9.76344e-05
2.906509	0.000106667
2.897223	0.000112688
2.887938	0.000129892
2.878653	0.000136344
2.869368	0.000149677
2.860082	0.00015871
2.850797	0.000172473
2.841512	0.000194409
2.832226	0.000212043
2.822941	0.000233548
2.813656	0.000249462
2.804371	0.000263656
2.795085	0.000287742
2.785800	0.000301935
2.776515	0.000314409
2.767230	0.000331183
2.757944	0.000353118
2.748659	0.000369032
2.739374	0.000384086
2.730089	0.000408602
2.720803	0.000424946
2.711518	0.000442581
2.702233	0.000463226
2.692948	0.000476559
2.683662	0.000489032
2.674377	0.000501505
2.665092	0.00052086
2.655807	0.000538065
2.646521	0.00056
2.637236	0.000580215
2.627951	0.00059828
2.618666	0.000614194
2.609380	0.000632258
2.600095	0.000651613
2.590810	0.000672258
2.581525	0.000696344
2.572239	0.000715699
2.562954	0.000737634
2.553669	0.000757419
2.544383	0.000781505
2.535098	0.00079957
2.525813	0.000826667
2.516528	0.000852043
2.507242	0.000868817
2.497957	0.000888172
2.488672	0.000902366
2.479387	0.00091957
2.470101	0.000935054
2.460816	0.000940215
2.451531	0.000948387
2.442246	0.000966882
2.432960	0.000979785
2.423675	0.000995269
2.414390	0.00101161
2.405105	0.00102581
2.395819	0.00103398
2.386534	0.00104258
2.377249	0.00105892
2.367964	0.00106753
2.358678	0.0010714
2.349393	0.00107828
2.340108	0.00108602
2.330823	0.00109161
2.321537	0.00109892
2.312252	0.00110151
2.302967	0.00111097
2.293682	0.00111441
2.284396	0.00111699
2.275111	0.00111785
2.265826	0.00111914
2.256540	0.00112258
2.247255	0.00112344
2.237970	0.00112602
2.228685	0.00112817
2.219399	0.00113118
2.210114	0.00113462
2.200829	0.00113763
2.191544	0.00114151
2.182258	0.00114667
2.172973	0.00115097
2.163688	0.00115312
2.154403	0.00115441
2.145117	0.0011557
2.135832	0.00115699
2.126547	0.00115828
2.117262	0.00116129
2.107976	0.00116344
2.089406	0.0011643
2.080121	0.00116473
2.070835	0.00116516
2.061550	0.00116559
2.052265	0.00116688
2.042980	0.00116817
2.033694	0.0011686
2.024409	0.00116903
2.015124	0.00117032
2.005839	0.00117161
1.996553	0.0011729
1.987268	0.00117376
1.977983	0.00117505
1.968697	0.00117591
1.959412	0.00117677
1.950127	0.00117763
1.940842	0.00117978
1.931556	0.0011828
1.922271	0.00118538
1.912986	0.0011871
1.903701	0.00118796
1.894415	0.00119011
1.885130	0.00119312
1.875845	0.00119785
1.866560	0.0012
1.857274	0.00120301
1.847989	0.00120602
1.838704	0.00121075
1.829419	0.00121462
1.820133	0.0012172
1.810848	0.00122323
1.801563	0.00122538
1.792278	0.00123269
1.782992	0.00123312
1.773707	0.00123785
1.764422	0.00124387
1.755137	0.0012486
1.745851	0.00125505
1.736566	0.00125892
1.727281	0.00126323
1.717996	0.00126409
1.708710	0.0012671
1.699425	0.00127269
1.690140	0.00127656
1.680854	0.00128086
1.671569	0.00128688
1.662284	0.00129548
1.652999	0.00130323
1.643713	0.00130495
1.634428	0.00131097
1.625143	0.00131613
1.615858	0.00132172
1.606572	0.0013286
1.597287	0.0013372
1.588002	0.00134065
1.578717	0.00134796
1.569431	0.00135226
1.560146	0.0013557
1.550861	0.00136258
1.541576	0.0013686
1.532290	0.00137548
1.523005	0.0013828
1.513720	0.00138839
1.504435	0.00139312
1.495149	0.00140086
1.485864	0.00140516
1.476579	0.00141032
1.467294	0.00141462
1.458008	0.00142022
1.448723	0.00142495
1.439438	0.00142968
1.430153	0.00143484
1.420867	0.00144172
1.411582	0.00144946
1.402297	0.00146366
1.393011	0.00147699
1.383726	0.00148559
1.374441	0.00150237
1.365156	0.00151441
1.355870	0.00154495
1.346585	0.00157548
1.337300	0.00160731
1.328015	0.00165548
1.318729	0.00172043
1.309444	0.00178925
1.300159	0.00188817
1.290874	0.00201161
1.281588	0.00215484
1.272303	0.00231355
1.263018	0.0025243
1.253733	0.0027471
1.244447	0.00298409
1.235162	0.00323613
1.225877	0.00347742
1.216592	0.00371871
1.207306	0.00397462
1.198021	0.00422409
1.188736	0.00446796
1.179451	0.00466065
1.170165	0.0048529
1.160880	0.00500602
1.151595	0.00513032
1.142310	0.00525419
1.133024	0.00534409
1.123739	0.00541806
1.114454	0.00549978
1.105168	0.00560473
1.095883	0.00567699
1.086598	0.00574452
1.077313	0.00584129
1.068027	0.00592129
1.058742	0.00600086
1.049457	0.00607742
1.040172	0.00614538
1.030886	0.00621462
1.021601	0.00628602
1.012316	0.0063729
1.003031	0.00644903
0.993745	0.00653763
0.984460	0.0066043
0.975175	0.00667742
0.965890	0.00675054
0.956604	0.00682194
0.947319	0.00688
0.938034	0.00694581
0.928749	0.00702323
0.919463	0.00708258
0.910178	0.00712989
0.900893	0.00718538
0.891608	0.00725462
0.882322	0.00731312
0.873037	0.00737118
0.863752	0.00743742
0.854467	0.00750925
0.845181	0.00760989
0.835896	0.0077286
0.826611	0.00786194
0.817326	0.00800387
0.808040	0.00812946
0.798755	0.00829591
0.789470	0.00843183
0.780184	0.00857634
0.770899	0.00875441
0.761614	0.00889806
0.752329	0.00900559
0.743043	0.00912344
0.733758	0.00924215
0.724473	0.00933548
0.715188	0.00942022
0.705902	0.00949892
0.696617	0.00958022
0.687332	0.00966495
0.678047	0.00975054
0.668761	0.00981634
0.659476	0.00989591
0.650191	0.00996559
0.640906	0.0100396
0.631620	0.0101209
0.622335	0.0101996
0.613050	0.0102826
0.603765	0.0103845
0.594479	0.0104718
0.585194	0.0105643
0.575909	0.0106701
0.566624	0.0107501
0.557338	0.010834
0.548053	0.0109781
0.538768	0.0110989
0.529483	0.0112576
0.520197	0.0114086
0.510912	0.0116692
0.501627	0.0119148
0.492341	0.0121806
0.483056	0.0124628
0.473771	0.0127441
0.464486	0.0129802
0.455200	0.0132301
0.445915	0.0134701
0.436630	0.0137432
0.427345	0.0139733
0.418059	0.0142297
0.408774	0.0144981
0.399489	0.0147802
0.390204	0.0150598
0.380918	0.0152933
0.371633	0.0155243
0.362348	0.0157695
0.353063	0.0159978
0.343777	0.016197
0.334492	0.0164
0.325207	0.0165901
0.315922	0.0167802
0.306636	0.0169488
0.297351	0.0171217
0.288066	0.0172938
0.278781	0.0174585
0.269495	0.0176181
0.260210	0.0177342
0.250925	0.0178576
0.241640	0.0179677
0.232354	0.018089
0.223069	0.0182056
0.213784	0.0183131
0.204498	0.0184241
0.195213	0.0185273
0.185928	0.0186452
0.176643	0.0187626
0.167357	0.0188654
0.158072	0.0189535
0.148787	0.0190452
0.139502	0.019151
0.130216	0.0192645
0.120931	0.0193733
0.111646	0.019483
0.102361	0.0195794
0.093075	0.0196787
0.083790	0.0198056
0.074505	0.01992
0.065220	0.0200434
0.055934	0.02016
0.046649	0.020323
0.037364	0.0205415
0.028079	0.0207923
0.018793	0.0211824
0.009508	0.0216994
0.000223	0.0223286
-0.009062	0.945455
-0.018348	0.94606
-0.027633	0.94676
-0.036918	0.947435
-0.046203	0.948018
-0.055489	0.948623
-0.064774	0.94928
-0.074059	0.949993
-0.083345	0.950768
-0.092630	0.951784
-0.101915	0.952996
-0.111200	0.954323
-0.120486	0.955839
-0.129771	0.957366
-0.139056	0.958843
-0.148341	0.960438
-0.157627	0.961904
-0.166912	0.963285
-0.176197	0.964571
-0.185482	0.965668
-0.194768	0.966636
-0.204053	0.967657
-0.213338	0.968519
-0.222623	0.969403
-0.231909	0.970233
-0.241194	0.971078
-0.250479	0.972013
-0.259764	0.973008
-0.269050	0.974025
-0.278335	0.975001
-0.287620	0.976067
-0.296905	0.977129
-0.306191	0.978255
-0.315476	0.979298
-0.324761	0.980349
-0.334046	0.981375
-0.343332	0.982306
-0.352617	0.983185
-0.361902	0.984046
-0.371188	0.984945
-0.380473	0.985735
-0.389758	0.986498
-0.399043	0.987263
-0.408329	0.987983
-0.417614	0.988709
-0.426899	0.989348
-0.436184	0.990043
-0.445470	0.990659
-0.454755	0.991271
-0.464040	0.991874
-0.473325	0.992399
-0.482611	0.992933
-0.491896	0.993379
-0.501181	0.993802
-0.510466	0.994198
-0.519752	0.994579
-0.529037	0.994937
-0.538322	0.995271
-0.547607	0.995617
-0.556893	0.995934
-0.566178	0.996215
-0.575463	0.996457
-0.584748	0.996684
-0.594034	0.996895
-0.603319	0.997089
-0.612604	0.997271
-0.621889	0.997443
-0.631175	0.997615
-0.640460	0.997773
-0.649745	0.997914
-0.659031	0.998059
-0.668316	0.998171
-0.677601	0.998293
-0.686886	0.998412
-0.696172	0.998516
-0.705457	0.998628
-0.714742	0.998709
-0.724027	0.998795
-0.733313	0.998882
-0.742598	0.998958
-0.751883	0.999025
-0.761168	0.999095
-0.770454	0.999153
-0.779739	0.999215
-0.789024	0.999263
-0.798309	0.999308
-0.807595	0.999353
-0.816880	0.999391
-0.826165	0.999429
-0.835450	0.999457
-0.844736	0.999498
-0.854021	0.999534
-0.863306	0.999563
-0.872591	0.999585
-0.881877	0.999612
-0.891162	0.999635
-0.900447	0.999664
-0.909732	0.999687
-0.919018	0.999703
-0.928303	0.999721
-0.937588	0.999737
-0.946874	0.999755
-0.956159	0.999769
-0.965444	0.999786
-0.974729	0.9998
-0.984015	0.999809
-0.993300	0.999825
-1.002585	0.99984
-1.011870	0.999848
-1.021156	0.99986
-1.030441	0.999871
-1.039726	0.999882
-1.049011	0.99989
-1.058297	0.999897
-1.067582	0.999907
-1.076867	0.999916
-1.086152	0.999928
-1.095438	0.999935
-1.104723	0.999942
-1.114008	0.999949
-1.123293	0.999952
-1.132579	0.999956
-1.141864	0.999959
-1.151149	0.999964
-1.160434	0.999969
-1.169720	0.999973
-1.179005	0.999975
-1.188290	0.999979
-1.197575	0.999981
-1.206861	0.999983
-1.216146	0.999983
-1.225431	0.999985
-1.234717	0.999985
-1.244002	0.99999
-1.253287	0.999993
-1.262572	0.999993
-1.271858	0.999994
-1.281143	0.999995
-1.308999	0.999995
-1.318284	0.999996
-1.336854	0.999996
-1.346140	0.999997
-1.373995	0.999997
-1.401851	0.999998
-1.411136	0.999998
-1.420422	0.999999
-1.578271	1
-1.717550	1
&
```
