## Supplementary material for "All-at-once RNA folding with 3D motif prediction framed by evolutionary information": RF02243_Xoo8.cacofold.power

```
# Power analysis of CaCoFold structure
#
# Powertype = SINGLE SUBSTITUTIONS
# covary left_pos right_pos substitutions power
#----------------------------------------------------------------
3		304		0		0.00
4		303		0		0.00
5		302		0		0.00
6		301		0		0.00
7		300		0		0.00
8		299		0		0.00
9		298		0		0.00
10		297		0		0.00
11		296		0		0.00
12		164		0		0.00
13		163		1		0.00
14		162		0		0.00
15		161		1		0.00
16		160		1		0.00
17		159		1		0.00
* 18		158		4		0.07
23		48		2		0.00
24		47		0		0.00
25		46		0		0.00
26		45		1		0.00
27		44		2		0.00
28		43		0		0.00
29		42		0		0.00
30		41		1		0.00
31		40		1		0.00
32		39		1		0.00
33		38		0		0.00
54		77		0		0.00
55		76		2		0.00
56		75		2		0.00
57		74		0		0.00
58		73		0		0.00
59		72		0		0.00
60		71		0		0.00
61		70		1		0.00
62		69		2		0.00
63		68		1		0.00
80		148		2		0.00
81		147		2		0.00
82		146		3		0.02
83		145		2		0.00
84		144		0		0.00
85		143		2		0.00
87		142		1		0.00
88		141		2		0.00
89		140		0		0.00
90		139		1		0.00
91		138		0		0.00
92		137		0		0.00
93		136		0		0.00
99		124		0		0.00
100		123		0		0.00
101		122		0		0.00
102		121		0		0.00
103		120		0		0.00
104		119		0		0.00
105		118		0		0.00
106		117		2		0.00
107		116		0		0.00
108		115		0		0.00
109		114		0		0.00
110		113		0		0.00
111		112		0		0.00
165		198		1		0.00
166		197		0		0.00
167		196		1		0.00
208		295		0		0.00
209		294		2		0.00
210		293		0		0.00
211		292		0		0.00
212		291		1		0.00
219		243		0		0.00
220		242		0		0.00
221		241		0		0.00
222		240		0		0.00
223		239		0		0.00
224		238		1		0.00
225		237		1		0.00
226		236		0		0.00
227		235		0		0.00
246		287		0		0.00
247		286		0		0.00
248		285		0		0.00
251		282		0		0.00
252		281		0		0.00
253		280		0		0.00
#
# BPAIRS 86
# avg substitutions per BP 0.6
# BPAIRS expected to covary 0.1 +/- 0.3
# BPAIRS observed to covary 1
#
```
