## Supplementary material for "All-at-once RNA folding with 3D motif prediction framed by evolutionary information": RF02243_Xoo8.cov

```
#
# Method Target_E-val [cov_min,cov_max] [FP | TP True Found | Sen PPV F] 
# GTp    0.05           [-1.47,4.93]    [1 | 0 81 1 | 0.00 0.00 0.00] 
#
# #tests = 81 (base pairs) 51922 (others)
# in_given  left_pos       right_pos        score      E-value          pvalue      substitutions      power
#----------------------------------------------------------------------------------------------------------------
~	        18	       158	4.93215	0.000223226	4.29926e-09	4		0.07
```
