## Supplementary material for "All-at-once RNA folding with 3D motif prediction framed by evolutionary information": RF02243_Xoo8.surv

```
1.251577	0.0123457
0.335931	0.0246914
-0.005496	0.901235
-0.036535	0.925926
-0.145171	0.938272
-0.191729	0.950617
-0.222768	0.962963
-0.300365	0.975309
-0.440039	0.987654
-0.765947	1
&
4.929679	1.92597e-05
3.331179	3.85193e-05
3.315659	7.70386e-05
3.300140	0.000211856
3.269101	0.000269635
3.253582	0.000288895
3.238062	0.000327414
3.222543	0.000365934
3.051829	0.000404453
3.036310	0.000481491
3.020790	0.000500751
2.974232	0.000520011
2.896635	0.00055853
2.881116	0.000597049
2.756960	0.000616309
2.725921	0.000635569
2.694883	0.000654828
2.648324	0.000693348
2.508650	0.000866685
2.493130	0.000885944
2.384494	0.00105928
2.353455	0.00123262
2.337936	0.0012904
2.260339	0.00130966
2.120664	0.00132892
2.105145	0.00134818
2.012028	0.00140596
1.887873	0.00142521
1.779237	0.00144447
1.655082	0.00179115
1.608523	0.00182967
1.593004	0.00188745
1.546446	0.00190671
1.515407	0.00223412
1.499888	0.00227264
1.484368	0.00269635
1.468849	0.00281191
1.453329	0.00290821
1.437810	0.00306229
1.422290	0.00315858
1.406771	0.00323562
1.391252	0.00342822
1.375732	0.00364008
1.360213	0.00392897
1.344693	0.00400601
1.329174	0.00441046
1.313655	0.00442972
1.298135	0.00452602
1.282616	0.00487269
1.267096	0.00498825
1.251577	0.0057779
1.236058	0.00631717
1.205019	0.00637495
1.158460	0.00652902
1.142941	0.00660606
1.127422	0.00662532
1.111902	0.00701052
1.096383	0.00702978
1.080863	0.00726089
1.065344	0.00760757
1.018786	0.00764608
0.972227	0.00772312
0.925669	0.00776164
0.910150	0.00795424
0.894630	0.00801202
0.879111	0.00805054
0.863592	0.00812758
0.848072	0.00814684
0.832553	0.00818535
0.817033	0.00835869
0.801514	0.00841647
0.785994	0.00853203
0.770475	0.00855129
0.754956	0.00874389
0.723917	0.0087824
0.692878	0.00880166
0.677359	0.00882092
0.661839	0.0088787
0.646320	0.00901352
0.630800	0.00924464
0.615281	0.00932167
0.599761	0.00937945
0.584242	0.00939871
0.568723	0.00957205
0.553203	0.00978391
0.537684	0.00980317
0.522164	0.00982243
0.506645	0.0100343
0.491126	0.0100728
0.475606	0.0104387
0.460087	0.0106891
0.444567	0.0107854
0.429048	0.0108432
0.413528	0.0112476
0.382490	0.0115943
0.366970	0.0118254
0.351451	0.0120758
0.335931	0.0124032
0.320412	0.0129232
0.304893	0.0132506
0.289373	0.0135588
0.273854	0.0138284
0.258334	0.0140788
0.242815	0.0147529
0.227295	0.0152344
0.211776	0.0153499
0.196257	0.0161589
0.180737	0.0164285
0.165218	0.0169292
0.149698	0.01743
0.134179	0.0176996
0.118660	0.017873
0.103140	0.0180656
0.087621	0.0186241
0.072101	0.0190478
0.056582	0.0193367
0.041062	0.0199723
0.025543	0.0203767
0.010024	0.0208582
-0.005496	0.93912
-0.021015	0.940102
-0.036535	0.941913
-0.052054	0.943319
-0.067573	0.945091
-0.083093	0.947691
-0.098612	0.950618
-0.114132	0.95239
-0.129651	0.955356
-0.145171	0.95811
-0.160690	0.96073
-0.176209	0.963927
-0.191729	0.967393
-0.207248	0.969454
-0.222768	0.972247
-0.238287	0.974982
-0.253806	0.977139
-0.269326	0.9797
-0.284845	0.98178
-0.300365	0.982763
-0.315884	0.983745
-0.331404	0.984457
-0.346923	0.985632
-0.362442	0.986499
-0.377962	0.9875
-0.393481	0.988329
-0.409001	0.988791
-0.424520	0.989561
-0.440039	0.990717
-0.455559	0.991429
-0.471078	0.992123
-0.486598	0.992489
-0.502117	0.992739
-0.517637	0.993144
-0.533156	0.99349
-0.548675	0.994126
-0.564195	0.99428
-0.579714	0.994492
-0.595234	0.994704
-0.610753	0.995455
-0.626272	0.995493
-0.641792	0.99609
-0.657311	0.996341
-0.672831	0.996938
-0.688350	0.997111
-0.703870	0.997323
-0.719389	0.997535
-0.734908	0.997689
-0.750428	0.997881
-0.765947	0.998093
-0.781467	0.998324
-0.796986	0.99844
-0.812505	0.998517
-0.828025	0.998767
-0.843544	0.998941
-0.859064	0.999076
-0.874583	0.999133
-0.890103	0.99921
-0.905622	0.999287
-0.952180	0.999345
-0.967700	0.999364
-0.983219	0.999422
-1.029777	0.99948
-1.169452	0.999596
-1.231530	0.999653
-1.278088	0.999711
-1.340166	0.999769
-1.355685	0.999942
-1.479840	1
&
4.836562	9.61483e-07
4.821043	1.92297e-06
4.805523	2.88445e-06
4.743446	3.84593e-06
4.727926	4.80741e-06
4.712407	6.73038e-06
4.696887	8.65335e-06
4.665849	9.61483e-06
4.650329	1.05763e-05
4.495135	1.15378e-05
4.138188	1.24993e-05
4.076111	1.34608e-05
4.029552	1.44222e-05
3.796761	1.53837e-05
3.750203	1.63452e-05
3.734684	1.73067e-05
3.641567	1.82682e-05
3.455334	1.92297e-05
3.424295	2.01911e-05
3.408776	2.88445e-05
3.393256	3.55749e-05
3.377737	4.42282e-05
3.362218	6.34579e-05
3.346698	8.65335e-05
3.331179	0.000146145
3.315659	0.000170182
3.300140	0.000190374
3.284620	0.000210565
3.269101	0.00025287
3.253582	0.0002721
3.238062	0.000299021
3.222543	0.000303829
3.207023	0.000318251
3.191504	0.00033075
3.175985	0.000339403
3.160465	0.000352864
3.144946	0.000388439
3.129426	0.000396131
3.113907	0.000414399
3.098387	0.000437475
3.082868	0.00045382
3.067349	0.00047978
3.051829	0.000487472
3.036310	0.000516316
3.020790	0.0005317
3.005271	0.000561506
2.989752	0.000591312
2.974232	0.000629771
2.958713	0.000663423
2.943193	0.000722074
2.927674	0.000771109
2.912154	0.000791301
2.896635	0.0008038
2.881116	0.000807646
2.865596	0.000819184
2.850077	0.000823029
2.834557	0.000844182
2.819038	0.000845144
2.803519	0.000860527
2.787999	0.00086245
2.772480	0.000865335
2.741441	0.000867258
2.725921	0.000869181
2.710402	0.000872065
2.694883	0.000875911
2.679363	0.000883603
2.663844	0.000896102
2.648324	0.000919178
2.632805	0.000920139
2.617286	0.000922062
2.601766	0.0009336
2.586247	0.000948984
2.570727	0.000953791
2.555208	0.000993212
2.539688	0.00101917
2.524169	0.00103359
2.508650	0.00105571
2.493130	0.00110474
2.477611	0.00112974
2.462091	0.00117109
2.446572	0.00120858
2.431053	0.00123839
2.415533	0.0012855
2.400014	0.00132492
2.384494	0.00135954
2.368975	0.00138742
2.353455	0.00140184
2.337936	0.00143549
2.322417	0.00144222
2.306897	0.00147395
2.291378	0.00148838
2.275858	0.00151626
2.260339	0.00153453
2.244820	0.00155664
2.229300	0.00159895
2.213781	0.00161337
2.198261	0.0016201
2.182742	0.00162491
2.167222	0.00164702
2.151703	0.00169029
2.136184	0.0017124
2.120664	0.0017249
2.105145	0.00174125
2.089625	0.00175278
2.074106	0.00178547
2.058587	0.00179797
2.043067	0.0018047
2.027548	0.00182105
2.012028	0.00183066
1.996509	0.00184124
1.980989	0.00185662
1.965470	0.00185951
1.949951	0.00186624
1.934431	0.00187105
1.918912	0.00187778
1.903392	0.00188066
1.887873	0.00188643
1.872354	0.00189412
1.856834	0.00190085
1.825795	0.00190277
1.810276	0.00191624
1.794756	0.00192585
1.779237	0.0019297
1.763718	0.00193739
1.748198	0.00194989
1.732679	0.00195566
1.717159	0.0019595
1.701640	0.00196335
1.686121	0.00202969
1.670601	0.00210661
1.655082	0.00217391
1.639562	0.0022143
1.624043	0.0022441
1.608523	0.00226237
1.593004	0.00226429
1.577485	0.00228737
1.561965	0.00228833
1.546446	0.00232775
1.530926	0.00247678
1.515407	0.00263158
1.499888	0.00282003
1.484368	0.00307771
1.468849	0.00318828
1.453329	0.00333154
1.437810	0.00343249
1.422290	0.00366325
1.406771	0.00386708
1.391252	0.00412668
1.375732	0.00431802
1.360213	0.00454878
1.344693	0.00466992
1.329174	0.00478145
1.313655	0.00491222
1.298135	0.00504682
1.282616	0.00521797
1.267096	0.00540834
1.251577	0.00560448
1.236058	0.0057564
1.220538	0.00594004
1.205019	0.0060958
1.189499	0.00627464
1.173980	0.00642751
1.158460	0.00651212
1.142941	0.00671115
1.127422	0.00686307
1.111902	0.00698902
1.096383	0.00717843
1.080863	0.00733996
1.065344	0.00741784
1.049825	0.00747938
1.034305	0.00754283
1.018786	0.00763417
1.003266	0.00767744
0.987747	0.00774571
0.972227	0.00782936
0.956708	0.00793223
0.941189	0.00800915
0.925669	0.0081178
0.910150	0.00822164
0.894630	0.00837932
0.879111	0.0084649
0.863592	0.00853893
0.848072	0.00860912
0.832553	0.00868604
0.817033	0.00876007
0.801514	0.00884084
0.785994	0.00893218
0.770475	0.00899948
0.754956	0.00904659
0.739436	0.00910428
0.723917	0.00918505
0.708397	0.00924081
0.692878	0.00931773
0.677359	0.00935811
0.661839	0.00941676
0.646320	0.00946195
0.630800	0.00950234
0.615281	0.00953983
0.599761	0.00958887
0.584242	0.00964367
0.568723	0.00972348
0.553203	0.00979463
0.537684	0.00990808
0.522164	0.009985
0.506645	0.010111
0.491126	0.0103071
0.475606	0.0104138
0.460087	0.0105417
0.444567	0.010659
0.429048	0.0108946
0.413528	0.0111032
0.398009	0.0114734
0.382490	0.0117859
0.366970	0.0120705
0.351451	0.0123887
0.335931	0.0128358
0.320412	0.0132656
0.304893	0.0136338
0.289373	0.01393
0.273854	0.0142405
0.258334	0.0147097
0.242815	0.0151155
0.227295	0.0153433
0.211776	0.0156606
0.196257	0.0159058
0.180737	0.0161077
0.165218	0.0164308
0.149698	0.0168644
0.134179	0.0173288
0.118660	0.0176855
0.103140	0.0180057
0.087621	0.0183461
0.072101	0.0186855
0.056582	0.0190268
0.041062	0.0193431
0.025543	0.0196354
0.010024	0.0200777
-0.005496	0.938663
-0.021015	0.939764
-0.036535	0.94092
-0.052054	0.942628
-0.067573	0.944925
-0.083093	0.947692
-0.098612	0.950177
-0.114132	0.952853
-0.129651	0.955403
-0.145171	0.958378
-0.160690	0.961026
-0.176209	0.963369
-0.191729	0.965808
-0.207248	0.968014
-0.222768	0.970222
-0.238287	0.972321
-0.253806	0.974495
-0.269326	0.976695
-0.284845	0.978601
-0.300365	0.980275
-0.315884	0.981756
-0.331404	0.982994
-0.346923	0.984113
-0.362442	0.985109
-0.377962	0.986096
-0.393481	0.986962
-0.409001	0.987813
-0.424520	0.988568
-0.440039	0.989321
-0.455559	0.990098
-0.471078	0.990842
-0.486598	0.991369
-0.502117	0.992023
-0.517637	0.992469
-0.533156	0.992924
-0.548675	0.993351
-0.564195	0.993765
-0.579714	0.994135
-0.595234	0.994478
-0.610753	0.994913
-0.626272	0.995331
-0.641792	0.995659
-0.657311	0.995999
-0.672831	0.996309
-0.688350	0.996564
-0.703870	0.996849
-0.719389	0.997093
-0.734908	0.997365
-0.750428	0.997521
-0.765947	0.99775
-0.781467	0.997943
-0.796986	0.998091
-0.812505	0.998244
-0.828025	0.998339
-0.843544	0.998508
-0.859064	0.998612
-0.874583	0.998764
-0.890103	0.998874
-0.905622	0.998952
-0.921141	0.999026
-0.936661	0.999098
-0.952180	0.999189
-0.967700	0.999219
-0.983219	0.999271
-0.998738	0.999323
-1.014258	0.999356
-1.029777	0.999413
-1.045297	0.999449
-1.060816	0.999468
-1.076336	0.999491
-1.091855	0.999525
-1.107374	0.999543
-1.122894	0.999565
-1.138413	0.999586
-1.153933	0.99962
-1.169452	0.999659
-1.184971	0.999708
-1.200491	0.999739
-1.216010	0.99975
-1.231530	0.999788
-1.247049	0.999842
-1.262569	0.999862
-1.278088	0.999891
-1.293607	0.99991
-1.309127	0.999921
-1.324646	0.999926
-1.340166	0.999938
-1.355685	0.999955
-1.371204	0.999959
-1.386724	0.999964
-1.402243	0.999971
-1.417763	0.999974
-1.448802	0.999975
-1.464321	0.999981
-1.495360	0.999982
-1.510879	0.999988
-1.526399	0.999997
-1.681593	1
&
19.999032	5.51026e-56
19.983513	6.16566e-56
19.967993	6.899e-56
19.952474	7.71957e-56
19.936954	8.63773e-56
19.921435	9.66509e-56
19.905915	1.08146e-55
19.890396	1.21009e-55
19.874877	1.35401e-55
19.859357	1.51505e-55
19.843838	1.69524e-55
19.828318	1.89686e-55
19.812799	2.12246e-55
19.797280	2.37489e-55
19.781760	2.65734e-55
19.766241	2.97338e-55
19.750721	3.32701e-55
19.735202	3.72268e-55
19.719682	4.16541e-55
19.704163	4.6608e-55
19.688644	5.21509e-55
19.673124	5.8353e-55
19.657605	6.52926e-55
19.642085	7.30574e-55
19.626566	8.17457e-55
19.611047	9.14671e-55
19.595527	1.02344e-54
19.580008	1.14515e-54
19.564488	1.28134e-54
19.548969	1.43371e-54
19.533449	1.60421e-54
19.517930	1.79497e-54
19.502411	2.00843e-54
19.486891	2.24726e-54
19.471372	2.51449e-54
19.455852	2.8135e-54
19.440333	3.14807e-54
19.424814	3.52241e-54
19.409294	3.94127e-54
19.393775	4.40993e-54
19.378255	4.93431e-54
19.362736	5.52105e-54
19.347216	6.17755e-54
19.331697	6.91211e-54
19.316178	7.73401e-54
19.300658	8.65363e-54
19.285139	9.68259e-54
19.269619	1.08339e-53
19.254100	1.21221e-53
19.238581	1.35634e-53
19.223061	1.51761e-53
19.207542	1.69806e-53
19.192022	1.89996e-53
19.176503	2.12586e-53
19.160983	2.37863e-53
19.145464	2.66144e-53
19.129945	2.97787e-53
19.114425	3.33193e-53
19.098906	3.72808e-53
19.083386	4.17133e-53
19.067867	4.66727e-53
19.052348	5.22217e-53
19.036828	5.84305e-53
19.021309	6.53773e-53
19.005789	7.315e-53
18.990270	8.18467e-53
18.974750	9.15773e-53
18.959231	1.02465e-52
18.943712	1.14646e-52
18.928192	1.28276e-52
18.912673	1.43526e-52
18.897153	1.60589e-52
18.881634	1.7968e-52
18.866115	2.01041e-52
18.850595	2.24941e-52
18.835076	2.51682e-52
18.819556	2.81602e-52
18.804037	3.15078e-52
18.788517	3.52534e-52
18.772998	3.94442e-52
18.757479	4.41332e-52
18.741959	4.93795e-52
18.726440	5.52494e-52
18.710920	6.18171e-52
18.695401	6.91654e-52
18.679882	7.73872e-52
18.664362	8.65862e-52
18.648843	9.68786e-52
18.633323	1.08394e-51
18.617804	1.21279e-51
18.602284	1.35695e-51
18.586765	1.51825e-51
18.571246	1.69871e-51
18.555726	1.90063e-51
18.540207	2.12654e-51
18.524687	2.37931e-51
18.509168	2.66211e-51
18.493649	2.97853e-51
18.478129	3.33256e-51
18.462610	3.72866e-51
18.447090	4.17184e-51
18.431571	4.66769e-51
18.416051	5.22247e-51
18.400532	5.84318e-51
18.385013	6.53767e-51
18.369493	7.31469e-51
18.353974	8.18405e-51
18.338454	9.15673e-51
18.322935	1.0245e-50
18.307416	1.14626e-50
18.291896	1.28249e-50
18.276377	1.43491e-50
18.260857	1.60545e-50
18.245338	1.79625e-50
18.229818	2.00972e-50
18.214299	2.24856e-50
18.198780	2.51579e-50
18.183260	2.81476e-50
18.167741	3.14927e-50
18.152221	3.52353e-50
18.136702	3.94226e-50
18.121183	4.41075e-50
18.105663	4.9349e-50
18.090144	5.52135e-50
18.074624	6.17747e-50
18.059105	6.91156e-50
18.043586	7.73288e-50
18.028066	8.65179e-50
18.012547	9.67989e-50
17.997027	1.08301e-49
17.981508	1.21171e-49
17.965988	1.35569e-49
17.950469	1.51678e-49
17.934950	1.69702e-49
17.919430	1.89866e-49
17.903911	2.12427e-49
17.888391	2.37668e-49
17.872872	2.65908e-49
17.857353	2.97503e-49
17.841833	3.32853e-49
17.826314	3.72402e-49
17.810794	4.1665e-49
17.795275	4.66154e-49
17.779755	5.21541e-49
17.764236	5.83507e-49
17.748717	6.52836e-49
17.733197	7.30401e-49
17.717678	8.17181e-49
17.702158	9.1427e-49
17.686639	1.02289e-48
17.671120	1.14442e-48
17.655600	1.28039e-48
17.640081	1.43251e-48
17.624561	1.6027e-48
17.609042	1.7931e-48
17.593522	2.00613e-48
17.578003	2.24446e-48
17.562484	2.5111e-48
17.546964	2.80942e-48
17.531445	3.14318e-48
17.515925	3.51658e-48
17.500406	3.93434e-48
17.484887	4.40173e-48
17.469367	4.92463e-48
17.453848	5.50964e-48
17.438328	6.16415e-48
17.422809	6.89639e-48
17.407289	7.71562e-48
17.391770	8.63215e-48
17.376251	9.65755e-48
17.360731	1.08047e-47
17.345212	1.20882e-47
17.329692	1.35241e-47
17.314173	1.51305e-47
17.298654	1.69278e-47
17.283134	1.89385e-47
17.267615	2.1188e-47
17.252095	2.37047e-47
17.236576	2.65203e-47
17.221056	2.96704e-47
17.205537	3.31945e-47
17.190018	3.71372e-47
17.174498	4.15481e-47
17.158979	4.64829e-47
17.143459	5.20038e-47
17.127940	5.81803e-47
17.112421	6.50903e-47
17.096901	7.2821e-47
17.081382	8.14698e-47
17.065862	9.11457e-47
17.050343	1.01971e-46
17.034823	1.14081e-46
17.019304	1.2763e-46
17.003785	1.42787e-46
16.988265	1.59745e-46
16.972746	1.78716e-46
16.957226	1.9994e-46
16.941707	2.23684e-46
16.926188	2.50248e-46
16.910668	2.79966e-46
16.895149	3.13213e-46
16.879629	3.50408e-46
16.864110	3.92019e-46
16.848590	4.38572e-46
16.833071	4.90652e-46
16.817552	5.48916e-46
16.802032	6.14098e-46
16.786513	6.87019e-46
16.770993	7.68599e-46
16.755474	8.59865e-46
16.739955	9.61967e-46
16.724435	1.07619e-45
16.708916	1.20398e-45
16.693396	1.34694e-45
16.677877	1.50687e-45
16.662357	1.68579e-45
16.646838	1.88595e-45
16.631319	2.10988e-45
16.615799	2.36039e-45
16.600280	2.64064e-45
16.584760	2.95417e-45
16.569241	3.30491e-45
16.553722	3.6973e-45
16.538202	4.13626e-45
16.522683	4.62734e-45
16.507163	5.17672e-45
16.491644	5.79132e-45
16.476124	6.47887e-45
16.460605	7.24805e-45
16.445086	8.10853e-45
16.429566	9.07116e-45
16.414047	1.01481e-44
16.398527	1.13528e-44
16.383008	1.27005e-44
16.367489	1.42082e-44
16.351969	1.58949e-44
16.336450	1.77818e-44
16.320930	1.98927e-44
16.305411	2.22541e-44
16.289891	2.48958e-44
16.274372	2.78511e-44
16.258853	3.11572e-44
16.243333	3.48556e-44
16.227814	3.8993e-44
16.212294	4.36215e-44
16.196775	4.87994e-44
16.181256	5.45918e-44
16.165736	6.10716e-44
16.150217	6.83206e-44
16.134697	7.64298e-44
16.119178	8.55015e-44
16.103658	9.56498e-44
16.088139	1.07002e-43
16.072620	1.19702e-43
16.057100	1.3391e-43
16.041581	1.49803e-43
16.026061	1.67582e-43
16.010542	1.87472e-43
15.995023	2.09721e-43
15.979503	2.34611e-43
15.963984	2.62455e-43
15.948464	2.93602e-43
15.932945	3.28446e-43
15.917425	3.67425e-43
15.901906	4.11029e-43
15.886387	4.59807e-43
15.870867	5.14373e-43
15.855348	5.75414e-43
15.839828	6.43698e-43
15.824309	7.20084e-43
15.808790	8.05534e-43
15.793270	9.01123e-43
15.777751	1.00805e-42
15.762231	1.12767e-42
15.746712	1.26148e-42
15.731192	1.41117e-42
15.715673	1.57862e-42
15.700154	1.76593e-42
15.684634	1.97547e-42
15.669115	2.20986e-42
15.653595	2.47207e-42
15.638076	2.76539e-42
15.622557	3.0935e-42
15.607037	3.46054e-42
15.591518	3.87112e-42
15.575998	4.33041e-42
15.560479	4.84419e-42
15.544959	5.41892e-42
15.529440	6.06183e-42
15.513921	6.78101e-42
15.498401	7.5855e-42
15.482882	8.48542e-42
15.467362	9.49209e-42
15.451843	1.06182e-41
15.436324	1.18779e-41
15.420804	1.32869e-41
15.405285	1.48632e-41
15.389765	1.66264e-41
15.374246	1.85987e-41
15.358726	2.0805e-41
15.343207	2.3273e-41
15.327688	2.60337e-41
15.312168	2.91218e-41
15.296649	3.25763e-41
15.281129	3.64404e-41
15.265610	4.07629e-41
15.250091	4.5598e-41
15.234571	5.10065e-41
15.219052	5.70566e-41
15.203532	6.38241e-41
15.188013	7.13943e-41
15.172493	7.98622e-41
15.156974	8.93344e-41
15.141455	9.99299e-41
15.125935	1.11782e-40
15.110416	1.2504e-40
15.094896	1.39869e-40
15.079377	1.56458e-40
15.063858	1.75013e-40
15.048338	1.95769e-40
15.032819	2.18986e-40
15.017299	2.44956e-40
15.001780	2.74006e-40
14.986260	3.065e-40
14.970741	3.42848e-40
14.955222	3.83505e-40
14.939702	4.28983e-40
14.924183	4.79853e-40
14.908663	5.36756e-40
14.893144	6.00404e-40
14.877625	6.716e-40
14.862105	7.51236e-40
14.846586	8.40315e-40
14.831066	9.39954e-40
14.815547	1.05141e-39
14.800027	1.17607e-39
14.784508	1.31552e-39
14.768989	1.4715e-39
14.753469	1.64597e-39
14.737950	1.84112e-39
14.722430	2.05941e-39
14.706911	2.30358e-39
14.691392	2.57669e-39
14.675872	2.88218e-39
14.660353	3.22388e-39
14.644833	3.60609e-39
14.629314	4.0336e-39
14.613794	4.51179e-39
14.598275	5.04666e-39
14.582756	5.64494e-39
14.567236	6.31413e-39
14.551717	7.06264e-39
14.536197	7.89987e-39
14.520678	8.83633e-39
14.505159	9.88379e-39
14.489639	1.10554e-38
14.474120	1.23659e-38
14.458600	1.38317e-38
14.443081	1.54712e-38
14.427561	1.7305e-38
14.412042	1.93562e-38
14.396523	2.16504e-38
14.381003	2.42166e-38
14.365484	2.70868e-38
14.349964	3.02972e-38
14.334445	3.38881e-38
14.318926	3.79045e-38
14.303406	4.23969e-38
14.287887	4.74216e-38
14.272367	5.30418e-38
14.256848	5.93279e-38
14.241328	6.63589e-38
14.225809	7.4223e-38
14.210290	8.3019e-38
14.194770	9.28573e-38
14.179251	1.03861e-37
14.163731	1.16169e-37
14.148212	1.29935e-37
14.132693	1.45332e-37
14.117173	1.62554e-37
14.101654	1.81815e-37
14.086134	2.03359e-37
14.070615	2.27456e-37
14.055095	2.54407e-37
14.039576	2.84551e-37
14.024057	3.18266e-37
14.008537	3.55976e-37
13.993018	3.98153e-37
13.977498	4.45326e-37
13.961979	4.98088e-37
13.946460	5.571e-37
13.930940	6.23102e-37
13.915421	6.96923e-37
13.899901	7.79488e-37
13.884382	8.71834e-37
13.868862	9.75118e-37
13.853343	1.09064e-36
13.837824	1.21984e-36
13.822304	1.36434e-36
13.806785	1.52596e-36
13.791265	1.70672e-36
13.775746	1.9089e-36
13.760227	2.13501e-36
13.744707	2.38791e-36
13.729188	2.67076e-36
13.713668	2.98711e-36
13.698149	3.34092e-36
13.682629	3.73663e-36
13.667110	4.17921e-36
13.651591	4.6742e-36
13.636071	5.22781e-36
13.620552	5.84697e-36
13.605032	6.53946e-36
13.589513	7.31395e-36
13.573994	8.18015e-36
13.558474	9.14891e-36
13.542955	1.02324e-35
13.527435	1.14442e-35
13.511916	1.27994e-35
13.496396	1.43151e-35
13.480877	1.60103e-35
13.465358	1.79062e-35
13.449838	2.00266e-35
13.434319	2.2398e-35
13.418799	2.50502e-35
13.403280	2.80163e-35
13.387761	3.13337e-35
13.372241	3.50437e-35
13.356722	3.9193e-35
13.341202	4.38335e-35
13.325683	4.90233e-35
13.310163	5.48275e-35
13.294644	6.13188e-35
13.279125	6.85784e-35
13.263605	7.66975e-35
13.248086	8.57775e-35
13.232566	9.59324e-35
13.217047	1.07289e-34
13.201528	1.1999e-34
13.186008	1.34195e-34
13.170489	1.5008e-34
13.154969	1.67846e-34
13.139450	1.87715e-34
13.123930	2.09935e-34
13.108411	2.34785e-34
13.092892	2.62575e-34
13.077372	2.93655e-34
13.061853	3.28413e-34
13.046333	3.67284e-34
13.030814	4.10755e-34
13.015295	4.5937e-34
12.999775	5.13739e-34
12.984256	5.7454e-34
12.968736	6.42537e-34
12.953217	7.18579e-34
12.937697	8.0362e-34
12.922178	8.98722e-34
12.906659	1.00508e-33
12.891139	1.12402e-33
12.875620	1.25703e-33
12.860100	1.40578e-33
12.844581	1.57212e-33
12.829062	1.75815e-33
12.813542	1.96619e-33
12.798023	2.19884e-33
12.782503	2.45901e-33
12.766984	2.74996e-33
12.751464	3.07533e-33
12.735945	3.43918e-33
12.720426	3.84608e-33
12.704906	4.30112e-33
12.689387	4.80997e-33
12.673867	5.37902e-33
12.658348	6.01538e-33
12.642829	6.72701e-33
12.627309	7.5228e-33
12.611790	8.41272e-33
12.596270	9.4079e-33
12.580751	1.05208e-32
12.565231	1.17653e-32
12.549712	1.31569e-32
12.534193	1.47132e-32
12.518673	1.64535e-32
12.503154	1.83996e-32
12.487634	2.05759e-32
12.472115	2.30095e-32
12.456596	2.57309e-32
12.441076	2.87741e-32
12.425557	3.21771e-32
12.410037	3.59825e-32
12.394518	4.02379e-32
12.378999	4.49964e-32
12.363479	5.03176e-32
12.347960	5.62678e-32
12.332440	6.29216e-32
12.316921	7.03621e-32
12.301401	7.86822e-32
12.285882	8.7986e-32
12.270363	9.83896e-32
12.254843	1.10023e-31
12.239324	1.23032e-31
12.223804	1.37579e-31
12.208285	1.53845e-31
12.192766	1.72034e-31
12.177246	1.92373e-31
12.161727	2.15116e-31
12.146207	2.40547e-31
12.130688	2.68984e-31
12.115168	3.00782e-31
12.099649	3.36339e-31
12.084130	3.76098e-31
12.068610	4.20555e-31
12.053091	4.70267e-31
12.037571	5.25854e-31
12.022052	5.8801e-31
12.006533	6.57511e-31
11.991013	7.35225e-31
11.975494	8.22123e-31
11.959974	9.19289e-31
11.944455	1.02794e-30
11.928935	1.14942e-30
11.913416	1.28526e-30
11.897897	1.43715e-30
11.882377	1.60699e-30
11.866858	1.79689e-30
11.851338	2.00922e-30
11.835819	2.24665e-30
11.820300	2.51212e-30
11.804780	2.80896e-30
11.789261	3.14086e-30
11.773741	3.51197e-30
11.758222	3.92692e-30
11.742702	4.39088e-30
11.727183	4.90965e-30
11.711664	5.4897e-30
11.696144	6.13825e-30
11.680625	6.86342e-30
11.665105	7.67423e-30
11.649586	8.5808e-30
11.634067	9.59445e-30
11.618547	1.07278e-29
11.603028	1.1995e-29
11.587508	1.34119e-29
11.571989	1.4996e-29
11.556469	1.67673e-29
11.540950	1.87477e-29
11.525431	2.0962e-29
11.509911	2.34377e-29
11.494392	2.62057e-29
11.478872	2.93006e-29
11.463353	3.27609e-29
11.447834	3.66298e-29
11.432314	4.09554e-29
11.416795	4.57917e-29
11.401275	5.11989e-29
11.385756	5.72446e-29
11.370236	6.40039e-29
11.354717	7.15611e-29
11.339198	8.00104e-29
11.323678	8.94571e-29
11.308159	1.00019e-28
11.292639	1.11827e-28
11.277120	1.25029e-28
11.261601	1.3979e-28
11.246081	1.56292e-28
11.230562	1.74743e-28
11.215042	1.9537e-28
11.199523	2.18432e-28
11.184003	2.44216e-28
11.168484	2.73042e-28
11.152965	3.0527e-28
11.137445	3.41301e-28
11.121926	3.81583e-28
11.106406	4.26619e-28
11.090887	4.76968e-28
11.075368	5.33258e-28
11.059848	5.96189e-28
11.044329	6.66545e-28
11.028809	7.45201e-28
11.013290	8.33137e-28
10.997770	9.31446e-28
10.982251	1.04135e-27
10.966732	1.16422e-27
10.951212	1.30159e-27
10.935693	1.45516e-27
10.920173	1.62684e-27
10.904654	1.81877e-27
10.889135	2.03334e-27
10.873615	2.27322e-27
10.858096	2.54138e-27
10.842576	2.84117e-27
10.827057	3.17632e-27
10.811537	3.55099e-27
10.796018	3.96984e-27
10.780499	4.43808e-27
10.764979	4.96154e-27
10.749460	5.54671e-27
10.733940	6.20089e-27
10.718421	6.93219e-27
10.702902	7.74971e-27
10.687382	8.66362e-27
10.671863	9.68527e-27
10.656343	1.08274e-26
10.640824	1.21041e-26
10.625304	1.35313e-26
10.609785	1.51268e-26
10.594266	1.69103e-26
10.578746	1.89041e-26
10.563227	2.11328e-26
10.547707	2.36242e-26
10.532188	2.64093e-26
10.516669	2.95226e-26
10.501149	3.30028e-26
10.485630	3.68931e-26
10.470110	4.12418e-26
10.454591	4.6103e-26
10.439071	5.15371e-26
10.423552	5.76113e-26
10.408033	6.44013e-26
10.392513	7.19913e-26
10.376994	8.04756e-26
10.361474	8.99593e-26
10.345955	1.0056e-25
10.330436	1.1241e-25
10.314916	1.25656e-25
10.299397	1.40462e-25
10.283877	1.57012e-25
10.268358	1.75512e-25
10.252838	1.9619e-25
10.237319	2.19304e-25
10.221800	2.4514e-25
10.206280	2.74019e-25
10.190761	3.06299e-25
10.175241	3.4238e-25
10.159722	3.8271e-25
10.144203	4.27789e-25
10.128683	4.78176e-25
10.113164	5.34495e-25
10.097644	5.97446e-25
10.082125	6.67807e-25
10.066605	7.46453e-25
10.051086	8.34357e-25
10.035567	9.32609e-25
10.020047	1.04243e-24
10.004528	1.16517e-24
9.989008	1.30237e-24
9.973489	1.45571e-24
9.957970	1.6271e-24
9.942450	1.81866e-24
9.926931	2.03276e-24
9.911411	2.27206e-24
9.895892	2.53952e-24
9.880372	2.83846e-24
9.864853	3.17257e-24
9.849334	3.54599e-24
9.833814	3.96335e-24
9.818295	4.42981e-24
9.802775	4.95116e-24
9.787256	5.53383e-24
9.771737	6.18506e-24
9.756217	6.91289e-24
9.740698	7.72633e-24
9.725178	8.63546e-24
9.709659	9.65151e-24
9.694139	1.07871e-23
9.678620	1.20562e-23
9.663101	1.34746e-23
9.647581	1.50597e-23
9.632062	1.68313e-23
9.616542	1.88112e-23
9.601023	2.10239e-23
9.585504	2.34967e-23
9.569984	2.62604e-23
9.554465	2.93489e-23
9.538945	3.28005e-23
9.523426	3.66579e-23
9.507906	4.09687e-23
9.492387	4.57863e-23
9.476868	5.11701e-23
9.461348	5.71867e-23
9.445829	6.39104e-23
9.430309	7.14244e-23
9.414790	7.98214e-23
9.399271	8.92052e-23
9.383751	9.96916e-23
9.368232	1.1141e-22
9.352712	1.24506e-22
9.337193	1.3914e-22
9.321673	1.55494e-22
9.306154	1.73768e-22
9.290635	1.9419e-22
9.275115	2.1701e-22
9.259596	2.42511e-22
9.244076	2.71008e-22
9.228557	3.02851e-22
9.213038	3.38434e-22
9.197518	3.78197e-22
9.181999	4.22628e-22
9.166479	4.72277e-22
9.150960	5.27756e-22
9.135440	5.89749e-22
9.119921	6.59021e-22
9.104402	7.36426e-22
9.088882	8.22918e-22
9.073363	9.19563e-22
9.057843	1.02755e-21
9.042324	1.14822e-21
9.026805	1.28305e-21
9.011285	1.4337e-21
8.995766	1.60204e-21
8.980246	1.79013e-21
8.964727	2.00029e-21
8.949207	2.23511e-21
8.933688	2.49749e-21
8.918169	2.79064e-21
8.902649	3.1182e-21
8.887130	3.48418e-21
8.871610	3.89309e-21
8.856091	4.34998e-21
8.840572	4.86045e-21
8.825052	5.43079e-21
8.809533	6.06803e-21
8.794013	6.78e-21
8.778494	7.57547e-21
8.762974	8.46421e-21
8.747455	9.45716e-21
8.731936	1.05665e-20
8.716416	1.1806e-20
8.700897	1.31907e-20
8.685377	1.47378e-20
8.669858	1.64662e-20
8.654339	1.83973e-20
8.638819	2.05546e-20
8.623300	2.29648e-20
8.607780	2.56575e-20
8.592261	2.86657e-20
8.576741	3.20264e-20
8.561222	3.57808e-20
8.545703	3.99752e-20
8.530183	4.4661e-20
8.514664	4.98956e-20
8.499144	5.57435e-20
8.483625	6.22764e-20
8.468106	6.95745e-20
8.452586	7.77272e-20
8.437067	8.68348e-20
8.421547	9.70089e-20
8.406028	1.08374e-19
8.390508	1.21071e-19
8.374989	1.35253e-19
8.359470	1.51096e-19
8.343950	1.68794e-19
8.328431	1.88563e-19
8.312911	2.10647e-19
8.297392	2.35315e-19
8.281873	2.6287e-19
8.266353	2.93649e-19
8.250834	3.28031e-19
8.235314	3.66435e-19
8.219795	4.09332e-19
8.204275	4.57248e-19
8.188756	5.1077e-19
8.173237	5.70552e-19
8.157717	6.37327e-19
8.142198	7.11911e-19
8.126678	7.95218e-19
8.111159	8.88267e-19
8.095640	9.92196e-19
8.080120	1.10828e-18
8.064601	1.23793e-18
8.049081	1.38274e-18
8.033562	1.54448e-18
8.018042	1.72512e-18
8.002523	1.92687e-18
7.987004	2.15221e-18
7.971484	2.40387e-18
7.955965	2.68495e-18
7.940445	2.99886e-18
7.924926	3.34946e-18
7.909407	3.741e-18
7.893887	4.17829e-18
7.878368	4.66665e-18
7.862848	5.21206e-18
7.847329	5.82115e-18
7.831809	6.50138e-18
7.816290	7.26103e-18
7.800771	8.10937e-18
7.785251	9.05676e-18
7.769732	1.01147e-17
7.754212	1.12962e-17
7.738693	1.26156e-17
7.723174	1.40889e-17
7.707654	1.57342e-17
7.692135	1.75715e-17
7.676615	1.96231e-17
7.661096	2.19141e-17
7.645576	2.44723e-17
7.630057	2.73289e-17
7.614538	3.05187e-17
7.599018	3.40806e-17
7.583499	3.80577e-17
7.567979	4.24986e-17
7.552460	4.74573e-17
7.536941	5.2994e-17
7.521421	5.91762e-17
7.505902	6.60789e-17
7.490382	7.37862e-17
7.474863	8.23915e-17
7.459343	9.19996e-17
7.443824	1.02727e-16
7.428305	1.14705e-16
7.412785	1.28077e-16
7.397266	1.43007e-16
7.381746	1.59676e-16
7.366227	1.78286e-16
7.350708	1.99064e-16
7.335188	2.2226e-16
7.319669	2.48156e-16
7.304149	2.77068e-16
7.288630	3.09344e-16
7.273110	3.45376e-16
7.257591	3.85602e-16
7.242072	4.30508e-16
7.226552	4.80639e-16
7.211033	5.36601e-16
7.195513	5.99073e-16
7.179994	6.68811e-16
7.164475	7.46658e-16
7.148955	8.33558e-16
7.133436	9.3056e-16
7.117916	1.03884e-15
7.102397	1.15971e-15
7.086877	1.29462e-15
7.071358	1.44521e-15
7.055839	1.6133e-15
7.040319	1.80092e-15
7.024800	2.01034e-15
7.009280	2.24408e-15
6.993761	2.50497e-15
6.978242	2.79615e-15
6.962722	3.12115e-15
6.947203	3.48388e-15
6.931683	3.88871e-15
6.916164	4.34053e-15
6.900645	4.84479e-15
6.885125	5.40756e-15
6.869606	6.03563e-15
6.854086	6.73656e-15
6.838567	7.5188e-15
6.823047	8.39176e-15
6.807528	9.36595e-15
6.792009	1.04531e-14
6.776489	1.16663e-14
6.760970	1.30201e-14
6.745450	1.45308e-14
6.729931	1.62166e-14
6.714412	1.80977e-14
6.698892	2.01967e-14
6.683373	2.25389e-14
6.667853	2.51523e-14
6.652334	2.80684e-14
6.636814	3.13221e-14
6.621295	3.49525e-14
6.605776	3.90031e-14
6.590256	4.35225e-14
6.574737	4.85649e-14
6.559217	5.41906e-14
6.543698	6.04671e-14
6.528179	6.74695e-14
6.512659	7.52818e-14
6.497140	8.39973e-14
6.481620	9.37203e-14
6.466101	1.04567e-13
6.450581	1.16668e-13
6.435062	1.30166e-13
6.419543	1.45224e-13
6.404023	1.62022e-13
6.388504	1.80759e-13
6.372984	2.0166e-13
6.357465	2.24975e-13
6.341946	2.5098e-13
6.326426	2.79986e-13
6.310907	3.1234e-13
6.295387	3.48426e-13
6.279868	3.88675e-13
6.264348	4.33565e-13
6.248829	4.83631e-13
6.233310	5.39469e-13
6.217790	6.01744e-13
6.202271	6.71194e-13
6.186751	7.48647e-13
6.171232	8.35022e-13
6.155713	9.31345e-13
6.140193	1.03876e-12
6.124674	1.15854e-12
6.109154	1.29211e-12
6.093635	1.44105e-12
6.078115	1.60712e-12
6.062596	1.7923e-12
6.047077	1.99878e-12
6.031557	2.22899e-12
6.016038	2.48568e-12
6.000518	2.77186e-12
5.984999	3.09093e-12
5.969480	3.44666e-12
5.953960	3.84324e-12
5.938441	4.28536e-12
5.922921	4.77824e-12
5.907402	5.3277e-12
5.891882	5.9402e-12
5.876363	6.62297e-12
5.860844	7.38406e-12
5.845324	8.23241e-12
5.829805	9.17802e-12
5.814285	1.0232e-11
5.798766	1.14068e-11
5.783247	1.27161e-11
5.767727	1.41754e-11
5.752208	1.58018e-11
5.736688	1.76143e-11
5.721169	1.96342e-11
5.705649	2.18853e-11
5.690130	2.43938e-11
5.674611	2.71891e-11
5.659091	3.0304e-11
5.643572	3.37748e-11
5.628052	3.76421e-11
5.612533	4.19512e-11
5.597014	4.67522e-11
5.581494	5.21013e-11
5.565975	5.80607e-11
5.550455	6.47e-11
5.534936	7.20964e-11
5.519416	8.03361e-11
5.503897	8.95148e-11
5.488378	9.97393e-11
5.472858	1.11128e-10
5.457339	1.23814e-10
5.441819	1.37944e-10
5.426300	1.53681e-10
5.410781	1.71209e-10
5.395261	1.9073e-10
5.379742	2.12469e-10
5.364222	2.36678e-10
5.348703	2.63638e-10
5.333183	2.93658e-10
5.317664	3.27086e-10
5.302145	3.64307e-10
5.286625	4.05749e-10
5.271106	4.51889e-10
5.255586	5.03259e-10
5.240067	5.60448e-10
5.224548	6.24113e-10
5.209028	6.94984e-10
5.193509	7.73874e-10
5.177989	8.61687e-10
5.162470	9.59427e-10
5.146950	1.06821e-09
5.131431	1.18928e-09
5.115912	1.32403e-09
5.100392	1.47397e-09
5.084873	1.64084e-09
5.069353	1.82651e-09
5.053834	2.03311e-09
5.038315	2.26298e-09
5.022795	2.51874e-09
5.007276	2.80327e-09
4.991756	3.1198e-09
4.976237	3.47192e-09
4.960717	3.8636e-09
4.945198	4.29926e-09
4.929679	4.78383e-09
4.914159	5.32275e-09
4.898640	5.92209e-09
4.883120	6.58859e-09
4.867601	7.32973e-09
4.852082	8.15382e-09
4.836562	9.07009e-09
4.821043	1.00888e-08
4.805523	1.12213e-08
4.790004	1.24802e-08
4.774484	1.38796e-08
4.758965	1.54351e-08
4.743446	1.71639e-08
4.727926	1.90852e-08
4.712407	2.12203e-08
4.696887	2.35928e-08
4.681368	2.6229e-08
4.665849	2.91579e-08
4.650329	3.24118e-08
4.634810	3.60264e-08
4.619290	4.00416e-08
4.603771	4.45012e-08
4.588251	4.94541e-08
4.572732	5.49545e-08
4.557213	6.10622e-08
4.541693	6.78439e-08
4.526174	7.53732e-08
4.510654	8.37319e-08
4.495135	9.30103e-08
4.479616	1.03309e-07
4.464096	1.14739e-07
4.448577	1.27422e-07
4.433057	1.41497e-07
4.417538	1.57112e-07
4.402018	1.74436e-07
4.386499	1.93653e-07
4.370980	2.14968e-07
4.355460	2.38607e-07
4.339941	2.64821e-07
4.324421	2.93886e-07
4.308902	3.2611e-07
4.293383	3.6183e-07
4.277863	4.01422e-07
4.262344	4.453e-07
4.246824	4.93922e-07
4.231305	5.47792e-07
4.215785	6.0747e-07
4.200266	6.73572e-07
4.184747	7.4678e-07
4.169227	8.27845e-07
4.153708	9.17597e-07
4.138188	1.01695e-06
4.122669	1.12692e-06
4.107150	1.24861e-06
4.091630	1.38326e-06
4.076111	1.53221e-06
4.060591	1.69696e-06
4.045072	1.87915e-06
4.029552	2.08058e-06
4.014033	2.30325e-06
3.998514	2.54935e-06
3.982994	2.82127e-06
3.967475	3.12168e-06
3.951955	3.45347e-06
3.936436	3.81985e-06
3.920917	4.22433e-06
3.905397	4.67074e-06
3.889878	5.16333e-06
3.874358	5.70671e-06
3.858839	6.30597e-06
3.843319	6.96667e-06
3.827800	7.69489e-06
3.812281	8.49728e-06
3.796761	9.38112e-06
3.781242	1.03544e-05
3.765722	1.14257e-05
3.750203	1.26045e-05
3.734684	1.39012e-05
3.719164	1.5327e-05
3.703645	1.6894e-05
3.688125	1.86156e-05
3.672606	2.05062e-05
3.657086	2.25813e-05
3.641567	2.48579e-05
3.626048	2.73543e-05
3.610528	3.00902e-05
3.595009	3.30868e-05
3.579489	3.63672e-05
3.563970	3.99558e-05
3.548451	4.38791e-05
3.532931	4.81651e-05
3.517412	5.2844e-05
3.501892	5.79478e-05
3.486373	6.35101e-05
3.470853	6.95669e-05
3.455334	7.61556e-05
3.439815	8.33156e-05
3.424295	9.10878e-05
3.408776	9.95144e-05
3.393256	0.000108639
3.377737	0.000118505
3.362218	0.000129156
3.346698	0.000140637
3.331179	0.000152989
3.315659	0.000166252
3.300140	0.000180462
3.284620	0.000195647
3.269101	0.000211833
3.253582	0.000229029
3.238062	0.000247237
3.222543	0.000266438
3.207023	0.000286593
3.191504	0.000307635
3.175985	0.000329464
3.160465	0.000351937
3.144946	0.000374855
3.129426	0.000397956
3.113907	0.000420892
3.098387	0.000443209
3.082868	0.000464316
3.067349	0.000483444
3.051829	0.00049957
3.036310	0.000511287
&
```
