## Supplementary material for "All-at-once RNA folding with 3D motif prediction framed by evolutionary information": RF02244_mir-785.cacofold.helixcov

```
# RMs = 2 L = 96

# RM_HELIX NESTED 42-44 51-53, nbp = 3 nbp_cov = 0
# pvals: 0.0285051,0.00711257,0.0556323
# aggregated NONE
NESTED  :::::::::::::::::::::::::::::::::::::::::<<<______>>>:::::::::::::::::::::::::::::::::::::::::::
        ::::::::::::::::::::::::::::::::::::::::::::::::::::::::::::::::::::::::::::::::::::::::::::::::

# RM_HELIX NESTED 5-38 54-87, nbp = 32 nbp_cov = 0
# pvals: 0.0628151,0.942414,0.986239,0.82192,0.82192,0.82192,0.82192,0.82192,0.0882654,0.82192,0.82192,0.82192,0.82192,0.82192,0.82192,0.82192,0.0147909,0.82192,0.00658845,0.82192,0.82192,0.82192,0.833963,0.82192,0.82192,0.82192,0.82192,0.82192,0.82192,0.82192,0.90679,0.0408348
# aggregated NONE
NESTED  ::::<<<<<<<<<<<<<<<<<<<-<<<-<<<<<<<<<<_______________>>>->>>>>>>>>>->>>>>>>>>>>>>>>>>>>:::::::::
        ::::::::::::::::::::::::::::::::::::::::::::::::::::::::::::::::::::::::::::::::::::::::::::::::
```
