## Supplementary material for "All-at-once RNA folding with 3D motif prediction framed by evolutionary information": RF02244_mir-785.cacofold.power

```
# Power analysis of CaCoFold structure 
#
# Powertype = SINGLE SUBSTITUTIONS
# covary  left_pos      right_pos    substitutions      power
#----------------------------------------------------------------
          5		87		2		0.00
          6		86		2		0.00
          7		85		3		0.02
          8		84		0		0.00
          9		83		0		0.00
          10		82		1		0.00
          11		81		0		0.00
          12		80		0		0.00
          13		79		2		0.00
          14		78		0		0.00
          15		77		0		0.00
          16		76		1		0.00
          17		75		0		0.00
          18		74		0		0.00
          19		73		1		0.00
          20		72		0		0.00
          21		71		2		0.00
          22		70		1		0.00
          23		69		1		0.00
          25		67		0		0.00
          26		66		0		0.00
          27		65		1		0.00
          29		64		1		0.00
          30		63		0		0.00
          31		62		0		0.00
          32		61		0		0.00
          33		60		0		0.00
          34		59		0		0.00
          35		58		0		0.00
          36		56		1		0.00
          37		55		1		0.00
          38		54		1		0.00
          42		53		2		0.00
          43		52		1		0.00
          44		51		1		0.00
#
# BPAIRS 35
# avg substitutions per BP  0.7
# BPAIRS expected to covary 0.0 +/- 0.1
# BPAIRS observed to covary 0
#
```
