## Supplementary material for "All-at-once RNA folding with 3D motif prediction framed by evolutionary information": RF02244_mir-785.surv

```
2.517190	0.0333333
1.278398	0.0666667
-0.003483	0.866667
-0.089660	0.9
-0.337419	0.933333
-0.563633	0.966667
-0.628265	1
&
2.904986	0.000220751
2.646456	0.000662252
2.549507	0.00110375
2.527962	0.0013245
2.517190	0.00154525
2.484874	0.001766
2.463330	0.00220751
2.409469	0.00264901
2.398697	0.00309051
2.387925	0.00353201
2.323292	0.00397351
2.301748	0.00419426
2.290976	0.00463576
2.280204	0.00485651
2.204799	0.00529801
2.053990	0.00573951
1.838547	0.00596026
1.752371	0.00618102
1.730826	0.00750552
1.720054	0.00772627
1.633877	0.00794702
1.623105	0.00838852
1.601561	0.00883002
1.547700	0.00905077
1.536928	0.00927152
1.526156	0.00993377
1.483068	0.0103753
1.472296	0.010596
1.450751	0.0112583
1.429207	0.011479
1.396891	0.0116998
1.375347	0.0121413
1.364575	0.0125828
1.332258	0.0134658
1.321486	0.0143488
1.310714	0.0145695
1.289170	0.0147903
1.278398	0.0163355
1.246081	0.0181015
1.235309	0.0187638
1.202993	0.0196468
1.192221	0.0200883
1.159905	0.0211921
1.138360	0.0218543
1.127588	0.0220751
1.116816	0.0222958
1.095272	0.0229581
1.073728	0.0236203
1.062956	0.0247241
1.052183	0.0253863
1.041411	0.0258278
1.030639	0.0262693
1.019867	0.0267108
0.998323	0.0286976
0.976779	0.0289183
0.944462	0.0295806
0.933690	0.0298013
0.912146	0.0306843
0.901374	0.0309051
0.879830	0.0317881
0.858286	0.0322296
0.836741	0.0331126
0.825969	0.0337748
0.793653	0.0342163
0.782881	0.0346578
0.739792	0.0348786
0.718248	0.0353201
0.642843	0.0359823
0.578211	0.0364238
0.567439	0.0366446
0.535122	0.0377483
0.502806	0.0399558
0.492034	0.0406181
0.481262	0.0410596
0.470490	0.0419426
0.459717	0.0421634
0.448945	0.0423841
0.438173	0.0428256
0.427401	0.0441501
0.416629	0.0445916
0.405857	0.0452539
0.384313	0.0456954
0.373541	0.0476821
0.362769	0.0481236
0.351996	0.0503311
0.341224	0.0505519
0.319680	0.0520971
0.308908	0.0534216
0.298136	0.0547461
0.287364	0.0551876
0.276592	0.0567329
0.265820	0.0573951
0.233503	0.0580574
0.222731	0.0582781
0.201187	0.0584989
0.190415	0.0600442
0.179643	0.0607064
0.158098	0.0626932
0.147326	0.0642384
0.136554	0.0646799
0.125782	0.0657837
0.115010	0.0668874
0.104238	0.0684327
0.093466	0.0699779
0.082694	0.0715232
0.071922	0.0724062
0.050377	0.0761589
0.039605	0.0794702
0.028833	0.0801325
0.018061	0.0847682
0.007289	0.150331
-0.003483	0.726269
-0.014255	0.835982
-0.025027	0.837748
-0.035800	0.839073
-0.046572	0.839294
-0.057344	0.839735
-0.068116	0.841943
-0.078888	0.843046
-0.089660	0.844592
-0.100432	0.845254
-0.111204	0.848565
-0.121976	0.851435
-0.132748	0.857395
-0.143521	0.863135
-0.154293	0.86755
-0.165065	0.869757
-0.175837	0.870861
-0.186609	0.871744
-0.197381	0.873731
-0.208153	0.875276
-0.218925	0.879029
-0.229697	0.883002
-0.240470	0.886976
-0.251242	0.890728
-0.262014	0.894481
-0.272786	0.898455
-0.283558	0.90287
-0.294330	0.906623
-0.305102	0.910375
-0.315874	0.912804
-0.326646	0.920088
-0.337419	0.923841
-0.348191	0.925607
-0.358963	0.929801
-0.369735	0.933554
-0.380507	0.935982
-0.391279	0.939514
-0.402051	0.942605
-0.412823	0.946578
-0.423595	0.950773
-0.434368	0.954746
-0.445140	0.95872
-0.455912	0.960486
-0.477456	0.963576
-0.488228	0.964901
-0.499000	0.967108
-0.509772	0.971523
-0.520544	0.971744
-0.531317	0.973289
-0.542089	0.973731
-0.552861	0.975717
-0.563633	0.977925
-0.574405	0.978587
-0.585177	0.979691
-0.595949	0.980132
-0.606721	0.980795
-0.617493	0.981236
-0.628265	0.983002
-0.639038	0.983885
-0.649810	0.984327
-0.660582	0.984547
-0.671354	0.984989
-0.692898	0.985651
-0.703670	0.986976
-0.735987	0.987196
-0.746759	0.987638
-0.757531	0.989625
-0.768303	0.989845
-0.789847	0.99117
-0.800619	0.991611
-0.811391	0.992053
-0.822163	0.992494
-0.843708	0.992715
-0.854480	0.993377
-0.865252	0.993598
-0.897568	0.994702
-0.929885	0.994923
-0.940657	0.995364
-0.951429	0.995585
-0.962201	0.996026
-0.972973	0.996247
-0.994517	0.996689
-1.016061	0.997351
-1.026834	0.997572
-1.037606	0.997792
-1.069922	0.998013
-1.102238	0.998234
-1.145327	0.998455
-1.188415	0.999117
-1.199187	0.999338
-1.231504	0.999558
-1.274592	0.999779
-1.317680	1
&
4.025285	7.30994e-07
3.992969	1.46199e-06
3.906792	2.92398e-06
3.874476	5.11696e-06
3.755983	5.84795e-06
3.734439	6.57895e-06
3.723666	7.30994e-06
3.712894	8.04094e-06
3.702122	8.77193e-06
3.680578	9.50292e-06
3.648262	1.02339e-05
3.615945	1.16959e-05
3.583629	1.46199e-05
3.572857	1.53509e-05
3.562085	1.82749e-05
3.551313	1.97368e-05
3.540541	2.04678e-05
3.529768	2.11988e-05
3.508224	2.41228e-05
3.497452	2.70468e-05
3.486680	2.77778e-05
3.475908	2.85088e-05
3.465136	2.99708e-05
3.454364	3.36257e-05
3.432819	3.43567e-05
3.422047	3.50877e-05
3.411275	3.58187e-05
3.400503	3.65497e-05
3.378959	3.87427e-05
3.368187	4.09357e-05
3.357415	4.38596e-05
3.335870	4.53216e-05
3.325098	4.75146e-05
3.314326	4.82456e-05
3.303554	4.97076e-05
3.292782	5.04386e-05
3.282010	5.40936e-05
3.271238	5.48246e-05
3.260466	5.55556e-05
3.249694	5.62865e-05
3.238922	5.70175e-05
3.228149	5.84795e-05
3.217377	6.06725e-05
3.206605	6.14035e-05
3.195833	6.50585e-05
3.185061	6.79825e-05
3.163517	7.30994e-05
3.152745	7.67544e-05
3.141973	8.18713e-05
3.131200	8.69883e-05
3.120428	8.91813e-05
3.109656	9.35673e-05
3.098884	9.64912e-05
3.088112	0.000101608
3.077340	0.000105263
3.066568	0.000112573
3.055796	0.000120614
3.045024	0.000126462
3.034251	0.000140351
3.023479	0.000148392
3.012707	0.000167398
3.001935	0.000182018
2.991163	0.000203216
2.980391	0.000221491
2.969619	0.000239766
2.958847	0.000263158
2.948075	0.00027924
2.937302	0.000298977
2.926530	0.000313596
2.915758	0.00033845
2.904986	0.000357456
2.894214	0.000380848
2.883442	0.000409357
2.872670	0.000438596
2.861898	0.000465643
2.851126	0.000483187
2.840353	0.000515351
2.829581	0.000553363
2.818809	0.000585526
2.808037	0.000618421
2.797265	0.000656433
2.786493	0.000684211
2.775721	0.000733187
2.764949	0.000761696
2.754177	0.000800439
2.743405	0.000829678
2.732632	0.000871345
2.721860	0.000910819
2.711088	0.00094152
2.700316	0.000982456
2.689544	0.00101681
2.678772	0.00105263
2.668000	0.00109649
2.657228	0.00113816
2.646456	0.00118202
2.635683	0.00123392
2.624911	0.00127047
2.614139	0.0013231
2.603367	0.00138304
2.592595	0.00142763
2.581823	0.0014883
2.571051	0.00153655
2.560279	0.00157895
2.549507	0.0016133
2.538734	0.00166009
2.527962	0.00170614
2.517190	0.00175439
2.506418	0.00180044
2.495646	0.00185599
2.484874	0.00191667
2.474102	0.00197149
2.463330	0.00203216
2.452558	0.00209795
2.441785	0.00216082
2.431013	0.00221418
2.420241	0.00225585
2.409469	0.00230629
2.398697	0.00236696
2.387925	0.00241886
2.377153	0.00246053
2.366381	0.00251901
2.355609	0.00258626
2.344837	0.00263231
2.334064	0.00267032
2.323292	0.0027288
2.312520	0.00278509
2.301748	0.00282383
2.290976	0.0028867
2.280204	0.0029364
2.269432	0.00299123
2.258660	0.00304167
2.247888	0.00309868
2.237115	0.0031674
2.226343	0.00322807
2.215571	0.00328289
2.204799	0.00333626
2.194027	0.00338962
2.183255	0.00346126
2.172483	0.00351754
2.161711	0.00355994
2.150939	0.0036133
2.140166	0.00366082
2.129394	0.00369737
2.118622	0.00377412
2.107850	0.00383626
2.097078	0.00389108
2.086306	0.0039386
2.075534	0.00398392
2.064762	0.0040212
2.053990	0.00407018
2.043217	0.00412061
2.032445	0.00416813
2.021673	0.00421345
2.010901	0.00425731
2.000129	0.00429898
1.989357	0.00433918
1.978585	0.00439254
1.967813	0.00444152
1.957041	0.00449342
1.946268	0.00453801
1.935496	0.0045826
1.924724	0.00461257
1.913952	0.0046557
1.903180	0.00471272
1.892408	0.00476901
1.881636	0.00482895
1.870864	0.00488158
1.860092	0.00492763
1.849320	0.00497076
1.838547	0.00504605
1.827775	0.00514547
1.817003	0.00522588
1.806231	0.00530921
1.795459	0.00537792
1.784687	0.00544737
1.773915	0.0055095
1.763143	0.00558114
1.752371	0.00564766
1.741598	0.00573904
1.730826	0.00579898
1.720054	0.00586915
1.709282	0.00594006
1.698510	0.00599269
1.687738	0.00605409
1.676966	0.00612135
1.666194	0.0061674
1.655422	0.00622661
1.644649	0.0062924
1.633877	0.00636477
1.623105	0.00642617
1.612333	0.00650439
1.601561	0.00658845
1.590789	0.00665205
1.580017	0.00672295
1.569245	0.00679313
1.558473	0.00687135
1.547700	0.00694518
1.536928	0.00703509
1.526156	0.00711257
1.515384	0.00720175
1.504612	0.00728728
1.493840	0.00737281
1.483068	0.00748173
1.472296	0.00758626
1.461524	0.00769225
1.450751	0.0078538
1.439979	0.00802778
1.429207	0.00827705
1.418435	0.00859357
1.407663	0.00896711
1.396891	0.00943275
1.386119	0.00991301
1.375347	0.0103553
1.364575	0.010826
1.353803	0.0113494
1.343030	0.0118253
1.332258	0.012375
1.321486	0.0128662
1.310714	0.0133414
1.299942	0.0138173
1.289170	0.014318
1.278398	0.0147909
1.267626	0.0153757
1.256854	0.0158501
1.246081	0.0163428
1.235309	0.0167661
1.224537	0.0172113
1.213765	0.0176433
1.202993	0.0180387
1.192221	0.0184656
1.181449	0.0188501
1.170677	0.0192463
1.159905	0.0197083
1.149132	0.0201294
1.138360	0.020598
1.127588	0.0210278
1.116816	0.0214898
1.106044	0.0219744
1.095272	0.0224649
1.084500	0.0229481
1.073728	0.0233699
1.062956	0.023818
1.052183	0.0242325
1.041411	0.0246747
1.030639	0.0251557
1.019867	0.0256023
1.009095	0.0260497
0.998323	0.0264839
0.987551	0.0269006
0.976779	0.0273494
0.966007	0.0277047
0.955234	0.0281228
0.944462	0.0285051
0.933690	0.028883
0.922918	0.0292493
0.912146	0.0295906
0.901374	0.0299079
0.890602	0.0302339
0.879830	0.0305621
0.869058	0.0308004
0.858286	0.0310855
0.847513	0.0313348
0.836741	0.0316031
0.825969	0.0318348
0.815197	0.0321221
0.804425	0.0323326
0.793653	0.0325928
0.782881	0.0328406
0.772109	0.0330826
0.761337	0.0333297
0.750564	0.0336089
0.739792	0.0338699
0.729020	0.0341294
0.718248	0.0343677
0.707476	0.034625
0.696704	0.0348911
0.685932	0.0351345
0.675160	0.0353889
0.664388	0.0355987
0.653615	0.0358465
0.642843	0.0360885
0.632071	0.0363238
0.621299	0.0365424
0.610527	0.0367982
0.599755	0.0370161
0.588983	0.0372931
0.578211	0.0375673
0.567439	0.0378509
0.556666	0.0381718
0.545894	0.0384686
0.535122	0.0387573
0.524350	0.0391016
0.513578	0.0394408
0.502806	0.0397449
0.492034	0.040095
0.481262	0.0404613
0.470490	0.0408348
0.459717	0.0412544
0.448945	0.0416243
0.438173	0.0420307
0.427401	0.0424525
0.416629	0.0428852
0.405857	0.0433092
0.395085	0.0437558
0.384313	0.0441901
0.373541	0.0446813
0.362769	0.0451389
0.351996	0.0456221
0.341224	0.0460833
0.330452	0.0465994
0.319680	0.0470205
0.308908	0.0474488
0.298136	0.0479335
0.287364	0.0483779
0.276592	0.0488121
0.265820	0.0492142
0.255047	0.0496491
0.244275	0.0500446
0.233503	0.0504759
0.222731	0.0508713
0.211959	0.0512442
0.201187	0.051614
0.190415	0.0520314
0.179643	0.0524342
0.168871	0.0529057
0.158098	0.0534839
0.147326	0.0540738
0.136554	0.054788
0.125782	0.0556323
0.115010	0.0563911
0.104238	0.0573173
0.093466	0.0582149
0.082694	0.0592924
0.071922	0.0603531
0.061149	0.0615117
0.050377	0.0628151
0.039605	0.0641177
0.028833	0.0653596
0.018061	0.0666345
0.007289	0.0882654
-0.003483	0.82192
-0.014255	0.833963
-0.025027	0.835298
-0.035800	0.836605
-0.046572	0.837812
-0.057344	0.839117
-0.068116	0.840585
-0.078888	0.842201
-0.089660	0.844413
-0.100432	0.847298
-0.111204	0.850986
-0.121976	0.855319
-0.132748	0.860112
-0.143521	0.865366
-0.154293	0.870793
-0.165065	0.87613
-0.175837	0.881545
-0.186609	0.886512
-0.197381	0.891257
-0.208153	0.895546
-0.218925	0.899481
-0.229697	0.90333
-0.240470	0.90679
-0.251242	0.910287
-0.262014	0.913723
-0.272786	0.917121
-0.283558	0.920409
-0.294330	0.923719
-0.305102	0.926967
-0.315874	0.930218
-0.326646	0.933364
-0.337419	0.936449
-0.348191	0.939412
-0.358963	0.942414
-0.369735	0.945285
-0.380507	0.94824
-0.391279	0.950939
-0.402051	0.953498
-0.412823	0.956004
-0.423595	0.958487
-0.434368	0.960836
-0.445140	0.962937
-0.455912	0.96506
-0.466684	0.966957
-0.477456	0.968928
-0.488228	0.970754
-0.499000	0.972447
-0.509772	0.974043
-0.520544	0.97557
-0.531317	0.977042
-0.542089	0.978386
-0.552861	0.979628
-0.563633	0.980773
-0.574405	0.981801
-0.585177	0.982764
-0.595949	0.983654
-0.606721	0.98455
-0.617493	0.98542
-0.628265	0.986239
-0.639038	0.986939
-0.649810	0.987621
-0.660582	0.988217
-0.671354	0.988788
-0.682126	0.989349
-0.692898	0.989848
-0.703670	0.990385
-0.714442	0.990876
-0.725214	0.991371
-0.735987	0.991773
-0.746759	0.992179
-0.757531	0.992569
-0.768303	0.992901
-0.779075	0.993236
-0.789847	0.993564
-0.800619	0.993854
-0.811391	0.994143
-0.822163	0.994433
-0.832936	0.994676
-0.843708	0.994896
-0.854480	0.995129
-0.865252	0.995344
-0.876024	0.995559
-0.886796	0.995777
-0.897568	0.995978
-0.908340	0.996166
-0.919112	0.996371
-0.929885	0.996564
-0.940657	0.996706
-0.951429	0.996861
-0.962201	0.997013
-0.972973	0.997145
-0.983745	0.997284
-0.994517	0.997412
-1.005289	0.997545
-1.016061	0.99767
-1.026834	0.997781
-1.037606	0.997903
-1.048378	0.998027
-1.059150	0.998125
-1.069922	0.998223
-1.080694	0.998313
-1.091466	0.998396
-1.102238	0.998471
-1.113010	0.998567
-1.123782	0.998649
-1.134555	0.998728
-1.145327	0.998814
-1.156099	0.998886
-1.166871	0.998966
-1.177643	0.99902
-1.188415	0.999075
-1.199187	0.999129
-1.209959	0.999182
-1.220731	0.99923
-1.231504	0.999274
-1.242276	0.999327
-1.253048	0.999368
-1.263820	0.999431
-1.274592	0.999466
-1.285364	0.99951
-1.296136	0.99954
-1.306908	0.999573
-1.317680	0.999603
-1.328453	0.999635
-1.339225	0.999662
-1.349997	0.999693
-1.360769	0.999719
-1.371541	0.999753
-1.382313	0.999775
-1.393085	0.999802
-1.403857	0.999817
-1.414629	0.999833
-1.425402	0.999856
-1.436174	0.999874
-1.446946	0.99989
-1.457718	0.999904
-1.468490	0.999915
-1.479262	0.999925
-1.490034	0.999934
-1.500806	0.999942
-1.511578	0.999948
-1.522351	0.999957
-1.533123	0.999963
-1.543895	0.99997
-1.554667	0.999976
-1.565439	0.99998
-1.576211	0.999984
-1.586983	0.999985
-1.597755	0.999985
-1.608527	0.999987
-1.619299	0.99999
-1.630072	0.999992
-1.640844	0.999994
-1.651616	0.999995
-1.662388	0.999996
-1.683932	0.999997
-1.705476	0.999998
-1.716248	1
&
```
