## Supplementary material for "All-at-once RNA folding with 3D motif prediction framed by evolutionary information": RF02245_mir-788.helixcov

```
# RMs = 2 L = 80

# RM_HELIX NESTED 12-36 45-69, nbp = 22 nbp_cov = 0
# pvals: 0.98945,0.98945,0.98945,0.98945,0.98945,0.98945,0.98945,0.98945,0.98945,0.98945,0.98945,0.98945,0.98945,0.98945,0.98945,0.98945,0.98945,0.98945,0.98945,0.98945,0.98945,0.98945
# aggregated NONE
NESTED  :::::::::::<<<<<<<<<--<<<<<<<-<<<<<<________>>>>>>->>>>>>>>>>>>>-->>>:::::::::::
        ::::::::::::::::::::::::::::::::::::::::::::::::::::::::::::::::::::::::::::::::

# RM_HELIX NESTED 1-8 73-80, nbp = 7 nbp_cov = 1
# pvals: 0.98945,0.98945,0.98945,0.98945,0.98945,0.00146624,0.98945
# aggregated NONE
NESTED  <<<-<<<<________________________________________________________________>>>>->>>
        ::::::<__________________________________________________________________>::::::
```
