## Supplementary material for "All-at-once RNA folding with 3D motif prediction framed by evolutionary information": RF02245_mir-788.sorted.cacofold.cov

```
# The predicted CaCoFold structure
# BPAIRS observed to covary 1
#
#
# Method Target_E-val [cov_min,cov_max] [FP | TP True Found | Sen PPV F] 
# GTp    0.05         [-0.88,1.27]     [0 | 1 32 1 | 3.12 100.00 6.06] 
#
# in_fold in_given   left_pos       right_pos      score           E-value    pvalue       substitutions      power
#-----------------------------------------------------------------------------------------------------------------------
*	*	         7	        74	1.01640	0.0425211	0.00146624	2		0.00
```
