## Supplementary material for "All-at-once RNA folding with 3D motif prediction framed by evolutionary information": RF02245_mir-788.surv

```
1.015265	0.0344828
-0.004667	1
&
1.267564	0.000319387
1.122626	0.00095816
1.111890	0.00127755
1.015265	0.00159693
0.848855	0.00287448
0.752230	0.00319387
0.730758	0.00383264
0.703918	0.00415203
0.612661	0.0047908
0.591188	0.00542958
0.569716	0.00574896
0.548244	0.00606835
0.424778	0.0073459
0.338889	0.00798467
0.118799	0.00862344
0.027542	0.00926222
-0.004667	0.988502
-0.079820	0.989141
-0.171077	0.98946
-0.214021	0.990099
-0.230125	0.990418
-0.235493	0.990738
-0.251598	0.991377
-0.267702	0.991696
-0.278438	0.992335
-0.316014	0.992973
-0.321382	0.993293
-0.326751	0.993932
-0.337487	0.99457
-0.348223	0.995209
-0.369695	0.995529
-0.493160	0.995848
-0.520001	0.996167
-0.579049	0.996806
-0.681043	0.998084
-0.718619	0.998722
-0.766932	0.999361
-0.879661	1
&
1.666845	1.05485e-06
1.664801	8.43882e-06
1.493023	1.37131e-05
1.471551	1.89873e-05
1.412502	2.32068e-05
1.396398	3.48101e-05
1.391030	4.32489e-05
1.342717	4.43038e-05
1.294405	4.53586e-05
1.283668	4.64135e-05
1.267564	0.000253165
1.262196	0.000267932
1.224620	0.000274262
1.197779	0.00028903
1.176307	0.000297468
1.170939	0.000301688
1.165571	0.000332278
1.154835	0.000334388
1.138731	0.000357595
1.127995	0.000359705
1.122626	0.000761603
1.117258	0.000774262
1.111890	0.000974684
1.095786	0.000983122
1.085050	0.001
1.068946	0.00103059
1.063578	0.00103481
1.058210	0.00103586
1.047474	0.00105696
1.026001	0.00106118
1.020633	0.0010654
1.015265	0.00146624
1.009897	0.0014673
1.004529	0.00147785
0.993793	0.00150738
0.983057	0.00152215
0.972321	0.00153481
0.966953	0.00156962
0.956217	0.00157278
0.945480	0.001577
0.940112	0.00159177
0.934744	0.00160021
0.918640	0.00162025
0.913272	0.00166245
0.907904	0.00170992
0.897168	0.00174473
0.891800	0.00174578
0.886432	0.00175738
0.881064	0.00177215
0.875696	0.00177532
0.870328	0.00179641
0.864959	0.00179747
0.859591	0.00180802
0.854223	0.00181962
0.848855	0.00264241
0.838119	0.00266983
0.832751	0.00267511
0.827383	0.00267616
0.822015	0.00269304
0.816647	0.00270781
0.811279	0.00271203
0.805911	0.00277954
0.800543	0.00278797
0.795175	0.00279219
0.789807	0.00280063
0.784439	0.00281857
0.779070	0.00282068
0.773702	0.00283228
0.768334	0.00284283
0.762966	0.00293038
0.757598	0.00295464
0.752230	0.00315717
0.746862	0.0031635
0.741494	0.00316456
0.736126	0.0031962
0.730758	0.00359916
0.725390	0.00364873
0.720022	0.00366878
0.714654	0.00368987
0.709286	0.00373101
0.703918	0.00394831
0.698550	0.00396941
0.693181	0.00397257
0.687813	0.00397468
0.682445	0.00402532
0.677077	0.00402848
0.671709	0.00405591
0.666341	0.0040981
0.660973	0.00411076
0.655605	0.00411181
0.650237	0.00412869
0.644869	0.00416667
0.639501	0.00417089
0.628765	0.00417616
0.618029	0.00418143
0.612661	0.0045865
0.601924	0.00460232
0.596556	0.00462131
0.591188	0.00502215
0.585820	0.00502321
0.580452	0.00507384
0.569716	0.00527532
0.564348	0.00528586
0.558980	0.00533017
0.553612	0.00533122
0.548244	0.00553165
0.542876	0.00556751
0.537508	0.00556857
0.532140	0.005577
0.526772	0.00559072
0.521403	0.00562131
0.516035	0.00562975
0.510667	0.00564662
0.499931	0.00572257
0.494563	0.00574578
0.489195	0.00574895
0.483827	0.00577848
0.478459	0.0058154
0.473091	0.00583439
0.467723	0.00588819
0.462355	0.00593565
0.456987	0.00594198
0.451619	0.0059462
0.446251	0.00594726
0.440882	0.00594937
0.435514	0.00598312
0.430146	0.00598523
0.424778	0.0067943
0.419410	0.00679641
0.414042	0.00682384
0.408674	0.006827
0.397938	0.00682911
0.392570	0.00687131
0.387202	0.00687975
0.381834	0.00688397
0.376466	0.00691667
0.360362	0.0069673
0.354993	0.00699051
0.349625	0.00700844
0.338889	0.00745464
0.333521	0.00745886
0.328153	0.00745992
0.322785	0.00746203
0.317417	0.0074789
0.306681	0.00749578
0.295945	0.00749789
0.279841	0.00749895
0.274473	0.00753165
0.269104	0.00754747
0.258368	0.00758228
0.247632	0.00759072
0.242264	0.00759283
0.236896	0.00759494
0.226160	0.0075981
0.220792	0.00760232
0.215424	0.00763186
0.210056	0.00763291
0.204688	0.00764135
0.188584	0.00764346
0.177847	0.00764451
0.167111	0.00765717
0.161743	0.00766561
0.151007	0.00768249
0.145639	0.0076846
0.129535	0.00768565
0.118799	0.00809072
0.108063	0.00809283
0.102695	0.00813608
0.097326	0.00816983
0.086590	0.00817616
0.081222	0.00820042
0.075854	0.00821835
0.065118	0.00824789
0.049014	0.0082616
0.038278	0.00826371
0.032910	0.00827426
0.027542	0.00867511
0.016806	0.00868354
0.011437	0.0087173
-0.004667	0.98945
-0.010035	0.989454
-0.020771	0.989465
-0.036875	0.989487
-0.042243	0.989491
-0.047611	0.989492
-0.052979	0.989505
-0.069083	0.989506
-0.074452	0.989544
-0.079820	0.989951
-0.085188	0.989964
-0.090556	0.989981
-0.095924	0.990014
-0.101292	0.990037
-0.106660	0.990065
-0.112028	0.990079
-0.117396	0.990098
-0.122764	0.990128
-0.128132	0.990137
-0.133500	0.99014
-0.138868	0.990152
-0.144236	0.990171
-0.149604	0.990195
-0.154972	0.990219
-0.160341	0.990239
-0.165709	0.990324
-0.171077	0.990583
-0.176445	0.990607
-0.181813	0.990611
-0.187181	0.990616
-0.192549	0.990645
-0.197917	0.990701
-0.203285	0.990732
-0.208653	0.990765
-0.214021	0.991197
-0.219389	0.991218
-0.224757	0.991252
-0.230125	0.991474
-0.235493	0.991689
-0.240862	0.991764
-0.246230	0.991791
-0.251598	0.992282
-0.256966	0.992358
-0.262334	0.992376
-0.267702	0.992623
-0.273070	0.99264
-0.278438	0.993052
-0.283806	0.993089
-0.289174	0.993102
-0.294542	0.993157
-0.299910	0.993161
-0.305278	0.993239
-0.310646	0.993263
-0.316014	0.993703
-0.321382	0.993914
-0.326751	0.994336
-0.332119	0.994345
-0.337487	0.994807
-0.342855	0.994843
-0.348223	0.995306
-0.353591	0.99535
-0.358959	0.995382
-0.364327	0.995499
-0.369695	0.995768
-0.375063	0.995776
-0.380431	0.995833
-0.385799	0.995906
-0.391167	0.995923
-0.396535	0.995951
-0.401903	0.995964
-0.407271	0.996009
-0.412640	0.996028
-0.418008	0.996069
-0.423376	0.996094
-0.428744	0.996103
-0.434112	0.996119
-0.439480	0.996142
-0.444848	0.996152
-0.450216	0.996166
-0.455584	0.996182
-0.460952	0.996227
-0.466320	0.996249
-0.471688	0.996345
-0.482424	0.996365
-0.487792	0.996366
-0.493160	0.996569
-0.498529	0.99662
-0.503897	0.996686
-0.509265	0.9967
-0.514633	0.996715
-0.520001	0.996916
-0.525369	0.99692
-0.541473	0.996966
-0.546841	0.996968
-0.552209	0.996981
-0.562945	0.997019
-0.568313	0.997036
-0.573681	0.997037
-0.579049	0.997461
-0.584418	0.997491
-0.595154	0.997524
-0.600522	0.997539
-0.605890	0.997543
-0.616626	0.997583
-0.627362	0.997589
-0.638098	0.99761
-0.659570	0.99762
-0.664938	0.997622
-0.675675	0.997633
-0.681043	0.998435
-0.718619	0.998835
-0.723987	0.998867
-0.734723	0.998926
-0.745459	0.998947
-0.750827	0.998949
-0.756196	0.99896
-0.766932	0.999378
-0.772300	0.999386
-0.777668	0.999392
-0.783036	0.999405
-0.799140	0.999422
-0.809876	0.999443
-0.815244	0.999451
-0.836716	0.99946
-0.842085	0.999476
-0.868925	0.999486
-0.879661	0.999896
-0.895765	0.999898
-0.911869	0.9999
-0.917237	0.999903
-0.922606	0.999905
-0.949446	0.999917
-0.965550	0.999931
-0.981654	0.999934
-0.997758	0.999935
-1.067543	0.999951
-1.142696	0.999954
-1.174904	0.999983
-1.233953	0.999987
-1.255425	0.999988
-1.287634	0.999997
-1.529197	1
&
```
