## Supplementary material for "All-at-once RNA folding with 3D motif prediction framed by evolutionary information": RF02246_Six3os1_1.cacofold.helixcov

```
# RMs = 3 L = 94

# RM_HELIX NESTED 21-31 45-59, nbp = 11 nbp_cov = 0
# pvals: 0.647302,0.647302,0.00553996,0.647302,0.669316,0.104353,0.751713,0.939387,0.647302,0.647302,0.647302
# aggregated NONE
NESTED  ::::::::::::::::::::<<<<<<<<<<<___________>>>>>>>>>>>::::::::::::::::::::::::::::::::::
        :::::::::::::::::::::::::::::::::::::::::::::::::::::::::::::::::::::::::::::::::::::::

# RM_HELIX NESTED 69-73 83-87, nbp = 5 nbp_cov = 0
# pvals: 0.647302,0.647302,0.647302,0.647302,0.647302
# aggregated NONE
NESTED  ::::::::::::::::::::::::::::::::::::::::::::::::::::::::::::::<<<<<________>>>>>:::::::
        :::::::::::::::::::::::::::::::::::::::::::::::::::::::::::::::::::::::::::::::::::::::

# RM_HELIX NESTED 8-14 88-94, nbp = 7 nbp_cov = 0
# pvals: 0.886303,0.647302,0.647302,0.647302,0.647302,0.647302,0.647302
# aggregated NONE
NESTED  :::::::<<<<<<<__________________________________________________________________>>>>>>>
        :::::::::::::::::::::::::::::::::::::::::::::::::::::::::::::::::::::::::::::::::::::::
```
