## Supplementary material for "All-at-once RNA folding with 3D motif prediction framed by evolutionary information": RF02246_Six3os1_1.cacofold.power

```
# Power analysis of CaCoFold structure 
#
# Powertype = SINGLE SUBSTITUTIONS
# covary  left_pos      right_pos    substitutions      power
#----------------------------------------------------------------
          8		94		4		0.07
          9		93		2		0.00
          10		92		3		0.02
          11		91		1		0.00
          12		90		3		0.02
          13		89		2		0.00
          14		88		0		0.00
          21		59		1		0.00
          22		58		1		0.00
          23		57		2		0.00
          24		56		2		0.00
          25		55		4		0.07
          26		54		3		0.02
          27		51		3		0.02
          28		50		3		0.02
          29		47		3		0.02
          30		46		1		0.00
          31		45		2		0.00
          69		87		0		0.00
          70		86		1		0.00
          71		85		0		0.00
          72		84		0		0.00
          73		83		2		0.00
#
# BPAIRS 23
# avg substitutions per BP  1.9
# BPAIRS expected to covary 0.2 +/- 0.5
# BPAIRS observed to covary 0
#
```
