## Supplementary material for "All-at-once RNA folding with 3D motif prediction framed by evolutionary information": RF02246_Six3os1_1.surv

```
&
7.209905	0.000267308
6.814275	0.000534616
5.881719	0.000801925
5.542607	0.00133654
5.486089	0.00160385
5.373052	0.00267308
5.344792	0.00294039
5.260015	0.00374231
5.175237	0.00534616
4.949162	0.00588078
4.751347	0.0064154
4.694829	0.00748463
4.638310	0.00775194
4.553532	0.00828655
4.497014	0.00882117
4.468755	0.00935579
4.440495	0.0096231
4.412236	0.0101577
4.383977	0.010425
4.355717	0.0122962
4.299199	0.0128308
4.214421	0.0141673
4.157902	0.0155039
4.129643	0.0157712
4.016606	0.0165731
3.931828	0.0168404
3.875310	0.0176423
3.790532	0.0189789
3.649235	0.0192462
3.620976	0.0195135
3.451420	0.0197808
3.366642	0.0200481
3.310124	0.0203154
3.281865	0.0211173
3.253605	0.021652
3.140568	0.0219193
3.084050	0.0224539
3.055790	0.0235231
3.027531	0.0237904
2.971012	0.0240577
2.857975	0.0245924
2.829716	0.025127
2.801457	0.0253943
2.688420	0.0259289
2.660160	0.0261962
2.603642	0.0267308
2.575382	0.0280674
2.547123	0.0294039
2.518864	0.0302058
2.490605	0.0307404
2.462345	0.0310078
2.434086	0.0312751
2.405827	0.0315424
2.377567	0.0318097
2.321049	0.032077
2.264530	0.0326116
2.179752	0.0334135
2.151493	0.0336808
2.123234	0.0339481
2.066715	0.0342155
2.038456	0.0350174
1.981937	0.0352847
1.953678	0.0358193
1.897160	0.0363539
1.868900	0.0368885
1.784122	0.0379578
1.755863	0.0398289
1.727604	0.0400962
1.642826	0.0408982
1.586307	0.0430366
1.558048	0.0433039
1.501529	0.0438385
1.473270	0.0454424
1.445011	0.045977
1.416752	0.0465116
1.360233	0.0467789
1.331974	0.0475809
1.303714	0.0486501
1.275455	0.0497193
1.247196	0.0499866
1.218937	0.0515905
1.190677	0.0526597
1.162418	0.052927
1.134159	0.0534616
1.105899	0.0539963
1.077640	0.0547982
1.049381	0.0561347
1.021122	0.056402
0.964603	0.057204
0.936344	0.0580059
0.908084	0.0588078
0.879825	0.0593424
0.851566	0.059877
0.823307	0.0609463
0.795047	0.0617482
0.766788	0.0628174
0.738529	0.0638867
0.710269	0.0644213
0.682010	0.0652232
0.597232	0.0670944
0.568973	0.0673617
0.540714	0.0681636
0.512454	0.0686982
0.484195	0.0697674
0.455936	0.0713713
0.427677	0.0729751
0.399417	0.0743117
0.371158	0.074579
0.342899	0.0759155
0.314639	0.0769848
0.286380	0.0777867
0.258121	0.0793905
0.229862	0.081529
0.201602	0.0839348
0.173343	0.0858059
0.145084	0.0876771
0.116824	0.0882117
0.088565	0.0890136
0.060306	0.0914194
0.032047	0.0922213
0.003787	0.0946271
-0.024472	0.782946
-0.052731	0.785886
-0.080991	0.786955
-0.109250	0.789896
-0.137509	0.796044
-0.165768	0.800321
-0.194028	0.804598
-0.222287	0.808073
-0.250546	0.810211
-0.278806	0.812082
-0.307065	0.816092
-0.335324	0.81823
-0.363583	0.825448
-0.391843	0.830259
-0.420102	0.837209
-0.448361	0.839882
-0.476621	0.851109
-0.504880	0.856455
-0.533139	0.862069
-0.561398	0.871692
-0.589658	0.878909
-0.617917	0.881315
-0.646176	0.887463
-0.674436	0.890671
-0.702695	0.892809
-0.730954	0.894413
-0.759213	0.89869
-0.787473	0.902967
-0.815732	0.90965
-0.843991	0.917936
-0.872251	0.922213
-0.900510	0.924886
-0.928769	0.929163
-0.957028	0.929965
-0.985288	0.932906
-1.013547	0.940925
-1.041806	0.947073
-1.070066	0.950013
-1.098325	0.952954
-1.126584	0.953221
-1.154843	0.95536
-1.183103	0.959904
-1.211362	0.962577
-1.239621	0.963379
-1.267881	0.966586
-1.296140	0.968992
-1.324399	0.969527
-1.352658	0.970863
-1.380918	0.973536
-1.409177	0.975942
-1.437436	0.977011
-1.465696	0.979685
-1.493955	0.980487
-1.522214	0.981823
-1.550473	0.982625
-1.578733	0.98316
-1.606992	0.984229
-1.635251	0.985565
-1.663511	0.986902
-1.691770	0.987437
-1.720029	0.987704
-1.804807	0.98904
-1.833066	0.989308
-1.861326	0.991446
-1.889585	0.991713
-1.917844	0.991981
-1.946103	0.993317
-1.974363	0.994119
-2.002622	0.994921
-2.143918	0.995456
-2.172178	0.99599
-2.200437	0.996525
-2.228696	0.996792
-2.285215	0.99706
-2.341733	0.997327
-2.369993	0.997594
-2.426511	0.997862
-2.454771	0.998129
-2.511289	0.998396
-2.539548	0.998663
-2.567808	0.998931
-2.624326	0.999198
-2.935178	0.999465
-3.076475	0.999733
-3.132993	1
&
10.403205	1.33654e-06
10.374945	2.67308e-06
10.261908	4.00962e-06
10.177130	5.34616e-06
10.064093	6.68271e-06
10.035834	8.01925e-06
10.007575	9.35579e-06
9.838019	1.06923e-05
9.781500	1.20289e-05
9.724982	1.33654e-05
9.696723	1.60385e-05
9.668463	1.7375e-05
9.611945	1.87116e-05
9.583685	2.40577e-05
9.527167	2.53943e-05
9.498907	2.80674e-05
9.470648	2.94039e-05
9.357611	3.07404e-05
9.329352	3.60866e-05
9.272833	3.74231e-05
9.188055	4.00962e-05
9.159796	4.67789e-05
9.131537	4.9452e-05
9.075018	5.34616e-05
9.046759	5.74713e-05
9.018500	5.88078e-05
8.990240	6.01443e-05
8.933722	6.28174e-05
8.905462	6.81636e-05
8.877203	7.35098e-05
8.848944	8.42021e-05
8.820685	8.95482e-05
8.792425	9.8904e-05
8.764166	0.000112269
8.735907	0.000113606
8.707647	0.000122962
8.679388	0.000132318
8.651129	0.000139
8.622870	0.00014301
8.594610	0.000152366
8.566351	0.000161721
8.538092	0.000171077
8.509832	0.000176423
8.481573	0.000183106
8.453314	0.000185779
8.425055	0.000191125
8.396795	0.000196472
8.368536	0.000204491
8.340277	0.00021652
8.312017	0.000228549
8.283758	0.000239241
8.255499	0.00024325
8.227240	0.000252606
8.198980	0.000257952
8.170721	0.000265972
8.142462	0.000276664
8.114202	0.000288693
8.085943	0.000296712
8.057684	0.000310078
8.029425	0.000322106
8.001165	0.000343491
7.972906	0.000360866
7.944647	0.000378241
7.916387	0.000392943
7.888128	0.000402299
7.859869	0.000412991
7.831610	0.00042101
7.803350	0.000437049
7.775091	0.000453087
7.746832	0.000477145
7.718572	0.000490511
7.690313	0.000509222
7.662054	0.000527934
7.633795	0.000547982
7.605535	0.000577386
7.577276	0.000596097
7.549017	0.000622828
7.520757	0.000649559
7.492498	0.000673617
7.464239	0.000716386
7.435980	0.0007498
7.407720	0.000777867
7.379461	0.000797915
7.351202	0.000838011
7.322942	0.000871425
7.294683	0.000910184
7.266424	0.000935579
7.238165	0.000947608
7.209905	0.000977011
7.181646	0.00101043
7.153387	0.00103849
7.125127	0.00106255
7.096868	0.00108126
7.068609	0.00110265
7.040350	0.00111868
7.012090	0.00114943
6.983831	0.00116947
6.955572	0.00120021
6.927312	0.00124165
6.899053	0.00127372
6.870794	0.00130446
6.842535	0.00133387
6.814275	0.00135926
6.786016	0.00137931
6.757757	0.00141272
6.729497	0.00144614
6.701238	0.00147554
6.672979	0.00151163
6.644720	0.00153034
6.616460	0.00155707
6.588201	0.00157712
6.559942	0.00160118
6.531682	0.00163994
6.503423	0.001668
6.475164	0.00171211
6.446905	0.00175221
6.418645	0.00178161
6.390386	0.00182171
6.362127	0.00184844
6.333867	0.0018618
6.305608	0.00191526
6.277349	0.001946
6.249090	0.00197006
6.220830	0.00200214
6.192571	0.00203422
6.164312	0.00205293
6.136052	0.00209035
6.107793	0.00212777
6.079534	0.00216386
6.051275	0.00219727
6.023015	0.00224806
5.994756	0.00230152
5.966497	0.00236701
5.938237	0.0024579
5.909978	0.00254745
5.881719	0.00262096
5.853460	0.00268244
5.825200	0.00278669
5.796941	0.00290564
5.768682	0.00298182
5.740422	0.00304999
5.712163	0.00312483
5.683904	0.00321171
5.655645	0.00333868
5.627385	0.00346966
5.599126	0.00365277
5.570867	0.00383855
5.542607	0.00401631
5.514348	0.0042101
5.486089	0.00444534
5.457830	0.00467255
5.429570	0.00492248
5.401311	0.00522187
5.373052	0.00553996
5.344792	0.00591419
5.316533	0.00632451
5.288274	0.00667469
5.260015	0.00707164
5.231755	0.0075127
5.203496	0.00808741
5.175237	0.00859396
5.146977	0.00898824
5.118718	0.00936381
5.090459	0.00980219
5.062200	0.0103929
5.033940	0.0107698
5.005681	0.0111788
4.977422	0.0115597
4.949162	0.0119273
4.920903	0.0123323
4.892644	0.0126704
4.864385	0.0130166
4.836125	0.0134523
4.807866	0.0138666
4.779607	0.0142061
4.751347	0.0146111
4.723088	0.0149332
4.694829	0.0152727
4.666570	0.0156228
4.638310	0.0160184
4.610051	0.0163646
4.581792	0.0167201
4.553532	0.017081
4.525273	0.0174298
4.497014	0.0178268
4.468755	0.0182037
4.440495	0.0185672
4.412236	0.0189174
4.383977	0.0192155
4.355717	0.0195362
4.327458	0.0198423
4.299199	0.0201898
4.270940	0.0205667
4.242680	0.0208968
4.214421	0.0212403
4.186162	0.0215945
4.157902	0.0219674
4.129643	0.0223269
4.101384	0.0226316
4.073125	0.0229925
4.044865	0.0234309
4.016606	0.0237984
3.988347	0.0241647
3.960087	0.0244988
3.931828	0.0248022
3.903569	0.0251991
3.875310	0.0254905
3.847050	0.0257739
3.818791	0.0260866
3.790532	0.0263806
3.762272	0.0267228
3.734013	0.0270342
3.705754	0.0273617
3.677495	0.0276731
3.649235	0.0279818
3.620976	0.0282732
3.592717	0.0285512
3.564457	0.0288412
3.536198	0.0291593
3.507939	0.0294948
3.479680	0.0298423
3.451420	0.0300962
3.423161	0.0303649
3.394902	0.0306001
3.366642	0.0308768
3.338383	0.0310893
3.310124	0.0313606
3.281865	0.0315918
3.253605	0.0318257
3.225346	0.0320342
3.197087	0.0322574
3.168827	0.032494
3.140568	0.0327239
3.112309	0.032935
3.084050	0.0331676
3.055790	0.0334068
3.027531	0.03363
2.999272	0.0338332
2.971012	0.0340577
2.942753	0.0343184
2.914494	0.0345416
2.886235	0.0348115
2.857975	0.0350495
2.829716	0.0353622
2.801457	0.0356188
2.773197	0.0359396
2.744938	0.0362804
2.716679	0.0365785
2.688420	0.036934
2.660160	0.0373029
2.631901	0.0376838
2.603642	0.0381462
2.575382	0.0386367
2.547123	0.0391165
2.518864	0.0395162
2.490605	0.0400174
2.462345	0.0405146
2.434086	0.0410278
2.405827	0.0415477
2.377567	0.0420609
2.349308	0.0425474
2.321049	0.0431288
2.292790	0.0436394
2.264530	0.0442288
2.236271	0.0448663
2.208012	0.0454317
2.179752	0.0460345
2.151493	0.0465397
2.123234	0.047081
2.094975	0.0476129
2.066715	0.0481596
2.038456	0.0486995
2.010197	0.0493157
1.981937	0.0498356
1.953678	0.0503355
1.925419	0.0509088
1.897160	0.0515263
1.868900	0.0522427
1.840641	0.0528869
1.812382	0.0536835
1.784122	0.0543705
1.755863	0.0550468
1.727604	0.0556923
1.699344	0.0563833
1.671085	0.0571572
1.642826	0.0579177
1.614567	0.0588573
1.586307	0.0599051
1.558048	0.0610652
1.529789	0.0621879
1.501529	0.0635084
1.473270	0.0646258
1.445011	0.0657284
1.416752	0.0667455
1.388492	0.067645
1.360233	0.0685084
1.331974	0.0693545
1.303714	0.0702686
1.275455	0.0710973
1.247196	0.0718912
1.218937	0.0726129
1.190677	0.0734403
1.162418	0.0742515
1.134159	0.0750067
1.105899	0.0757632
1.077640	0.0765611
1.049381	0.0772654
1.021122	0.0780634
0.992862	0.0787837
0.964603	0.0795162
0.936344	0.0803328
0.908084	0.0811374
0.879825	0.081811
0.851566	0.0825688
0.823307	0.0834282
0.795047	0.0842034
0.766788	0.0851564
0.738529	0.0860144
0.710269	0.0869594
0.682010	0.0877519
0.653751	0.0887183
0.625492	0.0895696
0.597232	0.0904491
0.568973	0.0913312
0.540714	0.0922654
0.512454	0.0933173
0.484195	0.0943023
0.455936	0.0953462
0.427677	0.0964288
0.399417	0.0974699
0.371158	0.0985365
0.342899	0.0997193
0.314639	0.101219
0.286380	0.102828
0.258121	0.104353
0.229862	0.10603
0.201602	0.107874
0.173343	0.109703
0.145084	0.111341
0.116824	0.112923
0.088565	0.114685
0.060306	0.11657
0.032047	0.118475
0.003787	0.120902
-0.024472	0.647302
-0.052731	0.652054
-0.080991	0.656835
-0.109250	0.669316
-0.137509	0.685847
-0.165768	0.698694
-0.194028	0.708986
-0.222287	0.719571
-0.250546	0.728917
-0.278806	0.73691
-0.307065	0.74444
-0.335324	0.751713
-0.363583	0.759169
-0.391843	0.767289
-0.420102	0.775587
-0.448361	0.784134
-0.476621	0.79267
-0.504880	0.801168
-0.533139	0.80975
-0.561398	0.818054
-0.589658	0.825711
-0.617917	0.833265
-0.646176	0.840814
-0.674436	0.8478
-0.702695	0.854806
-0.730954	0.861415
-0.759213	0.867855
-0.787473	0.87411
-0.815732	0.880529
-0.843991	0.886303
-0.872251	0.892415
-0.900510	0.898205
-0.928769	0.903728
-0.957028	0.909145
-0.985288	0.914341
-1.013547	0.919193
-1.041806	0.92376
-1.070066	0.928117
-1.098325	0.932074
-1.126584	0.936038
-1.154843	0.939387
-1.183103	0.942652
-1.211362	0.945887
-1.239621	0.94873
-1.267881	0.951573
-1.296140	0.954273
-1.324399	0.956611
-1.352658	0.958817
-1.380918	0.9611
-1.409177	0.963077
-1.437436	0.964921
-1.465696	0.966803
-1.493955	0.968655
-1.522214	0.970234
-1.550473	0.971755
-1.578733	0.973194
-1.606992	0.974669
-1.635251	0.976033
-1.663511	0.977443
-1.691770	0.978774
-1.720029	0.980152
-1.748288	0.98143
-1.776548	0.982535
-1.804807	0.983693
-1.833066	0.984747
-1.861326	0.985736
-1.889585	0.986742
-1.917844	0.987656
-1.946103	0.988475
-1.974363	0.989203
-2.002622	0.989943
-2.030881	0.990611
-2.059141	0.991207
-2.087400	0.991795
-2.115659	0.992252
-2.143918	0.992748
-2.172178	0.993185
-2.200437	0.993689
-2.228696	0.994074
-2.256956	0.994449
-2.285215	0.994797
-2.313474	0.995207
-2.341733	0.995493
-2.369993	0.995781
-2.398252	0.996036
-2.426511	0.996302
-2.454771	0.996541
-2.483030	0.996791
-2.511289	0.997017
-2.539548	0.997215
-2.567808	0.997441
-2.596067	0.997661
-2.624326	0.997856
-2.652586	0.998019
-2.680845	0.998174
-2.709104	0.998321
-2.737363	0.998442
-2.765623	0.998542
-2.793882	0.998678
-2.822141	0.998786
-2.850401	0.998881
-2.878660	0.998975
-2.906919	0.999058
-2.935178	0.999162
-2.963438	0.99921
-2.991697	0.999281
-3.019956	0.999332
-3.048216	0.999391
-3.076475	0.999437
-3.104734	0.999503
-3.132993	0.999548
-3.161253	0.999578
-3.189512	0.99961
-3.217771	0.999639
-3.246031	0.999665
-3.274290	0.999687
-3.302549	0.999725
-3.330808	0.999751
-3.359068	0.999762
-3.387327	0.999786
-3.415586	0.9998
-3.443846	0.999818
-3.472105	0.999832
-3.500364	0.999846
-3.528623	0.999862
-3.556883	0.999869
-3.585142	0.999881
-3.613401	0.999898
-3.641661	0.999908
-3.669920	0.999912
-3.698179	0.999924
-3.726438	0.99993
-3.754698	0.999932
-3.782957	0.999945
-3.811216	0.999953
-3.839476	0.999957
-3.867735	0.999961
-3.895994	0.999965
-3.924253	0.999971
-3.952513	0.999973
-3.980772	0.999977
-4.037291	0.999981
-4.065550	0.999983
-4.093809	0.999985
-4.122068	0.999988
-4.178587	0.999992
-4.206846	0.999993
-4.235106	0.999996
-4.319883	0.999997
-4.489439	0.999999
-4.574217	1
&
31.060743	1.69297e-24
31.032484	1.79532e-24
31.004224	1.90386e-24
30.975965	2.01895e-24
30.947706	2.141e-24
30.919446	2.27043e-24
30.891187	2.40769e-24
30.862928	2.55323e-24
30.834669	2.70758e-24
30.806409	2.87125e-24
30.778150	3.04481e-24
30.749891	3.22887e-24
30.721631	3.42405e-24
30.693372	3.63102e-24
30.665113	3.8505e-24
30.636854	4.08325e-24
30.608594	4.33006e-24
30.580335	4.59179e-24
30.552076	4.86933e-24
30.523816	5.16365e-24
30.495557	5.47575e-24
30.467298	5.80671e-24
30.439039	6.15767e-24
30.410779	6.52984e-24
30.382520	6.9245e-24
30.354261	7.34301e-24
30.326001	7.78681e-24
30.297742	8.25742e-24
30.269483	8.75647e-24
30.241224	9.28567e-24
30.212964	9.84685e-24
30.184705	1.04419e-23
30.156446	1.1073e-23
30.128186	1.17422e-23
30.099927	1.24518e-23
30.071668	1.32042e-23
30.043409	1.40022e-23
30.015149	1.48483e-23
29.986890	1.57456e-23
29.958631	1.66971e-23
29.930371	1.7706e-23
29.902112	1.8776e-23
29.873853	1.99105e-23
29.845594	2.11136e-23
29.817334	2.23894e-23
29.789075	2.37423e-23
29.760816	2.51769e-23
29.732556	2.66981e-23
29.704297	2.83113e-23
29.676038	3.00218e-23
29.647779	3.18358e-23
29.619519	3.37593e-23
29.591260	3.5799e-23
29.563001	3.79619e-23
29.534741	4.02554e-23
29.506482	4.26875e-23
29.478223	4.52665e-23
29.449964	4.80013e-23
29.421704	5.09012e-23
29.393445	5.39763e-23
29.365186	5.72372e-23
29.336926	6.0695e-23
29.308667	6.43616e-23
29.280408	6.82497e-23
29.252149	7.23726e-23
29.223889	7.67445e-23
29.195630	8.13805e-23
29.167371	8.62965e-23
29.139111	9.15093e-23
29.110852	9.7037e-23
29.082593	1.02898e-22
29.054334	1.09114e-22
29.026074	1.15705e-22
28.997815	1.22694e-22
28.969556	1.30104e-22
28.941296	1.37963e-22
28.913037	1.46296e-22
28.884778	1.55132e-22
28.856519	1.64501e-22
28.828259	1.74437e-22
28.800000	1.84972e-22
28.771741	1.96144e-22
28.743481	2.0799e-22
28.715222	2.20551e-22
28.686963	2.33871e-22
28.658704	2.47995e-22
28.630444	2.62972e-22
28.602185	2.78853e-22
28.573926	2.95693e-22
28.545666	3.13549e-22
28.517407	3.32484e-22
28.489148	3.52562e-22
28.460889	3.73852e-22
28.432629	3.96427e-22
28.404370	4.20365e-22
28.376111	4.45749e-22
28.347851	4.72664e-22
28.319592	5.01205e-22
28.291333	5.31468e-22
28.263074	5.63559e-22
28.234814	5.97586e-22
28.206555	6.33668e-22
28.178296	6.71927e-22
28.150036	7.12496e-22
28.121777	7.55514e-22
28.093518	8.01129e-22
28.065259	8.49496e-22
28.036999	9.00783e-22
28.008740	9.55166e-22
27.980481	1.01283e-21
27.952221	1.07398e-21
27.923962	1.13881e-21
27.895703	1.20756e-21
27.867444	1.28046e-21
27.839184	1.35776e-21
27.810925	1.43972e-21
27.782666	1.52663e-21
27.754406	1.61879e-21
27.726147	1.7165e-21
27.697888	1.82011e-21
27.669629	1.92998e-21
27.641369	2.04647e-21
27.613110	2.17e-21
27.584851	2.30098e-21
27.556591	2.43986e-21
27.528332	2.58713e-21
27.500073	2.74328e-21
27.471814	2.90885e-21
27.443554	3.08441e-21
27.415295	3.27056e-21
27.387036	3.46795e-21
27.358776	3.67725e-21
27.330517	3.89917e-21
27.302258	4.13449e-21
27.273999	4.384e-21
27.245739	4.64856e-21
27.217480	4.92909e-21
27.189221	5.22654e-21
27.160961	5.54194e-21
27.132702	5.87636e-21
27.104443	6.23096e-21
27.076184	6.60695e-21
27.047924	7.00562e-21
27.019665	7.42834e-21
26.991406	7.87656e-21
26.963146	8.35182e-21
26.934887	8.85574e-21
26.906628	9.39006e-21
26.878369	9.95662e-21
26.850109	1.05573e-20
26.821850	1.11943e-20
26.793591	1.18697e-20
26.765331	1.25858e-20
26.737072	1.33451e-20
26.708813	1.41502e-20
26.680554	1.50039e-20
26.652294	1.5909e-20
26.624035	1.68687e-20
26.595776	1.78863e-20
26.567516	1.89653e-20
26.539257	2.01094e-20
26.510998	2.13224e-20
26.482739	2.26086e-20
26.454479	2.39724e-20
26.426220	2.54183e-20
26.397961	2.69515e-20
26.369701	2.85772e-20
26.341442	3.03008e-20
26.313183	3.21284e-20
26.284924	3.40662e-20
26.256664	3.61208e-20
26.228405	3.82994e-20
26.200146	4.06092e-20
26.171886	4.30583e-20
26.143627	4.56551e-20
26.115368	4.84085e-20
26.087109	5.13278e-20
26.058849	5.44232e-20
26.030590	5.77051e-20
26.002331	6.11849e-20
25.974071	6.48745e-20
25.945812	6.87865e-20
25.917553	7.29343e-20
25.889294	7.73322e-20
25.861034	8.19951e-20
25.832775	8.69392e-20
25.804516	9.21812e-20
25.776256	9.77392e-20
25.747997	1.03632e-19
25.719738	1.0988e-19
25.691479	1.16505e-19
25.663219	1.23529e-19
25.634960	1.30977e-19
25.606701	1.38873e-19
25.578441	1.47245e-19
25.550182	1.56122e-19
25.521923	1.65534e-19
25.493664	1.75513e-19
25.465404	1.86093e-19
25.437145	1.97311e-19
25.408886	2.09205e-19
25.380626	2.21815e-19
25.352367	2.35186e-19
25.324108	2.49362e-19
25.295849	2.64392e-19
25.267589	2.80328e-19
25.239330	2.97224e-19
25.211071	3.15138e-19
25.182811	3.34132e-19
25.154552	3.5427e-19
25.126293	3.75621e-19
25.098033	3.98258e-19
25.069774	4.2226e-19
25.041515	4.47707e-19
25.013256	4.74687e-19
24.984996	5.03293e-19
24.956737	5.33622e-19
24.928478	5.65778e-19
24.900218	5.9987e-19
24.871959	6.36017e-19
24.843700	6.74341e-19
24.815441	7.14973e-19
24.787181	7.58053e-19
24.758922	8.03727e-19
24.730663	8.52152e-19
24.702403	9.03494e-19
24.674144	9.57928e-19
24.645885	1.01564e-18
24.617626	1.07683e-18
24.589366	1.1417e-18
24.561107	1.21048e-18
24.532848	1.2834e-18
24.504588	1.36072e-18
24.476329	1.44269e-18
24.448070	1.52959e-18
24.419811	1.62173e-18
24.391551	1.71942e-18
24.363292	1.82298e-18
24.335033	1.93279e-18
24.306773	2.0492e-18
24.278514	2.17263e-18
24.250255	2.30348e-18
24.221996	2.44222e-18
24.193736	2.58931e-18
24.165477	2.74525e-18
24.137218	2.91058e-18
24.108958	3.08586e-18
24.080699	3.27169e-18
24.052440	3.46871e-18
24.024181	3.67759e-18
23.995921	3.89905e-18
23.967662	4.13383e-18
23.939403	4.38275e-18
23.911143	4.64665e-18
23.882884	4.92643e-18
23.854625	5.22305e-18
23.826366	5.53753e-18
23.798106	5.87093e-18
23.769847	6.2244e-18
23.741588	6.59914e-18
23.713328	6.99643e-18
23.685069	7.41763e-18
23.656810	7.86417e-18
23.628551	8.33759e-18
23.600291	8.83949e-18
23.572032	9.3716e-18
23.543773	9.93572e-18
23.515513	1.05338e-17
23.487254	1.11678e-17
23.458995	1.184e-17
23.430736	1.25527e-17
23.402476	1.33082e-17
23.374217	1.41092e-17
23.345958	1.49583e-17
23.317698	1.58586e-17
23.289439	1.6813e-17
23.261180	1.78248e-17
23.232921	1.88974e-17
23.204661	2.00346e-17
23.176402	2.12402e-17
23.148143	2.25184e-17
23.119883	2.38733e-17
23.091624	2.53098e-17
23.063365	2.68327e-17
23.035106	2.84472e-17
23.006846	3.01588e-17
22.978587	3.19733e-17
22.950328	3.38969e-17
22.922068	3.59362e-17
22.893809	3.80982e-17
22.865550	4.03901e-17
22.837291	4.28199e-17
22.809031	4.53958e-17
22.780772	4.81265e-17
22.752513	5.10215e-17
22.724253	5.40905e-17
22.695994	5.7344e-17
22.667735	6.07931e-17
22.639476	6.44496e-17
22.611216	6.83259e-17
22.582957	7.24352e-17
22.554698	7.67916e-17
22.526438	8.14099e-17
22.498179	8.63057e-17
22.469920	9.14958e-17
22.441661	9.69979e-17
22.413401	1.02831e-16
22.385142	1.09014e-16
22.356883	1.15569e-16
22.328623	1.22518e-16
22.300364	1.29885e-16
22.272105	1.37694e-16
22.243846	1.45973e-16
22.215586	1.54749e-16
22.187327	1.64052e-16
22.159068	1.73915e-16
22.130808	1.8437e-16
22.102549	1.95453e-16
22.074290	2.07203e-16
22.046031	2.19658e-16
22.017771	2.32861e-16
21.989512	2.46858e-16
21.961253	2.61696e-16
21.932993	2.77425e-16
21.904734	2.94099e-16
21.876475	3.11775e-16
21.848216	3.30512e-16
21.819956	3.50375e-16
21.791697	3.71431e-16
21.763438	3.93751e-16
21.735178	4.17413e-16
21.706919	4.42495e-16
21.678660	4.69084e-16
21.650401	4.97269e-16
21.622141	5.27147e-16
21.593882	5.5882e-16
21.565623	5.92394e-16
21.537363	6.27985e-16
21.509104	6.65712e-16
21.480845	7.05705e-16
21.452586	7.48099e-16
21.424326	7.93039e-16
21.396067	8.40676e-16
21.367808	8.91174e-16
21.339548	9.44703e-16
21.311289	1.00145e-15
21.283030	1.06159e-15
21.254771	1.12535e-15
21.226511	1.19294e-15
21.198252	1.26458e-15
21.169993	1.34053e-15
21.141733	1.42103e-15
21.113474	1.50636e-15
21.085215	1.59682e-15
21.056956	1.6927e-15
21.028696	1.79434e-15
21.000437	1.90207e-15
20.972178	2.01627e-15
20.943918	2.13733e-15
20.915659	2.26564e-15
20.887400	2.40166e-15
20.859141	2.54584e-15
20.830881	2.69866e-15
20.802622	2.86066e-15
20.774363	3.03237e-15
20.746103	3.21439e-15
20.717844	3.40732e-15
20.689585	3.61183e-15
20.661326	3.8286e-15
20.633066	4.05837e-15
20.604807	4.30193e-15
20.576548	4.56009e-15
20.548288	4.83374e-15
20.520029	5.1238e-15
20.491770	5.43125e-15
20.463511	5.75714e-15
20.435251	6.10257e-15
20.406992	6.46871e-15
20.378733	6.85681e-15
20.350473	7.26818e-15
20.322214	7.70421e-15
20.293955	8.16638e-15
20.265696	8.65625e-15
20.237436	9.1755e-15
20.209177	9.72587e-15
20.180918	1.03092e-14
20.152658	1.09276e-14
20.124399	1.15829e-14
20.096140	1.22776e-14
20.067881	1.30139e-14
20.039621	1.37944e-14
20.011362	1.46216e-14
19.983103	1.54983e-14
19.954843	1.64276e-14
19.926584	1.74126e-14
19.898325	1.84566e-14
19.870066	1.95632e-14
19.841806	2.07361e-14
19.813547	2.19792e-14
19.785288	2.32968e-14
19.757028	2.46933e-14
19.728769	2.61735e-14
19.700510	2.77423e-14
19.672251	2.94052e-14
19.643991	3.11676e-14
19.615732	3.30355e-14
19.587473	3.50154e-14
19.559213	3.71138e-14
19.530954	3.93378e-14
19.502695	4.16951e-14
19.474436	4.41934e-14
19.446176	4.68414e-14
19.417917	4.96479e-14
19.389658	5.26225e-14
19.361398	5.57751e-14
19.333139	5.91165e-14
19.304880	6.26578e-14
19.276621	6.64112e-14
19.248361	7.03892e-14
19.220102	7.46053e-14
19.191843	7.90737e-14
19.163583	8.38096e-14
19.135324	8.88289e-14
19.107065	9.41485e-14
19.078806	9.97864e-14
19.050546	1.05762e-13
19.022287	1.12095e-13
18.994028	1.18806e-13
18.965768	1.2592e-13
18.937509	1.33458e-13
18.909250	1.41448e-13
18.880991	1.49916e-13
18.852731	1.5889e-13
18.824472	1.68401e-13
18.796213	1.78481e-13
18.767953	1.89163e-13
18.739694	2.00485e-13
18.711435	2.12483e-13
18.683176	2.25199e-13
18.654916	2.38675e-13
18.626657	2.52957e-13
18.598398	2.68093e-13
18.570138	2.84134e-13
18.541879	3.01134e-13
18.513620	3.1915e-13
18.485361	3.38242e-13
18.457101	3.58476e-13
18.428842	3.7992e-13
18.400583	4.02644e-13
18.372323	4.26727e-13
18.344064	4.52249e-13
18.315805	4.79296e-13
18.287546	5.07959e-13
18.259286	5.38335e-13
18.231027	5.70525e-13
18.202768	6.04638e-13
18.174508	6.40789e-13
18.146249	6.791e-13
18.117990	7.19699e-13
18.089731	7.62723e-13
18.061471	8.08316e-13
18.033212	8.56632e-13
18.004953	9.07833e-13
17.976693	9.62092e-13
17.948434	1.01959e-12
17.920175	1.08052e-12
17.891916	1.14509e-12
17.863656	1.21351e-12
17.835397	1.28602e-12
17.807138	1.36286e-12
17.778878	1.44428e-12
17.750619	1.53056e-12
17.722360	1.62199e-12
17.694101	1.71888e-12
17.665841	1.82155e-12
17.637582	1.93034e-12
17.609323	2.04563e-12
17.581063	2.16779e-12
17.552804	2.29724e-12
17.524545	2.43442e-12
17.496286	2.57977e-12
17.468026	2.7338e-12
17.439767	2.89701e-12
17.411508	3.06995e-12
17.383248	3.25321e-12
17.354989	3.4474e-12
17.326730	3.65316e-12
17.298470	3.87119e-12
17.270211	4.10222e-12
17.241952	4.34702e-12
17.213693	4.60642e-12
17.185433	4.88127e-12
17.157174	5.17251e-12
17.128915	5.4811e-12
17.100655	5.80808e-12
17.072396	6.15454e-12
17.044137	6.52165e-12
17.015878	6.91063e-12
16.987618	7.32278e-12
16.959359	7.75948e-12
16.931100	8.2222e-12
16.902840	8.71247e-12
16.874581	9.23195e-12
16.846322	9.78236e-12
16.818063	1.03655e-11
16.789803	1.09835e-11
16.761544	1.16381e-11
16.733285	1.23318e-11
16.705025	1.30668e-11
16.676766	1.38455e-11
16.648507	1.46706e-11
16.620248	1.55447e-11
16.591988	1.64709e-11
16.563729	1.74522e-11
16.535470	1.84919e-11
16.507210	1.95935e-11
16.478951	2.07605e-11
16.450692	2.1997e-11
16.422433	2.33071e-11
16.394173	2.4695e-11
16.365914	2.61655e-11
16.337655	2.77235e-11
16.309395	2.93741e-11
16.281136	3.11228e-11
16.252877	3.29755e-11
16.224618	3.49383e-11
16.196358	3.70178e-11
16.168099	3.92208e-11
16.139840	4.15548e-11
16.111580	4.40275e-11
16.083321	4.66472e-11
16.055062	4.94224e-11
16.026803	5.23626e-11
15.998543	5.54773e-11
15.970284	5.87771e-11
15.942025	6.22729e-11
15.913765	6.59763e-11
15.885506	6.98995e-11
15.857247	7.40558e-11
15.828988	7.84587e-11
15.800728	8.31231e-11
15.772469	8.80643e-11
15.744210	9.32987e-11
15.715950	9.88438e-11
15.687691	1.04718e-10
15.659432	1.10941e-10
15.631173	1.17533e-10
15.602913	1.24515e-10
15.574654	1.31913e-10
15.546395	1.39748e-10
15.518135	1.48049e-10
15.489876	1.56842e-10
15.461617	1.66156e-10
15.433358	1.76022e-10
15.405098	1.86473e-10
15.376839	1.97543e-10
15.348580	2.0927e-10
15.320320	2.21692e-10
15.292061	2.34849e-10
15.263802	2.48786e-10
15.235543	2.63549e-10
15.207283	2.79186e-10
15.179024	2.95749e-10
15.150765	3.13293e-10
15.122505	3.31876e-10
15.094246	3.5156e-10
15.065987	3.72408e-10
15.037728	3.94491e-10
15.009468	4.1788e-10
14.981209	4.42653e-10
14.952950	4.68893e-10
14.924690	4.96685e-10
14.896431	5.26121e-10
14.868172	5.57298e-10
14.839913	5.90318e-10
14.811653	6.25292e-10
14.783394	6.62333e-10
14.755135	7.01565e-10
14.726875	7.43115e-10
14.698616	7.87121e-10
14.670357	8.33728e-10
14.642098	8.83088e-10
14.613838	9.35365e-10
14.585579	9.9073e-10
14.557320	1.04936e-09
14.529060	1.11146e-09
14.500801	1.17723e-09
14.472542	1.24687e-09
14.444283	1.32063e-09
14.416023	1.39875e-09
14.387764	1.48147e-09
14.359505	1.56907e-09
14.331245	1.66184e-09
14.302986	1.76009e-09
14.274727	1.86413e-09
14.246468	1.9743e-09
14.218208	2.09097e-09
14.189949	2.21452e-09
14.161690	2.34536e-09
14.133430	2.4839e-09
14.105171	2.63061e-09
14.076912	2.78596e-09
14.048653	2.95046e-09
14.020393	3.12465e-09
13.992134	3.3091e-09
13.963875	3.50441e-09
13.935615	3.71122e-09
13.907356	3.9302e-09
13.879097	4.16207e-09
13.850838	4.40759e-09
13.822578	4.66755e-09
13.794319	4.9428e-09
13.766060	5.23423e-09
13.737800	5.54281e-09
13.709541	5.86952e-09
13.681282	6.21544e-09
13.653023	6.58169e-09
13.624763	6.96947e-09
13.596504	7.38002e-09
13.568245	7.81469e-09
13.539985	8.27488e-09
13.511726	8.7621e-09
13.483467	9.27792e-09
13.455208	9.82401e-09
13.426948	1.04022e-08
13.398689	1.10142e-08
13.370430	1.16622e-08
13.342170	1.23481e-08
13.313911	1.30743e-08
13.285652	1.38431e-08
13.257393	1.46569e-08
13.229133	1.55184e-08
13.200874	1.64304e-08
13.172615	1.73958e-08
13.144355	1.84178e-08
13.116096	1.94995e-08
13.087837	2.06446e-08
13.059578	2.18568e-08
13.031318	2.31398e-08
13.003059	2.44979e-08
12.974800	2.59354e-08
12.946540	2.7457e-08
12.918281	2.90675e-08
12.890022	3.07722e-08
12.861763	3.25764e-08
12.833503	3.44861e-08
12.805244	3.65073e-08
12.776985	3.86465e-08
12.748725	4.09105e-08
12.720466	4.33067e-08
12.692207	4.58427e-08
12.663948	4.85266e-08
12.635688	5.1367e-08
12.607429	5.4373e-08
12.579170	5.75542e-08
12.550910	6.09208e-08
12.522651	6.44834e-08
12.494392	6.82536e-08
12.466133	7.22432e-08
12.437873	7.6465e-08
12.409614	8.09325e-08
12.381355	8.56598e-08
12.353095	9.0662e-08
12.324836	9.59551e-08
12.296577	1.01556e-07
12.268318	1.07482e-07
12.240058	1.13752e-07
12.211799	1.20386e-07
12.183540	1.27406e-07
12.155280	1.34832e-07
12.127021	1.4269e-07
12.098762	1.51003e-07
12.070503	1.59798e-07
12.042243	1.69102e-07
12.013984	1.78946e-07
11.985725	1.8936e-07
11.957465	2.00376e-07
11.929206	2.1203e-07
11.900947	2.24358e-07
11.872688	2.37399e-07
11.844428	2.51194e-07
11.816169	2.65786e-07
11.787910	2.81221e-07
11.759650	2.97547e-07
11.731391	3.14815e-07
11.703132	3.33079e-07
11.674873	3.52397e-07
11.646613	3.72829e-07
11.618354	3.94437e-07
11.590095	4.1729e-07
11.561835	4.41459e-07
11.533576	4.67019e-07
11.505317	4.94049e-07
11.477058	5.22634e-07
11.448798	5.52861e-07
11.420539	5.84824e-07
11.392280	6.18623e-07
11.364020	6.54361e-07
11.335761	6.92149e-07
11.307502	7.32104e-07
11.279243	7.74349e-07
11.250983	8.19013e-07
11.222724	8.66235e-07
11.194465	9.16158e-07
11.166205	9.68936e-07
11.137946	1.02473e-06
11.109687	1.08371e-06
11.081428	1.14606e-06
11.053168	1.21197e-06
11.024909	1.28163e-06
10.996650	1.35527e-06
10.968390	1.4331e-06
10.940131	1.51536e-06
10.911872	1.6023e-06
10.883613	1.69419e-06
10.855353	1.79129e-06
10.827094	1.89391e-06
10.798835	2.00235e-06
10.770575	2.11694e-06
10.742316	2.23802e-06
10.714057	2.36596e-06
10.685798	2.50114e-06
10.657538	2.64396e-06
10.629279	2.79485e-06
10.601020	2.95426e-06
10.572760	3.12266e-06
10.544501	3.30056e-06
10.516242	3.48847e-06
10.487983	3.68697e-06
10.459723	3.89662e-06
10.431464	4.11805e-06
10.403205	4.35191e-06
10.374945	4.59888e-06
10.346686	4.8597e-06
10.318427	5.13511e-06
10.290168	5.42593e-06
10.261908	5.73299e-06
10.233649	6.05719e-06
10.205390	6.39947e-06
10.177130	6.76081e-06
10.148871	7.14226e-06
10.120612	7.54491e-06
10.092353	7.96991e-06
10.064093	8.41848e-06
10.035834	8.89189e-06
10.007575	9.39149e-06
9.979315	9.91869e-06
9.951056	1.0475e-05
9.922797	1.10619e-05
9.894538	1.16812e-05
9.866278	1.23345e-05
9.838019	1.30236e-05
9.809760	1.37505e-05
9.781500	1.45172e-05
9.753241	1.53258e-05
9.724982	1.61785e-05
9.696723	1.70776e-05
9.668463	1.80256e-05
9.640204	1.9025e-05
9.611945	2.00787e-05
9.583685	2.11892e-05
9.555426	2.23598e-05
9.527167	2.35934e-05
9.498907	2.48933e-05
9.470648	2.6263e-05
9.442389	2.77061e-05
9.414130	2.92262e-05
9.385870	3.08273e-05
9.357611	3.25136e-05
9.329352	3.42893e-05
9.301092	3.6159e-05
9.272833	3.81274e-05
9.244574	4.01993e-05
9.216315	4.238e-05
9.188055	4.46747e-05
9.159796	4.70892e-05
9.131537	4.96292e-05
9.103277	5.23009e-05
9.075018	5.51105e-05
9.046759	5.80646e-05
9.018500	6.11703e-05
8.990240	6.44345e-05
8.961981	6.78646e-05
8.933722	7.14685e-05
8.905462	7.52539e-05
8.877203	7.92292e-05
8.848944	8.3403e-05
8.820685	8.77839e-05
8.792425	9.23811e-05
8.764166	9.72039e-05
8.735907	0.000102262
8.707647	0.000107565
8.679388	0.000113123
8.651129	0.000118947
8.622870	0.000125047
8.594610	0.000131433
8.566351	0.000138116
8.538092	0.000145108
8.509832	0.000152419
8.481573	0.00016006
8.453314	0.000168041
8.425055	0.000176373
8.396795	0.000185067
8.368536	0.000194132
8.340277	0.000203577
8.312017	0.000213412
8.283758	0.000223643
8.255499	0.000234277
8.227240	0.000245319
8.198980	0.000256773
8.170721	0.000268639
8.142462	0.000280916
8.114202	0.0002936
8.085943	0.000306682
8.057684	0.000320149
8.029425	0.000333982
8.001165	0.000348157
7.972906	0.000362639
7.944647	0.000377384
7.916387	0.000392335
7.888128	0.000407418
7.859869	0.000422539
7.831610	0.000437574
7.803350	0.000452362
7.775091	0.000466685
7.746832	0.000480241
7.718572	0.000492579
7.690313	0.000502928
&
```
