## Supplementary material for "All-at-once RNA folding with 3D motif prediction framed by evolutionary information": RF02247_Six3os1_2.cacofold.power

```
# Power analysis of CaCoFold structure
#
# Powertype = SINGLE SUBSTITUTIONS
# covary left_pos right_pos substitutions power
#----------------------------------------------------------------
5		60		0		0.00
6		59		0		0.00
7		58		1		0.00
8		57		1		0.00
9		56		2		0.00
13		53		2		0.00
14		52		3		0.02
15		51		7		0.20
76		219		0		0.00
77		218		1		0.00
78		217		0		0.00
83		212		0		0.00
84		211		3		0.02
85		210		5		0.11
86		209		5		0.11
87		208		4		0.07
88		207		4		0.07
89		206		0		0.00
90		205		2		0.00
91		204		2		0.00
92		203		1		0.00
93		202		2		0.00
94		201		1		0.00
95		200		2		0.00
97		197		0		0.00
98		196		2		0.00
99		195		5		0.11
103		188		2		0.00
104		187		3		0.02
105		186		0		0.00
106		185		2		0.00
107		184		2		0.00
108		183		4		0.07
110		181		1		0.00
111		180		4		0.07
112		179		6		0.16
113		178		1		0.00
114		177		2		0.00
115		169		2		0.00
117		167		2		0.00
118		166		0		0.00
130		146		8		0.24
131		145		0		0.00
132		144		7		0.20
133		143		5		0.11
134		142		3		0.02
135		141		2		0.00
#
# BPAIRS 47
# avg substitutions per BP 2.4
# BPAIRS expected to covary 1.6 +/- 1.2
# BPAIRS observed to covary 0
#
```
