## Supplementary material for "All-at-once RNA folding with 3D motif prediction framed by evolutionary information": RF02247_Six3os1_2.surv

```
&
12.879638	4.03991e-05
11.940732	8.07983e-05
10.606499	0.000161597
9.667594	0.000201996
8.728688	0.000242395
8.481608	0.000282794
8.432192	0.000323193
8.283944	0.000363592
7.888615	0.000403991
7.789783	0.000444391
7.641535	0.00048479
7.443871	0.000525189
7.295622	0.000565588
7.196790	0.000605987
7.147374	0.00105038
7.097958	0.00230275
6.999126	0.00274714
6.949710	0.00319153
6.900294	0.00323193
6.801462	0.00335313
6.752046	0.00347433
6.702630	0.00351473
6.653214	0.00359552
6.554381	0.00367632
6.504965	0.00395912
6.455549	0.00420151
6.406133	0.00432271
6.307301	0.00444391
6.257885	0.0048479
6.159053	0.0049287
6.060221	0.00509029
6.010805	0.00517109
5.961389	0.00529229
5.911973	0.00549428
5.862557	0.00573668
5.813141	0.00605987
5.763724	0.00618107
5.714308	0.00670626
5.615476	0.00686785
5.566060	0.00711025
5.516644	0.00715065
5.467228	0.00723145
5.417812	0.00747384
5.368396	0.00775664
5.318980	0.00787783
5.269564	0.00795863
5.220148	0.00807983
5.170732	0.00812023
5.121316	0.00824143
5.071900	0.00832222
5.022483	0.00836262
4.973067	0.00856462
4.923651	0.00868582
4.874235	0.00896861
4.824819	0.00900901
4.775403	0.00917061
4.725987	0.0093322
4.676571	0.009413
4.627155	0.0096554
4.577739	0.00981699
4.528323	0.00993819
4.478907	0.00997859
4.429491	0.0100998
4.380075	0.0103826
4.330659	0.0105846
4.281243	0.0108674
4.231826	0.011029
4.182410	0.0115946
4.132994	0.0123621
4.083578	0.0124429
4.034162	0.0128065
3.984746	0.0133317
3.935330	0.0134529
3.885914	0.0135337
3.836498	0.0143013
3.787082	0.0147861
3.737666	0.0148669
3.688250	0.0149881
3.638834	0.0152709
3.589418	0.0155941
3.490586	0.0159173
3.441169	0.0161597
3.391753	0.0164829
3.342337	0.016806
3.292921	0.0170484
3.243505	0.0173716
3.194089	0.0177352
3.144673	0.018018
3.095257	0.0183816
3.045841	0.0186644
2.996425	0.01923
2.947009	0.0195128
2.897593	0.0201996
2.848177	0.0205632
2.798761	0.0212903
2.749345	0.0219771
2.699928	0.0226639
2.650512	0.0233103
2.601096	0.0239971
2.551680	0.0244819
2.502264	0.0251687
2.452848	0.0256939
2.403432	0.0262594
2.354016	0.0269462
2.304600	0.0275522
2.255184	0.0281582
2.205768	0.0290874
2.156352	0.029451
2.106936	0.0303398
2.057520	0.0308245
2.008104	0.0313093
1.958688	0.0318345
1.909271	0.0324809
1.859855	0.0332889
1.810439	0.0337737
1.761023	0.0344201
1.711607	0.0352685
1.662191	0.0357936
1.612775	0.03644
1.563359	0.0381368
1.513943	0.0392276
1.464527	0.0401163
1.415111	0.0407223
1.365695	0.0428635
1.316279	0.0442775
1.266863	0.046661
1.217447	0.0477922
1.168030	0.0485194
1.118614	0.049287
1.069198	0.0500141
1.019782	0.0519937
0.970366	0.0532461
0.920950	0.054458
0.871534	0.0557912
0.822118	0.057084
0.772702	0.0585788
0.723286	0.0606795
0.673870	0.0633863
0.624454	0.0661334
0.575038	0.0684361
0.525622	0.0704157
0.476206	0.0713045
0.426790	0.0726781
0.377373	0.0743344
0.327957	0.0770816
0.278541	0.0785359
0.229125	0.0803943
0.179709	0.0825758
0.130293	0.0878277
0.080877	0.09312
0.031461	0.102331
-0.017955	0.666505
-0.067371	0.756353
-0.116787	0.780309
-0.166203	0.793116
-0.215619	0.801681
-0.265035	0.812346
-0.314451	0.82285
-0.363867	0.831738
-0.413284	0.842363
-0.462700	0.852543
-0.512116	0.86442
-0.561532	0.874561
-0.610948	0.883448
-0.660364	0.892336
-0.709780	0.902678
-0.759196	0.911243
-0.808612	0.919565
-0.858028	0.926676
-0.907444	0.932897
-0.956860	0.938311
-1.006276	0.94635
-1.055692	0.950228
-1.105108	0.954995
-1.154525	0.958712
-1.203941	0.964772
-1.253357	0.968125
-1.302773	0.970387
-1.352189	0.972529
-1.401605	0.975478
-1.451021	0.97871
-1.500437	0.980851
-1.549853	0.983073
-1.599269	0.984527
-1.648685	0.985739
-1.698101	0.986385
-1.747517	0.987678
-1.796933	0.989092
-1.846349	0.990143
-1.895765	0.991597
-1.945182	0.992405
-1.994598	0.993213
-2.044014	0.994506
-2.093430	0.99491
-2.142846	0.995475
-2.192262	0.995758
-2.241678	0.996243
-2.291094	0.996526
-2.340510	0.996728
-2.389926	0.996889
-2.439342	0.99701
-2.488758	0.997172
-2.538174	0.997455
-2.587590	0.997657
-2.637006	0.998263
-2.686423	0.998465
-2.735839	0.998505
-2.785255	0.998546
-2.834671	0.998626
-2.884087	0.998748
-2.933503	0.998869
-2.982919	0.99899
-3.032335	0.999152
-3.081751	0.999273
-3.131167	0.999394
-3.229999	0.999475
-3.279415	0.999596
-3.378247	0.999636
-3.427663	0.999677
-3.575912	0.999717
-3.822992	0.999798
-3.872408	0.999838
-4.070072	0.999879
-4.811313	0.999919
-4.860729	0.99996
-5.601970	1
&
16.289346	2.01996e-06
15.646937	8.07983e-06
15.597521	1.00998e-05
15.498689	1.21197e-05
15.350441	1.81796e-05
14.856280	2.01996e-05
14.609200	2.22195e-05
14.559784	2.42395e-05
14.460952	3.23193e-05
14.312704	3.43393e-05
14.263287	3.63592e-05
14.213871	3.83792e-05
14.065623	4.03991e-05
13.966791	4.24191e-05
13.917375	4.44391e-05
13.818543	4.6459e-05
13.769127	5.04989e-05
13.719711	5.45388e-05
13.670295	5.65588e-05
13.571463	6.05987e-05
13.522047	6.26187e-05
13.472630	6.86785e-05
13.423214	7.27185e-05
13.373798	7.47384e-05
13.324382	7.67584e-05
13.176134	7.87783e-05
13.126718	8.07983e-05
13.077302	8.68582e-05
13.027886	9.2918e-05
12.978470	9.4938e-05
12.929054	9.89779e-05
12.879638	0.000100998
12.830222	0.000103018
12.780806	0.000109078
12.731389	0.000111098
12.681973	0.000117158
12.632557	0.000125237
12.583141	0.000127257
12.533725	0.000129277
12.484309	0.000131297
12.434893	0.000133317
12.385477	0.000141397
12.336061	0.000151497
12.237229	0.000161597
12.187813	0.000163617
12.138397	0.000167656
12.088981	0.000175736
11.990149	0.000183816
11.940732	0.000187856
11.891316	0.000201996
11.841900	0.000210076
11.792484	0.000214115
11.743068	0.000222195
11.693652	0.000228255
11.644236	0.000232295
11.594820	0.000242395
11.545404	0.000246435
11.495988	0.000258555
11.446572	0.000268654
11.397156	0.000272694
11.347740	0.000278754
11.248908	0.000280774
11.199492	0.000286834
11.150075	0.000296934
11.100659	0.000311073
11.051243	0.000317133
11.001827	0.000321173
10.952411	0.000325213
10.902995	0.000335313
10.853579	0.000337333
10.804163	0.000345413
10.754747	0.000353493
10.705331	0.000365612
10.655915	0.000379752
10.606499	0.000389852
10.557083	0.000397932
10.507667	0.000412071
10.458251	0.000434291
10.408834	0.000442371
10.359418	0.00046863
10.310002	0.00048277
10.260586	0.000498929
10.211170	0.000507009
10.161754	0.000531249
10.112338	0.000555488
10.062922	0.000591847
10.013506	0.000632247
9.964090	0.000654466
9.914674	0.000692845
9.865258	0.000717085
9.815842	0.000753444
9.766426	0.000779703
9.717010	0.000797883
9.667594	0.000840302
9.618177	0.000880701
9.568761	0.000898881
9.519345	0.000917061
9.469929	0.00095342
9.420513	0.000999879
9.371097	0.00103018
9.321681	0.00105846
9.272265	0.00107664
9.222849	0.00111502
9.173433	0.00114734
9.124017	0.00117764
9.074601	0.00120793
9.025185	0.00124631
8.975769	0.00127055
8.926353	0.00130893
8.876936	0.00133519
8.827520	0.00136751
8.778104	0.00138973
8.728688	0.00142003
8.679272	0.00144427
8.629856	0.00147457
8.580440	0.00149881
8.531024	0.00152709
8.481608	0.00155537
8.432192	0.00158971
8.382776	0.00161597
8.333360	0.00165434
8.283944	0.00168464
8.234528	0.00171898
8.185112	0.00173918
8.135696	0.00178362
8.086279	0.00184624
8.036863	0.0018725
7.987447	0.00188664
7.938031	0.00192704
7.888615	0.00195734
7.839199	0.00197956
7.789783	0.00200986
7.740367	0.00206036
7.690951	0.00209066
7.641535	0.00212096
7.592119	0.00216741
7.542703	0.00226033
7.493287	0.00231891
7.443871	0.00238759
7.394455	0.00248253
7.345039	0.00264816
7.295622	0.00280168
7.246206	0.00292894
7.196790	0.00309255
7.147374	0.00326425
7.097958	0.003543
7.048542	0.0038157
6.999126	0.00400558
6.949710	0.00426009
6.900294	0.00455702
6.850878	0.0048075
6.801462	0.00502565
6.752046	0.00527209
6.702630	0.00548418
6.653214	0.0057488
6.603798	0.00612451
6.554381	0.0065184
6.504965	0.00703349
6.455549	0.00741526
6.406133	0.00796873
6.356717	0.00834848
6.307301	0.00877469
6.257885	0.00922716
6.208469	0.00971599
6.159053	0.0101745
6.109637	0.0105381
6.060221	0.0110471
6.010805	0.0115198
5.961389	0.0120652
5.911973	0.0125803
5.862557	0.013053
5.813141	0.0135701
5.763724	0.014071
5.714308	0.0145397
5.664892	0.0150164
5.615476	0.0154486
5.566060	0.0159152
5.516644	0.0163354
5.467228	0.0167576
5.417812	0.0172787
5.368396	0.0177453
5.318980	0.0181513
5.269564	0.0185553
5.220148	0.0189573
5.170732	0.0192785
5.121316	0.0195552
5.071900	0.0198582
5.022483	0.0201168
4.973067	0.0203773
4.923651	0.0207147
4.874235	0.0209954
4.824819	0.0212257
4.775403	0.0214944
4.725987	0.0217408
4.676571	0.0220155
4.627155	0.0222478
4.577739	0.0225104
4.528323	0.0227811
4.478907	0.0231548
4.429491	0.0233931
4.380075	0.0237042
4.330659	0.0240112
4.281243	0.0243566
4.231826	0.0246718
4.182410	0.0249849
4.132994	0.0253141
4.083578	0.0257545
4.034162	0.026116
3.984746	0.0265261
3.935330	0.0269886
3.885914	0.0274411
3.836498	0.0279885
3.787082	0.0284753
3.737666	0.0289581
3.688250	0.0294752
3.638834	0.0299741
3.589418	0.0305721
3.540002	0.0311962
3.490586	0.0318769
3.441169	0.032588
3.391753	0.0332687
3.342337	0.0339373
3.292921	0.0346928
3.243505	0.0354482
3.194089	0.0361673
3.144673	0.0368097
3.095257	0.0375308
3.045841	0.0382095
2.996425	0.0389165
2.947009	0.0396073
2.897593	0.0404153
2.848177	0.0411182
2.798761	0.0418151
2.749345	0.0425585
2.699928	0.0432493
2.650512	0.0440654
2.601096	0.0449016
2.551680	0.0456813
2.502264	0.0463358
2.452848	0.0471135
2.403432	0.0478891
2.354016	0.0486527
2.304600	0.0494203
2.255184	0.0503575
2.205768	0.051218
2.156352	0.0520907
2.106936	0.0532279
2.057520	0.0544641
2.008104	0.0556458
1.958688	0.056886
1.909271	0.058195
1.859855	0.0594776
1.810439	0.0608977
1.761023	0.0622793
1.711607	0.0636569
1.662191	0.0650305
1.612775	0.0665778
1.563359	0.0682362
1.513943	0.0698824
1.464527	0.0715731
1.415111	0.0730881
1.365695	0.0747505
1.316279	0.076415
1.266863	0.0796065
1.217447	0.0817537
1.168030	0.0835192
1.118614	0.0853634
1.069198	0.0873268
1.019782	0.0891124
0.970366	0.0908981
0.920950	0.0928736
0.871534	0.0947804
0.822118	0.0967075
0.772702	0.0986931
0.723286	0.10057
0.673870	0.10247
0.624454	0.104373
0.575038	0.106383
0.525622	0.108583
0.476206	0.110833
0.426790	0.11337
0.377373	0.115976
0.327957	0.118733
0.278541	0.122082
0.229125	0.125007
0.179709	0.128326
0.130293	0.131511
0.080877	0.134873
0.031461	0.144572
-0.017955	0.45693
-0.067371	0.541827
-0.116787	0.587509
-0.166203	0.619814
-0.215619	0.645019
-0.265035	0.667545
-0.314451	0.687541
-0.363867	0.707141
-0.413284	0.727025
-0.462700	0.745809
-0.512116	0.763806
-0.561532	0.781841
-0.610948	0.798564
-0.660364	0.814271
-0.709780	0.829172
-0.759196	0.842762
-0.808612	0.855648
-0.858028	0.868305
-0.907444	0.879946
-0.956860	0.891248
-1.006276	0.901133
-1.055692	0.910395
-1.105108	0.91839
-1.154525	0.925223
-1.203941	0.931426
-1.253357	0.937559
-1.302773	0.942914
-1.352189	0.948069
-1.401605	0.952757
-1.451021	0.957262
-1.500437	0.961324
-1.549853	0.964863
-1.599269	0.967915
-1.648685	0.970723
-1.698101	0.973203
-1.747517	0.975619
-1.796933	0.977718
-1.846349	0.979726
-1.895765	0.981554
-1.945182	0.983251
-1.994598	0.984856
-2.044014	0.986204
-2.093430	0.987393
-2.142846	0.988628
-2.192262	0.989609
-2.241678	0.99047
-2.291094	0.991344
-2.340510	0.992144
-2.389926	0.992841
-2.439342	0.993409
-2.488758	0.994003
-2.538174	0.994546
-2.587590	0.995069
-2.637006	0.995582
-2.686423	0.996035
-2.735839	0.996411
-2.785255	0.996722
-2.834671	0.997067
-2.884087	0.997372
-2.933503	0.997612
-2.982919	0.997835
-3.032335	0.998051
-3.081751	0.998245
-3.131167	0.998392
-3.180583	0.998548
-3.229999	0.998725
-3.279415	0.998879
-3.328831	0.998982
-3.378247	0.999093
-3.427663	0.999208
-3.477080	0.999279
-3.526496	0.999344
-3.575912	0.999402
-3.625328	0.999471
-3.674744	0.999523
-3.724160	0.999596
-3.773576	0.999649
-3.822992	0.999687
-3.872408	0.999717
-3.921824	0.999743
-3.971240	0.99977
-4.020656	0.999786
-4.070072	0.999808
-4.119488	0.999828
-4.168904	0.999851
-4.218320	0.999859
-4.267737	0.999877
-4.317153	0.999885
-4.366569	0.999899
-4.415985	0.999907
-4.465401	0.999919
-4.514817	0.999933
-4.564233	0.999945
-4.613649	0.999954
-4.663065	0.999962
-4.712481	0.999968
-4.761897	0.999972
-4.811313	0.999974
-4.860729	0.99998
-4.959561	0.999982
-5.008978	0.999984
-5.107810	0.999986
-5.256058	0.999988
-5.354890	0.999992
-5.453722	0.999994
-5.552554	0.999998
-5.947883	1
&
43.023437	2.66351e-14
42.974021	2.76229e-14
42.924605	2.86472e-14
42.875189	2.97096e-14
42.825773	3.08114e-14
42.776356	3.19539e-14
42.726940	3.31389e-14
42.677524	3.43678e-14
42.628108	3.56422e-14
42.578692	3.69639e-14
42.529276	3.83345e-14
42.479860	3.9756e-14
42.430444	4.12302e-14
42.381028	4.2759e-14
42.331612	4.43444e-14
42.282196	4.59887e-14
42.232780	4.76939e-14
42.183364	4.94623e-14
42.133948	5.12962e-14
42.084532	5.31981e-14
42.035116	5.51705e-14
41.985699	5.7216e-14
41.936283	5.93373e-14
41.886867	6.15373e-14
41.837451	6.38187e-14
41.788035	6.61848e-14
41.738619	6.86385e-14
41.689203	7.11831e-14
41.639787	7.38221e-14
41.590371	7.65589e-14
41.540955	7.9397e-14
41.491539	8.23404e-14
41.442123	8.53928e-14
41.392707	8.85584e-14
41.343291	9.18412e-14
41.293875	9.52457e-14
41.244458	9.87764e-14
41.195042	1.02438e-13
41.145626	1.06235e-13
41.096210	1.10173e-13
41.046794	1.14257e-13
40.997378	1.18492e-13
40.947962	1.22884e-13
40.898546	1.27439e-13
40.849130	1.32162e-13
40.799714	1.37061e-13
40.750298	1.42141e-13
40.700882	1.47409e-13
40.651466	1.52872e-13
40.602050	1.58538e-13
40.552634	1.64414e-13
40.503218	1.70507e-13
40.453801	1.76826e-13
40.404385	1.8338e-13
40.354969	1.90176e-13
40.305553	1.97223e-13
40.256137	2.04532e-13
40.206721	2.12112e-13
40.157305	2.19972e-13
40.107889	2.28124e-13
40.058473	2.36577e-13
40.009057	2.45344e-13
39.959641	2.54435e-13
39.910225	2.63864e-13
39.860809	2.73641e-13
39.811393	2.8378e-13
39.761977	2.94295e-13
39.712560	3.052e-13
39.663144	3.16508e-13
39.613728	3.28236e-13
39.564312	3.40397e-13
39.514896	3.53009e-13
39.465480	3.66088e-13
39.416064	3.79652e-13
39.366648	3.93718e-13
39.317232	4.08304e-13
39.267816	4.23431e-13
39.218400	4.39118e-13
39.168984	4.55387e-13
39.119568	4.72257e-13
39.070152	4.89752e-13
39.020736	5.07895e-13
38.971320	5.2671e-13
38.921903	5.46222e-13
38.872487	5.66456e-13
38.823071	5.87439e-13
38.773655	6.09199e-13
38.724239	6.31765e-13
38.674823	6.55166e-13
38.625407	6.79434e-13
38.575991	7.04601e-13
38.526575	7.30699e-13
38.477159	7.57763e-13
38.427743	7.8583e-13
38.378327	8.14935e-13
38.328911	8.45118e-13
38.279495	8.76418e-13
38.230079	9.08877e-13
38.180663	9.42538e-13
38.131246	9.77445e-13
38.081830	1.01364e-12
38.032414	1.05118e-12
37.982998	1.09011e-12
37.933582	1.13048e-12
37.884166	1.17234e-12
37.834750	1.21576e-12
37.785334	1.26078e-12
37.735918	1.30747e-12
37.686502	1.35588e-12
37.637086	1.40609e-12
37.587670	1.45815e-12
37.538254	1.51214e-12
37.488838	1.56813e-12
37.439422	1.6262e-12
37.390005	1.68641e-12
37.340589	1.74885e-12
37.291173	1.8136e-12
37.241757	1.88074e-12
37.192341	1.95037e-12
37.142925	2.02258e-12
37.093509	2.09746e-12
37.044093	2.17511e-12
36.994677	2.25563e-12
36.945261	2.33914e-12
36.895845	2.42573e-12
36.846429	2.51553e-12
36.797013	2.60865e-12
36.747597	2.70521e-12
36.698181	2.80535e-12
36.648765	2.90919e-12
36.599348	3.01688e-12
36.549932	3.12855e-12
36.500516	3.24435e-12
36.451100	3.36443e-12
36.401684	3.48896e-12
36.352268	3.61809e-12
36.302852	3.752e-12
36.253436	3.89087e-12
36.204020	4.03487e-12
36.154604	4.18419e-12
36.105188	4.33904e-12
36.055772	4.49962e-12
36.006356	4.66614e-12
35.956940	4.83882e-12
35.907524	5.01788e-12
35.858107	5.20357e-12
35.808691	5.39612e-12
35.759275	5.5958e-12
35.709859	5.80286e-12
35.660443	6.01758e-12
35.611027	6.24024e-12
35.561611	6.47113e-12
35.512195	6.71057e-12
35.462779	6.95885e-12
35.413363	7.21632e-12
35.363947	7.48331e-12
35.314531	7.76017e-12
35.265115	8.04727e-12
35.215699	8.34498e-12
35.166283	8.65371e-12
35.116867	8.97384e-12
35.067450	9.30582e-12
35.018034	9.65007e-12
34.968618	1.0007e-11
34.919202	1.03772e-11
34.869786	1.07611e-11
34.820370	1.11591e-11
34.770954	1.15719e-11
34.721538	1.19999e-11
34.672122	1.24438e-11
34.622706	1.2904e-11
34.573290	1.33813e-11
34.523874	1.38762e-11
34.474458	1.43894e-11
34.425042	1.49215e-11
34.375626	1.54734e-11
34.326210	1.60456e-11
34.276793	1.6639e-11
34.227377	1.72543e-11
34.177961	1.78924e-11
34.128545	1.8554e-11
34.079129	1.92401e-11
34.029713	1.99516e-11
33.980297	2.06893e-11
33.930881	2.14543e-11
33.881465	2.22476e-11
33.832049	2.30701e-11
33.782633	2.39231e-11
33.733217	2.48076e-11
33.683801	2.57248e-11
33.634385	2.66758e-11
33.584969	2.7662e-11
33.535552	2.86847e-11
33.486136	2.97451e-11
33.436720	3.08447e-11
33.387304	3.19849e-11
33.337888	3.31672e-11
33.288472	3.43932e-11
33.239056	3.56645e-11
33.189640	3.69828e-11
33.140224	3.83498e-11
33.090808	3.97672e-11
33.041392	4.1237e-11
32.991976	4.27611e-11
32.942560	4.43415e-11
32.893144	4.59803e-11
32.843728	4.76796e-11
32.794312	4.94416e-11
32.744895	5.12687e-11
32.695479	5.31633e-11
32.646063	5.51279e-11
32.596647	5.7165e-11
32.547231	5.92773e-11
32.497815	6.14676e-11
32.448399	6.37388e-11
32.398983	6.60938e-11
32.349567	6.85359e-11
32.300151	7.1068e-11
32.250735	7.36937e-11
32.201319	7.64163e-11
32.151903	7.92394e-11
32.102487	8.21668e-11
32.053071	8.52022e-11
32.003654	8.83496e-11
31.954238	9.16133e-11
31.904822	9.49974e-11
31.855406	9.85064e-11
31.805990	1.02145e-10
31.756574	1.05918e-10
31.707158	1.0983e-10
31.657742	1.13886e-10
31.608326	1.18093e-10
31.558910	1.22454e-10
31.509494	1.26976e-10
31.460078	1.31666e-10
31.410662	1.36528e-10
31.361246	1.4157e-10
31.311830	1.46798e-10
31.262414	1.52218e-10
31.212997	1.57839e-10
31.163581	1.63667e-10
31.114165	1.6971e-10
31.064749	1.75976e-10
31.015333	1.82473e-10
30.965917	1.8921e-10
30.916501	1.96196e-10
30.867085	2.03439e-10
30.817669	2.10949e-10
30.768253	2.18736e-10
30.718837	2.26811e-10
30.669421	2.35183e-10
30.620005	2.43865e-10
30.570589	2.52866e-10
30.521173	2.62199e-10
30.471757	2.71877e-10
30.422340	2.81912e-10
30.372924	2.92316e-10
30.323508	3.03104e-10
30.274092	3.1429e-10
30.224676	3.25889e-10
30.175260	3.37915e-10
30.125844	3.50384e-10
30.076428	3.63314e-10
30.027012	3.7672e-10
29.977596	3.9062e-10
29.928180	4.05033e-10
29.878764	4.19976e-10
29.829348	4.35471e-10
29.779932	4.51537e-10
29.730516	4.68195e-10
29.681099	4.85468e-10
29.631683	5.03377e-10
29.582267	5.21945e-10
29.532851	5.41199e-10
29.483435	5.61161e-10
29.434019	5.8186e-10
29.384603	6.03321e-10
29.335187	6.25573e-10
29.285771	6.48645e-10
29.236355	6.72567e-10
29.186939	6.97371e-10
29.137523	7.23088e-10
29.088107	7.49753e-10
29.038691	7.774e-10
28.989275	8.06066e-10
28.939859	8.35788e-10
28.890442	8.66604e-10
28.841026	8.98556e-10
28.791610	9.31684e-10
28.742194	9.66033e-10
28.692778	1.00165e-09
28.643362	1.03857e-09
28.593946	1.07686e-09
28.544530	1.11655e-09
28.495114	1.15771e-09
28.445698	1.20038e-09
28.396282	1.24463e-09
28.346866	1.2905e-09
28.297450	1.33806e-09
28.248034	1.38738e-09
28.198618	1.4385e-09
28.149201	1.49151e-09
28.099785	1.54648e-09
28.050369	1.60346e-09
28.000953	1.66255e-09
27.951537	1.7238e-09
27.902121	1.78732e-09
27.852705	1.85317e-09
27.803289	1.92144e-09
27.753873	1.99223e-09
27.704457	2.06562e-09
27.655041	2.14171e-09
27.605625	2.2206e-09
27.556209	2.30239e-09
27.506793	2.3872e-09
27.457377	2.47512e-09
27.407961	2.56628e-09
27.358544	2.66079e-09
27.309128	2.75878e-09
27.259712	2.86037e-09
27.210296	2.9657e-09
27.160880	3.0749e-09
27.111464	3.18812e-09
27.062048	3.30551e-09
27.012632	3.42721e-09
26.963216	3.55339e-09
26.913800	3.6842e-09
26.864384	3.81983e-09
26.814968	3.96044e-09
26.765552	4.10622e-09
26.716136	4.25737e-09
26.666720	4.41406e-09
26.617304	4.57652e-09
26.567887	4.74495e-09
26.518471	4.91958e-09
26.469055	5.10062e-09
26.419639	5.28831e-09
26.370223	5.4829e-09
26.320807	5.68464e-09
26.271391	5.8938e-09
26.221975	6.11064e-09
26.172559	6.33545e-09
26.123143	6.56852e-09
26.073727	6.81015e-09
26.024311	7.06066e-09
25.974895	7.32037e-09
25.925479	7.58962e-09
25.876063	7.86876e-09
25.826646	8.15816e-09
25.777230	8.45818e-09
25.727814	8.76922e-09
25.678398	9.09168e-09
25.628982	9.42598e-09
25.579566	9.77256e-09
25.530150	1.01319e-08
25.480734	1.05044e-08
25.431318	1.08905e-08
25.381902	1.12909e-08
25.332486	1.17059e-08
25.283070	1.21362e-08
25.233654	1.25823e-08
25.184238	1.30447e-08
25.134822	1.35241e-08
25.085406	1.40211e-08
25.035989	1.45364e-08
24.986573	1.50705e-08
24.937157	1.56243e-08
24.887741	1.61983e-08
24.838325	1.67934e-08
24.788909	1.74104e-08
24.739493	1.805e-08
24.690077	1.8713e-08
24.640661	1.94003e-08
24.591245	2.01129e-08
24.541829	2.08516e-08
24.492413	2.16174e-08
24.442997	2.24112e-08
24.393581	2.32342e-08
24.344165	2.40873e-08
24.294748	2.49717e-08
24.245332	2.58885e-08
24.195916	2.6839e-08
24.146500	2.78242e-08
24.097084	2.88456e-08
24.047668	2.99044e-08
23.998252	3.1002e-08
23.948836	3.21398e-08
23.899420	3.33193e-08
23.850004	3.4542e-08
23.800588	3.58095e-08
23.751172	3.71234e-08
23.701756	3.84854e-08
23.652340	3.98973e-08
23.602924	4.1361e-08
23.553508	4.28782e-08
23.504091	4.44509e-08
23.454675	4.60813e-08
23.405259	4.77713e-08
23.355843	4.95232e-08
23.306427	5.13393e-08
23.257011	5.32218e-08
23.207595	5.51732e-08
23.158179	5.7196e-08
23.108763	5.92928e-08
23.059347	6.14663e-08
23.009931	6.37194e-08
22.960515	6.60548e-08
22.911099	6.84757e-08
22.861683	7.09852e-08
22.812267	7.35864e-08
22.762851	7.62828e-08
22.713434	7.90777e-08
22.664018	8.19749e-08
22.614602	8.49779e-08
22.565186	8.80908e-08
22.515770	9.13174e-08
22.466354	9.46619e-08
22.416938	9.81287e-08
22.367522	1.01722e-07
22.318106	1.05447e-07
22.268690	1.09308e-07
22.219274	1.1331e-07
22.169858	1.17458e-07
22.120442	1.21757e-07
22.071026	1.26214e-07
22.021610	1.30833e-07
21.972193	1.35621e-07
21.922777	1.40584e-07
21.873361	1.45728e-07
21.823945	1.5106e-07
21.774529	1.56587e-07
21.725113	1.62315e-07
21.675697	1.68252e-07
21.626281	1.74406e-07
21.576865	1.80784e-07
21.527449	1.87395e-07
21.478033	1.94247e-07
21.428617	2.01349e-07
21.379201	2.0871e-07
21.329785	2.1634e-07
21.280369	2.24248e-07
21.230953	2.32444e-07
21.181536	2.40938e-07
21.132120	2.49743e-07
21.082704	2.58868e-07
21.033288	2.68326e-07
20.983872	2.78128e-07
20.934456	2.88287e-07
20.885040	2.98817e-07
20.835624	3.0973e-07
20.786208	3.2104e-07
20.736792	3.32762e-07
20.687376	3.44912e-07
20.637960	3.57503e-07
20.588544	3.70553e-07
20.539128	3.84077e-07
20.489712	3.98094e-07
20.440295	4.12621e-07
20.390879	4.27676e-07
20.341463	4.43279e-07
20.292047	4.59449e-07
20.242631	4.76207e-07
20.193215	4.93575e-07
20.143799	5.11574e-07
20.094383	5.30228e-07
20.044967	5.49559e-07
19.995551	5.69593e-07
19.946135	5.90355e-07
19.896719	6.11871e-07
19.847303	6.34168e-07
19.797887	6.57276e-07
19.748471	6.81222e-07
19.699055	7.06038e-07
19.649638	7.31755e-07
19.600222	7.58406e-07
19.550806	7.86023e-07
19.501390	8.14642e-07
19.451974	8.443e-07
19.402558	8.75034e-07
19.353142	9.06882e-07
19.303726	9.39885e-07
19.254310	9.74085e-07
19.204894	1.00952e-06
19.155478	1.04625e-06
19.106062	1.0843e-06
19.056646	1.12373e-06
19.007230	1.1646e-06
18.957814	1.20694e-06
18.908398	1.25081e-06
18.858981	1.29628e-06
18.809565	1.34338e-06
18.760149	1.3922e-06
18.710733	1.44278e-06
18.661317	1.49519e-06
18.611901	1.54949e-06
18.562485	1.60576e-06
18.513069	1.66406e-06
18.463653	1.72447e-06
18.414237	1.78707e-06
18.364821	1.85192e-06
18.315405	1.91912e-06
18.265989	1.98875e-06
18.216573	2.06089e-06
18.167157	2.13563e-06
18.117740	2.21307e-06
18.068324	2.29331e-06
18.018908	2.37644e-06
17.969492	2.46257e-06
17.920076	2.55181e-06
17.870660	2.64426e-06
17.821244	2.74005e-06
17.771828	2.83928e-06
17.722412	2.9421e-06
17.672996	3.04861e-06
17.623580	3.15896e-06
17.574164	3.27329e-06
17.524748	3.39172e-06
17.475332	3.51442e-06
17.425916	3.64154e-06
17.376500	3.77322e-06
17.327083	3.90964e-06
17.277667	4.05096e-06
17.228251	4.19736e-06
17.178835	4.34902e-06
17.129419	4.50613e-06
17.080003	4.66887e-06
17.030587	4.83746e-06
16.981171	5.0121e-06
16.931755	5.193e-06
16.882339	5.38038e-06
16.832923	5.57449e-06
16.783507	5.77554e-06
16.734091	5.98381e-06
16.684675	6.19953e-06
16.635259	6.42297e-06
16.585842	6.65441e-06
16.536426	6.89413e-06
16.487010	7.14242e-06
16.437594	7.39959e-06
16.388178	7.66595e-06
16.338762	7.94182e-06
16.289346	8.22755e-06
16.239930	8.52348e-06
16.190514	8.82996e-06
16.141098	9.14738e-06
16.091682	9.47612e-06
16.042266	9.81657e-06
15.992850	1.01692e-05
15.943434	1.05343e-05
15.894018	1.09124e-05
15.844602	1.1304e-05
15.795185	1.17095e-05
15.745769	1.21295e-05
15.696353	1.25643e-05
15.646937	1.30146e-05
15.597521	1.34809e-05
15.548105	1.39637e-05
15.498689	1.44637e-05
15.449273	1.49814e-05
15.399857	1.55174e-05
15.350441	1.60724e-05
15.301025	1.6647e-05
15.251609	1.7242e-05
15.202193	1.7858e-05
15.152777	1.84957e-05
15.103361	1.9156e-05
15.053945	1.98396e-05
15.004528	2.05473e-05
14.955112	2.12799e-05
14.905696	2.20384e-05
14.856280	2.28235e-05
14.806864	2.36363e-05
14.757448	2.44777e-05
14.708032	2.53486e-05
14.658616	2.62501e-05
14.609200	2.71832e-05
14.559784	2.8149e-05
14.510368	2.91487e-05
14.460952	3.01834e-05
14.411536	3.12542e-05
14.362120	3.23625e-05
14.312704	3.35095e-05
14.263287	3.46965e-05
14.213871	3.59249e-05
14.164455	3.7196e-05
14.115039	3.85115e-05
14.065623	3.98726e-05
14.016207	4.1281e-05
13.966791	4.27383e-05
13.917375	4.42462e-05
13.867959	4.58062e-05
13.818543	4.74202e-05
13.769127	4.909e-05
13.719711	5.08174e-05
13.670295	5.26044e-05
13.620879	5.44529e-05
13.571463	5.6365e-05
13.522047	5.83428e-05
13.472630	6.03884e-05
13.423214	6.25041e-05
13.373798	6.46922e-05
13.324382	6.6955e-05
13.274966	6.92951e-05
13.225550	7.17148e-05
13.176134	7.42169e-05
13.126718	7.68038e-05
13.077302	7.94785e-05
13.027886	8.22437e-05
12.978470	8.51023e-05
12.929054	8.80573e-05
12.879638	9.11116e-05
12.830222	9.42686e-05
12.780806	9.75313e-05
12.731389	0.000100903
12.681973	0.000104387
12.632557	0.000107988
12.583141	0.000111707
12.533725	0.00011555
12.484309	0.00011952
12.434893	0.000123621
12.385477	0.000127856
12.336061	0.00013223
12.286645	0.000136747
12.237229	0.00014141
12.187813	0.000146225
12.138397	0.000151195
12.088981	0.000156325
12.039565	0.000161619
11.990149	0.000167081
11.940732	0.000172718
11.891316	0.000178532
11.841900	0.000184528
11.792484	0.000190712
11.743068	0.000197088
11.693652	0.000203661
11.644236	0.000210435
11.594820	0.000217415
11.545404	0.000224606
11.495988	0.000232012
11.446572	0.000239637
11.397156	0.000247486
11.347740	0.000255563
11.298324	0.000263872
11.248908	0.000272416
11.199492	0.000281198
11.150075	0.00029022
11.100659	0.000299486
11.051243	0.000308997
11.001827	0.000318753
10.952411	0.000328754
10.902995	0.000338998
10.853579	0.000349482
10.804163	0.000360203
10.754747	0.000371152
10.705331	0.000382321
10.655915	0.000393695
10.606499	0.000405259
10.557083	0.000416987
10.507667	0.000428849
10.458251	0.000440803
10.408834	0.00045279
10.359418	0.00046473
10.310002	0.000476498
10.260586	0.000487896
10.211170	0.000498537
&
```
