## Supplementary material for "All-at-once RNA folding with 3D motif prediction framed by evolutionary information": RF02248_Six3os1_3.cacofold.helixcov

```
# RMs = 1 L = 75

# RM_HELIX NESTED 5-21 30-45, nbp = 16 nbp_cov = 0
# pvals: 0.714856,0.953191,0.714856,0.714856,0.714856,0.71673,0.714856,0.714856,0.714856,0.714856,0.714856,0.714856,0.714856,0.738672,0.0607514,0.777333
# aggregated NONE
NESTED  ::::<<<<<<<<<<<-<<<<<________>>>>>>>>>>>>>>>>::::::::::::::::::::::::::::::
        :::::::::::::::::::::::::::::::::::::::::::::::::::::::::::::::::::::::::::
```
