## Supplementary material for "All-at-once RNA folding with 3D motif prediction framed by evolutionary information": RF02248_Six3os1_3.cacofold.power

```
# Power analysis of CaCoFold structure 
#
# Powertype = SINGLE SUBSTITUTIONS
# covary  left_pos      right_pos    substitutions      power
#----------------------------------------------------------------
          5		45		1		0.00
          6		44		2		0.00
          7		43		1		0.00
          8		42		1		0.00
          9		41		0		0.00
          10		40		7		0.20
          11		39		1		0.00
          12		38		4		0.07
          13		37		0		0.00
          14		36		4		0.07
          15		35		1		0.00
          17		34		0		0.00
          18		33		1		0.00
          19		32		2		0.00
          20		31		3		0.02
          21		30		4		0.07
#
# BPAIRS 16
# avg substitutions per BP  2.0
# BPAIRS expected to covary 0.4 +/- 0.6
# BPAIRS observed to covary 0
#
```
