## Supplementary material for "All-at-once RNA folding with 3D motif prediction framed by evolutionary information": RF02248_Six3os1_3.surv

```
&
8.894795	0.00036036
7.101615	0.000720721
5.939370	0.00108108
5.872956	0.00216216
5.839749	0.00540541
5.740128	0.00576577
5.673714	0.00684685
5.574093	0.00900901
5.208815	0.00936937
4.976366	0.00972973
4.810331	0.0111712
4.677503	0.0126126
4.644296	0.0136937
4.611089	0.0147748
4.511468	0.0151351
4.179398	0.0154955
4.112984	0.0158559
3.980156	0.0169369
3.946949	0.0183784
3.747706	0.0190991
3.581671	0.0198198
3.216394	0.0201802
3.017152	0.0216216
2.983945	0.021982
2.950738	0.0230631
2.917531	0.0237838
2.884324	0.0241441
2.685082	0.0245045
2.519047	0.0248649
2.485840	0.0263063
2.452633	0.0281081
2.386219	0.0288288
2.319805	0.0291892
2.054148	0.0313514
1.987734	0.0317117
1.921320	0.0327928
1.888113	0.0331532
1.821699	0.0335135
1.788492	0.0342342
1.722078	0.0353153
1.655664	0.0356757
1.556043	0.0363964
1.522836	0.0374775
1.456422	0.0389189
1.423215	0.0396396
1.390008	0.04
1.356801	0.0414414
1.257180	0.0421622
1.223973	0.0425225
1.190766	0.0428829
1.157559	0.043964
1.124352	0.045045
1.091145	0.0457658
1.057938	0.0472072
0.991524	0.0475676
0.958317	0.0479279
0.925110	0.049009
0.891903	0.0493694
0.858696	0.0500901
0.825489	0.0522523
0.759075	0.0540541
0.725868	0.0547748
0.659454	0.0558559
0.593039	0.0569369
0.559832	0.0572973
0.526625	0.058018
0.493418	0.0587387
0.460211	0.0590991
0.427004	0.0594595
0.393797	0.0605405
0.360590	0.0612613
0.327383	0.0623423
0.294176	0.0634234
0.260969	0.0652252
0.227762	0.0663063
0.194555	0.0681081
0.128141	0.0706306
0.094934	0.0713514
0.061727	0.0717117
0.028520	0.0727928
-0.004687	0.807928
-0.037894	0.809369
-0.071101	0.810811
-0.104308	0.812613
-0.137515	0.814054
-0.170722	0.816216
-0.203929	0.819459
-0.237136	0.824144
-0.270343	0.825946
-0.303550	0.832072
-0.336757	0.837477
-0.369964	0.844324
-0.403171	0.849369
-0.436378	0.85982
-0.469585	0.868108
-0.502792	0.870631
-0.535999	0.875676
-0.569206	0.879279
-0.602413	0.882883
-0.635620	0.896577
-0.668827	0.901261
-0.702034	0.906306
-0.735241	0.906667
-0.768448	0.912793
-0.801655	0.92036
-0.834862	0.925766
-0.868069	0.926847
-0.901276	0.927568
-0.934483	0.93009
-0.967690	0.939459
-1.000897	0.943784
-1.034105	0.947748
-1.067312	0.95027
-1.133726	0.950631
-1.166933	0.956036
-1.200140	0.962523
-1.233347	0.962883
-1.266554	0.963964
-1.299761	0.969009
-1.332968	0.971171
-1.366175	0.974054
-1.399382	0.974414
-1.432589	0.974775
-1.465796	0.979459
-1.499003	0.980901
-1.532210	0.981261
-1.565417	0.983784
-1.598624	0.984144
-1.631831	0.985586
-1.665038	0.986306
-1.698245	0.987748
-1.731452	0.99027
-1.764659	0.990991
-1.864280	0.991351
-1.930694	0.992432
-1.963901	0.992793
-2.096729	0.993153
-2.129936	0.994595
-2.163143	0.994955
-2.196350	0.995315
-2.561627	0.996757
-2.594834	0.997477
-2.661249	0.997838
-2.727663	0.998198
-2.794077	0.998559
-2.827284	0.999279
-2.860491	0.99964
-3.325389	1
&
12.315118	1.8018e-06
12.182290	3.6036e-06
11.650977	5.40541e-06
11.584563	7.20721e-06
10.721181	1.08108e-05
10.555146	1.26126e-05
10.521939	1.44144e-05
10.455525	1.62162e-05
10.422317	1.98198e-05
10.389110	2.34234e-05
10.355903	2.7027e-05
10.322696	2.88288e-05
10.289489	3.06306e-05
10.256282	3.42342e-05
10.223075	3.78378e-05
10.156661	4.14414e-05
10.090247	4.68468e-05
10.057040	4.86486e-05
10.023833	5.40541e-05
9.990626	5.76577e-05
9.957419	6.12613e-05
9.924212	6.48649e-05
9.891005	6.84685e-05
9.857798	7.20721e-05
9.824591	7.74775e-05
9.791384	8.10811e-05
9.758177	8.64865e-05
9.724970	9.36937e-05
9.691763	9.90991e-05
9.658556	0.000104505
9.625349	0.000115315
9.592142	0.000118919
9.558935	0.000122523
9.525728	0.00012973
9.492521	0.000138739
9.459314	0.000153153
9.426107	0.00016036
9.392900	0.000169369
9.359693	0.000176577
9.326486	0.00018018
9.293279	0.000190991
9.260072	0.000203604
9.226865	0.000212613
9.193658	0.000227027
9.160451	0.000237838
9.127244	0.000246847
9.094037	0.000263063
9.060830	0.000279279
9.027623	0.000286486
8.994416	0.000291892
8.961209	0.000306306
8.928002	0.00030991
8.894795	0.000311712
8.861588	0.000318919
8.795173	0.00032973
8.761966	0.000333333
8.728759	0.000345946
8.695552	0.000353153
8.662345	0.000362162
8.629138	0.000367568
8.595931	0.000371171
8.562724	0.000372973
8.529517	0.000378378
8.496310	0.00038018
8.463103	0.000390991
8.429896	0.0004
8.396689	0.000407207
8.363482	0.000416216
8.330275	0.000423423
8.297068	0.00043964
8.263861	0.000448649
8.230654	0.000459459
8.197447	0.000468468
8.164240	0.000477477
8.131033	0.000493694
8.097826	0.000495495
8.064619	0.000513514
8.031412	0.000524324
7.998205	0.000538739
7.964998	0.000553153
7.931791	0.000571171
7.898584	0.000587387
7.865377	0.000601802
7.832170	0.00063964
7.798963	0.000648649
7.765756	0.000668468
7.732549	0.00070991
7.699342	0.000726126
7.666135	0.00074955
7.632928	0.000772973
7.599721	0.000794595
7.566514	0.000814414
7.533307	0.000830631
7.500100	0.000837838
7.466893	0.000848649
7.433686	0.000857658
7.400479	0.000872072
7.367272	0.000882883
7.334065	0.000906306
7.300858	0.000935135
7.267651	0.000962162
7.234444	0.000987387
7.201237	0.0010036
7.168030	0.00103243
7.134822	0.00104144
7.101615	0.00107387
7.068408	0.00109189
7.035201	0.00110631
7.001994	0.00111712
6.968787	0.00114054
6.935580	0.00115676
6.902373	0.00117117
6.869166	0.00118378
6.835959	0.00120541
6.802752	0.00122342
6.769545	0.00125045
6.736338	0.00127207
6.703131	0.00128649
6.669924	0.00130811
6.636717	0.00132793
6.603510	0.00134234
6.570303	0.00135315
6.537096	0.00138559
6.503889	0.00142703
6.470682	0.00145045
6.437475	0.00147568
6.404268	0.0014973
6.371061	0.00156216
6.337854	0.00165946
6.304647	0.00177658
6.271440	0.00194234
6.238233	0.00206126
6.205026	0.00221261
6.171819	0.0025982
6.138612	0.00288649
6.105405	0.00319459
6.072198	0.00350811
6.038991	0.00374414
6.005784	0.00412432
5.972577	0.00456757
5.939370	0.0049009
5.906163	0.0051027
5.872956	0.00535315
5.839749	0.00560721
5.806542	0.0059964
5.773335	0.0062973
5.740128	0.00666306
5.706921	0.00716937
5.673714	0.00757477
5.640507	0.00803604
5.607300	0.00851351
5.574093	0.00901982
5.540886	0.00954414
5.507678	0.0101423
5.474471	0.010573
5.441264	0.0109261
5.408057	0.0112649
5.374850	0.0115351
5.341643	0.0117423
5.308436	0.0120649
5.275229	0.0123676
5.242022	0.0126847
5.208815	0.0130036
5.175608	0.0133009
5.142401	0.0135514
5.109194	0.0139405
5.075987	0.0144162
5.042780	0.0148342
5.009573	0.015191
4.976366	0.0155874
4.943159	0.0159315
4.909952	0.0163135
4.876745	0.0166775
4.843538	0.0170577
4.810331	0.0173766
4.777124	0.0176811
4.743917	0.0180667
4.710710	0.0184162
4.677503	0.0187784
4.644296	0.0191261
4.611089	0.0194847
4.577882	0.0198793
4.544675	0.0201928
4.511468	0.0204144
4.478261	0.0206865
4.445054	0.0210288
4.411847	0.0213063
4.378640	0.0215658
4.345433	0.0219315
4.312226	0.0222018
4.279019	0.0224559
4.245812	0.0227027
4.212605	0.022964
4.179398	0.0232072
4.146191	0.0234198
4.112984	0.0236396
4.079777	0.0238937
4.046570	0.0240811
4.013363	0.0242757
3.980156	0.0244955
3.946949	0.0246775
3.913742	0.0249315
3.880534	0.0251027
3.847327	0.0253189
3.814120	0.0255045
3.780913	0.0256865
3.747706	0.025845
3.714499	0.0260324
3.681292	0.0262523
3.648085	0.0264775
3.614878	0.0266523
3.581671	0.0268234
3.548464	0.0269982
3.515257	0.0272216
3.482050	0.0274
3.448843	0.0276036
3.415636	0.0277874
3.382429	0.0279784
3.349222	0.0281604
3.316015	0.0283928
3.282808	0.0286054
3.249601	0.0288396
3.216394	0.0290793
3.183187	0.0292811
3.149980	0.0295297
3.116773	0.029773
3.083566	0.0300216
3.050359	0.030245
3.017152	0.0305261
2.983945	0.0308342
2.950738	0.0310721
2.917531	0.0313279
2.884324	0.0317207
2.851117	0.0320865
2.817910	0.032382
2.784703	0.0327441
2.751496	0.0331982
2.718289	0.0336162
2.685082	0.0340306
2.651875	0.0344396
2.618668	0.0347946
2.585461	0.0352018
2.552254	0.0356108
2.519047	0.0359748
2.485840	0.0362973
2.452633	0.0366649
2.419426	0.0370306
2.386219	0.0374523
2.353012	0.0377712
2.319805	0.0382054
2.286598	0.0386
2.253390	0.0389387
2.220183	0.0393279
2.186976	0.0397514
2.153769	0.0402054
2.120562	0.0406685
2.087355	0.0410505
2.054148	0.0415027
2.020941	0.0419369
1.987734	0.0423802
1.954527	0.0427459
1.921320	0.0431694
1.888113	0.0436234
1.854906	0.0440396
1.821699	0.0444667
1.788492	0.0448631
1.755285	0.0454288
1.722078	0.0460595
1.688871	0.0467387
1.655664	0.0475081
1.622457	0.0482486
1.589250	0.0489532
1.556043	0.0498162
1.522836	0.0507009
1.489629	0.0514306
1.456422	0.052364
1.423215	0.0533009
1.390008	0.0540847
1.356801	0.0548216
1.323594	0.0555568
1.290387	0.056236
1.257180	0.0569387
1.223973	0.0576126
1.190766	0.0583441
1.157559	0.058982
1.124352	0.0595514
1.091145	0.0601532
1.057938	0.0607514
1.024731	0.0613459
0.991524	0.0619207
0.958317	0.0625279
0.925110	0.0631604
0.891903	0.0637874
0.858696	0.0643676
0.825489	0.0650324
0.792282	0.0657297
0.759075	0.0663604
0.725868	0.067027
0.692661	0.0677694
0.659454	0.068409
0.626247	0.0691225
0.593039	0.0698811
0.559832	0.0704775
0.526625	0.0711694
0.493418	0.071955
0.460211	0.0726631
0.427004	0.0735856
0.393797	0.0744793
0.360590	0.0753333
0.327383	0.0762739
0.294176	0.0770901
0.260969	0.0780036
0.227762	0.0789766
0.194555	0.0800144
0.161348	0.081009
0.128141	0.0820559
0.094934	0.0832144
0.061727	0.0843928
0.028520	0.0856523
-0.004687	0.714856
-0.037894	0.71673
-0.071101	0.720541
-0.104308	0.726207
-0.137515	0.732371
-0.170722	0.738672
-0.203929	0.745395
-0.237136	0.752332
-0.270343	0.760432
-0.303550	0.76862
-0.336757	0.777333
-0.369964	0.786423
-0.403171	0.795827
-0.436378	0.805341
-0.469585	0.814787
-0.502792	0.823978
-0.535999	0.832595
-0.569206	0.840823
-0.602413	0.849077
-0.635620	0.85695
-0.668827	0.864344
-0.702034	0.871371
-0.735241	0.878912
-0.768448	0.886344
-0.801655	0.893391
-0.834862	0.900119
-0.868069	0.906807
-0.901276	0.913373
-0.934483	0.920173
-0.967690	0.925903
-1.000897	0.93111
-1.034105	0.935506
-1.067312	0.940018
-1.100519	0.943773
-1.133726	0.947054
-1.166933	0.950193
-1.200140	0.953191
-1.233347	0.955942
-1.266554	0.958753
-1.299761	0.961564
-1.332968	0.964216
-1.366175	0.96691
-1.399382	0.969366
-1.432589	0.971495
-1.465796	0.973342
-1.499003	0.975506
-1.532210	0.976928
-1.565417	0.978443
-1.598624	0.979941
-1.631831	0.981029
-1.665038	0.982184
-1.698245	0.983229
-1.731452	0.984305
-1.764659	0.985263
-1.797866	0.986191
-1.831073	0.98709
-1.864280	0.988018
-1.897487	0.988847
-1.930694	0.989533
-1.963901	0.990261
-1.997108	0.990955
-2.030315	0.991634
-2.063522	0.992263
-2.096729	0.99289
-2.129936	0.993524
-2.163143	0.994045
-2.196350	0.994609
-2.229557	0.995086
-2.262764	0.995515
-2.295971	0.99595
-2.329178	0.996312
-2.362385	0.996631
-2.395592	0.996923
-2.428799	0.997168
-2.462006	0.997389
-2.495213	0.997625
-2.528420	0.997811
-2.561627	0.997966
-2.594834	0.998117
-2.628041	0.998258
-2.661249	0.998443
-2.694456	0.998537
-2.727663	0.998647
-2.760870	0.998757
-2.794077	0.99885
-2.827284	0.998953
-2.860491	0.999081
-2.893698	0.999164
-2.926905	0.999231
-2.960112	0.999323
-2.993319	0.999378
-3.026526	0.999438
-3.059733	0.999503
-3.092940	0.999542
-3.126147	0.999596
-3.159354	0.999627
-3.192561	0.99967
-3.225768	0.999705
-3.258975	0.999728
-3.292182	0.999739
-3.325389	0.999771
-3.358596	0.999798
-3.391803	0.999818
-3.425010	0.999841
-3.458217	0.999858
-3.491424	0.999872
-3.524631	0.999877
-3.557838	0.999894
-3.591045	0.999906
-3.624252	0.999917
-3.657459	0.999933
-3.690666	0.999941
-3.723873	0.999944
-3.757080	0.99995
-3.790287	0.999955
-3.823494	0.99996
-3.856701	0.999966
-3.889908	0.999969
-3.923115	0.999973
-3.956322	0.999977
-3.989529	0.999982
-4.022736	0.999986
-4.055943	0.999989
-4.155564	0.999991
-4.188771	0.999993
-4.255185	0.999995
-4.288393	0.999996
-4.587256	0.999998
-4.886119	1
&
34.929098	3.06749e-22
34.895891	3.24043e-22
34.862684	3.42312e-22
34.829477	3.61611e-22
34.796270	3.81997e-22
34.763063	4.03533e-22
34.729856	4.26281e-22
34.696649	4.50312e-22
34.663442	4.75696e-22
34.630235	5.02511e-22
34.597028	5.30837e-22
34.563821	5.60758e-22
34.530614	5.92366e-22
34.497407	6.25754e-22
34.464200	6.61024e-22
34.430993	6.9828e-22
34.397786	7.37635e-22
34.364579	7.79208e-22
34.331372	8.23122e-22
34.298165	8.6951e-22
34.264958	9.18511e-22
34.231751	9.70273e-22
34.198544	1.02495e-21
34.165337	1.08271e-21
34.132130	1.14372e-21
34.098923	1.20816e-21
34.065716	1.27624e-21
34.032509	1.34815e-21
33.999302	1.42411e-21
33.966095	1.50435e-21
33.932888	1.5891e-21
33.899681	1.67863e-21
33.866474	1.7732e-21
33.833267	1.8731e-21
33.800060	1.97862e-21
33.766853	2.09009e-21
33.733646	2.20783e-21
33.700439	2.3322e-21
33.667232	2.46357e-21
33.634025	2.60234e-21
33.600818	2.74892e-21
33.567611	2.90375e-21
33.534404	3.0673e-21
33.501197	3.24006e-21
33.467990	3.42255e-21
33.434783	3.6153e-21
33.401576	3.81891e-21
33.368369	4.03398e-21
33.335162	4.26115e-21
33.301954	4.50112e-21
33.268747	4.75459e-21
33.235540	5.02232e-21
33.202333	5.30512e-21
33.169126	5.60385e-21
33.135919	5.91938e-21
33.102712	6.25267e-21
33.069505	6.60472e-21
33.036298	6.97658e-21
33.003091	7.36936e-21
32.969884	7.78425e-21
32.936677	8.22248e-21
32.903470	8.68538e-21
32.870263	9.17431e-21
32.837056	9.69076e-21
32.803849	1.02363e-20
32.770642	1.08125e-20
32.737435	1.14211e-20
32.704228	1.20639e-20
32.671021	1.2743e-20
32.637814	1.34602e-20
32.604607	1.42178e-20
32.571400	1.50179e-20
32.538193	1.58631e-20
32.504986	1.67559e-20
32.471779	1.76988e-20
32.438572	1.86948e-20
32.405365	1.97468e-20
32.372158	2.0858e-20
32.338951	2.20317e-20
32.305744	2.32714e-20
32.272537	2.45808e-20
32.239330	2.59638e-20
32.206123	2.74246e-20
32.172916	2.89676e-20
32.139709	3.05973e-20
32.106502	3.23187e-20
32.073295	3.41368e-20
32.040088	3.60572e-20
32.006881	3.80855e-20
31.973674	4.02279e-20
31.940467	4.24908e-20
31.907260	4.48808e-20
31.874053	4.74053e-20
31.840846	5.00716e-20
31.807639	5.28878e-20
31.774432	5.58623e-20
31.741225	5.90041e-20
31.708018	6.23224e-20
31.674810	6.58272e-20
31.641603	6.9529e-20
31.608396	7.34389e-20
31.575189	7.75686e-20
31.541982	8.19303e-20
31.508775	8.65371e-20
31.475568	9.14029e-20
31.442361	9.6542e-20
31.409154	1.0197e-19
31.375947	1.07703e-19
31.342740	1.13758e-19
31.309533	1.20153e-19
31.276326	1.26908e-19
31.243119	1.34042e-19
31.209912	1.41577e-19
31.176705	1.49535e-19
31.143498	1.57941e-19
31.110291	1.66818e-19
31.077084	1.76195e-19
31.043877	1.86098e-19
31.010670	1.96557e-19
30.977463	2.07603e-19
30.944256	2.19271e-19
30.911049	2.31593e-19
30.877842	2.44608e-19
30.844635	2.58353e-19
30.811428	2.72871e-19
30.778221	2.88203e-19
30.745014	3.04397e-19
30.711807	3.215e-19
30.678600	3.39564e-19
30.645393	3.58641e-19
30.612186	3.7879e-19
30.578979	4.00071e-19
30.545772	4.22546e-19
30.512565	4.46282e-19
30.479358	4.71352e-19
30.446151	4.97829e-19
30.412944	5.25792e-19
30.379737	5.55325e-19
30.346530	5.86516e-19
30.313323	6.19457e-19
30.280116	6.54248e-19
30.246909	6.90991e-19
30.213702	7.29796e-19
30.180495	7.70779e-19
30.147288	8.14063e-19
30.114081	8.59775e-19
30.080874	9.08053e-19
30.047667	9.59039e-19
30.014459	1.01289e-18
29.981252	1.06976e-18
29.948045	1.12982e-18
29.914838	1.19325e-18
29.881631	1.26024e-18
29.848424	1.33098e-18
29.815217	1.4057e-18
29.782010	1.48461e-18
29.748803	1.56794e-18
29.715596	1.65595e-18
29.682389	1.74889e-18
29.649182	1.84705e-18
29.615975	1.95072e-18
29.582768	2.06019e-18
29.549561	2.17581e-18
29.516354	2.29791e-18
29.483147	2.42686e-18
29.449940	2.56305e-18
29.416733	2.70686e-18
29.383526	2.85875e-18
29.350319	3.01914e-18
29.317112	3.18854e-18
29.283905	3.36742e-18
29.250698	3.55634e-18
29.217491	3.75585e-18
29.184284	3.96655e-18
29.151077	4.18905e-18
29.117870	4.42403e-18
29.084663	4.67218e-18
29.051456	4.93424e-18
29.018249	5.21099e-18
28.985042	5.50325e-18
28.951835	5.81189e-18
28.918628	6.13782e-18
28.885421	6.48203e-18
28.852214	6.84552e-18
28.819007	7.22937e-18
28.785800	7.63474e-18
28.752593	8.06282e-18
28.719386	8.51489e-18
28.686179	8.99228e-18
28.652972	9.49642e-18
28.619765	1.00288e-17
28.586558	1.0591e-17
28.553351	1.11847e-17
28.520144	1.18117e-17
28.486937	1.24738e-17
28.453730	1.31729e-17
28.420523	1.39112e-17
28.387315	1.46909e-17
28.354108	1.55142e-17
28.320901	1.63837e-17
28.287694	1.73018e-17
28.254487	1.82713e-17
28.221280	1.92952e-17
28.188073	2.03763e-17
28.154866	2.1518e-17
28.121659	2.27236e-17
28.088452	2.39967e-17
28.055245	2.53411e-17
28.022038	2.67607e-17
27.988831	2.82598e-17
27.955624	2.98429e-17
27.922417	3.15145e-17
27.889210	3.32797e-17
27.856003	3.51436e-17
27.822796	3.71119e-17
27.789589	3.91904e-17
27.756382	4.13851e-17
27.723175	4.37027e-17
27.689968	4.61499e-17
27.656761	4.87341e-17
27.623554	5.14628e-17
27.590347	5.43442e-17
27.557140	5.73869e-17
27.523933	6.05997e-17
27.490726	6.39922e-17
27.457519	6.75746e-17
27.424312	7.13573e-17
27.391105	7.53515e-17
27.357898	7.95692e-17
27.324691	8.40227e-17
27.291484	8.87253e-17
27.258277	9.36909e-17
27.225070	9.89342e-17
27.191863	1.04471e-16
27.158656	1.10317e-16
27.125449	1.16489e-16
27.092242	1.23007e-16
27.059035	1.2989e-16
27.025828	1.37157e-16
26.992621	1.4483e-16
26.959414	1.52932e-16
26.926207	1.61487e-16
26.893000	1.70521e-16
26.859793	1.80059e-16
26.826586	1.9013e-16
26.793379	2.00764e-16
26.760171	2.11992e-16
26.726964	2.23848e-16
26.693757	2.36366e-16
26.660550	2.49583e-16
26.627343	2.63539e-16
26.594136	2.78274e-16
26.560929	2.93833e-16
26.527722	3.10261e-16
26.494515	3.27606e-16
26.461308	3.45921e-16
26.428101	3.65258e-16
26.394894	3.85675e-16
26.361687	4.07232e-16
26.328480	4.29994e-16
26.295273	4.54026e-16
26.262066	4.794e-16
26.228859	5.06191e-16
26.195652	5.34477e-16
26.162445	5.64343e-16
26.129238	5.95876e-16
26.096031	6.2917e-16
26.062824	6.64322e-16
26.029617	7.01435e-16
25.996410	7.40621e-16
25.963203	7.81993e-16
25.929996	8.25674e-16
25.896789	8.71793e-16
25.863582	9.20485e-16
25.830375	9.71894e-16
25.797168	1.02617e-15
25.763961	1.08348e-15
25.730754	1.14398e-15
25.697547	1.20786e-15
25.664340	1.2753e-15
25.631133	1.3465e-15
25.597926	1.42168e-15
25.564719	1.50105e-15
25.531512	1.58484e-15
25.498305	1.67331e-15
25.465098	1.76671e-15
25.431891	1.86531e-15
25.398684	1.96942e-15
25.365477	2.07933e-15
25.332270	2.19537e-15
25.299063	2.31787e-15
25.265856	2.44721e-15
25.232649	2.58375e-15
25.199442	2.72791e-15
25.166235	2.8801e-15
25.133027	3.04077e-15
25.099820	3.2104e-15
25.066613	3.38948e-15
25.033406	3.57853e-15
25.000199	3.77812e-15
24.966992	3.98883e-15
24.933785	4.21128e-15
24.900578	4.44612e-15
24.867371	4.69404e-15
24.834164	4.95577e-15
24.800957	5.23208e-15
24.767750	5.52378e-15
24.734543	5.83172e-15
24.701336	6.15681e-15
24.668129	6.5e-15
24.634922	6.86231e-15
24.601715	7.24478e-15
24.568508	7.64854e-15
24.535301	8.07478e-15
24.502094	8.52475e-15
24.468887	8.99977e-15
24.435680	9.50122e-15
24.402473	1.00306e-14
24.369266	1.05894e-14
24.336059	1.11793e-14
24.302852	1.18021e-14
24.269645	1.24594e-14
24.236438	1.31534e-14
24.203231	1.3886e-14
24.170024	1.46593e-14
24.136817	1.54756e-14
24.103610	1.63374e-14
24.070403	1.72471e-14
24.037196	1.82073e-14
24.003989	1.9221e-14
23.970782	2.0291e-14
23.937575	2.14205e-14
23.904368	2.26128e-14
23.871161	2.38714e-14
23.837954	2.52e-14
23.804747	2.66024e-14
23.771540	2.80828e-14
23.738333	2.96454e-14
23.705126	3.12949e-14
23.671919	3.30361e-14
23.638712	3.4874e-14
23.605505	3.6814e-14
23.572298	3.88618e-14
23.539091	4.10233e-14
23.505884	4.3305e-14
23.472676	4.57133e-14
23.439469	4.82555e-14
23.406262	5.09388e-14
23.373055	5.37711e-14
23.339848	5.67607e-14
23.306641	5.99163e-14
23.273434	6.32471e-14
23.240227	6.67629e-14
23.207020	7.04738e-14
23.173813	7.43906e-14
23.140606	7.85249e-14
23.107399	8.28886e-14
23.074192	8.74945e-14
23.040985	9.2356e-14
23.007778	9.74872e-14
22.974571	1.02903e-13
22.941364	1.0862e-13
22.908157	1.14653e-13
22.874950	1.21021e-13
22.841743	1.27743e-13
22.808536	1.34837e-13
22.775329	1.42324e-13
22.742122	1.50227e-13
22.708915	1.58568e-13
22.675708	1.67371e-13
22.642501	1.76663e-13
22.609294	1.86469e-13
22.576087	1.96819e-13
22.542880	2.07743e-13
22.509673	2.19272e-13
22.476466	2.3144e-13
22.443259	2.44282e-13
22.410052	2.57835e-13
22.376845	2.7214e-13
22.343638	2.87237e-13
22.310431	3.0317e-13
22.277224	3.19986e-13
22.244017	3.37732e-13
22.210810	3.56462e-13
22.177603	3.76229e-13
22.144396	3.9709e-13
22.111189	4.19106e-13
22.077982	4.42341e-13
22.044775	4.66861e-13
22.011568	4.92739e-13
21.978361	5.2005e-13
21.945154	5.48871e-13
21.911947	5.79287e-13
21.878740	6.11386e-13
21.845532	6.45261e-13
21.812325	6.81009e-13
21.779118	7.18735e-13
21.745911	7.58547e-13
21.712704	8.00561e-13
21.679497	8.44898e-13
21.646290	8.91686e-13
21.613083	9.41062e-13
21.579876	9.93166e-13
21.546669	1.04815e-12
21.513462	1.10617e-12
21.480255	1.1674e-12
21.447048	1.23202e-12
21.413841	1.3002e-12
21.380634	1.37215e-12
21.347427	1.44808e-12
21.314220	1.5282e-12
21.281013	1.61274e-12
21.247806	1.70195e-12
21.214599	1.79609e-12
21.181392	1.89543e-12
21.148185	2.00025e-12
21.114978	2.11086e-12
21.081771	2.22757e-12
21.048564	2.35073e-12
21.015357	2.48068e-12
20.982150	2.6178e-12
20.948943	2.76249e-12
20.915736	2.91516e-12
20.882529	3.07625e-12
20.849322	3.24622e-12
20.816115	3.42558e-12
20.782908	3.61482e-12
20.749701	3.81449e-12
20.716494	4.02517e-12
20.683287	4.24747e-12
20.650080	4.48202e-12
20.616873	4.7295e-12
20.583666	4.99061e-12
20.550459	5.26611e-12
20.517252	5.5568e-12
20.484045	5.86349e-12
20.450838	6.18708e-12
20.417631	6.52849e-12
20.384424	6.8887e-12
20.351217	7.26875e-12
20.318010	7.66972e-12
20.284803	8.09276e-12
20.251596	8.53909e-12
20.218388	9.00998e-12
20.185181	9.50679e-12
20.151974	1.00309e-11
20.118767	1.05839e-11
20.085560	1.11673e-11
20.052353	1.17828e-11
20.019146	1.24321e-11
19.985939	1.31172e-11
19.952732	1.38399e-11
19.919525	1.46024e-11
19.886318	1.54067e-11
19.853111	1.62553e-11
19.819904	1.71505e-11
19.786697	1.80949e-11
19.753490	1.90912e-11
19.720283	2.01422e-11
19.687076	2.12509e-11
19.653869	2.24205e-11
19.620662	2.36544e-11
19.587455	2.4956e-11
19.554248	2.63291e-11
19.521041	2.77775e-11
19.487834	2.93054e-11
19.454627	3.09172e-11
19.421420	3.26174e-11
19.388213	3.44109e-11
19.355006	3.63028e-11
19.321799	3.82984e-11
19.288592	4.04034e-11
19.255385	4.26239e-11
19.222178	4.49661e-11
19.188971	4.74367e-11
19.155764	5.00427e-11
19.122557	5.27916e-11
19.089350	5.5691e-11
19.056143	5.87493e-11
19.022936	6.1975e-11
18.989729	6.53775e-11
18.956522	6.89663e-11
18.923315	7.27515e-11
18.890108	7.6744e-11
18.856901	8.0955e-11
18.823694	8.53964e-11
18.790487	9.00809e-11
18.757280	9.50216e-11
18.724073	1.00233e-10
18.690866	1.05729e-10
18.657659	1.11525e-10
18.624452	1.17639e-10
18.591244	1.24086e-10
18.558037	1.30886e-10
18.524830	1.38058e-10
18.491623	1.45622e-10
18.458416	1.53599e-10
18.425209	1.62011e-10
18.392002	1.70883e-10
18.358795	1.80239e-10
18.325588	1.90106e-10
18.292381	2.00512e-10
18.259174	2.11486e-10
18.225967	2.23058e-10
18.192760	2.35262e-10
18.159553	2.48132e-10
18.126346	2.61703e-10
18.093139	2.76014e-10
18.059932	2.91106e-10
18.026725	3.0702e-10
17.993518	3.23802e-10
17.960311	3.41498e-10
17.927104	3.60158e-10
17.893897	3.79834e-10
17.860690	4.00582e-10
17.827483	4.2246e-10
17.794276	4.45529e-10
17.761069	4.69853e-10
17.727862	4.95502e-10
17.694655	5.22545e-10
17.661448	5.5106e-10
17.628241	5.81125e-10
17.595034	6.12826e-10
17.561827	6.4625e-10
17.528620	6.8149e-10
17.495413	7.18646e-10
17.462206	7.5782e-10
17.428999	7.99123e-10
17.395792	8.42669e-10
17.362585	8.88579e-10
17.329378	9.36982e-10
17.296171	9.88012e-10
17.262964	1.04181e-09
17.229757	1.09853e-09
17.196550	1.15832e-09
17.163343	1.22136e-09
17.130136	1.28782e-09
17.096929	1.35787e-09
17.063722	1.43173e-09
17.030515	1.50959e-09
16.997308	1.59166e-09
16.964100	1.67818e-09
16.930893	1.76938e-09
16.897686	1.86552e-09
16.864479	1.96687e-09
16.831272	2.0737e-09
16.798065	2.18631e-09
16.764858	2.30501e-09
16.731651	2.43012e-09
16.698444	2.562e-09
16.665237	2.70101e-09
16.632030	2.84753e-09
16.598823	3.00197e-09
16.565616	3.16474e-09
16.532409	3.33631e-09
16.499202	3.51713e-09
16.465995	3.70771e-09
16.432788	3.90858e-09
16.399581	4.12028e-09
16.366374	4.3434e-09
16.333167	4.57854e-09
16.299960	4.82636e-09
16.266753	5.08754e-09
16.233546	5.36278e-09
16.200339	5.65284e-09
16.167132	5.95852e-09
16.133925	6.28066e-09
16.100718	6.62012e-09
16.067511	6.97785e-09
16.034304	7.35482e-09
16.001097	7.75206e-09
15.967890	8.17064e-09
15.934683	8.61172e-09
15.901476	9.07649e-09
15.868269	9.56622e-09
15.835062	1.00822e-08
15.801855	1.0626e-08
15.768648	1.11989e-08
15.735441	1.18025e-08
15.702234	1.24385e-08
15.669027	1.31085e-08
15.635820	1.38145e-08
15.602613	1.45583e-08
15.569406	1.5342e-08
15.536199	1.61676e-08
15.502992	1.70373e-08
15.469785	1.79537e-08
15.436578	1.8919e-08
15.403371	1.99359e-08
15.370164	2.10072e-08
15.336957	2.21357e-08
15.303749	2.33245e-08
15.270542	2.45768e-08
15.237335	2.58959e-08
15.204128	2.72855e-08
15.170921	2.87491e-08
15.137714	3.02907e-08
15.104507	3.19146e-08
15.071300	3.36249e-08
15.038093	3.54263e-08
15.004886	3.73237e-08
14.971679	3.9322e-08
14.938472	4.14266e-08
14.905265	4.36432e-08
14.872058	4.59776e-08
14.838851	4.8436e-08
14.805644	5.1025e-08
14.772437	5.37515e-08
14.739230	5.66227e-08
14.706023	5.96462e-08
14.672816	6.28301e-08
14.639609	6.61827e-08
14.606402	6.9713e-08
14.573195	7.34302e-08
14.539988	7.73443e-08
14.506781	8.14654e-08
14.473574	8.58046e-08
14.440367	9.03731e-08
14.407160	9.51832e-08
14.373953	1.00247e-07
14.340746	1.05579e-07
14.307539	1.11192e-07
14.274332	1.171e-07
14.241125	1.23321e-07
14.207918	1.29869e-07
14.174711	1.36762e-07
14.141504	1.44019e-07
14.108297	1.51657e-07
14.075090	1.59696e-07
14.041883	1.68159e-07
14.008676	1.77066e-07
13.975469	1.8644e-07
13.942262	1.96307e-07
13.909055	2.06692e-07
13.875848	2.17621e-07
13.842641	2.29122e-07
13.809434	2.41226e-07
13.776227	2.53964e-07
13.743020	2.67368e-07
13.709813	2.81473e-07
13.676605	2.96315e-07
13.643398	3.11932e-07
13.610191	3.28364e-07
13.576984	3.45653e-07
13.543777	3.63844e-07
13.510570	3.82982e-07
13.477363	4.03117e-07
13.444156	4.243e-07
13.410949	4.46584e-07
13.377742	4.70026e-07
13.344535	4.94686e-07
13.311328	5.20625e-07
13.278121	5.4791e-07
13.244914	5.76609e-07
13.211707	6.06794e-07
13.178500	6.38542e-07
13.145293	6.71931e-07
13.112086	7.07047e-07
13.078879	7.43976e-07
13.045672	7.8281e-07
13.012465	8.23648e-07
12.979258	8.6659e-07
12.946051	9.11743e-07
12.912844	9.59219e-07
12.879637	1.00914e-06
12.846430	1.06162e-06
12.813223	1.11679e-06
12.780016	1.17479e-06
12.746809	1.23577e-06
12.713602	1.29987e-06
12.680395	1.36725e-06
12.647188	1.43807e-06
12.613981	1.5125e-06
12.580774	1.59074e-06
12.547567	1.67296e-06
12.514360	1.75937e-06
12.481153	1.85017e-06
12.447946	1.94559e-06
12.414739	2.04585e-06
12.381532	2.15121e-06
12.348325	2.26189e-06
12.315118	2.37819e-06
12.281911	2.50036e-06
12.248704	2.6287e-06
12.215497	2.76352e-06
12.182290	2.90514e-06
12.149083	3.05388e-06
12.115876	3.21011e-06
12.082669	3.37418e-06
12.049461	3.54649e-06
12.016254	3.72743e-06
11.983047	3.91743e-06
11.949840	4.11693e-06
11.916633	4.32639e-06
11.883426	4.54629e-06
11.850219	4.77714e-06
11.817012	5.01947e-06
11.783805	5.27384e-06
11.750598	5.54083e-06
11.717391	5.82103e-06
11.684184	6.1151e-06
11.650977	6.42369e-06
11.617770	6.74749e-06
11.584563	7.08723e-06
11.551356	7.44368e-06
11.518149	7.81762e-06
11.484942	8.20988e-06
11.451735	8.62134e-06
11.418528	9.05288e-06
11.385321	9.50547e-06
11.352114	9.98008e-06
11.318907	1.04777e-05
11.285700	1.09995e-05
11.252493	1.15466e-05
11.219286	1.21201e-05
11.186079	1.27212e-05
11.152872	1.33512e-05
11.119665	1.40115e-05
11.086458	1.47035e-05
11.053251	1.54285e-05
11.020044	1.61881e-05
10.986837	1.69839e-05
10.953630	1.78174e-05
10.920423	1.86904e-05
10.887216	1.96047e-05
10.854009	2.05621e-05
10.820802	2.15645e-05
10.787595	2.2614e-05
10.754388	2.37125e-05
10.721181	2.48622e-05
10.687974	2.60654e-05
10.654767	2.73244e-05
10.621560	2.86416e-05
10.588353	3.00195e-05
10.555146	3.14607e-05
10.521939	3.29679e-05
10.488732	3.45439e-05
10.455525	3.61916e-05
10.422317	3.79139e-05
10.389110	3.97139e-05
10.355903	4.1595e-05
10.322696	4.35603e-05
10.289489	4.56132e-05
10.256282	4.77574e-05
10.223075	4.99964e-05
10.189868	5.2334e-05
10.156661	5.47741e-05
10.123454	5.73206e-05
10.090247	5.99776e-05
10.057040	6.27493e-05
10.023833	6.564e-05
9.990626	6.86542e-05
9.957419	7.17963e-05
9.924212	7.50711e-05
9.891005	7.84831e-05
9.857798	8.20372e-05
9.824591	8.57384e-05
9.791384	8.95916e-05
9.758177	9.36019e-05
9.724970	9.77743e-05
9.691763	0.000102114
9.658556	0.000106627
9.625349	0.000111317
9.592142	0.000116191
9.558935	0.000121252
9.525728	0.000126508
9.492521	0.000131962
9.459314	0.00013762
9.426107	0.000143487
9.392900	0.000149568
9.359693	0.000155868
9.326486	0.00016239
9.293279	0.000169139
9.260072	0.00017612
9.226865	0.000183336
9.193658	0.000190789
9.160451	0.000198483
9.127244	0.00020642
9.094037	0.000214601
9.060830	0.000223027
9.027623	0.000231698
8.994416	0.000240613
8.961209	0.000249771
8.928002	0.000259167
8.894795	0.000268797
8.861588	0.000278656
8.828381	0.000288735
8.795173	0.000299025
8.761966	0.000309515
8.728759	0.00032019
8.695552	0.000331035
8.662345	0.000342028
8.629138	0.000353149
8.595931	0.00036437
8.562724	0.000375661
8.529517	0.000386988
8.496310	0.000398311
8.463103	0.000409583
8.429896	0.000420755
8.396689	0.000431765
8.363482	0.000442549
8.330275	0.000453028
8.297068	0.000463118
8.263861	0.000472717
8.230654	0.000481714
8.197447	0.000489976
8.164240	0.000497351
8.131033	0.000503658
8.097826	0.000508676
8.064619	0.000512116
&
```
