## Supplementary material for "All-at-once RNA folding with 3D motif prediction framed by evolutionary information": RF02249_Six3os1_4.cacofold.power

```
# Power analysis of CaCoFold structure
#
# Powertype = SINGLE SUBSTITUTIONS
# covary left_pos right_pos substitutions power
#----------------------------------------------------------------
17		338		0		0.00
18		337		0		0.00
19		336		0		0.00
24		332		0		0.00
25		331		1		0.00
26		330		2		0.00
27		329		2		0.00
28		328		1		0.00
29		327		1		0.00
30		326		0		0.00
32		324		1		0.00
33		323		2		0.00
34		322		4		0.07
35		321		2		0.00
36		320		1		0.00
37		319		3		0.02
38		316		0		0.00
39		315		3		0.02
40		314		2		0.00
41		313		3		0.02
42		312		4		0.07
43		311		4		0.07
44		310		4		0.07
45		309		1		0.00
46		308		0		0.00
47		307		3		0.02
48		306		4		0.07
49		305		2		0.00
50		304		2		0.00
58		89		0		0.00
59		88		1		0.00
60		87		2		0.00
61		86		2		0.00
62		85		2		0.00
63		84		3		0.02
64		83		2		0.00
65		82		3		0.02
94		127		1		0.00
95		126		3		0.02
96		125		1		0.00
97		124		0		0.00
98		123		2		0.00
99		122		3		0.02
102		120		0		0.00
103		119		2		0.00
104		118		3		0.02
105		117		1		0.00
106		116		2		0.00
107		115		0		0.00
140		301		2		0.00
141		300		1		0.00
142		299		2		0.00
143		298		1		0.00
144		297		2		0.00
146		295		1		0.00
147		294		1		0.00
148		293		1		0.00
149		292		1		0.00
155		284		1		0.00
156		283		0		0.00
157		282		0		0.00
158		281		1		0.00
162		176		1		0.00
163		175		1		0.00
164		174		0		0.00
165		173		1		0.00
178		248		3		0.02
179		247		0		0.00
180		246		1		0.00
181		245		3		0.02
182		244		0		0.00
183		243		0		0.00
184		242		1		0.00
185		241		5		0.11
186		240		1		0.00
187		239		1		0.00
203		225		1		0.00
204		224		3		0.02
205		223		0		0.00
206		222		2		0.00
207		221		1		0.00
208		220		1		0.00
209		219		0		0.00
210		218		0		0.00
211		217		0		0.00
249		269		2		0.00
250		268		2		0.00
251		267		1		0.00
252		266		2		0.00
253		265		2		0.00
#
# BPAIRS 90
# avg substitutions per BP 1.5
# BPAIRS expected to covary 0.6 +/- 0.8
# BPAIRS observed to covary 0
#
```
