## Supplementary material for "All-at-once RNA folding with 3D motif prediction framed by evolutionary information": RF02249_Six3os1_4.surv

```
&
8.714160	1.78747e-05
6.796626	3.57494e-05
6.650991	5.36241e-05
6.505356	7.14988e-05
5.364544	8.93735e-05
5.024728	0.000107248
4.563549	0.000125123
4.417913	0.000142998
4.369368	0.000160872
4.223733	0.000178747
4.053825	0.000196622
4.029552	0.000214496
4.005280	0.000250246
3.835372	0.000285995
3.811099	0.000321745
3.786826	0.000339619
3.762554	0.000411118
3.738281	0.000428993
3.714009	0.000482617
3.689736	0.000536241
3.665463	0.000697113
3.641191	0.000714988
3.616918	0.000768612
3.592646	0.000840111
3.568373	0.00091161
3.544101	0.00107248
3.519828	0.00110823
3.495555	0.00130485
3.471283	0.0013406
3.447010	0.00142998
3.422738	0.0014836
3.398465	0.0015551
3.374192	0.0016266
3.349920	0.00164447
3.301375	0.00178747
3.277102	0.00184109
3.252830	0.00187684
3.228557	0.00189472
3.204284	0.00201984
3.180012	0.00218071
3.131467	0.00223434
3.082921	0.00246671
3.058649	0.00248458
3.034376	0.00262758
3.010104	0.00266333
2.937286	0.0026812
2.913013	0.00280633
2.888741	0.0028242
2.864468	0.00285995
2.840196	0.00287783
2.815923	0.00291358
2.791651	0.00294933
2.767378	0.00300295
2.743105	0.00309232
2.694560	0.00319957
2.670288	0.00321745
2.621742	0.00323532
2.573197	0.0032532
2.548925	0.00334257
2.451834	0.00337832
2.403289	0.00341407
2.379017	0.00344982
2.330471	0.00346769
2.306199	0.00352132
2.281926	0.00359281
2.257654	0.00362856
2.233381	0.00364644
2.209109	0.00371794
2.184836	0.00378944
2.160563	0.00384306
2.136291	0.00398606
2.112018	0.00414693
2.087746	0.00427205
2.063473	0.00434355
2.039200	0.0044508
2.014928	0.00462955
1.990655	0.00479042
1.966383	0.00496917
1.942110	0.00509429
1.917838	0.00539816
1.893565	0.00570203
1.869292	0.0058629
1.845020	0.00595227
1.820747	0.0060059
1.796475	0.00629189
1.772202	0.00648852
1.747930	0.00661364
1.723657	0.00679239
1.699384	0.00698901
1.675112	0.00716775
1.650839	0.007561
1.626567	0.00768612
1.602294	0.00781124
1.578021	0.00813299
1.553749	0.00841898
1.529476	0.00872285
1.505204	0.00927697
1.480931	0.00984896
1.456659	0.0100992
1.432386	0.010278
1.408113	0.0106533
1.383841	0.0109572
1.359568	0.0113326
1.335296	0.0116186
1.311023	0.0117258
1.286750	0.0120118
1.262478	0.0122978
1.238205	0.0126732
1.213933	0.0130485
1.189660	0.0138171
1.165388	0.0142104
1.141115	0.0145321
1.116842	0.0149075
1.092570	0.0150862
1.068297	0.0156046
1.044025	0.0159442
1.019752	0.0163911
0.995479	0.016838
0.971207	0.017267
0.946934	0.0178389
0.922662	0.0181786
0.898389	0.0186969
0.874117	0.0192511
0.849844	0.0194834
0.825571	0.0197694
0.801299	0.0200375
0.777026	0.0203593
0.752754	0.0206989
0.728481	0.0211458
0.704208	0.0217714
0.679936	0.0220931
0.655663	0.0225579
0.631391	0.0229511
0.607118	0.0233622
0.582846	0.0238627
0.558573	0.024542
0.534300	0.0248637
0.510028	0.0253284
0.485755	0.0259719
0.461483	0.0266333
0.437210	0.0274913
0.412938	0.028385
0.388665	0.0293681
0.364392	0.0304764
0.340120	0.0313165
0.315847	0.0325856
0.291575	0.0334614
0.267302	0.0341943
0.243029	0.0352132
0.218757	0.0370006
0.194484	0.0383412
0.170212	0.0402717
0.145939	0.0420055
0.121667	0.0437394
0.097394	0.0456699
0.073121	0.047368
0.048849	0.0493699
0.024576	0.0522656
0.000304	0.158549
-0.023969	0.819519
-0.048242	0.832872
-0.072514	0.849477
-0.096787	0.866065
-0.121059	0.87931
-0.145332	0.8942
-0.169604	0.907999
-0.193877	0.917044
-0.218150	0.924748
-0.242422	0.932076
-0.266695	0.939941
-0.290967	0.946841
-0.315240	0.952489
-0.339513	0.957816
-0.363785	0.961873
-0.388058	0.965734
-0.412330	0.970346
-0.436603	0.973313
-0.460875	0.976513
-0.485148	0.979873
-0.509421	0.982411
-0.533693	0.984413
-0.557966	0.986272
-0.582238	0.98806
-0.606511	0.989204
-0.630783	0.99033
-0.655056	0.991492
-0.679329	0.992528
-0.703601	0.993368
-0.727874	0.994352
-0.752146	0.995067
-0.776419	0.995621
-0.800692	0.996371
-0.824964	0.996836
-0.849237	0.997229
-0.873509	0.997658
-0.897782	0.998016
-0.922054	0.99832
-0.946327	0.998481
-0.970600	0.998695
-0.994872	0.99882
-1.019145	0.999035
-1.043417	0.99916
-1.067690	0.999249
-1.091963	0.999357
-1.116235	0.999482
-1.140508	0.999607
-1.189053	0.999643
-1.213325	0.999714
-1.237598	0.999768
-1.261871	0.999786
-1.286143	0.999821
-1.310416	0.999839
-1.334688	0.999857
-1.358961	0.999911
-1.383234	0.999946
-1.407506	0.999964
-1.480324	0.999982
-1.601687	1
&
8.519980	8.93735e-07
8.447162	1.78747e-06
8.422889	2.6812e-06
8.398617	4.46867e-06
8.301527	5.36241e-06
8.277254	7.14988e-06
8.228709	8.93735e-06
8.083073	9.83108e-06
7.985983	1.07248e-05
7.743257	1.16186e-05
7.427714	1.25123e-05
7.354896	1.3406e-05
7.330623	1.42998e-05
7.306351	1.51935e-05
7.282078	1.60872e-05
7.257806	1.6981e-05
7.233533	1.78747e-05
7.184988	2.14496e-05
7.087897	2.41308e-05
7.039352	2.85995e-05
6.990807	3.0387e-05
6.966535	3.21745e-05
6.942262	3.30682e-05
6.917989	3.57494e-05
6.893717	3.66431e-05
6.845172	3.84306e-05
6.820899	4.20055e-05
6.796626	4.3793e-05
6.723809	4.46867e-05
6.650991	4.64742e-05
6.602446	4.7368e-05
6.578173	4.91554e-05
6.505356	5.00492e-05
6.481083	5.27304e-05
6.456810	5.45178e-05
6.432538	5.54116e-05
6.408265	5.63053e-05
6.383993	5.98802e-05
6.359720	6.16677e-05
6.335447	6.25614e-05
6.311175	6.34552e-05
6.286902	6.52426e-05
6.238357	6.70301e-05
6.189812	6.79239e-05
6.165539	6.88176e-05
6.116994	6.97113e-05
6.092722	7.23925e-05
6.068449	7.32863e-05
6.044176	7.418e-05
6.019904	7.59675e-05
5.947086	7.68612e-05
5.752905	7.77549e-05
5.728633	7.86487e-05
5.655815	7.95424e-05
5.631543	8.13299e-05
5.607270	8.31173e-05
5.582997	8.7586e-05
5.510180	8.84798e-05
5.437362	8.93735e-05
5.413089	9.02672e-05
5.364544	9.1161e-05
5.340272	9.20547e-05
5.315999	9.29484e-05
5.291726	9.56296e-05
5.267454	9.74171e-05
5.243181	9.83108e-05
5.218909	0.000100992
5.194636	0.000105461
5.170364	0.000108142
5.146091	0.000109036
5.121818	0.000109929
5.097546	0.000111717
5.049001	0.000114398
5.024728	0.00011976
5.000455	0.000121548
4.976183	0.000123335
4.951910	0.000124229
4.927638	0.00012691
4.903365	0.000127804
4.854820	0.000131379
4.830547	0.000136741
4.806275	0.00014121
4.782002	0.000144785
4.757730	0.000146573
4.733457	0.00014836
4.709184	0.000151935
4.684912	0.000157297
4.660639	0.000159979
4.636367	0.000163553
4.612094	0.000168022
4.587822	0.000170703
4.563549	0.000174278
4.539276	0.000182322
4.515004	0.000185897
4.490731	0.000190366
4.466459	0.00019394
4.442186	0.000197515
4.417913	0.000200197
4.393641	0.000202878
4.369368	0.00020824
4.345096	0.000211815
4.320823	0.000217178
4.296551	0.000220753
4.272278	0.000225221
4.248005	0.000228796
4.223733	0.00022969
4.199460	0.000235052
4.175188	0.000237733
4.150915	0.000240415
4.126643	0.000246671
4.102370	0.000248458
4.078097	0.000252927
4.053825	0.000259183
4.029552	0.000261864
4.005280	0.000278845
3.981007	0.00029672
3.956734	0.000313701
3.932462	0.000343194
3.908189	0.000373581
3.883917	0.000405756
3.859644	0.000456699
3.835372	0.000496023
3.811099	0.000538028
3.786826	0.000582715
3.762554	0.000625614
3.738281	0.000672089
3.714009	0.000731075
3.689736	0.000783806
3.665463	0.00086156
3.641191	0.000941103
3.616918	0.0010412
3.592646	0.00117616
3.568373	0.00128698
3.544101	0.00142104
3.519828	0.00155331
3.495555	0.00167575
3.471283	0.00178389
3.447010	0.00190366
3.422738	0.00198588
3.398465	0.0020547
3.374192	0.00211368
3.349920	0.00217624
3.325647	0.00225847
3.301375	0.00231745
3.277102	0.00239163
3.252830	0.0024542
3.228557	0.00255698
3.204284	0.00269461
3.180012	0.00278577
3.155739	0.00288498
3.131467	0.00299759
3.107194	0.00308875
3.082921	0.00320761
3.058649	0.00329073
3.034376	0.003381
3.010104	0.00343015
2.985831	0.0034802
2.961559	0.00354545
2.937286	0.00359371
2.913013	0.00366253
2.888741	0.00371794
2.864468	0.00376262
2.840196	0.00381357
2.815923	0.0038663
2.791651	0.00391456
2.767378	0.00395031
2.743105	0.0039941
2.718833	0.00403879
2.694560	0.00406292
2.670288	0.00410939
2.646015	0.00413621
2.621742	0.00417285
2.597470	0.00419966
2.573197	0.00423005
2.548925	0.00426133
2.524652	0.00428993
2.500380	0.00431585
2.476107	0.00433104
2.451834	0.00436232
2.427562	0.00439807
2.403289	0.00442399
2.379017	0.00444365
2.354744	0.0044794
2.330471	0.00451426
2.306199	0.00460273
2.281926	0.00468496
2.257654	0.00476629
2.233381	0.00481008
2.209109	0.00485924
2.184836	0.00491018
2.160563	0.00495665
2.136291	0.00502458
2.112018	0.005164
2.087746	0.00531236
2.063473	0.00546608
2.039200	0.00572973
2.014928	0.00610957
1.990655	0.00635535
1.966383	0.00656091
1.942110	0.0067763
1.917838	0.0069336
1.893565	0.0072044
1.869292	0.00750469
1.845020	0.00783537
1.820747	0.00822683
1.796475	0.00873805
1.772202	0.00935562
1.747930	0.0100974
1.723657	0.010631
1.699384	0.0110868
1.675112	0.0114613
1.650839	0.0117231
1.626567	0.0119019
1.602294	0.0121047
1.578021	0.0125096
1.553749	0.0133631
1.529476	0.0144338
1.505204	0.015425
1.480931	0.0160792
1.456659	0.0165609
1.432386	0.0170248
1.408113	0.0174868
1.383841	0.0180409
1.359568	0.0184351
1.335296	0.0188033
1.311023	0.0191858
1.286750	0.0195219
1.262478	0.0198642
1.238205	0.0202663
1.213933	0.020673
1.189660	0.0211234
1.165388	0.0215328
1.141115	0.0219555
1.116842	0.0223693
1.092570	0.0227616
1.068297	0.023137
1.044025	0.0234882
1.019752	0.0238171
0.995479	0.0242023
0.971207	0.0245205
0.946934	0.0249102
0.922662	0.02524
0.898389	0.0256127
0.874117	0.0259523
0.849844	0.0263044
0.825571	0.0267012
0.801299	0.027031
0.777026	0.0273992
0.752754	0.0277433
0.728481	0.0281428
0.704208	0.0284744
0.679936	0.0288069
0.655663	0.0291215
0.631391	0.0294548
0.607118	0.0298552
0.582846	0.0302288
0.558573	0.0306489
0.534300	0.0310868
0.510028	0.031531
0.485755	0.0320502
0.461483	0.032708
0.437210	0.0334731
0.412938	0.0343918
0.388665	0.0353874
0.364392	0.0362973
0.340120	0.0373823
0.315847	0.038394
0.291575	0.0393458
0.267302	0.0404951
0.243029	0.0417079
0.218757	0.0434159
0.194484	0.0456001
0.170212	0.0482054
0.145939	0.0509599
0.121667	0.0535812
0.097394	0.0562258
0.073121	0.0585986
0.048849	0.061127
0.024576	0.0639074
0.000304	0.150539
-0.023969	0.708087
-0.048242	0.746701
-0.072514	0.78425
-0.096787	0.816638
-0.121059	0.842437
-0.145332	0.863441
-0.169604	0.881009
-0.193877	0.894925
-0.218150	0.907356
-0.242422	0.918278
-0.266695	0.928019
-0.290967	0.936568
-0.315240	0.943956
-0.339513	0.950653
-0.363785	0.956401
-0.388058	0.961526
-0.412330	0.966294
-0.436603	0.97032
-0.460875	0.973786
-0.485148	0.976976
-0.509421	0.979797
-0.533693	0.9822
-0.557966	0.984327
-0.582238	0.986299
-0.606511	0.98818
-0.630783	0.989803
-0.655056	0.991259
-0.679329	0.992594
-0.703601	0.99377
-0.727874	0.994806
-0.752146	0.995729
-0.776419	0.996526
-0.800692	0.997111
-0.824964	0.997674
-0.849237	0.99817
-0.873509	0.998562
-0.897782	0.998874
-0.922054	0.999096
-0.946327	0.999281
-0.970600	0.999451
-0.994872	0.99957
-1.019145	0.999658
-1.043417	0.999719
-1.067690	0.99979
-1.091963	0.999845
-1.116235	0.999884
-1.140508	0.999915
-1.164780	0.999926
-1.189053	0.999952
-1.213325	0.999961
-1.237598	0.999971
-1.261871	0.999981
-1.286143	0.999985
-1.310416	0.999991
-1.334688	0.999996
-1.358961	0.999999
-1.625959	1
&
27.646774	1.32859e-12
27.622502	1.35429e-12
27.598229	1.38048e-12
27.573956	1.40718e-12
27.549684	1.43439e-12
27.525411	1.46213e-12
27.501139	1.49041e-12
27.476866	1.51924e-12
27.452593	1.54862e-12
27.428321	1.57857e-12
27.404048	1.6091e-12
27.379776	1.64023e-12
27.355503	1.67195e-12
27.331231	1.70429e-12
27.306958	1.73726e-12
27.282685	1.77087e-12
27.258413	1.80512e-12
27.234140	1.84004e-12
27.209868	1.87563e-12
27.185595	1.91192e-12
27.161322	1.9489e-12
27.137050	1.98661e-12
27.112777	2.02504e-12
27.088505	2.06422e-12
27.064232	2.10415e-12
27.039960	2.14486e-12
27.015687	2.18636e-12
26.991414	2.22866e-12
26.967142	2.27178e-12
26.942869	2.31573e-12
26.918597	2.36054e-12
26.894324	2.40621e-12
26.870051	2.45277e-12
26.845779	2.50023e-12
26.821506	2.54861e-12
26.797234	2.59793e-12
26.772961	2.6482e-12
26.748689	2.69944e-12
26.724416	2.75168e-12
26.700143	2.80493e-12
26.675871	2.85921e-12
26.651598	2.91454e-12
26.627326	2.97095e-12
26.603053	3.02844e-12
26.578781	3.08706e-12
26.554508	3.1468e-12
26.530235	3.2077e-12
26.505963	3.26979e-12
26.481690	3.33307e-12
26.457418	3.39759e-12
26.433145	3.46335e-12
26.408872	3.53039e-12
26.384600	3.59872e-12
26.360327	3.66838e-12
26.336055	3.73939e-12
26.311782	3.81177e-12
26.287510	3.88556e-12
26.263237	3.96078e-12
26.238964	4.03745e-12
26.214692	4.11561e-12
26.190419	4.19529e-12
26.166147	4.27651e-12
26.141874	4.3593e-12
26.117601	4.4437e-12
26.093329	4.52973e-12
26.069056	4.61743e-12
26.044784	4.70683e-12
26.020511	4.79796e-12
25.996239	4.89086e-12
25.971966	4.98556e-12
25.947693	5.08209e-12
25.923421	5.1805e-12
25.899148	5.28081e-12
25.874876	5.38307e-12
25.850603	5.48731e-12
25.826330	5.59357e-12
25.802058	5.70189e-12
25.777785	5.81231e-12
25.753513	5.92487e-12
25.729240	6.03961e-12
25.704968	6.15658e-12
25.680695	6.27581e-12
25.656422	6.39736e-12
25.632150	6.52126e-12
25.607877	6.64757e-12
25.583605	6.77632e-12
25.559332	6.90757e-12
25.535059	7.04136e-12
25.510787	7.17775e-12
25.486514	7.31679e-12
25.462242	7.45852e-12
25.437969	7.60299e-12
25.413697	7.75027e-12
25.389424	7.90041e-12
25.365151	8.05346e-12
25.340879	8.20947e-12
25.316606	8.36851e-12
25.292334	8.53064e-12
25.268061	8.69591e-12
25.243789	8.86438e-12
25.219516	9.03612e-12
25.195243	9.21119e-12
25.170971	9.38966e-12
25.146698	9.57159e-12
25.122426	9.75705e-12
25.098153	9.94611e-12
25.073880	1.01388e-11
25.049608	1.03353e-11
25.025335	1.05356e-11
25.001063	1.07397e-11
24.976790	1.09478e-11
24.952518	1.116e-11
24.928245	1.13763e-11
24.903972	1.15967e-11
24.879700	1.18215e-11
24.855427	1.20506e-11
24.831155	1.22841e-11
24.806882	1.25222e-11
24.782609	1.27649e-11
24.758337	1.30123e-11
24.734064	1.32645e-11
24.709792	1.35217e-11
24.685519	1.37837e-11
24.661247	1.40509e-11
24.636974	1.43233e-11
24.612701	1.46009e-11
24.588429	1.4884e-11
24.564156	1.51725e-11
24.539884	1.54667e-11
24.515611	1.57665e-11
24.491338	1.60722e-11
24.467066	1.63837e-11
24.442793	1.67014e-11
24.418521	1.70252e-11
24.394248	1.73553e-11
24.369976	1.76918e-11
24.345703	1.80348e-11
24.321430	1.83845e-11
24.297158	1.8741e-11
24.272885	1.91044e-11
24.248613	1.94748e-11
24.224340	1.98525e-11
24.200068	2.02375e-11
24.175795	2.06299e-11
24.151522	2.103e-11
24.127250	2.14378e-11
24.102977	2.18536e-11
24.078705	2.22774e-11
24.054432	2.27095e-11
24.030159	2.31499e-11
24.005887	2.35989e-11
23.981614	2.40566e-11
23.957342	2.45232e-11
23.933069	2.49989e-11
23.908797	2.54838e-11
23.884524	2.59781e-11
23.860251	2.64821e-11
23.835979	2.69958e-11
23.811706	2.75195e-11
23.787434	2.80533e-11
23.763161	2.85976e-11
23.738888	2.91524e-11
23.714616	2.97179e-11
23.690343	3.02945e-11
23.666071	3.08823e-11
23.641798	3.14814e-11
23.617526	3.20923e-11
23.593253	3.2715e-11
23.568980	3.33497e-11
23.544708	3.39969e-11
23.520435	3.46565e-11
23.496163	3.53291e-11
23.471890	3.60146e-11
23.447617	3.67135e-11
23.423345	3.7426e-11
23.399072	3.81523e-11
23.374800	3.88927e-11
23.350527	3.96476e-11
23.326255	4.04171e-11
23.301982	4.12015e-11
23.277709	4.20012e-11
23.253437	4.28164e-11
23.229164	4.36475e-11
23.204892	4.44947e-11
23.180619	4.53584e-11
23.156346	4.62389e-11
23.132074	4.71365e-11
23.107801	4.80515e-11
23.083529	4.89843e-11
23.059256	4.99353e-11
23.034984	5.09047e-11
23.010711	5.1893e-11
22.986438	5.29005e-11
22.962166	5.39276e-11
22.937893	5.49746e-11
22.913621	5.60421e-11
22.889348	5.71302e-11
22.865076	5.82395e-11
22.840803	5.93704e-11
22.816530	6.05233e-11
22.792258	6.16986e-11
22.767985	6.28968e-11
22.743713	6.41182e-11
22.719440	6.53634e-11
22.695167	6.66328e-11
22.670895	6.79269e-11
22.646622	6.92462e-11
22.622350	7.05911e-11
22.598077	7.19622e-11
22.573805	7.336e-11
22.549532	7.47849e-11
22.525259	7.62376e-11
22.500987	7.77185e-11
22.476714	7.92282e-11
22.452442	8.07673e-11
22.428169	8.23363e-11
22.403896	8.39359e-11
22.379624	8.55665e-11
22.355351	8.72289e-11
22.331079	8.89237e-11
22.306806	9.06514e-11
22.282534	9.24127e-11
22.258261	9.42083e-11
22.233988	9.60388e-11
22.209716	9.7905e-11
22.185443	9.98074e-11
22.161171	1.01747e-10
22.136898	1.03724e-10
22.112625	1.0574e-10
22.088353	1.07795e-10
22.064080	1.0989e-10
22.039808	1.12025e-10
22.015535	1.14203e-10
21.991263	1.16422e-10
21.966990	1.18685e-10
21.942717	1.20992e-10
21.918445	1.23344e-10
21.894172	1.25741e-10
21.869900	1.28186e-10
21.845627	1.30678e-10
21.821355	1.33218e-10
21.797082	1.35808e-10
21.772809	1.38448e-10
21.748537	1.4114e-10
21.724264	1.43884e-10
21.699992	1.46681e-10
21.675719	1.49533e-10
21.651446	1.52441e-10
21.627174	1.55405e-10
21.602901	1.58427e-10
21.578629	1.61507e-10
21.554356	1.64648e-10
21.530084	1.6785e-10
21.505811	1.71114e-10
21.481538	1.74442e-10
21.457266	1.77834e-10
21.432993	1.81293e-10
21.408721	1.84819e-10
21.384448	1.88414e-10
21.360175	1.92079e-10
21.335903	1.95815e-10
21.311630	1.99624e-10
21.287358	2.03507e-10
21.263085	2.07466e-10
21.238813	2.11502e-10
21.214540	2.15616e-10
21.190267	2.19811e-10
21.165995	2.24087e-10
21.141722	2.28447e-10
21.117450	2.32892e-10
21.093177	2.37423e-10
21.068904	2.42043e-10
21.044632	2.46753e-10
21.020359	2.51554e-10
20.996087	2.56449e-10
20.971814	2.6144e-10
20.947542	2.66528e-10
20.923269	2.71715e-10
20.898996	2.77003e-10
20.874724	2.82394e-10
20.850451	2.8789e-10
20.826179	2.93494e-10
20.801906	2.99206e-10
20.777633	3.0503e-10
20.753361	3.10968e-10
20.729088	3.17021e-10
20.704816	3.23193e-10
20.680543	3.29484e-10
20.656271	3.35899e-10
20.631998	3.42438e-10
20.607725	3.49105e-10
20.583453	3.55902e-10
20.559180	3.62832e-10
20.534908	3.69897e-10
20.510635	3.77099e-10
20.486363	3.84442e-10
20.462090	3.91929e-10
20.437817	3.99561e-10
20.413545	4.07342e-10
20.389272	4.15275e-10
20.365000	4.23363e-10
20.340727	4.31608e-10
20.316454	4.40015e-10
20.292182	4.48585e-10
20.267909	4.57323e-10
20.243637	4.66231e-10
20.219364	4.75313e-10
20.195092	4.84572e-10
20.170819	4.94012e-10
20.146546	5.03636e-10
20.122274	5.13448e-10
20.098001	5.23452e-10
20.073729	5.3365e-10
20.049456	5.44048e-10
20.025183	5.54649e-10
20.000911	5.65456e-10
19.976638	5.76475e-10
19.952366	5.87709e-10
19.928093	5.99162e-10
19.903821	6.10838e-10
19.879548	6.22743e-10
19.855275	6.3488e-10
19.831003	6.47254e-10
19.806730	6.5987e-10
19.782458	6.72732e-10
19.758185	6.85845e-10
19.733912	6.99214e-10
19.709640	7.12845e-10
19.685367	7.26741e-10
19.661095	7.40909e-10
19.636822	7.55354e-10
19.612550	7.70081e-10
19.588277	7.85095e-10
19.564004	8.00403e-10
19.539732	8.1601e-10
19.515459	8.31921e-10
19.491187	8.48144e-10
19.466914	8.64683e-10
19.442642	8.81546e-10
19.418369	8.98738e-10
19.394096	9.16266e-10
19.369824	9.34137e-10
19.345551	9.52357e-10
19.321279	9.70933e-10
19.297006	9.89872e-10
19.272733	1.00918e-09
19.248461	1.02887e-09
19.224188	1.04894e-09
19.199916	1.0694e-09
19.175643	1.09027e-09
19.151371	1.11154e-09
19.127098	1.13322e-09
19.102825	1.15534e-09
19.078553	1.17788e-09
19.054280	1.20086e-09
19.030008	1.2243e-09
19.005735	1.24819e-09
18.981462	1.27255e-09
18.957190	1.29738e-09
18.932917	1.32271e-09
18.908645	1.34852e-09
18.884372	1.37484e-09
18.860100	1.40168e-09
18.835827	1.42904e-09
18.811554	1.45694e-09
18.787282	1.48538e-09
18.763009	1.51438e-09
18.738737	1.54394e-09
18.714464	1.57409e-09
18.690191	1.60482e-09
18.665919	1.63616e-09
18.641646	1.66811e-09
18.617374	1.70068e-09
18.593101	1.73389e-09
18.568829	1.76775e-09
18.544556	1.80228e-09
18.520283	1.83747e-09
18.496011	1.87336e-09
18.471738	1.90995e-09
18.447466	1.94726e-09
18.423193	1.9853e-09
18.398920	2.02408e-09
18.374648	2.06362e-09
18.350375	2.10394e-09
18.326103	2.14504e-09
18.301830	2.18695e-09
18.277558	2.22968e-09
18.253285	2.27325e-09
18.229012	2.31767e-09
18.204740	2.36296e-09
18.180467	2.40914e-09
18.156195	2.45622e-09
18.131922	2.50422e-09
18.107650	2.55316e-09
18.083377	2.60307e-09
18.059104	2.65395e-09
18.034832	2.70582e-09
18.010559	2.75872e-09
17.986287	2.81265e-09
17.962014	2.86763e-09
17.937741	2.9237e-09
17.913469	2.98086e-09
17.889196	3.03914e-09
17.864924	3.09857e-09
17.840651	3.15916e-09
17.816379	3.22094e-09
17.792106	3.28392e-09
17.767833	3.34815e-09
17.743561	3.41363e-09
17.719288	3.4804e-09
17.695016	3.54847e-09
17.670743	3.61788e-09
17.646470	3.68865e-09
17.622198	3.76081e-09
17.597925	3.83438e-09
17.573653	3.9094e-09
17.549380	3.98588e-09
17.525108	4.06387e-09
17.500835	4.14339e-09
17.476562	4.22446e-09
17.452290	4.30713e-09
17.428017	4.39142e-09
17.403745	4.47736e-09
17.379472	4.56499e-09
17.355199	4.65434e-09
17.330927	4.74544e-09
17.306654	4.83833e-09
17.282382	4.93304e-09
17.258109	5.02961e-09
17.233837	5.12807e-09
17.209564	5.22847e-09
17.185291	5.33084e-09
17.161019	5.43521e-09
17.136746	5.54164e-09
17.112474	5.65016e-09
17.088201	5.7608e-09
17.063929	5.87362e-09
17.039656	5.98866e-09
17.015383	6.10595e-09
16.991111	6.22554e-09
16.966838	6.34749e-09
16.942566	6.47183e-09
16.918293	6.59861e-09
16.894020	6.72788e-09
16.869748	6.85969e-09
16.845475	6.99409e-09
16.821203	7.13114e-09
16.796930	7.27087e-09
16.772658	7.41335e-09
16.748385	7.55863e-09
16.724112	7.70676e-09
16.699840	7.8578e-09
16.675567	8.01182e-09
16.651295	8.16886e-09
16.627022	8.32898e-09
16.602749	8.49226e-09
16.578477	8.65874e-09
16.554204	8.8285e-09
16.529932	9.00159e-09
16.505659	9.17809e-09
16.481387	9.35805e-09
16.457114	9.54156e-09
16.432841	9.72867e-09
16.408569	9.91947e-09
16.384296	1.0114e-08
16.360024	1.03124e-08
16.335751	1.05147e-08
16.311478	1.07209e-08
16.287206	1.09312e-08
16.262933	1.11457e-08
16.238661	1.13644e-08
16.214388	1.15873e-08
16.190116	1.18147e-08
16.165843	1.20465e-08
16.141570	1.22829e-08
16.117298	1.2524e-08
16.093025	1.27698e-08
16.068753	1.30204e-08
16.044480	1.3276e-08
16.020207	1.35366e-08
15.995935	1.38023e-08
15.971662	1.40732e-08
15.947390	1.43495e-08
15.923117	1.46313e-08
15.898845	1.49186e-08
15.874572	1.52115e-08
15.850299	1.55102e-08
15.826027	1.58148e-08
15.801754	1.61254e-08
15.777482	1.64421e-08
15.753209	1.67651e-08
15.728937	1.70944e-08
15.704664	1.74302e-08
15.680391	1.77727e-08
15.656119	1.81218e-08
15.631846	1.84779e-08
15.607574	1.8841e-08
15.583301	1.92112e-08
15.559028	1.95887e-08
15.534756	1.99737e-08
15.510483	2.03663e-08
15.486211	2.07666e-08
15.461938	2.11748e-08
15.437666	2.15911e-08
15.413393	2.20155e-08
15.389120	2.24484e-08
15.364848	2.28897e-08
15.340575	2.33398e-08
15.316303	2.37988e-08
15.292030	2.42668e-08
15.267757	2.4744e-08
15.243485	2.52307e-08
15.219212	2.5727e-08
15.194940	2.6233e-08
15.170667	2.67491e-08
15.146395	2.72753e-08
15.122122	2.7812e-08
15.097849	2.83592e-08
15.073577	2.89172e-08
15.049304	2.94863e-08
15.025032	3.00666e-08
15.000759	3.06583e-08
14.976486	3.12618e-08
14.952214	3.18771e-08
14.927941	3.25046e-08
14.903669	3.31445e-08
14.879396	3.37971e-08
14.855124	3.44625e-08
14.830851	3.51411e-08
14.806578	3.58331e-08
14.782306	3.65388e-08
14.758033	3.72584e-08
14.733761	3.79923e-08
14.709488	3.87406e-08
14.685216	3.95038e-08
14.660943	4.0282e-08
14.636670	4.10757e-08
14.612398	4.1885e-08
14.588125	4.27103e-08
14.563853	4.3552e-08
14.539580	4.44103e-08
14.515307	4.52856e-08
14.491035	4.61782e-08
14.466762	4.70885e-08
14.442490	4.80168e-08
14.418217	4.89634e-08
14.393945	4.99288e-08
14.369672	5.09133e-08
14.345399	5.19173e-08
14.321127	5.29412e-08
14.296854	5.39853e-08
14.272582	5.50501e-08
14.248309	5.6136e-08
14.224036	5.72434e-08
14.199764	5.83727e-08
14.175491	5.95244e-08
14.151219	6.06989e-08
14.126946	6.18967e-08
14.102674	6.31182e-08
14.078401	6.4364e-08
14.054128	6.56344e-08
14.029856	6.693e-08
14.005583	6.82512e-08
13.981311	6.95987e-08
13.957038	7.09729e-08
13.932765	7.23743e-08
13.908493	7.38035e-08
13.884220	7.52611e-08
13.859948	7.67475e-08
13.835675	7.82635e-08
13.811403	7.98095e-08
13.787130	8.13862e-08
13.762857	8.29942e-08
13.738585	8.46341e-08
13.714312	8.63065e-08
13.690040	8.80121e-08
13.665767	8.97516e-08
13.641494	9.15256e-08
13.617222	9.33348e-08
13.592949	9.518e-08
13.568677	9.70618e-08
13.544404	9.8981e-08
13.520132	1.00938e-07
13.495859	1.02934e-07
13.471586	1.0497e-07
13.447314	1.07047e-07
13.423041	1.09164e-07
13.398769	1.11324e-07
13.374496	1.13526e-07
13.350224	1.15772e-07
13.325951	1.18063e-07
13.301678	1.204e-07
13.277406	1.22783e-07
13.253133	1.25213e-07
13.228861	1.27692e-07
13.204588	1.3022e-07
13.180315	1.32798e-07
13.156043	1.35428e-07
13.131770	1.3811e-07
13.107498	1.40845e-07
13.083225	1.43635e-07
13.058953	1.4648e-07
13.034680	1.49382e-07
13.010407	1.52342e-07
12.986135	1.5536e-07
12.961862	1.58439e-07
12.937590	1.61579e-07
12.913317	1.64782e-07
12.889044	1.68048e-07
12.864772	1.71379e-07
12.840499	1.74777e-07
12.816227	1.78243e-07
12.791954	1.81777e-07
12.767682	1.85383e-07
12.743409	1.89059e-07
12.719136	1.9281e-07
12.694864	1.96635e-07
12.670591	2.00536e-07
12.646319	2.04515e-07
12.622046	2.08574e-07
12.597773	2.12713e-07
12.573501	2.16935e-07
12.549228	2.21242e-07
12.524956	2.25634e-07
12.500683	2.30114e-07
12.476411	2.34684e-07
12.452138	2.39344e-07
12.427865	2.44098e-07
12.403593	2.48947e-07
12.379320	2.53892e-07
12.355048	2.58937e-07
12.330775	2.64082e-07
12.306503	2.6933e-07
12.282230	2.74683e-07
12.257957	2.80143e-07
12.233685	2.85712e-07
12.209412	2.91392e-07
12.185140	2.97186e-07
12.160867	3.03096e-07
12.136594	3.09124e-07
12.112322	3.15273e-07
12.088049	3.21545e-07
12.063777	3.27942e-07
12.039504	3.34467e-07
12.015232	3.41123e-07
11.990959	3.47912e-07
11.966686	3.54837e-07
11.942414	3.61901e-07
11.918141	3.69106e-07
11.893869	3.76456e-07
11.869596	3.83953e-07
11.845323	3.916e-07
11.821051	3.99401e-07
11.796778	4.07357e-07
11.772506	4.15474e-07
11.748233	4.23753e-07
11.723961	4.32198e-07
11.699688	4.40812e-07
11.675415	4.496e-07
11.651143	4.58563e-07
11.626870	4.67707e-07
11.602598	4.77034e-07
11.578325	4.86548e-07
11.554052	4.96254e-07
11.529780	5.06154e-07
11.505507	5.16253e-07
11.481235	5.26555e-07
11.456962	5.37064e-07
11.432690	5.47784e-07
11.408417	5.5872e-07
11.384144	5.69875e-07
11.359872	5.81255e-07
11.335599	5.92863e-07
11.311327	6.04705e-07
11.287054	6.16786e-07
11.262781	6.29109e-07
11.238509	6.4168e-07
11.214236	6.54505e-07
11.189964	6.67587e-07
11.165691	6.80933e-07
11.141419	6.94548e-07
11.117146	7.08437e-07
11.092873	7.22606e-07
11.068601	7.3706e-07
11.044328	7.51805e-07
11.020056	7.66848e-07
10.995783	7.82194e-07
10.971511	7.9785e-07
10.947238	8.13821e-07
10.922965	8.30114e-07
10.898693	8.46737e-07
10.874420	8.63694e-07
10.850148	8.80994e-07
10.825875	8.98643e-07
10.801602	9.16649e-07
10.777330	9.35018e-07
10.753057	9.53759e-07
10.728785	9.72878e-07
10.704512	9.92383e-07
10.680240	1.01228e-06
10.655967	1.03259e-06
10.631694	1.0533e-06
10.607422	1.07443e-06
10.583149	1.09599e-06
10.558877	1.11798e-06
10.534604	1.14042e-06
10.510331	1.16332e-06
10.486059	1.18668e-06
10.461786	1.21051e-06
10.437514	1.23482e-06
10.413241	1.25963e-06
10.388969	1.28494e-06
10.364696	1.31076e-06
10.340423	1.33711e-06
10.316151	1.36399e-06
10.291878	1.39142e-06
10.267606	1.4194e-06
10.243333	1.44795e-06
10.219060	1.47708e-06
10.194788	1.5068e-06
10.170515	1.53713e-06
10.146243	1.56807e-06
10.121970	1.59964e-06
10.097698	1.63185e-06
10.073425	1.66472e-06
10.049152	1.69825e-06
10.024880	1.73247e-06
10.000607	1.76738e-06
9.976335	1.80301e-06
9.952062	1.83935e-06
9.927790	1.87644e-06
9.903517	1.91429e-06
9.879244	1.9529e-06
9.854972	1.99231e-06
9.830699	2.03251e-06
9.806427	2.07354e-06
9.782154	2.1154e-06
9.757881	2.15812e-06
9.733609	2.2017e-06
9.709336	2.24618e-06
9.685064	2.29157e-06
9.660791	2.33788e-06
9.636519	2.38514e-06
9.612246	2.43336e-06
9.587973	2.48257e-06
9.563701	2.53279e-06
9.539428	2.58403e-06
9.515156	2.63632e-06
9.490883	2.68968e-06
9.466610	2.74414e-06
9.442338	2.79971e-06
9.418065	2.85641e-06
9.393793	2.91428e-06
9.369520	2.97334e-06
9.345248	3.03361e-06
9.320975	3.09511e-06
9.296702	3.15787e-06
9.272430	3.22193e-06
9.248157	3.28729e-06
9.223885	3.354e-06
9.199612	3.42208e-06
9.175339	3.49156e-06
9.151067	3.56247e-06
9.126794	3.63484e-06
9.102522	3.70869e-06
9.078249	3.78407e-06
9.053977	3.86099e-06
9.029704	3.9395e-06
9.005431	4.01963e-06
8.981159	4.10141e-06
8.956886	4.18487e-06
8.932614	4.27006e-06
8.908341	4.357e-06
8.884069	4.44574e-06
8.859796	4.53631e-06
8.835523	4.62875e-06
8.811251	4.7231e-06
8.786978	4.81941e-06
8.762706	4.9177e-06
8.738433	5.01802e-06
8.714160	5.12043e-06
8.689888	5.22495e-06
8.665615	5.33163e-06
8.641343	5.44053e-06
8.617070	5.55169e-06
8.592798	5.66514e-06
8.568525	5.78096e-06
8.544252	5.89917e-06
8.519980	6.01985e-06
8.495707	6.14302e-06
8.471435	6.26876e-06
8.447162	6.39711e-06
8.422889	6.52814e-06
8.398617	6.66188e-06
8.374344	6.79842e-06
8.350072	6.93779e-06
8.325799	7.08008e-06
8.301527	7.22532e-06
8.277254	7.3736e-06
8.252981	7.52497e-06
8.228709	7.6795e-06
8.204436	7.83726e-06
8.180164	7.99832e-06
8.155891	8.16274e-06
8.131618	8.33061e-06
8.107346	8.50198e-06
8.083073	8.67695e-06
8.058801	8.85558e-06
8.034528	9.03796e-06
8.010256	9.22416e-06
7.985983	9.41427e-06
7.961710	9.60837e-06
7.937438	9.80655e-06
7.913165	1.00089e-05
7.888893	1.02155e-05
7.864620	1.04264e-05
7.840347	1.06418e-05
7.816075	1.08618e-05
7.791802	1.10863e-05
7.767530	1.13156e-05
7.743257	1.15498e-05
7.718985	1.17889e-05
7.694712	1.2033e-05
7.670439	1.22823e-05
7.646167	1.25369e-05
7.621894	1.27969e-05
7.597622	1.30623e-05
7.573349	1.33334e-05
7.549077	1.36103e-05
7.524804	1.3893e-05
7.500531	1.41818e-05
7.476259	1.44766e-05
7.451986	1.47778e-05
7.427714	1.50854e-05
7.403441	1.53995e-05
7.379168	1.57203e-05
7.354896	1.60479e-05
7.330623	1.63826e-05
7.306351	1.67244e-05
7.282078	1.70735e-05
7.257806	1.74301e-05
7.233533	1.77943e-05
7.209260	1.81663e-05
7.184988	1.85463e-05
7.160715	1.89345e-05
7.136443	1.9331e-05
7.112170	1.9736e-05
7.087897	2.01497e-05
7.063625	2.05724e-05
7.039352	2.10042e-05
7.015080	2.14452e-05
6.990807	2.18959e-05
6.966535	2.23562e-05
6.942262	2.28265e-05
6.917989	2.3307e-05
6.893717	2.37979e-05
6.869444	2.42995e-05
6.845172	2.4812e-05
6.820899	2.53356e-05
6.796626	2.58705e-05
6.772354	2.64172e-05
6.748081	2.69758e-05
6.723809	2.75465e-05
6.699536	2.81298e-05
6.675264	2.87258e-05
6.650991	2.93348e-05
6.626718	2.99573e-05
6.602446	3.05933e-05
6.578173	3.12434e-05
6.553901	3.19077e-05
6.529628	3.25867e-05
6.505356	3.32807e-05
6.481083	3.399e-05
6.456810	3.4715e-05
6.432538	3.5456e-05
6.408265	3.62135e-05
6.383993	3.69877e-05
6.359720	3.77792e-05
6.335447	3.85883e-05
6.311175	3.94155e-05
6.286902	4.02611e-05
6.262630	4.11256e-05
6.238357	4.20094e-05
6.214085	4.29131e-05
6.189812	4.38371e-05
6.165539	4.47818e-05
6.141267	4.57478e-05
6.116994	4.67356e-05
6.092722	4.77458e-05
6.068449	4.87788e-05
6.044176	4.98352e-05
6.019904	5.09156e-05
5.995631	5.20206e-05
5.971359	5.31508e-05
5.947086	5.43069e-05
5.922814	5.54893e-05
5.898541	5.66989e-05
5.874268	5.79362e-05
5.849996	5.92021e-05
5.825723	6.04971e-05
5.801451	6.18221e-05
5.777178	6.31777e-05
5.752905	6.45648e-05
5.728633	6.59842e-05
5.704360	6.74367e-05
5.680088	6.89232e-05
5.655815	7.04444e-05
5.631543	7.20014e-05
5.607270	7.35951e-05
5.582997	7.52264e-05
5.558725	7.68962e-05
5.534452	7.86058e-05
5.510180	8.0356e-05
5.485907	8.21479e-05
5.461634	8.39828e-05
5.437362	8.58617e-05
5.413089	8.77859e-05
5.388817	8.97565e-05
5.364544	9.17749e-05
5.340272	9.38424e-05
5.315999	9.59604e-05
5.291726	9.81302e-05
5.267454	0.000100353
5.243181	0.000102631
5.218909	0.000104966
5.194636	0.000107358
5.170364	0.00010981
5.146091	0.000112324
5.121818	0.0001149
5.097546	0.000117542
5.073273	0.000120252
5.049001	0.00012303
5.024728	0.000125879
5.000455	0.000128802
4.976183	0.000131801
4.951910	0.000134878
4.927638	0.000138035
4.903365	0.000141276
4.879093	0.000144603
4.854820	0.000148018
4.830547	0.000151525
4.806275	0.000155127
4.782002	0.000158827
4.757730	0.000162629
4.733457	0.000166536
4.709184	0.000170551
4.684912	0.00017468
4.660639	0.000178925
4.636367	0.000183293
4.612094	0.000187786
4.587822	0.00019241
4.563549	0.000197171
4.539276	0.000202074
4.515004	0.000207124
4.490731	0.00021233
4.466459	0.000217696
4.442186	0.00022323
4.417913	0.000228941
4.393641	0.000234836
4.369368	0.000240926
4.345096	0.000247219
4.320823	0.000253726
4.296551	0.00026046
4.272278	0.000267433
4.248005	0.00027466
4.223733	0.000282156
4.199460	0.00028994
4.175188	0.000298031
4.150915	0.000306452
4.126643	0.000315229
4.102370	0.000324391
4.078097	0.000333974
4.053825	0.000344017
4.029552	0.000354572
4.005280	0.000365698
3.981007	0.000377469
3.956734	0.000389984
3.932462	0.00040337
3.908189	0.000417806
3.883917	0.000433552
3.859644	0.000451032
3.835372	0.00047102
3.811099	0.000495365
&
```
