## Supplementary material for "All-at-once RNA folding with 3D motif prediction framed by evolutionary information": RF02250_Six3os1_5.cacofold.power

```
# Power analysis of CaCoFold structure
#
# Powertype = SINGLE SUBSTITUTIONS
# covary left_pos right_pos substitutions power
#----------------------------------------------------------------
6		21		5		0.11
7		20		5		0.11
8		19		1		0.00
9		18		3		0.02
24		47		2		0.00
25		46		3		0.02
26		45		3		0.02
27		44		5		0.11
28		42		6		0.16
29		41		4		0.07
30		40		7		0.20
31		39		5		0.11
32		38		4		0.07
49		82		4		0.07
50		81		1		0.00
51		80		3		0.02
52		79		3		0.02
53		78		6		0.16
54		77		9		0.28
55		76		5		0.11
56		75		4		0.07
57		74		7		0.20
58		73		3		0.02
61		72		0		0.00
62		71		3		0.02
63		70		7		0.20
85		182		1		0.00
86		181		1		0.00
87		180		0		0.00
88		179		0		0.00
89		178		0		0.00
90		177		0		0.00
91		176		0		0.00
92		175		0		0.00
93		174		1		0.00
94		173		5		0.11
95		171		1		0.00
96		169		3		0.02
97		168		0		0.00
98		167		1		0.00
99		166		2		0.00
100		165		2		0.00
105		158		0		0.00
106		157		0		0.00
107		156		0		0.00
108		155		1		0.00
109		154		1		0.00
119		153		2		0.00
121		152		5		0.11
122		151		9		0.28
123		150		3		0.02
124		149		4		0.07
125		148		3		0.02
129		144		2		0.00
130		143		2		0.00
131		139		2		0.00
132		138		1		0.00
193		221		2		0.00
194		220		4		0.07
195		218		1		0.00
196		217		3		0.02
227		263		2		0.00
228		262		0		0.00
229		261		2		0.00
233		258		1		0.00
234		257		0		0.00
235		256		0		0.00
236		255		0		0.00
237		254		0		0.00
238		253		0		0.00
239		252		2		0.00
266		287		1		0.00
267		286		7		0.20
268		285		5		0.11
269		284		5		0.11
270		283		3		0.02
271		282		5		0.11
272		281		8		0.24
273		280		3		0.02
#
# BPAIRS 79
# avg substitutions per BP 2.7
# BPAIRS expected to covary 3.7 +/- 1.8
# BPAIRS observed to covary 0
#
```
