## Supplementary material for "All-at-once RNA folding with 3D motif prediction framed by evolutionary information": RF02250_Six3os1_5.surv

```
&
12.723832	2.71326e-05
12.700000	5.42652e-05
11.700000	8.13979e-05
11.600000	0.00010853
10.950000	0.000135663
10.600000	0.000189928
10.400000	0.000217061
10.050000	0.000244194
9.950000	0.000271326
9.800000	0.000298459
9.500000	0.000379857
9.450000	0.000434122
9.350000	0.000461255
9.100000	0.000488387
8.850000	0.00051552
8.500000	0.000542652
8.450000	0.000569785
8.250000	0.000651183
8.200000	0.000678316
8.150000	0.000705448
7.700000	0.000759713
7.600000	0.000813979
7.550000	0.000868244
7.500000	0.000895377
7.450000	0.000922509
7.350000	0.000949642
7.150000	0.00157369
7.050000	0.00168222
7.000000	0.00181789
6.900000	0.00192642
6.850000	0.00200781
6.800000	0.00203495
6.750000	0.00208921
6.700000	0.00219774
6.650000	0.00225201
6.600000	0.00236054
6.550000	0.00246907
6.500000	0.00279466
6.450000	0.00293032
6.400000	0.00312025
6.350000	0.00320165
6.300000	0.00325591
6.250000	0.00333731
6.200000	0.00350011
6.150000	0.00363577
6.100000	0.00371717
6.050000	0.00404276
6.000000	0.00428695
5.950000	0.00455828
5.900000	0.00472108
5.850000	0.0051552
5.800000	0.00548079
5.750000	0.00572498
5.700000	0.00591491
5.650000	0.0064033
5.600000	0.00664749
5.550000	0.00686455
5.500000	0.00713588
5.450000	0.00735294
5.400000	0.00759713
5.350000	0.00775993
5.300000	0.00786846
5.250000	0.00797699
5.200000	0.00805839
5.150000	0.00838398
5.100000	0.00851964
5.050000	0.00862817
5.000000	0.00876384
4.950000	0.00900803
4.900000	0.00949642
4.850000	0.00963208
4.800000	0.00974061
4.750000	0.00990341
4.700000	0.0100391
4.650000	0.0102019
4.600000	0.0102561
4.550000	0.0103647
4.500000	0.0106631
4.450000	0.010853
4.400000	0.0110158
4.350000	0.0111515
4.300000	0.0112872
4.250000	0.0113957
4.200000	0.011857
4.150000	0.0119926
4.100000	0.0120198
4.050000	0.0121283
4.000000	0.0123725
3.950000	0.012481
3.900000	0.0127523
3.850000	0.0130508
3.800000	0.0132679
3.750000	0.0135663
3.700000	0.0137562
3.650000	0.0143803
3.600000	0.0148144
3.550000	0.01514
3.500000	0.0156013
3.450000	0.0160082
3.400000	0.0164152
3.350000	0.0171207
3.300000	0.0176091
3.250000	0.0183959
3.200000	0.0191828
3.150000	0.019644
3.100000	0.0199967
3.050000	0.0205665
3.000000	0.020865
2.950000	0.0216247
2.900000	0.0224115
2.850000	0.023524
2.800000	0.0248806
2.750000	0.0260202
2.700000	0.0266985
2.650000	0.0276753
2.600000	0.0283536
2.550000	0.0288962
2.500000	0.0299544
2.450000	0.0305513
2.400000	0.0313653
2.350000	0.0319894
2.300000	0.0332917
2.250000	0.03397
2.200000	0.0349468
2.150000	0.0357879
2.100000	0.0366833
2.050000	0.0379043
2.000000	0.0384741
1.950000	0.0392066
1.900000	0.0400749
1.850000	0.0410788
1.800000	0.0417842
1.750000	0.0428695
1.700000	0.044389
1.650000	0.0453386
1.600000	0.0465053
1.550000	0.047265
1.500000	0.0482689
1.450000	0.048893
1.400000	0.0495442
1.350000	0.0504938
1.300000	0.0513078
1.250000	0.0516605
1.200000	0.0525559
1.150000	0.0531528
1.100000	0.0537769
1.050000	0.0550521
1.000000	0.0557847
0.950000	0.0565444
0.900000	0.0576297
0.850000	0.0586336
0.800000	0.0594476
0.750000	0.0598817
0.700000	0.0604515
0.650000	0.0615097
0.600000	0.0624864
0.550000	0.0637074
0.500000	0.0649555
0.450000	0.0660679
0.400000	0.0673974
0.350000	0.0690525
0.300000	0.070572
0.250000	0.0724441
0.200000	0.0741806
0.150000	0.0767039
0.100000	0.0785218
0.050000	0.0803397
0.000000	0.161114
-0.050000	0.777431
-0.100000	0.785652
-0.150000	0.798405
-0.200000	0.804211
-0.250000	0.812378
-0.300000	0.819541
-0.350000	0.828033
-0.400000	0.837041
-0.450000	0.847813
-0.500000	0.858096
-0.550000	0.867294
-0.600000	0.87614
-0.650000	0.885826
-0.700000	0.894644
-0.750000	0.902865
-0.800000	0.910652
-0.850000	0.918087
-0.900000	0.9243
-0.950000	0.930351
-1.000000	0.936347
-1.050000	0.941258
-1.100000	0.946657
-1.150000	0.949886
-1.200000	0.95344
-1.250000	0.957565
-1.300000	0.961227
-1.350000	0.966111
-1.400000	0.96858
-1.450000	0.971077
-1.500000	0.973383
-1.550000	0.976123
-1.600000	0.977887
-1.650000	0.979895
-1.700000	0.981224
-1.750000	0.982662
-1.800000	0.984182
-1.850000	0.985213
-1.900000	0.986651
-1.950000	0.987519
-2.000000	0.988469
-2.050000	0.989445
-2.100000	0.990504
-2.150000	0.99186
-2.200000	0.992566
-2.250000	0.993135
-2.300000	0.993678
-2.350000	0.994166
-2.400000	0.994573
-2.450000	0.995035
-2.500000	0.995442
-2.550000	0.995794
-2.600000	0.996147
-2.650000	0.996446
-2.700000	0.996771
-2.750000	0.997043
-2.800000	0.997287
-2.850000	0.997558
-2.900000	0.997802
-2.950000	0.998019
-3.000000	0.998128
-3.050000	0.998209
-3.100000	0.998453
-3.150000	0.998643
-3.200000	0.998671
-3.250000	0.998725
-3.300000	0.998779
-3.350000	0.998888
-3.400000	0.99905
-3.450000	0.999132
-3.500000	0.999213
-3.550000	0.999295
-3.600000	0.999403
-3.650000	0.999457
-3.750000	0.999512
-3.800000	0.999566
-3.900000	0.99962
-3.950000	0.999647
-4.000000	0.999674
-4.050000	0.999702
-4.150000	0.999783
-4.200000	0.99981
-4.250000	0.999837
-4.400000	0.999864
-4.500000	0.999891
-4.700000	0.999946
-4.800000	0.999973
-4.950000	1
&
18.450000	1.35663e-06
16.650000	2.71326e-06
16.600000	4.06989e-06
16.300000	5.42652e-06
15.950000	6.78316e-06
15.900000	8.13979e-06
15.800000	9.49642e-06
15.750000	1.22097e-05
15.600000	1.35663e-05
15.500000	1.62796e-05
15.450000	2.17061e-05
15.400000	2.30627e-05
15.300000	2.44194e-05
15.250000	2.5776e-05
15.050000	2.84893e-05
15.000000	3.12025e-05
14.950000	3.25591e-05
14.900000	3.93423e-05
14.850000	4.06989e-05
14.800000	4.47688e-05
14.750000	4.74821e-05
14.650000	4.88387e-05
14.600000	5.01954e-05
14.500000	5.29086e-05
14.450000	5.56219e-05
14.400000	6.10484e-05
14.350000	6.78316e-05
14.300000	7.05448e-05
14.250000	7.19015e-05
14.200000	7.59713e-05
14.150000	7.86846e-05
14.100000	8.27545e-05
14.050000	8.54678e-05
14.000000	9.22509e-05
13.950000	9.36076e-05
13.900000	9.63208e-05
13.850000	9.90341e-05
13.800000	0.000101747
13.750000	0.000103104
13.700000	0.000104461
13.650000	0.000105817
13.600000	0.00010853
13.550000	0.000109887
13.500000	0.0001126
13.400000	0.000119384
13.350000	0.000122097
13.300000	0.000126167
13.250000	0.000134306
13.200000	0.00014109
13.150000	0.000143803
13.100000	0.000146516
13.050000	0.000151943
12.950000	0.000153299
12.900000	0.000158726
12.850000	0.000161439
12.800000	0.000168222
12.750000	0.000172292
12.700000	0.000191285
12.650000	0.000195355
12.600000	0.000199425
12.550000	0.000203495
12.500000	0.000204851
12.450000	0.000217061
12.400000	0.000226557
12.350000	0.000240124
12.300000	0.00024962
12.250000	0.000255047
12.200000	0.000263186
12.150000	0.000275396
12.100000	0.000276753
12.050000	0.000279466
12.000000	0.000287606
11.950000	0.000298459
11.900000	0.000306599
11.850000	0.000316095
11.800000	0.000325591
11.750000	0.000336445
11.700000	0.000350011
11.650000	0.000363577
11.600000	0.00037443
11.550000	0.000383927
11.500000	0.00039071
11.450000	0.000402919
11.400000	0.000420556
11.350000	0.000427339
11.300000	0.000447688
11.250000	0.000465325
11.200000	0.000472108
11.150000	0.000487031
11.100000	0.000506023
11.050000	0.000514163
11.000000	0.000522303
10.950000	0.00052773
10.900000	0.000531799
10.850000	0.000550792
10.800000	0.000564359
10.750000	0.000580638
10.700000	0.000592848
10.650000	0.000614554
10.600000	0.000625407
10.550000	0.0006444
10.500000	0.000664749
10.450000	0.000694595
10.400000	0.000724441
10.350000	0.000740721
10.300000	0.000757
10.250000	0.000786846
10.200000	0.000811265
10.150000	0.000851964
10.100000	0.000873671
10.050000	0.000899446
10.000000	0.000918439
9.950000	0.000937432
9.900000	0.000961852
9.850000	0.000979488
9.800000	0.00100933
9.750000	0.00103375
9.700000	0.0010636
9.650000	0.00108802
9.600000	0.001126
9.550000	0.00116263
9.500000	0.00118298
9.450000	0.00122097
9.400000	0.00127523
9.350000	0.00132272
9.300000	0.00135934
9.250000	0.00140954
9.200000	0.00144074
9.150000	0.00146787
9.100000	0.00152892
9.050000	0.00156962
9.000000	0.00161575
8.950000	0.0016578
8.900000	0.0016985
8.850000	0.00174056
8.800000	0.00177854
8.750000	0.0018206
8.700000	0.00185451
8.650000	0.00189386
8.600000	0.00196169
8.550000	0.00201867
8.500000	0.00208107
8.450000	0.00212855
8.400000	0.00216383
8.350000	0.00220046
8.300000	0.0022398
8.250000	0.00227914
8.200000	0.00231984
8.150000	0.0023524
8.100000	0.00240124
8.050000	0.00245686
8.000000	0.00248535
7.950000	0.00254775
7.900000	0.00258303
7.850000	0.00261558
7.800000	0.00267392
7.750000	0.00272005
7.700000	0.00277974
7.650000	0.00282722
7.600000	0.00286928
7.550000	0.00293846
7.500000	0.00299409
7.450000	0.00306599
7.400000	0.00314196
7.350000	0.00329254
7.300000	0.00343906
7.250000	0.0036005
7.200000	0.00372667
7.150000	0.00392609
7.100000	0.00417435
7.050000	0.00441176
7.000000	0.004736
6.950000	0.00504531
6.900000	0.0054428
6.850000	0.00577111
6.800000	0.00607364
6.750000	0.00687541
6.700000	0.00731631
6.650000	0.00776129
6.600000	0.00826053
6.550000	0.00869736
6.500000	0.00953983
6.450000	0.0103362
6.400000	0.0108639
6.350000	0.0113889
6.300000	0.0120835
6.250000	0.0127198
6.200000	0.0134496
6.150000	0.0143043
6.100000	0.0150776
6.050000	0.0159024
6.000000	0.016749
5.950000	0.0175168
5.900000	0.018305
5.850000	0.0188219
5.800000	0.0194948
5.750000	0.0202192
5.700000	0.0209165
5.650000	0.0214782
5.600000	0.0220887
5.550000	0.022611
5.500000	0.0232635
5.450000	0.0238455
5.400000	0.0244072
5.350000	0.0248643
5.300000	0.025464
5.250000	0.0259564
5.200000	0.0265059
5.150000	0.026902
5.100000	0.0273795
5.050000	0.0279385
5.000000	0.0283943
4.950000	0.0288243
4.900000	0.02923
4.850000	0.0296329
4.800000	0.0300317
4.750000	0.0304157
4.700000	0.0308145
4.650000	0.0312229
4.600000	0.0315647
4.550000	0.0319053
4.500000	0.0322444
4.450000	0.0325876
4.400000	0.0329376
4.350000	0.0332117
4.300000	0.0335074
4.250000	0.0338968
4.200000	0.0342454
4.150000	0.0345751
4.100000	0.0351232
4.050000	0.0355763
4.000000	0.036066
3.950000	0.036568
3.900000	0.0371405
3.850000	0.0376614
3.800000	0.0384008
3.750000	0.0390113
3.700000	0.0399352
3.650000	0.0407464
3.600000	0.041559
3.550000	0.0423879
3.500000	0.0430744
3.450000	0.0439074
3.400000	0.0448787
3.350000	0.0457415
3.300000	0.0465053
3.250000	0.0473369
3.200000	0.048178
3.150000	0.0490829
3.100000	0.0500421
3.050000	0.0511857
3.000000	0.0523185
2.950000	0.0532695
2.900000	0.0542639
2.850000	0.0552095
2.800000	0.056155
2.750000	0.0572186
2.700000	0.0581981
2.650000	0.0591952
2.600000	0.0599916
2.550000	0.06091
2.500000	0.0619709
2.450000	0.0629165
2.400000	0.0638811
2.350000	0.0647276
2.300000	0.0656637
2.250000	0.0665306
2.200000	0.0676009
2.150000	0.0685764
2.100000	0.0694785
2.050000	0.0704838
2.000000	0.0714592
1.950000	0.0724319
1.900000	0.0734751
1.850000	0.0748847
1.800000	0.0762712
1.750000	0.0778489
1.700000	0.0792503
1.650000	0.0805595
1.600000	0.0817967
1.550000	0.0829797
1.500000	0.0842807
1.450000	0.0852453
1.400000	0.0863292
1.350000	0.0873399
1.300000	0.0883275
1.250000	0.089322
1.200000	0.0903218
1.150000	0.0913976
1.100000	0.0926769
1.050000	0.0937934
1.000000	0.0951161
0.950000	0.096352
0.900000	0.0975296
0.850000	0.0987519
0.800000	0.100031
0.750000	0.101176
0.700000	0.10231
0.650000	0.103531
0.600000	0.104862
0.550000	0.106165
0.500000	0.10748
0.450000	0.108946
0.400000	0.110502
0.350000	0.112181
0.300000	0.113835
0.250000	0.115711
0.200000	0.117446
0.150000	0.119209
0.100000	0.121139
0.050000	0.122908
0.000000	0.181801
-0.050000	0.559993
-0.100000	0.571819
-0.150000	0.588323
-0.200000	0.599662
-0.250000	0.612743
-0.300000	0.627202
-0.350000	0.64322
-0.400000	0.661656
-0.450000	0.682171
-0.500000	0.703697
-0.550000	0.725826
-0.600000	0.746064
-0.650000	0.765365
-0.700000	0.783105
-0.750000	0.800262
-0.800000	0.815939
-0.850000	0.830759
-0.900000	0.844856
-0.950000	0.857512
-1.000000	0.869123
-1.050000	0.880157
-1.100000	0.890219
-1.150000	0.899868
-1.200000	0.908757
-1.250000	0.91648
-1.300000	0.924171
-1.350000	0.930569
-1.400000	0.936378
-1.450000	0.941821
-1.500000	0.946353
-1.550000	0.950692
-1.600000	0.954653
-1.650000	0.958303
-1.700000	0.961496
-1.750000	0.964406
-1.800000	0.967115
-1.850000	0.9697
-1.900000	0.971958
-1.950000	0.974109
-2.000000	0.97616
-2.050000	0.978122
-2.100000	0.979903
-2.150000	0.981536
-2.200000	0.983027
-2.250000	0.984415
-2.300000	0.985796
-2.350000	0.987043
-2.400000	0.988172
-2.450000	0.989204
-2.500000	0.990106
-2.550000	0.99093
-2.600000	0.991726
-2.650000	0.992464
-2.700000	0.993149
-2.750000	0.993758
-2.800000	0.994328
-2.850000	0.994891
-2.900000	0.995423
-2.950000	0.995818
-3.000000	0.996223
-3.050000	0.996576
-3.100000	0.996865
-3.150000	0.997169
-3.200000	0.997469
-3.250000	0.997707
-3.300000	0.997918
-3.350000	0.998105
-3.400000	0.998311
-3.450000	0.998451
-3.500000	0.99858
-3.550000	0.998722
-3.600000	0.998882
-3.650000	0.998981
-3.700000	0.999087
-3.750000	0.999164
-3.800000	0.999224
-3.850000	0.999307
-3.900000	0.999387
-3.950000	0.999452
-4.000000	0.999531
-4.050000	0.999579
-4.100000	0.999621
-4.150000	0.999664
-4.200000	0.999702
-4.250000	0.999733
-4.300000	0.999761
-4.350000	0.999782
-4.400000	0.999801
-4.450000	0.999822
-4.500000	0.999841
-4.550000	0.999864
-4.600000	0.999885
-4.650000	0.999893
-4.700000	0.999906
-4.750000	0.999917
-4.800000	0.999934
-4.850000	0.999938
-4.900000	0.999947
-4.950000	0.999951
-5.000000	0.999959
-5.050000	0.999965
-5.100000	0.99997
-5.150000	0.999972
-5.250000	0.999973
-5.300000	0.999978
-5.350000	0.999982
-5.400000	0.999986
-5.450000	0.999989
-5.500000	0.999992
-5.550000	0.999993
-5.650000	0.999996
-5.700000	0.999997
-5.800000	0.999999
-6.600000	1
&
47.350000	1.03578e-16
47.300000	1.07963e-16
47.250000	1.12533e-16
47.200000	1.17296e-16
47.150000	1.22261e-16
47.100000	1.27436e-16
47.050000	1.3283e-16
47.000000	1.38453e-16
46.950000	1.44313e-16
46.900000	1.50421e-16
46.850000	1.56788e-16
46.800000	1.63424e-16
46.750000	1.7034e-16
46.700000	1.7755e-16
46.650000	1.85064e-16
46.600000	1.92896e-16
46.550000	2.0106e-16
46.500000	2.09569e-16
46.450000	2.18438e-16
46.400000	2.27682e-16
46.350000	2.37318e-16
46.300000	2.4736e-16
46.250000	2.57828e-16
46.200000	2.68739e-16
46.150000	2.80111e-16
46.100000	2.91964e-16
46.050000	3.04319e-16
46.000000	3.17196e-16
45.950000	3.30618e-16
45.900000	3.44607e-16
45.850000	3.59189e-16
45.800000	3.74387e-16
45.750000	3.90228e-16
45.700000	4.06739e-16
45.650000	4.23948e-16
45.600000	4.41885e-16
45.550000	4.60581e-16
45.500000	4.80067e-16
45.450000	5.00378e-16
45.400000	5.21547e-16
45.350000	5.43612e-16
45.300000	5.6661e-16
45.250000	5.90581e-16
45.200000	6.15565e-16
45.150000	6.41606e-16
45.100000	6.68748e-16
45.050000	6.97037e-16
45.000000	7.26523e-16
44.950000	7.57256e-16
44.900000	7.89289e-16
44.850000	8.22676e-16
44.800000	8.57474e-16
44.750000	8.93744e-16
44.700000	9.31548e-16
44.650000	9.7095e-16
44.600000	1.01202e-15
44.550000	1.05482e-15
44.500000	1.09944e-15
44.450000	1.14594e-15
44.400000	1.1944e-15
44.350000	1.24492e-15
44.300000	1.29757e-15
44.250000	1.35244e-15
44.200000	1.40964e-15
44.150000	1.46926e-15
44.100000	1.53139e-15
44.050000	1.59615e-15
44.000000	1.66365e-15
43.950000	1.734e-15
43.900000	1.80733e-15
43.850000	1.88375e-15
43.800000	1.96341e-15
43.750000	2.04643e-15
43.700000	2.13296e-15
43.650000	2.22315e-15
43.600000	2.31715e-15
43.550000	2.41513e-15
43.500000	2.51724e-15
43.450000	2.62367e-15
43.400000	2.7346e-15
43.350000	2.85022e-15
43.300000	2.97072e-15
43.250000	3.09632e-15
43.200000	3.22722e-15
43.150000	3.36365e-15
43.100000	3.50585e-15
43.050000	3.65406e-15
43.000000	3.80853e-15
42.950000	3.96953e-15
42.900000	4.13734e-15
42.850000	4.31223e-15
42.800000	4.49451e-15
42.750000	4.6845e-15
42.700000	4.88251e-15
42.650000	5.08889e-15
42.600000	5.30398e-15
42.550000	5.52817e-15
42.500000	5.76182e-15
42.450000	6.00535e-15
42.400000	6.25917e-15
42.350000	6.52371e-15
42.300000	6.79942e-15
42.250000	7.08678e-15
42.200000	7.38628e-15
42.150000	7.69844e-15
42.100000	8.02378e-15
42.050000	8.36286e-15
42.000000	8.71626e-15
41.950000	9.08459e-15
41.900000	9.46848e-15
41.850000	9.86859e-15
41.800000	1.02856e-14
41.750000	1.07202e-14
41.700000	1.11732e-14
41.650000	1.16453e-14
41.600000	1.21373e-14
41.550000	1.26501e-14
41.500000	1.31846e-14
41.450000	1.37417e-14
41.400000	1.43222e-14
41.350000	1.49273e-14
41.300000	1.5558e-14
41.250000	1.62153e-14
41.200000	1.69003e-14
41.150000	1.76142e-14
41.100000	1.83583e-14
41.050000	1.91339e-14
41.000000	1.99421e-14
40.950000	2.07845e-14
40.900000	2.16625e-14
40.850000	2.25775e-14
40.800000	2.35311e-14
40.750000	2.45251e-14
40.700000	2.55609e-14
40.650000	2.66405e-14
40.600000	2.77657e-14
40.550000	2.89384e-14
40.500000	3.01606e-14
40.450000	3.14344e-14
40.400000	3.27619e-14
40.350000	3.41455e-14
40.300000	3.55875e-14
40.250000	3.70903e-14
40.200000	3.86566e-14
40.150000	4.0289e-14
40.100000	4.19903e-14
40.050000	4.37634e-14
40.000000	4.56113e-14
39.950000	4.75372e-14
39.900000	4.95444e-14
39.850000	5.16363e-14
39.800000	5.38164e-14
39.750000	5.60886e-14
39.700000	5.84566e-14
39.650000	6.09246e-14
39.600000	6.34967e-14
39.550000	6.61774e-14
39.500000	6.89711e-14
39.450000	7.18827e-14
39.400000	7.49172e-14
39.350000	7.80797e-14
39.300000	8.13757e-14
39.250000	8.48107e-14
39.200000	8.83906e-14
39.150000	9.21215e-14
39.100000	9.60098e-14
39.050000	1.00062e-13
39.000000	1.04285e-13
38.950000	1.08687e-13
38.900000	1.13274e-13
38.850000	1.18055e-13
38.800000	1.23037e-13
38.750000	1.28229e-13
38.700000	1.33641e-13
38.650000	1.3928e-13
38.600000	1.45158e-13
38.550000	1.51283e-13
38.500000	1.57667e-13
38.450000	1.6432e-13
38.400000	1.71253e-13
38.350000	1.78479e-13
38.300000	1.8601e-13
38.250000	1.93858e-13
38.200000	2.02037e-13
38.150000	2.10561e-13
38.100000	2.19444e-13
38.050000	2.28702e-13
38.000000	2.3835e-13
37.950000	2.48405e-13
37.900000	2.58884e-13
37.850000	2.69805e-13
37.800000	2.81186e-13
37.750000	2.93047e-13
37.700000	3.05408e-13
37.650000	3.1829e-13
37.600000	3.31715e-13
37.550000	3.45706e-13
37.500000	3.60286e-13
37.450000	3.75481e-13
37.400000	3.91317e-13
37.350000	4.0782e-13
37.300000	4.25019e-13
37.250000	4.42942e-13
37.200000	4.61621e-13
37.150000	4.81087e-13
37.100000	5.01374e-13
37.050000	5.22515e-13
37.000000	5.44547e-13
36.950000	5.67508e-13
36.900000	5.91436e-13
36.850000	6.16372e-13
36.800000	6.42359e-13
36.750000	6.69441e-13
36.700000	6.97664e-13
36.650000	7.27076e-13
36.600000	7.57727e-13
36.550000	7.89669e-13
36.500000	8.22957e-13
36.450000	8.57647e-13
36.400000	8.93799e-13
36.350000	9.31473e-13
36.300000	9.70735e-13
36.250000	1.01165e-12
36.200000	1.05429e-12
36.150000	1.09872e-12
36.100000	1.14503e-12
36.050000	1.19328e-12
36.000000	1.24357e-12
35.950000	1.29598e-12
35.900000	1.35059e-12
35.850000	1.4075e-12
35.800000	1.46681e-12
35.750000	1.52862e-12
35.700000	1.59303e-12
35.650000	1.66015e-12
35.600000	1.7301e-12
35.550000	1.80299e-12
35.500000	1.87895e-12
35.450000	1.95811e-12
35.400000	2.0406e-12
35.350000	2.12656e-12
35.300000	2.21615e-12
35.250000	2.3095e-12
35.200000	2.40678e-12
35.150000	2.50816e-12
35.100000	2.61381e-12
35.050000	2.7239e-12
35.000000	2.83862e-12
34.950000	2.95818e-12
34.900000	3.08276e-12
34.850000	3.21259e-12
34.800000	3.34788e-12
34.750000	3.48886e-12
34.700000	3.63578e-12
34.650000	3.78888e-12
34.600000	3.94842e-12
34.550000	4.11467e-12
34.500000	4.28792e-12
34.450000	4.46845e-12
34.400000	4.65659e-12
34.350000	4.85263e-12
34.300000	5.05692e-12
34.250000	5.26981e-12
34.200000	5.49165e-12
34.150000	5.72282e-12
34.100000	5.96372e-12
34.050000	6.21475e-12
34.000000	6.47633e-12
33.950000	6.74892e-12
33.900000	7.03297e-12
33.850000	7.32897e-12
33.800000	7.63741e-12
33.750000	7.95882e-12
33.700000	8.29375e-12
33.650000	8.64276e-12
33.600000	9.00645e-12
33.550000	9.38543e-12
33.500000	9.78033e-12
33.450000	1.01918e-11
33.400000	1.06207e-11
33.350000	1.10675e-11
33.300000	1.15331e-11
33.250000	1.20183e-11
33.200000	1.25239e-11
33.150000	1.30507e-11
33.100000	1.35997e-11
33.050000	1.41718e-11
33.000000	1.47679e-11
32.950000	1.5389e-11
32.900000	1.60362e-11
32.850000	1.67107e-11
32.800000	1.74135e-11
32.750000	1.81458e-11
32.700000	1.89089e-11
32.650000	1.9704e-11
32.600000	2.05325e-11
32.550000	2.13959e-11
32.500000	2.22955e-11
32.450000	2.32329e-11
32.400000	2.42097e-11
32.350000	2.52275e-11
32.300000	2.62881e-11
32.250000	2.73932e-11
32.200000	2.85447e-11
32.150000	2.97446e-11
32.100000	3.09949e-11
32.050000	3.22977e-11
32.000000	3.36551e-11
31.950000	3.50696e-11
31.900000	3.65435e-11
31.850000	3.80792e-11
31.800000	3.96794e-11
31.750000	4.13469e-11
31.700000	4.30843e-11
31.650000	4.48946e-11
31.600000	4.67809e-11
31.550000	4.87464e-11
31.500000	5.07944e-11
31.450000	5.29283e-11
31.400000	5.51518e-11
31.350000	5.74687e-11
31.300000	5.98827e-11
31.250000	6.2398e-11
31.200000	6.50189e-11
31.150000	6.77498e-11
31.100000	7.05952e-11
31.050000	7.356e-11
31.000000	7.66492e-11
30.950000	7.9868e-11
30.900000	8.32218e-11
30.850000	8.67162e-11
30.800000	9.03573e-11
30.750000	9.4151e-11
30.700000	9.81039e-11
30.650000	1.02223e-10
30.600000	1.06514e-10
30.550000	1.10985e-10
30.500000	1.15644e-10
30.450000	1.20498e-10
30.400000	1.25556e-10
30.350000	1.30826e-10
30.300000	1.36316e-10
30.250000	1.42037e-10
30.200000	1.47998e-10
30.150000	1.54208e-10
30.100000	1.60679e-10
30.050000	1.67421e-10
30.000000	1.74445e-10
29.950000	1.81764e-10
29.900000	1.8939e-10
29.850000	1.97335e-10
29.800000	2.05613e-10
29.750000	2.14238e-10
29.700000	2.23224e-10
29.650000	2.32586e-10
29.600000	2.42341e-10
29.550000	2.52505e-10
29.500000	2.63094e-10
29.450000	2.74127e-10
29.400000	2.85621e-10
29.350000	2.97598e-10
29.300000	3.10075e-10
29.250000	3.23075e-10
29.200000	3.3662e-10
29.150000	3.50732e-10
29.100000	3.65434e-10
29.050000	3.80752e-10
29.000000	3.96711e-10
28.950000	4.13338e-10
28.900000	4.30661e-10
28.850000	4.4871e-10
28.800000	4.67513e-10
28.750000	4.87104e-10
28.700000	5.07514e-10
28.650000	5.28778e-10
28.600000	5.50933e-10
28.550000	5.74013e-10
28.500000	5.9806e-10
28.450000	6.23113e-10
28.400000	6.49213e-10
28.350000	6.76405e-10
28.300000	7.04735e-10
28.250000	7.34249e-10
28.200000	7.64998e-10
28.150000	7.97033e-10
28.100000	8.30407e-10
28.050000	8.65176e-10
28.000000	9.01399e-10
27.950000	9.39137e-10
27.900000	9.78452e-10
27.850000	1.01941e-09
27.800000	1.06208e-09
27.750000	1.10653e-09
27.700000	1.15285e-09
27.650000	1.20109e-09
27.600000	1.25136e-09
27.550000	1.30372e-09
27.500000	1.35827e-09
27.450000	1.4151e-09
27.400000	1.4743e-09
27.350000	1.53598e-09
27.300000	1.60023e-09
27.250000	1.66717e-09
27.200000	1.7369e-09
27.150000	1.80954e-09
27.100000	1.88522e-09
27.050000	1.96406e-09
27.000000	2.04619e-09
26.950000	2.13174e-09
26.900000	2.22087e-09
26.850000	2.31372e-09
26.800000	2.41044e-09
26.750000	2.5112e-09
26.700000	2.61617e-09
26.650000	2.72551e-09
26.600000	2.83942e-09
26.550000	2.95808e-09
26.500000	3.08168e-09
26.450000	3.21045e-09
26.400000	3.34458e-09
26.350000	3.48431e-09
26.300000	3.62987e-09
26.250000	3.7815e-09
26.200000	3.93945e-09
26.150000	4.10398e-09
26.100000	4.27537e-09
26.050000	4.45391e-09
26.000000	4.63989e-09
25.950000	4.83362e-09
25.900000	5.03543e-09
25.850000	5.24564e-09
25.800000	5.46461e-09
25.750000	5.69271e-09
25.700000	5.93031e-09
25.650000	6.1778e-09
25.600000	6.43561e-09
25.550000	6.70415e-09
25.500000	6.98387e-09
25.450000	7.27524e-09
25.400000	7.57875e-09
25.350000	7.89489e-09
25.300000	8.22419e-09
25.250000	8.5672e-09
25.200000	8.92448e-09
25.150000	9.29663e-09
25.100000	9.68427e-09
25.050000	1.0088e-08
25.000000	1.05086e-08
24.950000	1.09467e-08
24.900000	1.14029e-08
24.850000	1.18782e-08
24.800000	1.23732e-08
24.750000	1.28888e-08
24.700000	1.34259e-08
24.650000	1.39853e-08
24.600000	1.45679e-08
24.550000	1.51747e-08
24.500000	1.58068e-08
24.450000	1.64652e-08
24.400000	1.71508e-08
24.350000	1.7865e-08
24.300000	1.86089e-08
24.250000	1.93836e-08
24.200000	2.01906e-08
24.150000	2.1031e-08
24.100000	2.19063e-08
24.050000	2.2818e-08
24.000000	2.37675e-08
23.950000	2.47565e-08
23.900000	2.57865e-08
23.850000	2.68592e-08
23.800000	2.79765e-08
23.750000	2.91401e-08
23.700000	3.03519e-08
23.650000	3.16141e-08
23.600000	3.29286e-08
23.550000	3.42976e-08
23.500000	3.57234e-08
23.450000	3.72083e-08
23.400000	3.87547e-08
23.350000	4.03653e-08
23.300000	4.20425e-08
23.250000	4.37893e-08
23.200000	4.56085e-08
23.150000	4.75031e-08
23.100000	4.94761e-08
23.050000	5.15308e-08
23.000000	5.36706e-08
22.950000	5.5899e-08
22.900000	5.82197e-08
22.850000	6.06364e-08
22.800000	6.31532e-08
22.750000	6.57741e-08
22.700000	6.85035e-08
22.650000	7.13457e-08
22.600000	7.43056e-08
22.550000	7.73878e-08
22.500000	8.05975e-08
22.450000	8.39399e-08
22.400000	8.74205e-08
22.350000	9.1045e-08
22.300000	9.48192e-08
22.250000	9.87494e-08
22.200000	1.02842e-07
22.150000	1.07104e-07
22.100000	1.11541e-07
22.050000	1.16162e-07
22.000000	1.20974e-07
21.950000	1.25984e-07
21.900000	1.31201e-07
21.850000	1.36634e-07
21.800000	1.4229e-07
21.750000	1.4818e-07
21.700000	1.54313e-07
21.650000	1.60699e-07
21.600000	1.67348e-07
21.550000	1.74271e-07
21.500000	1.8148e-07
21.450000	1.88985e-07
21.400000	1.968e-07
21.350000	2.04937e-07
21.300000	2.13409e-07
21.250000	2.2223e-07
21.200000	2.31414e-07
21.150000	2.40976e-07
21.100000	2.50932e-07
21.050000	2.61297e-07
21.000000	2.72089e-07
20.950000	2.83324e-07
20.900000	2.95022e-07
20.850000	3.07201e-07
20.800000	3.1988e-07
20.750000	3.3308e-07
20.700000	3.46823e-07
20.650000	3.6113e-07
20.600000	3.76025e-07
20.550000	3.91532e-07
20.500000	4.07675e-07
20.450000	4.24481e-07
20.400000	4.41977e-07
20.350000	4.6019e-07
20.300000	4.79151e-07
20.250000	4.98889e-07
20.200000	5.19436e-07
20.150000	5.40825e-07
20.100000	5.63092e-07
20.050000	5.8627e-07
20.000000	6.10398e-07
19.950000	6.35513e-07
19.900000	6.61657e-07
19.850000	6.88871e-07
19.800000	7.17199e-07
19.750000	7.46686e-07
19.700000	7.77378e-07
19.650000	8.09326e-07
19.600000	8.42579e-07
19.550000	8.77191e-07
19.500000	9.13217e-07
19.450000	9.50715e-07
19.400000	9.89744e-07
19.350000	1.03037e-06
19.300000	1.07265e-06
19.250000	1.11665e-06
19.200000	1.16245e-06
19.150000	1.21012e-06
19.100000	1.25973e-06
19.050000	1.31136e-06
19.000000	1.36509e-06
18.950000	1.42101e-06
18.900000	1.47921e-06
18.850000	1.53978e-06
18.800000	1.60281e-06
18.750000	1.66841e-06
18.700000	1.73667e-06
18.650000	1.80771e-06
18.600000	1.88163e-06
18.550000	1.95855e-06
18.500000	2.0386e-06
18.450000	2.1219e-06
18.400000	2.20857e-06
18.350000	2.29877e-06
18.300000	2.39261e-06
18.250000	2.49026e-06
18.200000	2.59187e-06
18.150000	2.69759e-06
18.100000	2.80759e-06
18.050000	2.92205e-06
18.000000	3.04113e-06
17.950000	3.16502e-06
17.900000	3.29392e-06
17.850000	3.42803e-06
17.800000	3.56756e-06
17.750000	3.71271e-06
17.700000	3.86372e-06
17.650000	4.02082e-06
17.600000	4.18426e-06
17.550000	4.35427e-06
17.500000	4.53114e-06
17.450000	4.71512e-06
17.400000	4.9065e-06
17.350000	5.10558e-06
17.300000	5.31266e-06
17.250000	5.52805e-06
17.200000	5.7521e-06
17.150000	5.98513e-06
17.100000	6.22751e-06
17.050000	6.47961e-06
17.000000	6.7418e-06
16.950000	7.01449e-06
16.900000	7.29809e-06
16.850000	7.59304e-06
16.800000	7.89977e-06
16.750000	8.21875e-06
16.700000	8.55047e-06
16.650000	8.89542e-06
16.600000	9.25412e-06
16.550000	9.62711e-06
16.500000	1.0015e-05
16.450000	1.04182e-05
16.400000	1.08375e-05
16.350000	1.12735e-05
16.300000	1.17268e-05
16.250000	1.2198e-05
16.200000	1.2688e-05
16.150000	1.31973e-05
16.100000	1.37269e-05
16.050000	1.42773e-05
16.000000	1.48495e-05
15.950000	1.54443e-05
15.900000	1.60626e-05
15.850000	1.67053e-05
15.800000	1.73732e-05
15.750000	1.80675e-05
15.700000	1.8789e-05
15.650000	1.95389e-05
15.600000	2.03182e-05
15.550000	2.1128e-05
15.500000	2.19696e-05
15.450000	2.2844e-05
15.400000	2.37527e-05
15.350000	2.46968e-05
15.300000	2.56777e-05
15.250000	2.66969e-05
15.200000	2.77557e-05
15.150000	2.88556e-05
15.100000	2.99982e-05
15.050000	3.11851e-05
15.000000	3.2418e-05
14.950000	3.36985e-05
14.900000	3.50284e-05
14.850000	3.64096e-05
14.800000	3.7844e-05
14.750000	3.93336e-05
14.700000	4.08803e-05
14.650000	4.24862e-05
14.600000	4.41537e-05
14.550000	4.58848e-05
14.500000	4.76819e-05
14.450000	4.95474e-05
14.400000	5.14839e-05
14.350000	5.34937e-05
14.300000	5.55796e-05
14.250000	5.77444e-05
14.200000	5.99907e-05
14.150000	6.23216e-05
14.100000	6.47399e-05
14.050000	6.72488e-05
14.000000	6.98514e-05
13.950000	7.25511e-05
13.900000	7.53511e-05
13.850000	7.82549e-05
13.800000	8.12662e-05
13.750000	8.43884e-05
13.700000	8.76254e-05
13.650000	9.09811e-05
13.600000	9.44593e-05
13.550000	9.80642e-05
13.500000	0.0001018
13.450000	0.000105671
13.400000	0.000109681
13.350000	0.000113835
13.300000	0.000118137
13.250000	0.000122593
13.200000	0.000127206
13.150000	0.000131982
13.100000	0.000136925
13.050000	0.00014204
13.000000	0.000147333
12.950000	0.000152809
12.900000	0.000158471
12.850000	0.000164327
12.800000	0.00017038
12.750000	0.000176636
12.700000	0.0001831
12.650000	0.000189777
12.600000	0.000196673
12.550000	0.000203791
12.500000	0.000211137
12.450000	0.000218715
12.400000	0.00022653
12.350000	0.000234585
12.300000	0.000242885
12.250000	0.000251432
12.200000	0.00026023
12.150000	0.000269281
12.100000	0.000278586
12.050000	0.000288146
12.000000	0.00029796
11.950000	0.000308028
11.900000	0.000318346
11.850000	0.000328909
11.800000	0.000339712
11.750000	0.000350745
11.700000	0.000361996
11.650000	0.000373451
11.600000	0.000385088
11.550000	0.000396884
11.500000	0.000408806
11.450000	0.000420814
11.400000	0.000432856
11.350000	0.000444865
11.300000	0.00045675
11.250000	0.000468391
11.200000	0.00047961
11.150000	0.000490137
11.100000	0.00049947
&
```
