## Supplementary material for "All-at-once RNA folding with 3D motif prediction framed by evolutionary information": RF02251_Six3os1_6.cacofold.helixcov

```
# RMs = 7 L = 203

# RM_HELIX NESTED 4-9 15-20, nbp = 6 nbp_cov = 0
# pvals: 0.692326,0.938192,0.692326,0.0861076,0.692326,0.727684
# aggregated NONE
NESTED  :::<<<<<<_____>>>>>>:::::::::::::::::::::::::::::::::::::::::::::::::::::::::::::::::::::::::::::::::::::::::::::::::::::::::::::::::::::::::::::::::::::::::::::::::::::::::::::::::::::::::::::::::::::::
        :::::::::::::::::::::::::::::::::::::::::::::::::::::::::::::::::::::::::::::::::::::::::::::::::::::::::::::::::::::::::::::::::::::::::::::::::::::::::::::::::::::::::::::::::::::::::::::::::::::::::::

# RM_HELIX NESTED 21-29 35-43, nbp = 8 nbp_cov = 0
# pvals: 0.692326,0.692326,0.692326,0.976136,0.692326,0.692326,0.692326,0.056351
# aggregated NONE
NESTED  ::::::::::::::::::::<<<<<-<<<_____>>>->>>>>::::::::::::::::::::::::::::::::::::::::::::::::::::::::::::::::::::::::::::::::::::::::::::::::::::::::::::::::::::::::::::::::::::::::::::::::::::::::::::::::
        :::::::::::::::::::::::::::::::::::::::::::::::::::::::::::::::::::::::::::::::::::::::::::::::::::::::::::::::::::::::::::::::::::::::::::::::::::::::::::::::::::::::::::::::::::::::::::::::::::::::::::

# RM_HELIX NESTED 101-109 115-125, nbp = 9 nbp_cov = 0
# pvals: 0.692326,0.692326,0.727684,0.993225,0.692326,0.692326,0.727684,0.0740575,0.692326
# aggregated NONE
NESTED  ::::::::::::::::::::::::::::::::::::::::::::::::::::::::::::::::::::::::::::::::::::::::::::::::::::<<<<<<<<<_____>>>>>>-->>>::::::::::::::::::::::::::::::::::::::::::::::::::::::::::::::::::::::::::::::
        :::::::::::::::::::::::::::::::::::::::::::::::::::::::::::::::::::::::::::::::::::::::::::::::::::::::::::::::::::::::::::::::::::::::::::::::::::::::::::::::::::::::::::::::::::::::::::::::::::::::::::

# RM_HELIX NESTED 84-96 131-142, nbp = 12 nbp_cov = 0
# pvals: 0.692326,0.692326,0.692326,0.692326,0.162856,0.692326,0.727684,0.692326,0.931491,0.692326,0.0861076,0.162856
# aggregated NONE
NESTED  :::::::::::::::::::::::::::::::::::::::::::::::::::::::::::::::::::::::::::::::::::<<<<<<<<<-<<<__________________________________>>>>>>>>>>>>:::::::::::::::::::::::::::::::::::::::::::::::::::::::::::::
        :::::::::::::::::::::::::::::::::::::::::::::::::::::::::::::::::::::::::::::::::::::::::::::::::::::::::::::::::::::::::::::::::::::::::::::::::::::::::::::::::::::::::::::::::::::::::::::::::::::::::::

# RM_HELIX NESTED 77-80 149-152, nbp = 4 nbp_cov = 0
# pvals: 0.692326,0.692326,0.692326,0.692326
# aggregated NONE
NESTED  ::::::::::::::::::::::::::::::::::::::::::::::::::::::::::::::::::::::::::::<<<<____________________________________________________________________>>>>:::::::::::::::::::::::::::::::::::::::::::::::::::
        :::::::::::::::::::::::::::::::::::::::::::::::::::::::::::::::::::::::::::::::::::::::::::::::::::::::::::::::::::::::::::::::::::::::::::::::::::::::::::::::::::::::::::::::::::::::::::::::::::::::::::

# RM_HELIX NESTED 72-76 165-169, nbp = 5 nbp_cov = 0
# pvals: 0.727684,0.692326,0.692326,0.692326,0.692326
# aggregated NONE
NESTED  :::::::::::::::::::::::::::::::::::::::::::::::::::::::::::::::::::::::<<<<<________________________________________________________________________________________>>>>>::::::::::::::::::::::::::::::::::
        :::::::::::::::::::::::::::::::::::::::::::::::::::::::::::::::::::::::::::::::::::::::::::::::::::::::::::::::::::::::::::::::::::::::::::::::::::::::::::::::::::::::::::::::::::::::::::::::::::::::::::

# RM_HELIX NESTED 44-70 173-198, nbp = 25 nbp_cov = 0
# pvals: 0.905251,0.692326,0.692326,0.692326,0.0378747,0.868291,0.0378747,0.692326,0.0345003,0.692326,0.758557,0.0512801,0.868291,0.692326,0.727684,0.692326,0.692326,0.692326,0.692326,0.692326,0.692326,0.727684,0.758557,0.978707,0.727684
# aggregated NONE
NESTED  :::::::::::::::::::::::::::::::::::::::::::<<<<<<<-<<<<<<<<<<-<<<<<<<<______________________________________________________________________________________________________>>>>>>>>->>>>>>>>>>>>>>>>>:::::
        :::::::::::::::::::::::::::::::::::::::::::::::::::::::::::::::::::::::::::::::::::::::::::::::::::::::::::::::::::::::::::::::::::::::::::::::::::::::::::::::::::::::::::::::::::::::::::::::::::::::::::
```
