## Supplementary material for "All-at-once RNA folding with 3D motif prediction framed by evolutionary information": RF02251_Six3os1_6.cacofold.power

```
# Power analysis of CaCoFold structure
#
# Powertype = SINGLE SUBSTITUTIONS
# covary left_pos right_pos substitutions power
#----------------------------------------------------------------
4		20		0		0.00
5		19		2		0.00
6		18		0		0.00
7		17		1		0.00
8		16		0		0.00
9		15		0		0.00
21		43		0		0.00
22		42		0		0.00
23		41		0		0.00
24		40		2		0.00
25		39		0		0.00
27		37		0		0.00
28		36		0		0.00
29		35		2		0.00
44		198		1		0.00
45		197		1		0.00
46		196		0		0.00
47		195		0		0.00
48		194		1		0.00
49		193		2		0.00
50		192		1		0.00
52		191		0		0.00
53		190		1		0.00
54		189		0		0.00
55		188		1		0.00
56		187		1		0.00
57		186		1		0.00
58		185		0		0.00
59		184		1		0.00
60		183		1		0.00
61		182		0		0.00
63		180		0		0.00
64		179		0		0.00
65		178		0		0.00
66		177		0		0.00
67		176		1		0.00
68		175		1		0.00
69		174		2		0.00
70		173		1		0.00
72		169		1		0.00
73		168		0		0.00
74		167		0		0.00
75		166		0		0.00
76		165		0		0.00
77		152		0		0.00
78		151		0		0.00
79		150		0		0.00
80		149		0		0.00
84		142		0		0.00
85		141		0		0.00
86		140		1		0.00
87		139		1		0.00
88		138		1		0.00
89		137		0		0.00
90		136		0		0.00
91		135		0		0.00
92		134		1		0.00
94		133		0		0.00
95		132		1		0.00
96		131		1		0.00
101		125		1		0.00
102		124		0		0.00
103		123		0		0.00
104		120		2		0.00
105		119		0		0.00
106		118		0		0.00
107		117		0		0.00
108		116		1		0.00
109		115		0		0.00
#
# BPAIRS 69
# avg substitutions per BP 0.5
# BPAIRS expected to covary 0.0 +/- 0.0
# BPAIRS observed to covary 0
#
```
