## Supplementary material for "All-at-once RNA folding with 3D motif prediction framed by evolutionary information": RF02251_Six3os1_6.surv

```
&
3.461885	4.87734e-05
3.272503	9.75467e-05
3.256722	0.000195093
3.209376	0.000243867
3.098903	0.000341413
3.004213	0.00043896
2.783267	0.000487734
2.672795	0.000536507
2.641231	0.0007316
2.625449	0.000780374
2.593886	0.000926694
2.578104	0.00107301
2.341377	0.00121933
2.183558	0.00141443
2.088868	0.00151197
2.057304	0.00170707
2.041522	0.00175584
2.025740	0.00190216
1.962613	0.00204848
1.946831	0.00248744
1.931049	0.00263376
1.899486	0.00287763
1.836359	0.00307272
1.820577	0.00419451
1.804795	0.00443837
1.725886	0.00477979
1.710104	0.00580403
1.694322	0.00619422
1.678540	0.00673072
1.662759	0.00721846
1.646977	0.007316
1.631195	0.00741355
1.615413	0.0075111
1.599631	0.00770619
1.583850	0.00902307
1.568068	0.00931571
1.552286	0.0095108
1.520722	0.00965712
1.504941	0.00980344
1.441813	0.00990099
1.426031	0.0100961
1.410250	0.01034
1.394468	0.0107789
1.378686	0.0111691
1.331341	0.0114617
1.299777	0.0115105
1.268213	0.0116081
1.236650	0.0117544
1.205086	0.0119982
1.157741	0.0121446
1.141959	0.0121933
1.126177	0.012486
1.110395	0.0127786
1.094613	0.0129249
1.078832	0.0130225
1.063050	0.01312
1.047268	0.0131688
0.999923	0.0134127
0.984141	0.013559
0.968359	0.0137053
0.952577	0.0148759
0.936795	0.015071
0.921013	0.0155587
0.905232	0.0162415
0.889450	0.0177047
0.873668	0.0180461
0.842104	0.0181437
0.826323	0.0187777
0.810541	0.0190216
0.794759	0.0197532
0.778977	0.0200458
0.763195	0.0200946
0.747414	0.0214603
0.731632	0.0217529
0.715850	0.0223382
0.700068	0.0238502
0.684286	0.0263864
0.668505	0.0267278
0.652723	0.0269229
0.636941	0.0273618
0.621159	0.0299956
0.605377	0.0305321
0.589595	0.0308735
0.573814	0.0310199
0.558032	0.0347754
0.542250	0.0367751
0.526468	0.0377018
0.510686	0.0377993
0.494905	0.038092
0.479123	0.0407745
0.463341	0.0421889
0.447559	0.0436034
0.431777	0.0440911
0.415996	0.0448715
0.400214	0.0458957
0.384432	0.0462859
0.368650	0.0468712
0.352868	0.0476028
0.337086	0.0479442
0.321305	0.0488709
0.305523	0.0489197
0.289741	0.0491148
0.273959	0.0494562
0.258177	0.0498951
0.242396	0.0504316
0.226614	0.0511145
0.210832	0.0525777
0.195050	0.0540896
0.179268	0.0544311
0.163487	0.0556504
0.147705	0.0568697
0.131923	0.057016
0.116141	0.0574062
0.100359	0.0587231
0.084577	0.0600888
0.068796	0.0605765
0.053014	0.0656002
0.037232	0.102863
0.021450	0.177486
0.005668	0.202312
-0.010113	0.688094
-0.025895	0.833098
-0.041677	0.84651
-0.057459	0.849534
-0.073241	0.853631
-0.089022	0.861581
-0.104804	0.871531
-0.120586	0.882212
-0.136368	0.890796
-0.152150	0.902502
-0.167931	0.911135
-0.183713	0.914647
-0.199495	0.922889
-0.215277	0.930449
-0.231059	0.933327
-0.246841	0.937473
-0.262622	0.943472
-0.278404	0.946349
-0.294186	0.952153
-0.309968	0.957372
-0.325750	0.95903
-0.341531	0.959811
-0.357313	0.964542
-0.373095	0.966054
-0.388877	0.967371
-0.404659	0.968444
-0.420440	0.969224
-0.436222	0.971711
-0.452004	0.973321
-0.467786	0.974589
-0.483568	0.976199
-0.499350	0.977857
-0.515131	0.978345
-0.530913	0.978784
-0.546695	0.979564
-0.562477	0.980344
-0.578259	0.980588
-0.594040	0.981564
-0.625604	0.982247
-0.641386	0.983124
-0.672949	0.983905
-0.688731	0.984002
-0.704513	0.984295
-0.720295	0.984978
-0.736077	0.985124
-0.751859	0.985758
-0.767640	0.986441
-0.783422	0.986929
-0.799204	0.987124
-0.814986	0.987319
-0.830768	0.987368
-0.862331	0.987904
-0.878113	0.987953
-0.893895	0.988636
-0.909677	0.98927
-0.925458	0.989953
-0.941240	0.990343
-0.957022	0.990636
-0.972804	0.991416
-0.988586	0.992001
-1.020149	0.99244
-1.035931	0.992586
-1.083277	0.993074
-1.099058	0.993416
-1.114840	0.994196
-1.130622	0.994489
-1.162186	0.995464
-1.177967	0.995659
-1.193749	0.996976
-1.209531	0.997366
-1.225313	0.997756
-1.241095	0.998147
-1.256876	0.998927
-1.272658	0.999122
-1.288440	0.999415
-1.335786	0.99961
-1.351567	0.999805
-1.398913	0.999902
-1.414695	1
&
4.866466	2.43867e-07
4.755994	7.316e-07
4.566612	1.21933e-06
4.550830	1.4632e-06
4.519266	1.70707e-06
4.503485	1.95093e-06
4.487703	2.1948e-06
4.471921	2.43867e-06
4.456139	2.68253e-06
4.424576	2.9264e-06
4.408794	3.41413e-06
4.377230	3.658e-06
4.361448	3.90187e-06
4.345667	4.14573e-06
4.329885	4.3896e-06
4.314103	4.87734e-06
4.298321	5.1212e-06
4.282539	5.36507e-06
4.266758	5.8528e-06
4.250976	7.316e-06
4.235194	7.80374e-06
4.219412	8.29147e-06
4.203630	9.26694e-06
4.187848	9.75467e-06
4.172067	1.07301e-05
4.156285	1.0974e-05
4.140503	1.14617e-05
4.108939	1.19495e-05
4.093158	1.24372e-05
4.077376	1.31688e-05
4.061594	1.36565e-05
4.045812	1.39004e-05
4.030030	1.4632e-05
4.014249	1.53636e-05
3.998467	1.56075e-05
3.982685	1.68268e-05
3.966903	1.70707e-05
3.951121	1.80461e-05
3.935339	1.87777e-05
3.919558	1.92655e-05
3.903776	2.02409e-05
3.872212	2.17041e-05
3.856430	2.29235e-05
3.840649	2.48744e-05
3.824867	2.60937e-05
3.809085	2.82885e-05
3.793303	3.04833e-05
3.777521	3.26781e-05
3.761740	3.56045e-05
3.745958	4.17012e-05
3.730176	4.73101e-05
3.714394	5.29191e-05
3.698612	6.07228e-05
3.682830	6.73072e-05
3.667049	7.55987e-05
3.651267	7.97444e-05
3.635485	8.65727e-05
3.619703	9.3401e-05
3.603921	0.0001034
3.588140	0.000108765
3.572358	0.000113398
3.556576	0.000119739
3.540794	0.000122177
3.525012	0.000126323
3.509231	0.000127786
3.493449	0.000131444
3.477667	0.000132907
3.461885	0.000136809
3.446103	0.000139492
3.430322	0.000142662
3.414540	0.000148515
3.398758	0.000154368
3.382976	0.000160952
3.367194	0.000169487
3.351412	0.000178023
3.335631	0.000185583
3.319849	0.000197044
3.304067	0.000208994
3.288285	0.000221675
3.272503	0.000235331
3.256722	0.000251914
3.240940	0.000264595
3.225158	0.000288982
3.209376	0.000310199
3.193594	0.000344096
3.177813	0.000362386
3.162031	0.000383846
3.146249	0.000407257
3.130467	0.000432376
3.114685	0.000462127
3.098903	0.000485295
3.083122	0.000508462
3.067340	0.000531142
3.051558	0.00054992
3.035776	0.000570648
3.019994	0.000587719
3.004213	0.000610642
2.988431	0.000627713
2.972649	0.000659172
2.956867	0.000682339
2.941085	0.000707214
2.925304	0.000732088
2.909522	0.000755499
2.893740	0.000775496
2.877958	0.000795981
2.862176	0.000817685
2.846394	0.000837682
2.830613	0.000861825
2.814831	0.000880359
2.799049	0.000894503
2.783267	0.000913281
2.767485	0.000935473
2.751704	0.000954251
2.735922	0.000975955
2.720140	0.000999122
2.704358	0.00101522
2.688576	0.00103375
2.672795	0.00105838
2.657013	0.00107618
2.641231	0.00109838
2.625449	0.0011191
2.609667	0.0011552
2.593886	0.00118714
2.578104	0.00121885
2.562322	0.00126055
2.546540	0.00130469
2.530758	0.00135175
2.514976	0.00140345
2.499195	0.00145467
2.483413	0.0014949
2.467631	0.00154612
2.451849	0.00159221
2.436067	0.00163537
2.420286	0.00167756
2.404504	0.00171926
2.388722	0.00177242
2.372940	0.00181388
2.357158	0.00186339
2.341377	0.00190289
2.325595	0.00194435
2.309813	0.00198093
2.294031	0.0020319
2.278249	0.00207092
2.262467	0.00210433
2.246686	0.00214554
2.230904	0.00217944
2.215122	0.00221626
2.199340	0.00225528
2.183558	0.00229284
2.167777	0.00232478
2.151995	0.0023599
2.136213	0.00239892
2.120431	0.00243038
2.104649	0.00246427
2.088868	0.00249646
2.073086	0.00252719
2.057304	0.00256767
2.041522	0.00259889
2.025740	0.00263498
2.009958	0.00267839
1.994177	0.00271643
1.978395	0.00275911
1.962613	0.00278959
1.946831	0.00285129
1.931049	0.00290714
1.915268	0.00297932
1.899486	0.00306175
1.883704	0.00317002
1.867922	0.00329757
1.852140	0.00345193
1.836359	0.0036002
1.820577	0.00373994
1.804795	0.00388309
1.789013	0.00401453
1.773231	0.00410989
1.757450	0.0042028
1.741668	0.00429425
1.725886	0.00440009
1.710104	0.00451227
1.694322	0.00460933
1.678540	0.00472102
1.662759	0.00483393
1.646977	0.00495171
1.631195	0.00507292
1.615413	0.00522021
1.599631	0.0053836
1.583850	0.00556309
1.568068	0.00572721
1.552286	0.00592743
1.536504	0.00614374
1.520722	0.00631932
1.504941	0.00648003
1.489159	0.00666293
1.473377	0.00681803
1.457595	0.00696703
1.441813	0.00716602
1.426031	0.00737819
1.410250	0.00752914
1.394468	0.00769009
1.378686	0.0078569
1.362904	0.00805736
1.347122	0.00835658
1.331341	0.00878091
1.315559	0.00922938
1.299777	0.00960396
1.283995	0.00986075
1.268213	0.0102036
1.252432	0.0107633
1.236650	0.0120451
1.220868	0.0137865
1.205086	0.0153653
1.189304	0.0165022
1.173522	0.0174421
1.157741	0.0183629
1.141959	0.0191599
1.126177	0.0200807
1.110395	0.0208762
1.094613	0.02156
1.078832	0.0221453
1.063050	0.0226455
1.047268	0.0233076
1.031486	0.024174
1.015704	0.0251256
0.999923	0.0260264
0.984141	0.0267785
0.968359	0.0274338
0.952577	0.0280179
0.936795	0.0285507
0.921013	0.0290348
0.905232	0.0294406
0.889450	0.0298003
0.873668	0.0301761
0.857886	0.0305282
0.842104	0.0308528
0.826323	0.031193
0.810541	0.0315598
0.794759	0.0318868
0.778977	0.0322341
0.763195	0.0325586
0.747414	0.0329764
0.731632	0.0334197
0.715850	0.0338936
0.700068	0.0345003
0.684286	0.0350724
0.668505	0.0356089
0.652723	0.0360216
0.636941	0.0363449
0.621159	0.0366349
0.605377	0.0369751
0.589595	0.0372789
0.573814	0.0375523
0.558032	0.0378747
0.542250	0.0382705
0.526468	0.0387138
0.510686	0.0391499
0.494905	0.0396522
0.479123	0.0400905
0.463341	0.0405648
0.447559	0.0410579
0.431777	0.0415351
0.415996	0.0420046
0.400214	0.0424828
0.384432	0.0428754
0.368650	0.0432717
0.352868	0.0436465
0.337086	0.0439697
0.321305	0.0443525
0.305523	0.0447776
0.289741	0.0451778
0.273959	0.0455577
0.258177	0.0459894
0.242396	0.0465778
0.226614	0.0474977
0.210832	0.0484195
0.195050	0.0494179
0.179268	0.0503795
0.163487	0.0512801
0.147705	0.0522024
0.131923	0.0532339
0.116141	0.0544425
0.100359	0.056351
0.084577	0.0583763
0.068796	0.0614549
0.053014	0.0656855
0.037232	0.0740575
0.021450	0.0861076
0.005668	0.162856
-0.010113	0.692326
-0.025895	0.727684
-0.041677	0.758557
-0.057459	0.797606
-0.073241	0.827432
-0.089022	0.850351
-0.104804	0.868291
-0.120586	0.882853
-0.136368	0.895146
-0.152150	0.905251
-0.167931	0.914349
-0.183713	0.923489
-0.199495	0.931491
-0.215277	0.938192
-0.231059	0.943682
-0.246841	0.948648
-0.262622	0.952913
-0.278404	0.956592
-0.294186	0.959683
-0.309968	0.962461
-0.325750	0.964764
-0.341531	0.966871
-0.357313	0.968702
-0.373095	0.970351
-0.388877	0.97175
-0.404659	0.972987
-0.420440	0.974095
-0.436222	0.975171
-0.452004	0.976136
-0.467786	0.977054
-0.483568	0.977939
-0.499350	0.978707
-0.515131	0.97945
-0.530913	0.980147
-0.546695	0.980819
-0.562477	0.981398
-0.578259	0.981975
-0.594040	0.98251
-0.609822	0.983038
-0.625604	0.983546
-0.641386	0.98402
-0.657168	0.984509
-0.672949	0.984983
-0.688731	0.985456
-0.704513	0.98593
-0.720295	0.986381
-0.736077	0.986827
-0.751859	0.987272
-0.767640	0.987726
-0.783422	0.988159
-0.799204	0.988627
-0.814986	0.98905
-0.830768	0.989473
-0.846549	0.989876
-0.862331	0.990275
-0.878113	0.990667
-0.893895	0.991002
-0.909677	0.991315
-0.925458	0.991636
-0.941240	0.991939
-0.957022	0.99222
-0.972804	0.992492
-0.988586	0.992727
-1.004367	0.992977
-1.020149	0.993225
-1.035931	0.993454
-1.051713	0.99366
-1.067495	0.993874
-1.083277	0.994079
-1.099058	0.994298
-1.114840	0.994511
-1.130622	0.994739
-1.146404	0.994948
-1.162186	0.995163
-1.177967	0.995388
-1.193749	0.995619
-1.209531	0.995824
-1.225313	0.996021
-1.241095	0.996208
-1.256876	0.99641
-1.272658	0.99661
-1.288440	0.996819
-1.304222	0.997011
-1.320004	0.997175
-1.335786	0.997386
-1.351567	0.997563
-1.367349	0.997753
-1.383131	0.997925
-1.398913	0.998075
-1.414695	0.998227
-1.430476	0.998363
-1.446258	0.998496
-1.462040	0.998604
-1.477822	0.99872
-1.493604	0.998818
-1.509385	0.9989
-1.525167	0.998989
-1.540949	0.999069
-1.556731	0.999142
-1.572513	0.999205
-1.588295	0.999264
-1.604076	0.99931
-1.619858	0.999352
-1.635640	0.999387
-1.651422	0.999419
-1.667204	0.999447
-1.682985	0.999467
-1.698767	0.999488
-1.714549	0.999514
-1.730331	0.999534
-1.746113	0.999551
-1.761894	0.999573
-1.777676	0.999591
-1.793458	0.999611
-1.809240	0.999638
-1.825022	0.999658
-1.840803	0.999678
-1.856585	0.999701
-1.872367	0.99972
-1.888149	0.999741
-1.903931	0.999761
-1.919713	0.999779
-1.935494	0.999797
-1.951276	0.99981
-1.967058	0.999825
-1.982840	0.999842
-1.998622	0.999859
-2.014403	0.999873
-2.030185	0.999885
-2.045967	0.999895
-2.061749	0.999903
-2.077531	0.999916
-2.093312	0.999924
-2.109094	0.999929
-2.124876	0.999937
-2.140658	0.999943
-2.156440	0.99995
-2.172222	0.999955
-2.188003	0.99996
-2.203785	0.999965
-2.219567	0.99997
-2.235349	0.999973
-2.251131	0.999979
-2.266912	0.999981
-2.282694	0.999983
-2.298476	0.999985
-2.314258	0.999986
-2.330040	0.999989
-2.345821	0.99999
-2.361603	0.999991
-2.377385	0.999992
-2.393167	0.999994
-2.408949	0.999995
-2.424731	0.999996
-2.440512	0.999996
-2.456294	0.999997
-2.503640	0.999997
-2.519421	0.999998
-2.550985	0.999998
-2.582549	0.999999
-2.614112	0.999999
-2.661458	0.999999
-2.724585	1
-2.740367	1
-2.787712	1
&
19.874969	1.70916e-35
19.859187	1.83117e-35
19.843405	1.96188e-35
19.827624	2.10193e-35
19.811842	2.25197e-35
19.796060	2.41272e-35
19.780278	2.58495e-35
19.764496	2.76947e-35
19.748715	2.96716e-35
19.732933	3.17896e-35
19.717151	3.40588e-35
19.701369	3.649e-35
19.685587	3.90947e-35
19.669805	4.18853e-35
19.654024	4.48751e-35
19.638242	4.80783e-35
19.622460	5.15101e-35
19.606678	5.51869e-35
19.590896	5.91262e-35
19.575115	6.33466e-35
19.559333	6.78682e-35
19.543551	7.27126e-35
19.527769	7.79027e-35
19.511987	8.34633e-35
19.496206	8.94207e-35
19.480424	9.58034e-35
19.464642	1.02642e-34
19.448860	1.09968e-34
19.433078	1.17817e-34
19.417296	1.26227e-34
19.401515	1.35236e-34
19.385733	1.44889e-34
19.369951	1.55231e-34
19.354169	1.6631e-34
19.338387	1.78181e-34
19.322606	1.90899e-34
19.306824	2.04524e-34
19.291042	2.19122e-34
19.275260	2.34762e-34
19.259478	2.51518e-34
19.243697	2.69469e-34
19.227915	2.88703e-34
19.212133	3.09308e-34
19.196351	3.31385e-34
19.180569	3.55037e-34
19.164787	3.80377e-34
19.149006	4.07525e-34
19.133224	4.36611e-34
19.117442	4.67773e-34
19.101660	5.01159e-34
19.085878	5.36927e-34
19.070097	5.75249e-34
19.054315	6.16305e-34
19.038533	6.60291e-34
19.022751	7.07416e-34
19.006969	7.57905e-34
18.991188	8.11996e-34
18.975406	8.69948e-34
18.959624	9.32036e-34
18.943842	9.98555e-34
18.928060	1.06982e-33
18.912279	1.14617e-33
18.896497	1.22797e-33
18.880715	1.31561e-33
18.864933	1.4095e-33
18.849151	1.5101e-33
18.833369	1.61787e-33
18.817588	1.73333e-33
18.801806	1.85703e-33
18.786024	1.98956e-33
18.770242	2.13155e-33
18.754460	2.28367e-33
18.738679	2.44665e-33
18.722897	2.62125e-33
18.707115	2.80832e-33
18.691333	3.00873e-33
18.675551	3.22345e-33
18.659770	3.45349e-33
18.643988	3.69995e-33
18.628206	3.96399e-33
18.612424	4.24687e-33
18.596642	4.54994e-33
18.580860	4.87464e-33
18.565079	5.22251e-33
18.549297	5.5952e-33
18.533515	5.99448e-33
18.517733	6.42226e-33
18.501951	6.88056e-33
18.486170	7.37157e-33
18.470388	7.89761e-33
18.454606	8.46119e-33
18.438824	9.06498e-33
18.423042	9.71186e-33
18.407261	1.04049e-32
18.391479	1.11474e-32
18.375697	1.19429e-32
18.359915	1.27951e-32
18.344133	1.37081e-32
18.328351	1.46863e-32
18.312570	1.57343e-32
18.296788	1.68571e-32
18.281006	1.806e-32
18.265224	1.93487e-32
18.249442	2.07293e-32
18.233661	2.22085e-32
18.217879	2.37932e-32
18.202097	2.5491e-32
18.186315	2.73099e-32
18.170533	2.92587e-32
18.154752	3.13464e-32
18.138970	3.35831e-32
18.123188	3.59794e-32
18.107406	3.85467e-32
18.091624	4.12972e-32
18.075843	4.42439e-32
18.060061	4.74009e-32
18.044279	5.07831e-32
18.028497	5.44066e-32
18.012715	5.82886e-32
17.996933	6.24477e-32
17.981152	6.69034e-32
17.965370	7.16771e-32
17.949588	7.67913e-32
17.933806	8.22705e-32
17.918024	8.81405e-32
17.902243	9.44294e-32
17.886461	1.01167e-31
17.870679	1.08385e-31
17.854897	1.16118e-31
17.839115	1.24403e-31
17.823334	1.33279e-31
17.807552	1.42789e-31
17.791770	1.52976e-31
17.775988	1.63891e-31
17.760206	1.75584e-31
17.744424	1.88112e-31
17.728643	2.01533e-31
17.712861	2.15912e-31
17.697079	2.31316e-31
17.681297	2.4782e-31
17.665515	2.65501e-31
17.649734	2.84443e-31
17.633952	3.04736e-31
17.618170	3.26478e-31
17.602388	3.4977e-31
17.586606	3.74724e-31
17.570825	4.01459e-31
17.555043	4.301e-31
17.539261	4.60785e-31
17.523479	4.93658e-31
17.507697	5.28877e-31
17.491915	5.66609e-31
17.476134	6.07032e-31
17.460352	6.50338e-31
17.444570	6.96734e-31
17.428788	7.4644e-31
17.413006	7.99691e-31
17.397225	8.56742e-31
17.381443	9.17862e-31
17.365661	9.83342e-31
17.349879	1.05349e-30
17.334097	1.12865e-30
17.318316	1.20916e-30
17.302534	1.29542e-30
17.286752	1.38784e-30
17.270970	1.48684e-30
17.255188	1.59291e-30
17.239406	1.70654e-30
17.223625	1.82828e-30
17.207843	1.9587e-30
17.192061	2.09843e-30
17.176279	2.24812e-30
17.160497	2.40849e-30
17.144716	2.5803e-30
17.128934	2.76437e-30
17.113152	2.96156e-30
17.097370	3.17282e-30
17.081588	3.39915e-30
17.065807	3.64163e-30
17.050025	3.90139e-30
17.034243	4.17969e-30
17.018461	4.47784e-30
17.002679	4.79725e-30
16.986898	5.13945e-30
16.971116	5.50605e-30
16.955334	5.8988e-30
16.939552	6.31957e-30
16.923770	6.77034e-30
16.907988	7.25327e-30
16.892207	7.77064e-30
16.876425	8.32491e-30
16.860643	8.91872e-30
16.844861	9.55488e-30
16.829079	1.02364e-29
16.813298	1.09666e-29
16.797516	1.17488e-29
16.781734	1.25868e-29
16.765952	1.34845e-29
16.750170	1.44463e-29
16.734389	1.54767e-29
16.718607	1.65806e-29
16.702825	1.77633e-29
16.687043	1.90302e-29
16.671261	2.03875e-29
16.655479	2.18417e-29
16.639698	2.33995e-29
16.623916	2.50684e-29
16.608134	2.68564e-29
16.592352	2.87719e-29
16.576570	3.08239e-29
16.560789	3.30224e-29
16.545007	3.53776e-29
16.529225	3.79007e-29
16.513443	4.06038e-29
16.497661	4.34997e-29
16.481880	4.66021e-29
16.466098	4.99258e-29
16.450316	5.34865e-29
16.434534	5.73011e-29
16.418752	6.13877e-29
16.402970	6.57658e-29
16.387189	7.0456e-29
16.371407	7.54808e-29
16.355625	8.08639e-29
16.339843	8.66308e-29
16.324061	9.2809e-29
16.308280	9.94278e-29
16.292498	1.06519e-28
16.276716	1.14115e-28
16.260934	1.22253e-28
16.245152	1.30971e-28
16.229371	1.40312e-28
16.213589	1.50318e-28
16.197807	1.61037e-28
16.182025	1.72521e-28
16.166243	1.84824e-28
16.150462	1.98005e-28
16.134680	2.12125e-28
16.118898	2.27251e-28
16.103116	2.43457e-28
16.087334	2.60818e-28
16.071552	2.79417e-28
16.055771	2.99342e-28
16.039989	3.20688e-28
16.024207	3.43556e-28
16.008425	3.68055e-28
15.992643	3.943e-28
15.976862	4.22417e-28
15.961080	4.52538e-28
15.945298	4.84807e-28
15.929516	5.19377e-28
15.913734	5.56412e-28
15.897953	5.96087e-28
15.882171	6.38591e-28
15.866389	6.84126e-28
15.850607	7.32907e-28
15.834825	7.85167e-28
15.819043	8.41152e-28
15.803262	9.01129e-28
15.787480	9.65382e-28
15.771698	1.03422e-27
15.755916	1.10796e-27
15.740134	1.18696e-27
15.724353	1.27159e-27
15.708571	1.36225e-27
15.692789	1.45938e-27
15.677007	1.56344e-27
15.661225	1.67491e-27
15.645444	1.79433e-27
15.629662	1.92226e-27
15.613880	2.05932e-27
15.598098	2.20614e-27
15.582316	2.36343e-27
15.566534	2.53194e-27
15.550753	2.71246e-27
15.534971	2.90585e-27
15.519189	3.11302e-27
15.503407	3.33497e-27
15.487625	3.57273e-27
15.471844	3.82745e-27
15.456062	4.10032e-27
15.440280	4.39265e-27
15.424498	4.70581e-27
15.408716	5.04131e-27
15.392935	5.40071e-27
15.377153	5.78574e-27
15.361371	6.19821e-27
15.345589	6.64009e-27
15.329807	7.11346e-27
15.314026	7.62058e-27
15.298244	8.16385e-27
15.282462	8.74585e-27
15.266680	9.36933e-27
15.250898	1.00372e-26
15.235116	1.07528e-26
15.219335	1.15193e-26
15.203553	1.23405e-26
15.187771	1.32202e-26
15.171989	1.41626e-26
15.156207	1.51722e-26
15.140426	1.62538e-26
15.124644	1.74124e-26
15.108862	1.86536e-26
15.093080	1.99833e-26
15.077298	2.14078e-26
15.061517	2.29338e-26
15.045735	2.45686e-26
15.029953	2.63199e-26
15.014171	2.8196e-26
14.998389	3.02059e-26
14.982607	3.2359e-26
14.966826	3.46655e-26
14.951044	3.71364e-26
14.935262	3.97835e-26
14.919480	4.26192e-26
14.903698	4.5657e-26
14.887917	4.89114e-26
14.872135	5.23976e-26
14.856353	5.61323e-26
14.840571	6.01333e-26
14.824789	6.44193e-26
14.809008	6.90108e-26
14.793226	7.39295e-26
14.777444	7.91988e-26
14.761662	8.48436e-26
14.745880	9.08907e-26
14.730098	9.73687e-26
14.714317	1.04308e-25
14.698535	1.11743e-25
14.682753	1.19707e-25
14.666971	1.28238e-25
14.651189	1.37378e-25
14.635408	1.47169e-25
14.619626	1.57657e-25
14.603844	1.68894e-25
14.588062	1.8093e-25
14.572280	1.93825e-25
14.556499	2.07638e-25
14.540717	2.22436e-25
14.524935	2.38288e-25
14.509153	2.5527e-25
14.493371	2.73462e-25
14.477590	2.9295e-25
14.461808	3.13827e-25
14.446026	3.36191e-25
14.430244	3.6015e-25
14.414462	3.85815e-25
14.398680	4.13309e-25
14.382899	4.42762e-25
14.367117	4.74314e-25
14.351335	5.08114e-25
14.335553	5.44322e-25
14.319771	5.8311e-25
14.303990	6.24662e-25
14.288208	6.69175e-25
14.272426	7.16859e-25
14.256644	7.6794e-25
14.240862	8.22661e-25
14.225081	8.81281e-25
14.209299	9.44078e-25
14.193517	1.01135e-24
14.177735	1.08341e-24
14.161953	1.16061e-24
14.146171	1.24331e-24
14.130390	1.3319e-24
14.114608	1.4268e-24
14.098826	1.52846e-24
14.083044	1.63737e-24
14.067262	1.75403e-24
14.051481	1.87901e-24
14.035699	2.01289e-24
14.019917	2.1563e-24
14.004135	2.30994e-24
13.988353	2.47452e-24
13.972572	2.65082e-24
13.956790	2.83968e-24
13.941008	3.042e-24
13.925226	3.25873e-24
13.909444	3.4909e-24
13.893662	3.73961e-24
13.877881	4.00604e-24
13.862099	4.29144e-24
13.846317	4.59718e-24
13.830535	4.92469e-24
13.814753	5.27554e-24
13.798972	5.65138e-24
13.783190	6.05399e-24
13.767408	6.48528e-24
13.751626	6.94729e-24
13.735844	7.4422e-24
13.720063	7.97238e-24
13.704281	8.54031e-24
13.688499	9.1487e-24
13.672717	9.80043e-24
13.656935	1.04986e-23
13.641153	1.12464e-23
13.625372	1.20476e-23
13.609590	1.29058e-23
13.593808	1.38251e-23
13.578026	1.48099e-23
13.562244	1.58649e-23
13.546463	1.6995e-23
13.530681	1.82056e-23
13.514899	1.95024e-23
13.499117	2.08915e-23
13.483335	2.23796e-23
13.467554	2.39737e-23
13.451772	2.56813e-23
13.435990	2.75105e-23
13.420208	2.947e-23
13.404426	3.15691e-23
13.388645	3.38176e-23
13.372863	3.62263e-23
13.357081	3.88065e-23
13.341299	4.15704e-23
13.325517	4.45312e-23
13.309735	4.77029e-23
13.293954	5.11004e-23
13.278172	5.47398e-23
13.262390	5.86384e-23
13.246608	6.28147e-23
13.230826	6.72883e-23
13.215045	7.20805e-23
13.199263	7.7214e-23
13.183481	8.2713e-23
13.167699	8.86036e-23
13.151917	9.49136e-23
13.136136	1.01673e-22
13.120354	1.08914e-22
13.104572	1.1667e-22
13.088790	1.24978e-22
13.073008	1.33878e-22
13.057226	1.43412e-22
13.041445	1.53625e-22
13.025663	1.64565e-22
13.009881	1.76284e-22
12.994099	1.88837e-22
12.978317	2.02284e-22
12.962536	2.16688e-22
12.946754	2.32118e-22
12.930972	2.48646e-22
12.915190	2.66351e-22
12.899408	2.85317e-22
12.883627	3.05633e-22
12.867845	3.27396e-22
12.852063	3.50707e-22
12.836281	3.75679e-22
12.820499	4.02428e-22
12.804717	4.31082e-22
12.788936	4.61775e-22
12.773154	4.94654e-22
12.757372	5.29873e-22
12.741590	5.67599e-22
12.725808	6.08011e-22
12.710027	6.513e-22
12.694245	6.9767e-22
12.678463	7.47341e-22
12.662681	8.00549e-22
12.646899	8.57543e-22
12.631118	9.18595e-22
12.615336	9.83993e-22
12.599554	1.05405e-21
12.583772	1.12909e-21
12.567990	1.20947e-21
12.552209	1.29557e-21
12.536427	1.3878e-21
12.520645	1.48659e-21
12.504863	1.59242e-21
12.489081	1.70578e-21
12.473299	1.82721e-21
12.457518	1.95728e-21
12.441736	2.09661e-21
12.425954	2.24586e-21
12.410172	2.40573e-21
12.394390	2.57697e-21
12.378609	2.76041e-21
12.362827	2.95689e-21
12.347045	3.16737e-21
12.331263	3.39282e-21
12.315481	3.63432e-21
12.299700	3.893e-21
12.283918	4.1701e-21
12.268136	4.46691e-21
12.252354	4.78485e-21
12.236572	5.12541e-21
12.220790	5.4902e-21
12.205009	5.88096e-21
12.189227	6.29953e-21
12.173445	6.74788e-21
12.157663	7.22813e-21
12.141881	7.74256e-21
12.126100	8.29359e-21
12.110318	8.88384e-21
12.094536	9.51608e-21
12.078754	1.01933e-20
12.062972	1.09187e-20
12.047191	1.16958e-20
12.031409	1.25281e-20
12.015627	1.34196e-20
11.999845	1.43746e-20
11.984063	1.53976e-20
11.968281	1.64933e-20
11.952500	1.76669e-20
11.936718	1.89241e-20
11.920936	2.02707e-20
11.905154	2.17132e-20
11.889372	2.32582e-20
11.873591	2.49132e-20
11.857809	2.66859e-20
11.842027	2.85847e-20
11.826245	3.06186e-20
11.810463	3.27972e-20
11.794682	3.51308e-20
11.778900	3.76304e-20
11.763118	4.03078e-20
11.747336	4.31757e-20
11.731554	4.62476e-20
11.715773	4.9538e-20
11.699991	5.30625e-20
11.684209	5.68377e-20
11.668427	6.08814e-20
11.652645	6.52127e-20
11.636863	6.98522e-20
11.621082	7.48216e-20
11.605300	8.01446e-20
11.589518	8.58461e-20
11.573736	9.19532e-20
11.557954	9.84946e-20
11.542173	1.05501e-19
11.526391	1.13006e-19
11.510609	1.21045e-19
11.494827	1.29656e-19
11.479045	1.38879e-19
11.463264	1.48758e-19
11.447482	1.59339e-19
11.431700	1.70673e-19
11.415918	1.82813e-19
11.400136	1.95817e-19
11.384354	2.09745e-19
11.368573	2.24663e-19
11.352791	2.40643e-19
11.337009	2.57759e-19
11.321227	2.76092e-19
11.305445	2.95729e-19
11.289664	3.16762e-19
11.273882	3.3929e-19
11.258100	3.63421e-19
11.242318	3.89267e-19
11.226536	4.16952e-19
11.210755	4.46604e-19
11.194973	4.78366e-19
11.179191	5.12385e-19
11.163409	5.48823e-19
11.147627	5.87852e-19
11.131845	6.29656e-19
11.116064	6.74432e-19
11.100282	7.22392e-19
11.084500	7.73761e-19
11.068718	8.28782e-19
11.052936	8.87715e-19
11.037155	9.50838e-19
11.021373	1.01845e-18
11.005591	1.09086e-18
10.989809	1.16843e-18
10.974027	1.25151e-18
10.958246	1.34049e-18
10.942464	1.4358e-18
10.926682	1.53789e-18
10.910900	1.64723e-18
10.895118	1.76434e-18
10.879336	1.88978e-18
10.863555	2.02413e-18
10.847773	2.16804e-18
10.831991	2.32217e-18
10.816209	2.48726e-18
10.800427	2.66408e-18
10.784646	2.85347e-18
10.768864	3.05632e-18
10.753082	3.27359e-18
10.737300	3.5063e-18
10.721518	3.75554e-18
10.705737	4.0225e-18
10.689955	4.30843e-18
10.674173	4.61469e-18
10.658391	4.9427e-18
10.642609	5.29403e-18
10.626828	5.67032e-18
10.611046	6.07336e-18
10.595264	6.50503e-18
10.579482	6.96737e-18
10.563700	7.46258e-18
10.547918	7.99296e-18
10.532137	8.56104e-18
10.516355	9.16947e-18
10.500573	9.82114e-18
10.484791	1.05191e-17
10.469009	1.12667e-17
10.453228	1.20674e-17
10.437446	1.29249e-17
10.421664	1.38434e-17
10.405882	1.48272e-17
10.390100	1.58808e-17
10.374319	1.70093e-17
10.358537	1.82179e-17
10.342755	1.95124e-17
10.326973	2.08989e-17
10.311191	2.23839e-17
10.295409	2.39744e-17
10.279628	2.56778e-17
10.263846	2.75022e-17
10.248064	2.94563e-17
10.232282	3.15491e-17
10.216500	3.37906e-17
10.200719	3.61913e-17
10.184937	3.87625e-17
10.169155	4.15163e-17
10.153373	4.44657e-17
10.137591	4.76246e-17
10.121810	5.10078e-17
10.106028	5.46313e-17
10.090246	5.85122e-17
10.074464	6.26687e-17
10.058682	6.71203e-17
10.042900	7.18881e-17
10.027119	7.69944e-17
10.011337	8.24633e-17
9.995555	8.83206e-17
9.979773	9.45938e-17
9.963991	1.01312e-16
9.948210	1.08508e-16
9.932428	1.16215e-16
9.916646	1.24469e-16
9.900864	1.33309e-16
9.885082	1.42776e-16
9.869301	1.52916e-16
9.853519	1.63775e-16
9.837737	1.75406e-16
9.821955	1.87862e-16
9.806173	2.01203e-16
9.790392	2.1549e-16
9.774610	2.30792e-16
9.758828	2.4718e-16
9.743046	2.64732e-16
9.727264	2.83529e-16
9.711482	3.03661e-16
9.695701	3.25221e-16
9.679919	3.48312e-16
9.664137	3.73042e-16
9.648355	3.99527e-16
9.632573	4.27892e-16
9.616792	4.58271e-16
9.601010	4.90805e-16
9.585228	5.25648e-16
9.569446	5.62964e-16
9.553664	6.02928e-16
9.537883	6.45728e-16
9.522101	6.91566e-16
9.506319	7.40656e-16
9.490537	7.9323e-16
9.474755	8.49534e-16
9.458973	9.09833e-16
9.443192	9.74411e-16
9.427410	1.04357e-15
9.411628	1.11764e-15
9.395846	1.19696e-15
9.380064	1.28191e-15
9.364283	1.37289e-15
9.348501	1.47032e-15
9.332719	1.57466e-15
9.316937	1.68641e-15
9.301155	1.80608e-15
9.285374	1.93424e-15
9.269592	2.0715e-15
9.253810	2.21849e-15
9.238028	2.3759e-15
9.222246	2.54449e-15
9.206464	2.72503e-15
9.190683	2.91837e-15
9.174901	3.12543e-15
9.159119	3.34717e-15
9.143337	3.58464e-15
9.127555	3.83895e-15
9.111774	4.1113e-15
9.095992	4.40296e-15
9.080210	4.7153e-15
9.064428	5.04979e-15
9.048646	5.408e-15
9.032865	5.79161e-15
9.017083	6.20242e-15
9.001301	6.64236e-15
8.985519	7.1135e-15
8.969737	7.61803e-15
8.953956	8.15834e-15
8.938174	8.73695e-15
8.922392	9.35659e-15
8.906610	1.00201e-14
8.890828	1.07307e-14
8.875046	1.14917e-14
8.859265	1.23066e-14
8.843483	1.31793e-14
8.827701	1.41139e-14
8.811919	1.51147e-14
8.796137	1.61864e-14
8.780356	1.7334e-14
8.764574	1.85631e-14
8.748792	1.98792e-14
8.733010	2.12886e-14
8.717228	2.27978e-14
8.701447	2.44141e-14
8.685665	2.61448e-14
8.669883	2.79982e-14
8.654101	2.9983e-14
8.638319	3.21083e-14
8.622537	3.43843e-14
8.606756	3.68215e-14
8.590974	3.94314e-14
8.575192	4.22262e-14
8.559410	4.5219e-14
8.543628	4.84238e-14
8.527847	5.18556e-14
8.512065	5.55306e-14
8.496283	5.94659e-14
8.480501	6.36799e-14
8.464719	6.81924e-14
8.448938	7.30245e-14
8.433156	7.81989e-14
8.417374	8.37398e-14
8.401592	8.9673e-14
8.385810	9.60265e-14
8.370028	1.0283e-13
8.354247	1.10115e-13
8.338465	1.17916e-13
8.322683	1.2627e-13
8.306901	1.35214e-13
8.291119	1.44793e-13
8.275338	1.55049e-13
8.259556	1.66032e-13
8.243774	1.77792e-13
8.227992	1.90385e-13
8.212210	2.03869e-13
8.196429	2.18307e-13
8.180647	2.33768e-13
8.164865	2.50323e-13
8.149083	2.6805e-13
8.133301	2.87032e-13
8.117520	3.07357e-13
8.101738	3.2912e-13
8.085956	3.52424e-13
8.070174	3.77377e-13
8.054392	4.04096e-13
8.038610	4.32705e-13
8.022829	4.63339e-13
8.007047	4.9614e-13
7.991265	5.31262e-13
7.975483	5.68869e-13
7.959701	6.09137e-13
7.943920	6.52254e-13
7.928138	6.9842e-13
7.912356	7.47853e-13
7.896574	8.00782e-13
7.880792	8.57455e-13
7.865011	9.18137e-13
7.849229	9.8311e-13
7.833447	1.05268e-12
7.817665	1.12717e-12
7.801883	1.20692e-12
7.786101	1.29232e-12
7.770320	1.38376e-12
7.754538	1.48166e-12
7.738756	1.58648e-12
7.722974	1.69871e-12
7.707192	1.81888e-12
7.691411	1.94755e-12
7.675629	2.08531e-12
7.659847	2.23281e-12
7.644065	2.39073e-12
7.628283	2.55982e-12
7.612502	2.74086e-12
7.596720	2.93469e-12
7.580938	3.14222e-12
7.565156	3.36442e-12
7.549374	3.60232e-12
7.533592	3.85704e-12
7.517811	4.12975e-12
7.502029	4.42173e-12
7.486247	4.73433e-12
7.470465	5.06903e-12
7.454683	5.42737e-12
7.438902	5.81102e-12
7.423120	6.22177e-12
7.407338	6.66154e-12
7.391556	7.13237e-12
7.375774	7.63645e-12
7.359993	8.17613e-12
7.344211	8.75393e-12
7.328429	9.37253e-12
7.312647	1.00348e-11
7.296865	1.07438e-11
7.281083	1.15029e-11
7.265302	1.23156e-11
7.249520	1.31857e-11
7.233738	1.41172e-11
7.217956	1.51145e-11
7.202174	1.61821e-11
7.186393	1.73251e-11
7.170611	1.85487e-11
7.154829	1.98588e-11
7.139047	2.12612e-11
7.123265	2.27627e-11
7.107484	2.437e-11
7.091702	2.60908e-11
7.075920	2.7933e-11
7.060138	2.99052e-11
7.044356	3.20164e-11
7.028575	3.42766e-11
7.012793	3.66963e-11
6.997011	3.92866e-11
6.981229	4.20595e-11
6.965447	4.50281e-11
6.949665	4.82059e-11
6.933884	5.16078e-11
6.918102	5.52496e-11
6.902320	5.91482e-11
6.886538	6.33216e-11
6.870756	6.77892e-11
6.854975	7.25717e-11
6.839193	7.76913e-11
6.823411	8.31717e-11
6.807629	8.90384e-11
6.791847	9.53185e-11
6.776066	1.02041e-10
6.760284	1.09237e-10
6.744502	1.16941e-10
6.728720	1.25187e-10
6.712938	1.34014e-10
6.697156	1.43462e-10
6.681375	1.53576e-10
6.665593	1.64403e-10
6.649811	1.75992e-10
6.634029	1.88397e-10
6.618247	2.01675e-10
6.602466	2.15889e-10
6.586684	2.31103e-10
6.570902	2.47388e-10
6.555120	2.64819e-10
6.539338	2.83477e-10
6.523557	3.03448e-10
6.507775	3.24825e-10
6.491993	3.47706e-10
6.476211	3.72197e-10
6.460429	3.98411e-10
6.444647	4.2647e-10
6.428866	4.56502e-10
6.413084	4.88646e-10
6.397302	5.23051e-10
6.381520	5.59876e-10
6.365738	5.9929e-10
6.349957	6.41475e-10
6.334175	6.86627e-10
6.318393	7.34952e-10
6.302611	7.86675e-10
6.286829	8.42033e-10
6.271048	9.01281e-10
6.255266	9.64693e-10
6.239484	1.03256e-09
6.223702	1.1052e-09
6.207920	1.18294e-09
6.192139	1.26614e-09
6.176357	1.35518e-09
6.160575	1.45048e-09
6.144793	1.55247e-09
6.129011	1.66162e-09
6.113229	1.77843e-09
6.097448	1.90345e-09
6.081666	2.03724e-09
6.065884	2.18042e-09
6.050102	2.33365e-09
6.034320	2.49764e-09
6.018539	2.67312e-09
6.002757	2.86093e-09
5.986975	3.0619e-09
5.971193	3.27697e-09
5.955411	3.50712e-09
5.939630	3.75342e-09
5.923848	4.01698e-09
5.908066	4.29902e-09
5.892284	4.60083e-09
5.876502	4.9238e-09
5.860720	5.26939e-09
5.844939	5.63921e-09
5.829157	6.03494e-09
5.813375	6.45839e-09
5.797593	6.9115e-09
5.781811	7.39634e-09
5.766030	7.91514e-09
5.750248	8.47026e-09
5.734466	9.06424e-09
5.718684	9.69981e-09
5.702902	1.03799e-08
5.687121	1.11075e-08
5.671339	1.1886e-08
5.655557	1.2719e-08
5.639775	1.36103e-08
5.623993	1.45639e-08
5.608211	1.55842e-08
5.592430	1.66759e-08
5.576648	1.78438e-08
5.560866	1.90934e-08
5.545084	2.04303e-08
5.529302	2.18606e-08
5.513521	2.33909e-08
5.497739	2.5028e-08
5.481957	2.67795e-08
5.466175	2.86533e-08
5.450393	3.06578e-08
5.434612	3.28024e-08
5.418830	3.50965e-08
5.403048	3.75508e-08
5.387266	4.01763e-08
5.371484	4.29849e-08
5.355703	4.59894e-08
5.339921	4.92034e-08
5.324139	5.26415e-08
5.308357	5.63191e-08
5.292575	6.02531e-08
5.276793	6.44612e-08
5.261012	6.89624e-08
5.245230	7.3777e-08
5.229448	7.89269e-08
5.213666	8.44354e-08
5.197884	9.03272e-08
5.182103	9.6629e-08
5.166321	1.03369e-07
5.150539	1.10578e-07
5.134757	1.18289e-07
5.118975	1.26535e-07
5.103194	1.35354e-07
5.087412	1.44787e-07
5.071630	1.54875e-07
5.055848	1.65663e-07
5.040066	1.772e-07
5.024284	1.89539e-07
5.008503	2.02734e-07
4.992721	2.16844e-07
4.976939	2.31933e-07
4.961157	2.48068e-07
4.945375	2.65323e-07
4.929594	2.83773e-07
4.913812	3.03501e-07
4.898030	3.24596e-07
4.882248	3.47152e-07
4.866466	3.71269e-07
4.850685	3.97055e-07
4.834903	4.24625e-07
4.819121	4.54103e-07
4.803339	4.85618e-07
4.787557	5.19311e-07
4.771775	5.55333e-07
4.755994	5.93843e-07
4.740212	6.35011e-07
4.724430	6.79022e-07
4.708648	7.26069e-07
4.692866	7.76361e-07
4.677085	8.3012e-07
4.661303	8.87585e-07
4.645521	9.49008e-07
4.629739	1.01466e-06
4.613957	1.08483e-06
4.598176	1.15984e-06
4.582394	1.24e-06
4.566612	1.32567e-06
4.550830	1.41723e-06
4.535048	1.51508e-06
4.519266	1.61964e-06
4.503485	1.73138e-06
4.487703	1.85079e-06
4.471921	1.97838e-06
4.456139	2.11472e-06
4.440357	2.26039e-06
4.424576	2.41604e-06
4.408794	2.58233e-06
4.393012	2.76e-06
4.377230	2.9498e-06
4.361448	3.15257e-06
4.345667	3.36918e-06
4.329885	3.60057e-06
4.314103	3.84773e-06
4.298321	4.11173e-06
4.282539	4.39371e-06
4.266758	4.69487e-06
4.250976	5.0165e-06
4.235194	5.35999e-06
4.219412	5.7268e-06
4.203630	6.1185e-06
4.187848	6.53675e-06
4.172067	6.98332e-06
4.156285	7.46013e-06
4.140503	7.96917e-06
4.124721	8.51261e-06
4.108939	9.09273e-06
4.093158	9.71197e-06
4.077376	1.03729e-05
4.061594	1.10784e-05
4.045812	1.18313e-05
4.030030	1.26347e-05
4.014249	1.34921e-05
3.998467	1.44069e-05
3.982685	1.5383e-05
3.966903	1.64243e-05
3.951121	1.75352e-05
3.935339	1.87202e-05
3.919558	1.9984e-05
3.903776	2.1332e-05
3.887994	2.27694e-05
3.872212	2.43022e-05
3.856430	2.59364e-05
3.840649	2.76787e-05
3.824867	2.95359e-05
3.809085	3.15155e-05
3.793303	3.36252e-05
3.777521	3.58733e-05
3.761740	3.82687e-05
3.745958	4.08206e-05
3.730176	4.35389e-05
3.714394	4.64339e-05
3.698612	4.95169e-05
3.682830	5.27993e-05
3.667049	5.62936e-05
3.651267	6.00127e-05
3.635485	6.39705e-05
3.619703	6.81814e-05
3.603921	7.26606e-05
3.588140	7.74243e-05
3.572358	8.24892e-05
3.556576	8.78732e-05
3.540794	9.35949e-05
3.525012	9.96737e-05
3.509231	0.00010613
3.493449	0.000112985
3.477667	0.000120261
3.461885	0.000127981
3.446103	0.000136168
3.430322	0.000144848
3.414540	0.000154045
3.398758	0.000163786
3.382976	0.000174096
3.367194	0.000185002
3.351412	0.000196532
3.335631	0.00020871
3.319849	0.000221564
3.304067	0.000235116
3.288285	0.000249391
3.272503	0.000264407
3.256722	0.00028018
3.240940	0.000296722
3.225158	0.000314036
3.209376	0.000332114
3.193594	0.000350935
3.177813	0.000370461
3.162031	0.000390621
3.146249	0.000411307
3.130467	0.000432348
3.114685	0.000453466
3.098903	0.00047419
3.083122	0.00049359
&
```
