## Supplementary material for "All-at-once RNA folding with 3D motif prediction framed by evolutionary information": RF02252_Six3os1_7.cacofold.power

```
# Power analysis of CaCoFold structure
#
# Powertype = SINGLE SUBSTITUTIONS
# covary left_pos right_pos substitutions power
#----------------------------------------------------------------
2		19		0		0.00
3		18		2		0.00
4		17		3		0.02
5		16		0		0.00
6		15		5		0.11
7		14		1		0.00
8		13		1		0.00
9		12		0		0.00
10		11		1		0.00
25		42		0		0.00
26		41		0		0.00
27		40		0		0.00
28		39		3		0.02
29		38		0		0.00
49		107		2		0.00
50		106		1		0.00
51		105		0		0.00
52		104		3		0.02
53		103		3		0.02
54		102		3		0.02
55		101		1		0.00
56		100		2		0.00
57		99		1		0.00
58		98		1		0.00
59		97		1		0.00
60		96		0		0.00
61		95		1		0.00
62		94		1		0.00
63		93		1		0.00
68		86		3		0.02
69		85		0		0.00
73		84		2		0.00
74		83		2		0.00
110		132		1		0.00
111		131		0		0.00
112		130		0		0.00
113		129		1		0.00
114		128		1		0.00
115		127		0		0.00
116		126		0		0.00
117		125		0		0.00
134		177		1		0.00
135		176		0		0.00
136		175		0		0.00
137		174		0		0.00
138		173		0		0.00
139		172		0		0.00
140		171		2		0.00
141		169		2		0.00
142		168		1		0.00
143		167		0		0.00
144		166		0		0.00
145		165		0		0.00
178		203		1		0.00
179		202		0		0.00
180		201		0		0.00
181		200		1		0.00
182		199		2		0.00
183		198		0		0.00
184		197		0		0.00
185		196		1		0.00
186		195		1		0.00
#
# BPAIRS 62
# avg substitutions per BP 1.0
# BPAIRS expected to covary 0.2 +/- 0.4
# BPAIRS observed to covary 0
#
```
