## Supplementary material for "All-at-once RNA folding with 3D motif prediction framed by evolutionary information": RF02252_Six3os1_7.surv

```
&
5.974549	4.97512e-05
5.942728	0.000149254
5.831351	0.000199005
5.704064	0.000248756
5.688153	0.000298507
5.656331	0.000348259
5.608599	0.00039801
5.417668	0.000447761
4.669855	0.000497512
4.638033	0.000547264
3.619735	0.000597015
3.603825	0.000646766
3.381072	0.000696517
3.365161	0.000746269
3.221963	0.00079602
3.158319	0.000845771
3.142408	0.000895522
2.967388	0.00104478
2.887834	0.00154229
2.856012	0.00159204
2.744636	0.00164179
2.712814	0.00169154
2.696903	0.00174129
2.680992	0.00179104
2.649170	0.00189055
2.585527	0.0019403
2.569616	0.00218905
2.505972	0.00223881
2.474150	0.00248756
2.442328	0.00258706
2.426417	0.00263682
2.394596	0.00268657
2.330952	0.00273632
2.012734	0.00278607
1.996823	0.00283582
1.980912	0.00288557
1.949090	0.00293532
1.901358	0.00298507
1.837714	0.00303483
1.821803	0.00313433
1.805892	0.00323383
1.789981	0.00328358
1.774070	0.00348259
1.758159	0.00353234
1.726338	0.00383085
1.694516	0.00393035
1.599050	0.00402985
1.567229	0.0041791
1.551318	0.00442786
1.535407	0.00472637
1.519496	0.00512438
1.503585	0.00527363
1.487674	0.00537313
1.471763	0.00552239
1.455852	0.00557214
1.439941	0.00567164
1.408119	0.0058209
1.392209	0.00587065
1.376298	0.0059204
1.360387	0.00616915
1.344476	0.00621891
1.328565	0.00636816
1.296743	0.00641791
1.280832	0.00676617
1.264921	0.00701493
1.201278	0.00706468
1.185367	0.00731343
1.169456	0.00766169
1.153545	0.0080597
1.137634	0.0081592
1.121723	0.00850746
1.105812	0.00860697
1.089901	0.00865672
1.073990	0.00880597
1.058080	0.00915423
1.042169	0.00940299
1.026258	0.00955224
1.010347	0.00965174
0.994436	0.009801
0.978525	0.0099005
0.962614	0.01
0.914881	0.0100498
0.898971	0.0100995
0.883060	0.0103483
0.867149	0.010398
0.851238	0.0104975
0.835327	0.0106468
0.819416	0.0108458
0.803505	0.011194
0.771683	0.011393
0.755772	0.0115423
0.739861	0.0116418
0.723951	0.0119403
0.708040	0.01199
0.676218	0.0120398
0.660307	0.0122388
0.644396	0.0126866
0.628485	0.0129851
0.612574	0.0131343
0.596663	0.0138308
0.580752	0.0142289
0.564841	0.0151244
0.548931	0.0158706
0.533020	0.0165174
0.517109	0.0172637
0.501198	0.0178607
0.485287	0.018209
0.469376	0.0187562
0.453465	0.0191045
0.437554	0.0192537
0.421643	0.0197512
0.405732	0.0200498
0.389822	0.0203483
0.373911	0.0206468
0.358000	0.0208955
0.342089	0.0214925
0.326178	0.0218408
0.310267	0.0222388
0.294356	0.0227363
0.278445	0.0232338
0.262534	0.0236318
0.246623	0.0247264
0.230712	0.0259204
0.214802	0.0265174
0.198891	0.0268657
0.182980	0.0285075
0.167069	0.0290547
0.151158	0.0295522
0.135247	0.030199
0.119336	0.0308458
0.103425	0.031194
0.087514	0.0318408
0.071603	0.0323383
0.055692	0.0334826
0.039782	0.0339303
0.023871	0.0348756
0.007960	0.0547264
-0.007951	0.903234
-0.023862	0.906617
-0.039773	0.909303
-0.055684	0.913682
-0.071595	0.918905
-0.087506	0.92209
-0.103417	0.924627
-0.119327	0.927512
-0.135238	0.931692
-0.151149	0.934726
-0.167060	0.937711
-0.182971	0.940547
-0.198882	0.944229
-0.214793	0.946816
-0.230704	0.950498
-0.246615	0.954328
-0.262526	0.957264
-0.278437	0.959403
-0.294347	0.961741
-0.310258	0.964279
-0.326169	0.967015
-0.342080	0.969502
-0.357991	0.972139
-0.373902	0.974876
-0.389813	0.977313
-0.405724	0.978557
-0.421635	0.979403
-0.437546	0.980149
-0.453456	0.981393
-0.469367	0.982786
-0.485278	0.983532
-0.501189	0.984279
-0.517100	0.985323
-0.533011	0.98602
-0.548922	0.986567
-0.564833	0.987015
-0.580744	0.987612
-0.596655	0.988358
-0.612566	0.989303
-0.628476	0.990448
-0.644387	0.991791
-0.660298	0.993085
-0.676209	0.993682
-0.692120	0.99398
-0.708031	0.994876
-0.723942	0.995522
-0.739853	0.996119
-0.755764	0.996915
-0.771675	0.997065
-0.787586	0.997811
-0.803496	0.99801
-0.819407	0.998109
-0.835318	0.998657
-0.851229	0.998756
-0.867140	0.998806
-0.883051	0.998955
-0.898962	0.999154
-0.914873	0.999403
-0.930784	0.999652
-0.946695	0.999801
-0.994427	0.999851
-1.010338	0.9999
-1.058071	0.99995
-1.089893	1
&
7.279244	2.48756e-06
6.467788	4.97512e-06
6.451877	7.46269e-06
5.942728	9.95025e-06
5.879084	1.24378e-05
5.863173	1.49254e-05
5.767708	1.74129e-05
5.592688	1.99005e-05
5.576777	2.48756e-05
5.433579	2.73632e-05
5.354024	3.23383e-05
5.338113	3.48259e-05
5.322202	3.9801e-05
5.290381	4.22886e-05
5.274470	4.47761e-05
5.242648	5.72139e-05
5.226737	6.46766e-05
5.210826	6.96517e-05
5.194915	8.70647e-05
5.179004	9.20398e-05
5.147182	9.70149e-05
5.131271	0.00010199
5.115361	0.000119403
5.099450	0.000126866
5.083539	0.000134328
5.067628	0.000151741
5.051717	0.000161692
5.035806	0.000169154
5.019895	0.00018408
5.003984	0.000201493
4.988073	0.000216418
4.972162	0.000231343
4.956252	0.000256219
4.940341	0.000268657
4.924430	0.000281095
4.908519	0.000298507
4.892608	0.000308458
4.876697	0.000310945
4.860786	0.000323383
4.844875	0.000335821
4.828964	0.000340796
4.813053	0.000345771
4.797142	0.000368159
4.781232	0.000378109
4.765321	0.000405473
4.749410	0.000427861
4.733499	0.000437811
4.717588	0.000450249
4.701677	0.000470149
4.653944	0.000477612
4.638033	0.0004801
4.622122	0.000485075
4.606212	0.00050995
4.590301	0.000517413
4.558479	0.000524876
4.542568	0.000527363
4.526657	0.000534826
4.510746	0.000537313
4.431192	0.000542289
4.367548	0.000549751
4.351637	0.000552239
4.335726	0.000554726
4.319815	0.000559701
4.287993	0.000562189
4.272083	0.000564677
4.240261	0.000572139
4.224350	0.000579602
4.176617	0.00058209
4.160706	0.000584577
4.144795	0.000587065
4.128884	0.000589552
4.081152	0.000594527
4.049330	0.000597015
4.033419	0.000599502
4.001597	0.00060199
3.985686	0.000604478
3.969775	0.000606965
3.937954	0.000609453
3.922043	0.00061194
3.890221	0.000614428
3.874310	0.000619403
3.842488	0.000621891
3.826577	0.000624378
3.810666	0.000639303
3.794755	0.000649254
3.778844	0.000654229
3.762934	0.000676617
3.747023	0.00069403
3.731112	0.000708955
3.715201	0.000723881
3.699290	0.000743781
3.683379	0.000761194
3.667468	0.000783582
3.651557	0.000813433
3.635646	0.000845771
3.619735	0.000893035
3.603825	0.000920398
3.587914	0.000937811
3.572003	0.000952736
3.556092	0.000962687
3.540181	0.00100995
3.524270	0.0010597
3.508359	0.00108706
3.492448	0.00111194
3.476537	0.00116169
3.460626	0.00120647
3.444715	0.00123632
3.428805	0.00125622
3.412894	0.00131343
3.396983	0.00137065
3.381072	0.0014005
3.365161	0.00142537
3.349250	0.00144776
3.333339	0.00147512
3.317428	0.00149751
3.301517	0.00155473
3.285606	0.0015796
3.269695	0.00158955
3.253785	0.0016194
3.237874	0.00164428
3.221963	0.0016592
3.206052	0.00169154
3.190141	0.00171891
3.174230	0.00176866
3.158319	0.00179851
3.142408	0.00185323
3.126497	0.00189055
3.110586	0.00191542
3.094676	0.00194279
3.078765	0.00198259
3.062854	0.00201493
3.046943	0.00206468
3.031032	0.00210945
3.015121	0.00214677
2.999210	0.00220398
2.983299	0.00226368
2.967388	0.00234328
2.951477	0.00239303
2.935566	0.00245274
2.919656	0.00249502
2.903745	0.0025597
2.887834	0.00261194
2.871923	0.00268159
2.856012	0.00270896
2.840101	0.00274378
2.824190	0.00278109
2.808279	0.00283085
2.792368	0.00286318
2.776457	0.00287811
2.760546	0.00291791
2.744636	0.00295025
2.728725	0.003
2.712814	0.00302239
2.696903	0.00306965
2.680992	0.00311194
2.665081	0.00315174
2.649170	0.0031791
2.633259	0.00319652
2.617348	0.00323383
2.601437	0.00326119
2.585527	0.00327861
2.569616	0.00330597
2.553705	0.00333085
2.537794	0.00336816
2.521883	0.00339801
2.505972	0.0034403
2.490061	0.0034602
2.474150	0.00349254
2.458239	0.0035199
2.442328	0.0035398
2.426417	0.00355224
2.410507	0.00356219
2.394596	0.00358955
2.378685	0.00360697
2.362774	0.00363682
2.346863	0.0036592
2.330952	0.00366667
2.315041	0.00368905
2.299130	0.00371144
2.283219	0.00372886
2.267308	0.00375373
2.251398	0.00378607
2.235487	0.00381095
2.219576	0.00385075
2.203665	0.00388308
2.187754	0.00393284
2.171843	0.00396269
2.155932	0.00399254
2.140021	0.00400995
2.124110	0.00404229
2.108199	0.00407711
2.092288	0.00408209
2.076378	0.00412438
2.060467	0.00414677
2.044556	0.00417662
2.028645	0.00420647
2.012734	0.00422388
1.996823	0.00423134
1.980912	0.00425871
1.965001	0.00427612
1.949090	0.00427861
1.917268	0.00428109
1.901358	0.00428358
1.885447	0.00429602
1.869536	0.00430846
1.853625	0.00431343
1.837714	0.00432338
1.821803	0.00433831
1.805892	0.0043806
1.789981	0.00439801
1.774070	0.00444776
1.758159	0.00455224
1.742249	0.00469403
1.726338	0.00478358
1.710427	0.00484328
1.694516	0.00494776
1.678605	0.00505721
1.662694	0.00525871
1.646783	0.00546269
1.630872	0.00568408
1.614961	0.00597015
1.599050	0.00657214
1.583139	0.00735821
1.567229	0.00794776
1.551318	0.00848756
1.535407	0.00887562
1.519496	0.00910945
1.503585	0.00950746
1.487674	0.00987065
1.471763	0.0102214
1.455852	0.010592
1.439941	0.0110597
1.424030	0.0116592
1.408119	0.0121567
1.392209	0.0125025
1.376298	0.0128358
1.360387	0.0131194
1.344476	0.0133706
1.328565	0.0135945
1.312654	0.0137313
1.296743	0.0139104
1.280832	0.0140846
1.264921	0.0142313
1.249010	0.0143234
1.233100	0.0144403
1.217189	0.0146045
1.201278	0.0148035
1.185367	0.0149876
1.169456	0.0151294
1.153545	0.015296
1.137634	0.015403
1.121723	0.0155323
1.105812	0.015694
1.089901	0.0158905
1.073990	0.0161368
1.058080	0.0163557
1.042169	0.0165124
1.026258	0.0166816
1.010347	0.0168483
0.994436	0.0169677
0.978525	0.0170771
0.962614	0.0172114
0.946703	0.0173557
0.930792	0.0175522
0.914881	0.0177114
0.898971	0.0178557
0.883060	0.01799
0.867149	0.0181393
0.851238	0.0182711
0.835327	0.0184328
0.819416	0.0185697
0.803505	0.0187189
0.787594	0.0188856
0.771683	0.0190473
0.755772	0.0191891
0.739861	0.0193532
0.723951	0.0195075
0.708040	0.0196791
0.692129	0.0199005
0.676218	0.0201194
0.660307	0.0202811
0.644396	0.0205498
0.628485	0.020791
0.612574	0.0210149
0.596663	0.021301
0.580752	0.0216045
0.564841	0.0218706
0.548931	0.0221418
0.533020	0.0224279
0.517109	0.0227786
0.501198	0.0231567
0.485287	0.0234204
0.469376	0.023704
0.453465	0.0240199
0.437554	0.0243632
0.421643	0.0246741
0.405732	0.0249353
0.389822	0.0252836
0.373911	0.0257637
0.358000	0.0261866
0.342089	0.0267164
0.326178	0.0273607
0.310267	0.0282338
0.294356	0.0290323
0.278445	0.0297562
0.262534	0.0305249
0.246623	0.0312338
0.230712	0.0319129
0.214802	0.0326791
0.198891	0.0334204
0.182980	0.0340746
0.167069	0.0348756
0.151158	0.0357388
0.135247	0.0366368
0.119336	0.0375547
0.103425	0.0385647
0.087514	0.0395647
0.071603	0.0407637
0.055692	0.0420498
0.039782	0.0434055
0.023871	0.0446642
0.007960	0.0465174
-0.007951	0.828132
-0.023862	0.832012
-0.039773	0.837794
-0.055684	0.845928
-0.071595	0.856256
-0.087506	0.866047
-0.103417	0.875182
-0.119327	0.884331
-0.135238	0.892562
-0.151149	0.900706
-0.167060	0.908214
-0.182971	0.91493
-0.198882	0.921381
-0.214793	0.928122
-0.230704	0.934042
-0.246615	0.939303
-0.262526	0.943776
-0.278437	0.947948
-0.294347	0.95191
-0.310258	0.955886
-0.326169	0.959428
-0.342080	0.962609
-0.357991	0.965535
-0.373902	0.968236
-0.389813	0.970751
-0.405724	0.972975
-0.421635	0.974998
-0.437546	0.97696
-0.453456	0.978935
-0.469367	0.980565
-0.485278	0.982281
-0.501189	0.983711
-0.517100	0.985144
-0.533011	0.986433
-0.548922	0.987848
-0.564833	0.988848
-0.580744	0.989861
-0.596655	0.990746
-0.612566	0.991632
-0.628476	0.992405
-0.644387	0.993182
-0.660298	0.993861
-0.676209	0.994547
-0.692120	0.99504
-0.708031	0.995587
-0.723942	0.99607
-0.739853	0.996475
-0.755764	0.996801
-0.771675	0.997097
-0.787586	0.997465
-0.803496	0.997721
-0.819407	0.997923
-0.835318	0.998142
-0.851229	0.998308
-0.867140	0.9985
-0.883051	0.998657
-0.898962	0.998846
-0.914873	0.998935
-0.930784	0.99906
-0.946695	0.999157
-0.962605	0.999259
-0.978516	0.999348
-0.994427	0.999423
-1.010338	0.999522
-1.026249	0.99957
-1.042160	0.999642
-1.058071	0.999672
-1.073982	0.999726
-1.089893	0.999766
-1.105804	0.999806
-1.121715	0.999826
-1.137625	0.999848
-1.153536	0.999861
-1.169447	0.999881
-1.185358	0.999893
-1.201269	0.999903
-1.217180	0.999913
-1.233091	0.999923
-1.249002	0.99993
-1.264913	0.999943
-1.280824	0.999953
-1.312645	0.999963
-1.328556	0.99997
-1.344467	0.999975
-1.360378	0.99998
-1.392200	0.999983
-1.408111	0.99999
-1.424022	0.999993
-1.439933	0.999995
-1.487665	0.999998
-1.742240	1
&
24.701686	2.33735e-49
24.685775	2.54748e-49
24.669864	2.7765e-49
24.653953	3.02611e-49
24.638042	3.29816e-49
24.622131	3.59466e-49
24.606220	3.91781e-49
24.590309	4.27001e-49
24.574398	4.65387e-49
24.558488	5.07223e-49
24.542577	5.5282e-49
24.526666	6.02515e-49
24.510755	6.56677e-49
24.494844	7.15708e-49
24.478933	7.80044e-49
24.463022	8.50162e-49
24.447111	9.26583e-49
24.431200	1.00987e-48
24.415289	1.10065e-48
24.399378	1.19958e-48
24.383468	1.30741e-48
24.367557	1.42493e-48
24.351646	1.553e-48
24.335735	1.69259e-48
24.319824	1.84473e-48
24.303913	2.01054e-48
24.288002	2.19125e-48
24.272091	2.3882e-48
24.256180	2.60285e-48
24.240269	2.83679e-48
24.224358	3.09175e-48
24.208448	3.36963e-48
24.192537	3.67248e-48
24.176626	4.00255e-48
24.160715	4.36227e-48
24.144804	4.75433e-48
24.128893	5.18161e-48
24.112982	5.64729e-48
24.097071	6.15482e-48
24.081160	6.70796e-48
24.065249	7.3108e-48
24.049339	7.96781e-48
24.033428	8.68386e-48
24.017517	9.46424e-48
24.001606	1.03148e-47
23.985695	1.12417e-47
23.969784	1.22519e-47
23.953873	1.33529e-47
23.937962	1.45528e-47
23.922051	1.58606e-47
23.906140	1.72858e-47
23.890229	1.88391e-47
23.874319	2.0532e-47
23.858408	2.23769e-47
23.842497	2.43877e-47
23.826586	2.6579e-47
23.810675	2.89673e-47
23.794764	3.15701e-47
23.778853	3.44068e-47
23.762942	3.74984e-47
23.747031	4.08677e-47
23.731120	4.45397e-47
23.715210	4.85415e-47
23.699299	5.29029e-47
23.683388	5.76562e-47
23.667477	6.28364e-47
23.651566	6.8482e-47
23.635655	7.46348e-47
23.619744	8.13403e-47
23.603833	8.86482e-47
23.587922	9.66126e-47
23.572011	1.05292e-46
23.556100	1.14752e-46
23.540190	1.25061e-46
23.524279	1.36297e-46
23.508368	1.48541e-46
23.492457	1.61886e-46
23.476546	1.76429e-46
23.460635	1.92279e-46
23.444724	2.09552e-46
23.428813	2.28377e-46
23.412902	2.48892e-46
23.396991	2.71251e-46
23.381080	2.95617e-46
23.365170	3.22173e-46
23.349259	3.51113e-46
23.333348	3.82653e-46
23.317437	4.17025e-46
23.301526	4.54485e-46
23.285615	4.95309e-46
23.269704	5.398e-46
23.253793	5.88286e-46
23.237882	6.41127e-46
23.221971	6.98714e-46
23.206061	7.61473e-46
23.190150	8.29868e-46
23.174239	9.04405e-46
23.158328	9.85636e-46
23.142417	1.07416e-45
23.126506	1.17064e-45
23.110595	1.27578e-45
23.094684	1.39036e-45
23.078773	1.51523e-45
23.062862	1.65132e-45
23.046951	1.79963e-45
23.031041	1.96125e-45
23.015130	2.13739e-45
22.999219	2.32934e-45
22.983308	2.53853e-45
22.967397	2.76651e-45
22.951486	3.01495e-45
22.935575	3.28571e-45
22.919664	3.58077e-45
22.903753	3.90234e-45
22.887842	4.25277e-45
22.871931	4.63467e-45
22.856021	5.05086e-45
22.840110	5.50441e-45
22.824199	5.99869e-45
22.808288	6.53735e-45
22.792377	7.12437e-45
22.776466	7.7641e-45
22.760555	8.46126e-45
22.744644	9.22102e-45
22.728733	1.0049e-44
22.712822	1.09513e-44
22.696912	1.19346e-44
22.681001	1.30062e-44
22.665090	1.4174e-44
22.649179	1.54466e-44
22.633268	1.68335e-44
22.617357	1.83448e-44
22.601446	1.99919e-44
22.585535	2.17868e-44
22.569624	2.37428e-44
22.553713	2.58745e-44
22.537802	2.81974e-44
22.521892	3.0729e-44
22.505981	3.34877e-44
22.490070	3.64941e-44
22.474159	3.97703e-44
22.458248	4.33407e-44
22.442337	4.72315e-44
22.426426	5.14716e-44
22.410515	5.60922e-44
22.394604	6.11276e-44
22.378693	6.66149e-44
22.362783	7.25948e-44
22.346872	7.91114e-44
22.330961	8.62128e-44
22.315050	9.39517e-44
22.299139	1.02385e-43
22.283228	1.11575e-43
22.267317	1.21591e-43
22.251406	1.32505e-43
22.235495	1.44398e-43
22.219584	1.57359e-43
22.203673	1.71483e-43
22.187763	1.86875e-43
22.171852	2.03648e-43
22.155941	2.21926e-43
22.140030	2.41844e-43
22.124119	2.6355e-43
22.108208	2.87204e-43
22.092297	3.12981e-43
22.076386	3.4107e-43
22.060475	3.71681e-43
22.044564	4.05038e-43
22.028653	4.41388e-43
22.012743	4.81e-43
21.996832	5.24166e-43
21.980921	5.71206e-43
21.965010	6.22467e-43
21.949099	6.78327e-43
21.933188	7.39199e-43
21.917277	8.05533e-43
21.901366	8.77819e-43
21.885455	9.56591e-43
21.869544	1.04243e-42
21.853634	1.13597e-42
21.837723	1.2379e-42
21.821812	1.34898e-42
21.805901	1.47003e-42
21.789990	1.60193e-42
21.774079	1.74567e-42
21.758168	1.9023e-42
21.742257	2.07299e-42
21.726346	2.25898e-42
21.710435	2.46167e-42
21.694524	2.68253e-42
21.678614	2.92321e-42
21.662703	3.18548e-42
21.646792	3.47128e-42
21.630881	3.78272e-42
21.614970	4.12209e-42
21.599059	4.49191e-42
21.583148	4.89489e-42
21.567237	5.33403e-42
21.551326	5.81256e-42
21.535415	6.33401e-42
21.519504	6.90223e-42
21.503594	7.52142e-42
21.487683	8.19615e-42
21.471772	8.93139e-42
21.455861	9.73259e-42
21.439950	1.06056e-41
21.424039	1.1557e-41
21.408128	1.25937e-41
21.392217	1.37233e-41
21.376306	1.49543e-41
21.360395	1.62957e-41
21.344485	1.77574e-41
21.328574	1.93501e-41
21.312663	2.10857e-41
21.296752	2.2977e-41
21.280841	2.50378e-41
21.264930	2.72835e-41
21.249019	2.97306e-41
21.233108	3.23971e-41
21.217197	3.53027e-41
21.201286	3.84689e-41
21.185375	4.19189e-41
21.169465	4.56784e-41
21.153554	4.9775e-41
21.137643	5.42389e-41
21.121732	5.9103e-41
21.105821	6.44034e-41
21.089910	7.01789e-41
21.073999	7.64724e-41
21.058088	8.33301e-41
21.042177	9.08026e-41
21.026266	9.89452e-41
21.010356	1.07818e-40
20.994445	1.17486e-40
20.978534	1.28021e-40
20.962623	1.395e-40
20.946712	1.52009e-40
20.930801	1.65639e-40
20.914890	1.80491e-40
20.898979	1.96674e-40
20.883068	2.14308e-40
20.867157	2.33524e-40
20.851246	2.54461e-40
20.835336	2.77276e-40
20.819425	3.02136e-40
20.803514	3.29224e-40
20.787603	3.5874e-40
20.771692	3.90903e-40
20.755781	4.25948e-40
20.739870	4.64135e-40
20.723959	5.05744e-40
20.708048	5.51083e-40
20.692137	6.00486e-40
20.676226	6.54318e-40
20.660316	7.12974e-40
20.644405	7.76887e-40
20.628494	8.46529e-40
20.612583	9.22412e-40
20.596672	1.0051e-39
20.580761	1.09519e-39
20.564850	1.19336e-39
20.548939	1.30033e-39
20.533028	1.41688e-39
20.517117	1.54388e-39
20.501207	1.68226e-39
20.485296	1.83305e-39
20.469385	1.99734e-39
20.453474	2.17636e-39
20.437563	2.37142e-39
20.421652	2.58396e-39
20.405741	2.81554e-39
20.389830	3.06788e-39
20.373919	3.34283e-39
20.358008	3.64241e-39
20.342097	3.96884e-39
20.326187	4.32452e-39
20.310276	4.71206e-39
20.294365	5.13434e-39
20.278454	5.59444e-39
20.262543	6.09577e-39
20.246632	6.64202e-39
20.230721	7.23721e-39
20.214810	7.88572e-39
20.198899	8.59233e-39
20.182988	9.36225e-39
20.167077	1.02011e-38
20.151167	1.11152e-38
20.135256	1.21111e-38
20.119345	1.31963e-38
20.103434	1.43787e-38
20.087523	1.5667e-38
20.071612	1.70706e-38
20.055701	1.86001e-38
20.039790	2.02665e-38
20.023879	2.20822e-38
20.007968	2.40606e-38
19.992058	2.62162e-38
19.976147	2.85648e-38
19.960236	3.11238e-38
19.944325	3.3912e-38
19.928414	3.695e-38
19.912503	4.02601e-38
19.896592	4.38666e-38
19.880681	4.77961e-38
19.864770	5.20776e-38
19.848859	5.67425e-38
19.832948	6.18253e-38
19.817038	6.73632e-38
19.801127	7.33971e-38
19.785216	7.99713e-38
19.769305	8.71343e-38
19.753394	9.49387e-38
19.737483	1.03442e-37
19.721572	1.12707e-37
19.705661	1.22801e-37
19.689750	1.338e-37
19.673839	1.45783e-37
19.657929	1.58839e-37
19.642018	1.73064e-37
19.626107	1.88564e-37
19.610196	2.0545e-37
19.594285	2.23849e-37
19.578374	2.43895e-37
19.562463	2.65736e-37
19.546552	2.89533e-37
19.530641	3.1546e-37
19.514730	3.43708e-37
19.498819	3.74485e-37
19.482909	4.08018e-37
19.466998	4.44553e-37
19.451087	4.84358e-37
19.435176	5.27727e-37
19.419265	5.74979e-37
19.403354	6.2646e-37
19.387443	6.8255e-37
19.371532	7.4366e-37
19.355621	8.10241e-37
19.339710	8.82782e-37
19.323799	9.61817e-37
19.307889	1.04793e-36
19.291978	1.14174e-36
19.276067	1.24395e-36
19.260156	1.35532e-36
19.244245	1.47665e-36
19.228334	1.60883e-36
19.212423	1.75285e-36
19.196512	1.90976e-36
19.180601	2.08071e-36
19.164690	2.26697e-36
19.148780	2.46989e-36
19.132869	2.69097e-36
19.116958	2.93183e-36
19.101047	3.19425e-36
19.085136	3.48015e-36
19.069225	3.79164e-36
19.053314	4.131e-36
19.037403	4.50073e-36
19.021492	4.90354e-36
19.005581	5.3424e-36
18.989670	5.82052e-36
18.973760	6.34142e-36
18.957849	6.90894e-36
18.941938	7.52723e-36
18.926027	8.20084e-36
18.910116	8.93471e-36
18.894205	9.73425e-36
18.878294	1.06053e-35
18.862383	1.15543e-35
18.846472	1.25882e-35
18.830561	1.37146e-35
18.814650	1.49418e-35
18.798740	1.62787e-35
18.782829	1.77353e-35
18.766918	1.93221e-35
18.751007	2.10509e-35
18.735096	2.29343e-35
18.719185	2.49862e-35
18.703274	2.72217e-35
18.687363	2.96571e-35
18.671452	3.23103e-35
18.655541	3.52009e-35
18.639631	3.835e-35
18.623720	4.17807e-35
18.607809	4.55183e-35
18.591898	4.95902e-35
18.575987	5.40262e-35
18.560076	5.8859e-35
18.544165	6.4124e-35
18.528254	6.98598e-35
18.512343	7.61086e-35
18.496432	8.29161e-35
18.480521	9.03325e-35
18.464611	9.8412e-35
18.448700	1.07214e-34
18.432789	1.16803e-34
18.416878	1.2725e-34
18.400967	1.3863e-34
18.385056	1.51028e-34
18.369145	1.64535e-34
18.353234	1.7925e-34
18.337323	1.9528e-34
18.321412	2.12743e-34
18.305502	2.31767e-34
18.289591	2.52493e-34
18.273680	2.75071e-34
18.257769	2.99668e-34
18.241858	3.26464e-34
18.225947	3.55655e-34
18.210036	3.87455e-34
18.194125	4.22099e-34
18.178214	4.59839e-34
18.162303	5.00953e-34
18.146392	5.45742e-34
18.130482	5.94534e-34
18.114571	6.47688e-34
18.098660	7.05593e-34
18.082749	7.68673e-34
18.066838	8.37391e-34
18.050927	9.12251e-34
18.035016	9.93802e-34
18.019105	1.08264e-33
18.003194	1.17942e-33
17.987283	1.28485e-33
17.971372	1.3997e-33
17.955462	1.52481e-33
17.939551	1.6611e-33
17.923640	1.80958e-33
17.907729	1.97132e-33
17.891818	2.14751e-33
17.875907	2.33945e-33
17.859996	2.54853e-33
17.844085	2.7763e-33
17.828174	3.02443e-33
17.812263	3.29472e-33
17.796353	3.58916e-33
17.780442	3.9099e-33
17.764531	4.25931e-33
17.748620	4.63993e-33
17.732709	5.05455e-33
17.716798	5.50621e-33
17.700887	5.99823e-33
17.684976	6.53419e-33
17.669065	7.11804e-33
17.653154	7.75404e-33
17.637243	8.44685e-33
17.621333	9.20154e-33
17.605422	1.00237e-32
17.589511	1.09192e-32
17.573600	1.18947e-32
17.557689	1.29574e-32
17.541778	1.4115e-32
17.525867	1.53759e-32
17.509956	1.67495e-32
17.494045	1.82457e-32
17.478134	1.98756e-32
17.462224	2.1651e-32
17.446313	2.3585e-32
17.430402	2.56917e-32
17.414491	2.79865e-32
17.398580	3.04863e-32
17.382669	3.32092e-32
17.366758	3.61753e-32
17.350847	3.94062e-32
17.334936	4.29256e-32
17.319025	4.67593e-32
17.303114	5.09352e-32
17.287204	5.5484e-32
17.271293	6.04389e-32
17.255382	6.58362e-32
17.239471	7.17153e-32
17.223560	7.81192e-32
17.207649	8.50949e-32
17.191738	9.26933e-32
17.175827	1.0097e-31
17.159916	1.09985e-31
17.144005	1.19806e-31
17.128094	1.30502e-31
17.112184	1.42154e-31
17.096273	1.54846e-31
17.080362	1.6867e-31
17.064451	1.83728e-31
17.048540	2.00131e-31
17.032629	2.17997e-31
17.016718	2.37457e-31
17.000807	2.58655e-31
16.984896	2.81744e-31
16.968985	3.06893e-31
16.953075	3.34287e-31
16.937164	3.64125e-31
16.921253	3.96626e-31
16.905342	4.32027e-31
16.889431	4.70586e-31
16.873520	5.12587e-31
16.857609	5.58334e-31
16.841698	6.08164e-31
16.825787	6.62439e-31
16.809876	7.21557e-31
16.793965	7.85948e-31
16.778055	8.56085e-31
16.762144	9.32478e-31
16.746233	1.01569e-30
16.730322	1.10632e-30
16.714411	1.20503e-30
16.698500	1.31255e-30
16.682589	1.42967e-30
16.666678	1.55722e-30
16.650767	1.69616e-30
16.634856	1.84749e-30
16.618945	2.01231e-30
16.603035	2.19184e-30
16.587124	2.38738e-30
16.571213	2.60035e-30
16.555302	2.83232e-30
16.539391	3.08497e-30
16.523480	3.36016e-30
16.507569	3.65989e-30
16.491658	3.98634e-30
16.475747	4.3419e-30
16.459836	4.72917e-30
16.443926	5.15097e-30
16.428015	5.61037e-30
16.412104	6.11074e-30
16.396193	6.65572e-30
16.380282	7.24928e-30
16.364371	7.89576e-30
16.348460	8.59988e-30
16.332549	9.36677e-30
16.316638	1.0202e-29
16.300727	1.11117e-29
16.284816	1.21025e-29
16.268906	1.31817e-29
16.252995	1.4357e-29
16.237084	1.5637e-29
16.221173	1.70312e-29
16.205262	1.85496e-29
16.189351	2.02034e-29
16.173440	2.20045e-29
16.157529	2.39661e-29
16.141618	2.61026e-29
16.125707	2.84295e-29
16.109797	3.09637e-29
16.093886	3.37238e-29
16.077975	3.67298e-29
16.062064	4.00036e-29
16.046153	4.35692e-29
16.030242	4.74524e-29
16.014331	5.16816e-29
15.998420	5.62877e-29
15.982509	6.13041e-29
15.966598	6.67674e-29
15.950687	7.27174e-29
15.934777	7.91975e-29
15.918866	8.62549e-29
15.902955	9.39409e-29
15.887044	1.02312e-28
15.871133	1.11428e-28
15.855222	1.21356e-28
15.839311	1.32169e-28
15.823400	1.43944e-28
15.807489	1.56769e-28
15.791578	1.70735e-28
15.775667	1.85946e-28
15.759757	2.02511e-28
15.743846	2.20551e-28
15.727935	2.40198e-28
15.712024	2.61594e-28
15.696113	2.84895e-28
15.680202	3.10272e-28
15.664291	3.37907e-28
15.648380	3.68004e-28
15.632469	4.0078e-28
15.616558	4.36474e-28
15.600648	4.75345e-28
15.584737	5.17678e-28
15.568826	5.63779e-28
15.552915	6.13984e-28
15.537004	6.68658e-28
15.521093	7.28199e-28
15.505182	7.93039e-28
15.489271	8.63652e-28
15.473360	9.40549e-28
15.457449	1.02429e-27
15.441538	1.11548e-27
15.425628	1.21479e-27
15.409717	1.32294e-27
15.393806	1.44072e-27
15.377895	1.56897e-27
15.361984	1.70864e-27
15.346073	1.86073e-27
15.330162	2.02636e-27
15.314251	2.20672e-27
15.298340	2.40314e-27
15.282429	2.61702e-27
15.266518	2.84994e-27
15.250608	3.10358e-27
15.234697	3.37978e-27
15.218786	3.68056e-27
15.202875	4.00809e-27
15.186964	4.36476e-27
15.171053	4.75315e-27
15.155142	5.17609e-27
15.139231	5.63665e-27
15.123320	6.13817e-27
15.107409	6.68429e-27
15.091499	7.27899e-27
15.075588	7.92657e-27
15.059677	8.63175e-27
15.043766	9.39963e-27
15.027855	1.02358e-26
15.011944	1.11463e-26
14.996033	1.21378e-26
14.980122	1.32174e-26
14.964211	1.43931e-26
14.948300	1.56732e-26
14.932389	1.70672e-26
14.916479	1.85851e-26
14.900568	2.02379e-26
14.884657	2.20377e-26
14.868746	2.39974e-26
14.852835	2.61314e-26
14.836924	2.8455e-26
14.821013	3.09852e-26
14.805102	3.37402e-26
14.789191	3.67401e-26
14.773280	4.00066e-26
14.757370	4.35635e-26
14.741459	4.74364e-26
14.725548	5.16534e-26
14.709637	5.62452e-26
14.693726	6.1245e-26
14.677815	6.66891e-26
14.661904	7.26168e-26
14.645993	7.90713e-26
14.630082	8.60991e-26
14.614171	9.37514e-26
14.598260	1.02083e-25
14.582350	1.11156e-25
14.566439	1.21034e-25
14.550528	1.31789e-25
14.534617	1.435e-25
14.518706	1.56251e-25
14.502795	1.70135e-25
14.486884	1.85252e-25
14.470973	2.01711e-25
14.455062	2.19632e-25
14.439151	2.39144e-25
14.423240	2.60389e-25
14.407330	2.8352e-25
14.391419	3.08706e-25
14.375508	3.36127e-25
14.359597	3.65984e-25
14.343686	3.98491e-25
14.327775	4.33884e-25
14.311864	4.72419e-25
14.295953	5.14375e-25
14.280042	5.60055e-25
14.264131	6.0979e-25
14.248221	6.63939e-25
14.232310	7.22895e-25
14.216399	7.87084e-25
14.200488	8.56969e-25
14.184577	9.33056e-25
14.168666	1.0159e-24
14.152755	1.10609e-24
14.136844	1.20428e-24
14.120933	1.31119e-24
14.105022	1.42758e-24
14.089111	1.5543e-24
14.073201	1.69226e-24
14.057290	1.84246e-24
14.041379	2.00599e-24
14.025468	2.18402e-24
14.009557	2.37785e-24
13.993646	2.58887e-24
13.977735	2.8186e-24
13.961824	3.06872e-24
13.945913	3.34101e-24
13.930002	3.63745e-24
13.914091	3.96019e-24
13.898181	4.31154e-24
13.882270	4.69405e-24
13.866359	5.11048e-24
13.850448	5.56383e-24
13.834537	6.05738e-24
13.818626	6.59469e-24
13.802715	7.17963e-24
13.786804	7.81643e-24
13.770893	8.50968e-24
13.754982	9.26438e-24
13.739072	1.0086e-23
13.723161	1.09804e-23
13.707250	1.19541e-23
13.691339	1.30141e-23
13.675428	1.4168e-23
13.659517	1.54242e-23
13.643606	1.67918e-23
13.627695	1.82805e-23
13.611784	1.99011e-23
13.595873	2.16653e-23
13.579962	2.35858e-23
13.564052	2.56764e-23
13.548141	2.79523e-23
13.532230	3.04298e-23
13.516319	3.31267e-23
13.500408	3.60626e-23
13.484497	3.92585e-23
13.468586	4.27374e-23
13.452675	4.65245e-23
13.436764	5.06469e-23
13.420853	5.51345e-23
13.404943	6.00194e-23
13.389032	6.53368e-23
13.373121	7.11251e-23
13.357210	7.74259e-23
13.341299	8.42846e-23
13.325388	9.17505e-23
13.309477	9.98772e-23
13.293566	1.08723e-22
13.277655	1.18353e-22
13.261744	1.28834e-22
13.245833	1.40244e-22
13.229923	1.52663e-22
13.214012	1.66181e-22
13.198101	1.80895e-22
13.182190	1.96912e-22
13.166279	2.14346e-22
13.150368	2.33322e-22
13.134457	2.53978e-22
13.118546	2.76461e-22
13.102635	3.00932e-22
13.086724	3.27569e-22
13.070813	3.56562e-22
13.054903	3.8812e-22
13.038992	4.22469e-22
13.023081	4.59856e-22
13.007170	5.0055e-22
12.991259	5.44842e-22
12.975348	5.93051e-22
12.959437	6.45523e-22
12.943526	7.02635e-22
12.927615	7.64796e-22
12.911704	8.32454e-22
12.895794	9.06092e-22
12.879883	9.86241e-22
12.863972	1.07347e-21
12.848061	1.16842e-21
12.832150	1.27175e-21
12.816239	1.38422e-21
12.800328	1.50663e-21
12.784417	1.63986e-21
12.768506	1.78486e-21
12.752595	1.94267e-21
12.736684	2.11443e-21
12.720774	2.30136e-21
12.704863	2.50481e-21
12.688952	2.72623e-21
12.673041	2.96721e-21
12.657130	3.22947e-21
12.641219	3.5149e-21
12.625308	3.82554e-21
12.609397	4.16362e-21
12.593486	4.53155e-21
12.577575	4.93198e-21
12.561664	5.36776e-21
12.545754	5.84202e-21
12.529843	6.35815e-21
12.513932	6.91985e-21
12.498021	7.53113e-21
12.482110	8.19638e-21
12.466199	8.92034e-21
12.450288	9.70821e-21
12.434377	1.05656e-20
12.418466	1.14987e-20
12.402555	1.25141e-20
12.386645	1.36191e-20
12.370734	1.48216e-20
12.354823	1.61303e-20
12.338912	1.75543e-20
12.323001	1.9104e-20
12.307090	2.07905e-20
12.291179	2.26256e-20
12.275268	2.46227e-20
12.259357	2.67958e-20
12.243446	2.91607e-20
12.227535	3.1734e-20
12.211625	3.45343e-20
12.195714	3.75815e-20
12.179803	4.08974e-20
12.163892	4.45056e-20
12.147981	4.8432e-20
12.132070	5.27044e-20
12.116159	5.73534e-20
12.100248	6.24122e-20
12.084337	6.79168e-20
12.068426	7.39065e-20
12.052516	8.04241e-20
12.036605	8.7516e-20
12.020694	9.52327e-20
12.004783	1.03629e-19
11.988872	1.12766e-19
11.972961	1.22707e-19
11.957050	1.33524e-19
11.941139	1.45293e-19
11.925228	1.58099e-19
11.909317	1.72033e-19
11.893406	1.87194e-19
11.877496	2.0369e-19
11.861585	2.21639e-19
11.845674	2.41167e-19
11.829763	2.62415e-19
11.813852	2.85533e-19
11.797941	3.10686e-19
11.782030	3.38054e-19
11.766119	3.67829e-19
11.750208	4.00225e-19
11.734297	4.35472e-19
11.718386	4.7382e-19
11.702476	5.15542e-19
11.686565	5.60935e-19
11.670654	6.1032e-19
11.654743	6.6405e-19
11.638832	7.22506e-19
11.622921	7.86104e-19
11.607010	8.55294e-19
11.591099	9.30568e-19
11.575188	1.01246e-18
11.559277	1.10155e-18
11.543367	1.19848e-18
11.527456	1.30393e-18
11.511545	1.41864e-18
11.495634	1.54344e-18
11.479723	1.67921e-18
11.463812	1.82691e-18
11.447901	1.98759e-18
11.431990	2.16238e-18
11.416079	2.35254e-18
11.400168	2.5594e-18
11.384257	2.78443e-18
11.368347	3.02922e-18
11.352436	3.29552e-18
11.336525	3.58521e-18
11.320614	3.90033e-18
11.304703	4.24312e-18
11.288792	4.61602e-18
11.272881	5.02165e-18
11.256970	5.46289e-18
11.241059	5.94286e-18
11.225148	6.46495e-18
11.209238	7.03287e-18
11.193327	7.65063e-18
11.177416	8.3226e-18
11.161505	9.05352e-18
11.145594	9.84857e-18
11.129683	1.07134e-17
11.113772	1.1654e-17
11.097861	1.26772e-17
11.081950	1.37901e-17
11.066039	1.50006e-17
11.050128	1.63172e-17
11.034218	1.77492e-17
11.018307	1.93069e-17
11.002396	2.1001e-17
10.986485	2.28437e-17
10.970574	2.48478e-17
10.954663	2.70276e-17
10.938752	2.93984e-17
10.922841	3.1977e-17
10.906930	3.47814e-17
10.891019	3.78316e-17
10.875108	4.11489e-17
10.859198	4.47567e-17
10.843287	4.86806e-17
10.827376	5.2948e-17
10.811465	5.75891e-17
10.795554	6.26366e-17
10.779643	6.81259e-17
10.763732	7.40958e-17
10.747821	8.05881e-17
10.731910	8.76487e-17
10.715999	9.53271e-17
10.700089	1.03677e-16
10.684178	1.12758e-16
10.668267	1.22633e-16
10.652356	1.33373e-16
10.636445	1.45051e-16
10.620534	1.57751e-16
10.604623	1.71561e-16
10.588712	1.86579e-16
10.572801	2.02909e-16
10.556890	2.20668e-16
10.540979	2.39978e-16
10.525069	2.60976e-16
10.509158	2.8381e-16
10.493247	3.08638e-16
10.477336	3.35636e-16
10.461425	3.64992e-16
10.445514	3.96912e-16
10.429603	4.31621e-16
10.413692	4.69361e-16
10.397781	5.10396e-16
10.381870	5.55014e-16
10.365959	6.03527e-16
10.350049	6.56275e-16
10.334138	7.13627e-16
10.318227	7.75984e-16
10.302316	8.43782e-16
10.286405	9.17496e-16
10.270494	9.97641e-16
10.254583	1.08478e-15
10.238672	1.17951e-15
10.222761	1.28251e-15
10.206850	1.39449e-15
10.190940	1.51623e-15
10.175029	1.64859e-15
10.159118	1.79248e-15
10.143207	1.94891e-15
10.127296	2.11898e-15
10.111385	2.30387e-15
10.095474	2.50486e-15
10.079563	2.72336e-15
10.063652	2.96089e-15
10.047741	3.21911e-15
10.031830	3.49982e-15
10.015920	3.80497e-15
10.000009	4.13668e-15
9.984098	4.49726e-15
9.968187	4.88923e-15
9.952276	5.31531e-15
9.936365	5.77846e-15
9.920454	6.28191e-15
9.904543	6.82915e-15
9.888632	7.42398e-15
9.872721	8.07055e-15
9.856811	8.77333e-15
9.840900	9.53721e-15
9.824989	1.03675e-14
9.809078	1.12699e-14
9.793167	1.22508e-14
9.777256	1.33169e-14
9.761345	1.44756e-14
9.745434	1.5735e-14
9.729523	1.71038e-14
9.713612	1.85914e-14
9.697701	2.02082e-14
9.681791	2.19653e-14
9.665880	2.3875e-14
9.649969	2.59504e-14
9.634058	2.82059e-14
9.618147	3.06571e-14
9.602236	3.3321e-14
9.586325	3.62159e-14
9.570414	3.93618e-14
9.554503	4.27806e-14
9.538592	4.64957e-14
9.522681	5.05329e-14
9.506771	5.49199e-14
9.490860	5.96871e-14
9.474949	6.48674e-14
9.459038	7.04964e-14
9.443127	7.66129e-14
9.427216	8.32592e-14
9.411305	9.04809e-14
9.395394	9.83277e-14
9.379483	1.06854e-13
9.363572	1.16118e-13
9.347662	1.26183e-13
9.331751	1.3712e-13
9.315840	1.49002e-13
9.299929	1.61912e-13
9.284018	1.75938e-13
9.268107	1.91176e-13
9.252196	2.07732e-13
9.236285	2.25719e-13
9.220374	2.4526e-13
9.204463	2.66489e-13
9.188552	2.89551e-13
9.172642	3.14605e-13
9.156731	3.41823e-13
9.140820	3.7139e-13
9.124909	4.03509e-13
9.108998	4.384e-13
9.093087	4.76301e-13
9.077176	5.17471e-13
9.061265	5.62192e-13
9.045354	6.1077e-13
9.029443	6.63535e-13
9.013532	7.20849e-13
8.997622	7.83101e-13
8.981711	8.50718e-13
8.965800	9.24159e-13
8.949889	1.00392e-12
8.933978	1.09056e-12
8.918067	1.18465e-12
8.902156	1.28684e-12
8.886245	1.39783e-12
8.870334	1.51837e-12
8.854423	1.64927e-12
8.838513	1.79143e-12
8.822602	1.94582e-12
8.806691	2.11347e-12
8.790780	2.29554e-12
8.774869	2.49324e-12
8.758958	2.70794e-12
8.743047	2.94107e-12
8.727136	3.19422e-12
8.711225	3.46911e-12
8.695314	3.76758e-12
8.679403	4.09167e-12
8.663493	4.44357e-12
8.647582	4.82564e-12
8.631671	5.24048e-12
8.615760	5.69088e-12
8.599849	6.17988e-12
8.583938	6.71078e-12
8.568027	7.28717e-12
8.552116	7.91292e-12
8.536205	8.59225e-12
8.520294	9.32973e-12
8.504384	1.01303e-11
8.488473	1.09994e-11
8.472562	1.19429e-11
8.456651	1.2967e-11
8.440740	1.40786e-11
8.424829	1.52853e-11
8.408918	1.65951e-11
8.393007	1.80168e-11
8.377096	1.95599e-11
8.361185	2.12347e-11
8.345274	2.30525e-11
8.329364	2.50254e-11
8.313453	2.71667e-11
8.297542	2.94905e-11
8.281631	3.20124e-11
8.265720	3.47494e-11
8.249809	3.77195e-11
8.233898	4.09427e-11
8.217987	4.44403e-11
8.202076	4.82357e-11
8.186165	5.23541e-11
8.170254	5.6823e-11
8.154344	6.1672e-11
8.138433	6.69332e-11
8.122522	7.26418e-11
8.106611	7.88354e-11
8.090700	8.55552e-11
8.074789	9.28456e-11
8.058878	1.00755e-10
8.042967	1.09336e-10
8.027056	1.18644e-10
8.011145	1.28743e-10
7.995235	1.39697e-10
7.979324	1.5158e-10
7.963413	1.64469e-10
7.947502	1.78451e-10
7.931591	1.93616e-10
7.915680	2.10065e-10
7.899769	2.27905e-10
7.883858	2.47254e-10
7.867947	2.6824e-10
7.852036	2.90998e-10
7.836125	3.1568e-10
7.820215	3.42446e-10
7.804304	3.71472e-10
7.788393	4.02947e-10
7.772482	4.37078e-10
7.756571	4.74087e-10
7.740660	5.14215e-10
7.724749	5.57724e-10
7.708838	6.04898e-10
7.692927	6.56043e-10
7.677016	7.11492e-10
7.661105	7.71606e-10
7.645195	8.36775e-10
7.629284	9.07421e-10
7.613373	9.84002e-10
7.597462	1.06701e-09
7.581551	1.157e-09
7.565640	1.25453e-09
7.549729	1.36024e-09
7.533818	1.47481e-09
7.517907	1.59898e-09
7.501996	1.73355e-09
7.486086	1.87939e-09
7.470175	2.03742e-09
7.454264	2.20868e-09
7.438353	2.39425e-09
7.422442	2.59533e-09
7.406531	2.81319e-09
7.390620	3.04925e-09
7.374709	3.30499e-09
7.358798	3.58206e-09
7.342887	3.88222e-09
7.326976	4.20739e-09
7.311066	4.55962e-09
7.295155	4.94116e-09
7.279244	5.35443e-09
7.263333	5.80205e-09
7.247422	6.28686e-09
7.231511	6.81191e-09
7.215600	7.38053e-09
7.199689	7.9963e-09
7.183778	8.66311e-09
7.167867	9.38514e-09
7.151957	1.01669e-08
7.136046	1.10134e-08
7.120135	1.19299e-08
7.104224	1.29221e-08
7.088313	1.39962e-08
7.072402	1.5159e-08
7.056491	1.64176e-08
7.040580	1.778e-08
7.024669	1.92545e-08
7.008758	2.08504e-08
6.992847	2.25776e-08
6.976937	2.44467e-08
6.961026	2.64694e-08
6.945115	2.8658e-08
6.929204	3.10261e-08
6.913293	3.35883e-08
6.897382	3.63603e-08
6.881471	3.93591e-08
6.865560	4.26031e-08
6.849649	4.61121e-08
6.833738	4.99075e-08
6.817827	5.40126e-08
6.801917	5.84522e-08
6.786006	6.32534e-08
6.770095	6.84452e-08
6.754184	7.4059e-08
6.738273	8.01289e-08
6.722362	8.66913e-08
6.706451	9.37858e-08
6.690540	1.01455e-07
6.674629	1.09745e-07
6.658718	1.18705e-07
6.642808	1.28389e-07
6.626897	1.38854e-07
6.610986	1.50164e-07
6.595075	1.62384e-07
6.579164	1.75587e-07
6.563253	1.89851e-07
6.547342	2.05261e-07
6.531431	2.21906e-07
6.515520	2.39885e-07
6.499609	2.59303e-07
6.483698	2.80273e-07
6.467788	3.02917e-07
6.451877	3.27368e-07
6.435966	3.53765e-07
6.420055	3.82263e-07
6.404144	4.13025e-07
6.388233	4.46229e-07
6.372322	4.82064e-07
6.356411	5.20736e-07
6.340500	5.62464e-07
6.324589	6.07486e-07
6.308678	6.56058e-07
6.292768	7.08453e-07
6.276857	7.64967e-07
6.260946	8.25916e-07
6.245035	8.91642e-07
6.229124	9.62511e-07
6.213213	1.03892e-06
6.197302	1.12128e-06
6.181391	1.21006e-06
6.165480	1.30575e-06
6.149569	1.40886e-06
6.133659	1.51995e-06
6.117748	1.63964e-06
6.101837	1.76857e-06
6.085926	1.90744e-06
6.070015	2.05698e-06
6.054104	2.21801e-06
6.038193	2.39137e-06
6.022282	2.57798e-06
6.006371	2.77883e-06
5.990460	2.99497e-06
5.974549	3.22753e-06
5.958639	3.47771e-06
5.942728	3.74681e-06
5.926817	4.03621e-06
5.910906	4.34739e-06
5.894995	4.68193e-06
5.879084	5.04151e-06
5.863173	5.42794e-06
5.847262	5.84315e-06
5.831351	6.2892e-06
5.815440	6.76828e-06
5.799530	7.28273e-06
5.783619	7.83506e-06
5.767708	8.42791e-06
5.751797	9.06413e-06
5.735886	9.74673e-06
5.719975	1.04789e-05
5.704064	1.12641e-05
5.688153	1.2106e-05
5.672242	1.30084e-05
5.656331	1.39753e-05
5.640420	1.50112e-05
5.624510	1.61207e-05
5.608599	1.73086e-05
5.592688	1.85802e-05
5.576777	1.99408e-05
5.560866	2.13963e-05
5.544955	2.29528e-05
5.529044	2.46168e-05
5.513133	2.6395e-05
5.497222	2.82947e-05
5.481311	3.03234e-05
5.465400	3.24889e-05
5.449490	3.47997e-05
5.433579	3.72645e-05
5.417668	3.98924e-05
5.401757	4.26929e-05
5.385846	4.56761e-05
5.369935	4.88523e-05
5.354024	5.22324e-05
5.338113	5.58275e-05
5.322202	5.96493e-05
5.306291	6.37099e-05
5.290381	6.80214e-05
5.274470	7.25968e-05
5.258559	7.74489e-05
5.242648	8.25911e-05
5.226737	8.80369e-05
5.210826	9.37999e-05
5.194915	9.98937e-05
5.179004	0.000106332
5.163093	0.000113129
5.147182	0.000120297
5.131271	0.00012785
5.115361	0.0001358
5.099450	0.000144159
5.083539	0.000152938
5.067628	0.000162146
5.051717	0.000171793
5.035806	0.000181884
5.019895	0.000192424
5.003984	0.000203416
4.988073	0.000214859
4.972162	0.00022675
4.956252	0.00023908
4.940341	0.000251838
4.924430	0.000265007
4.908519	0.000278564
4.892608	0.000292481
4.876697	0.000306721
4.860786	0.00032124
4.844875	0.000335984
4.828964	0.000350891
4.813053	0.000365885
4.797142	0.00038088
4.781232	0.000395775
4.765321	0.000410456
4.749410	0.000424793
4.733499	0.00043864
4.717588	0.000451832
4.701677	0.00046419
4.685766	0.000475516
4.669855	0.000485597
4.653944	0.000494211
4.638033	0.00050113
4.622122	0.000506142
4.606212	0.000509081
&
```
