## Supplementary material for "All-at-once RNA folding with 3D motif prediction framed by evolutionary information": RF02253_IRE_II.cacofold.helixcov

```
# RMs = 1 L = 32

# RM_HELIX NESTED 2-13 19-31, nbp = 12 nbp_cov = 0
# pvals: 0.705412,0.225369,0.252452,0.399835,0.829728,0.350588,0.350588,0.68709,0.399835,0.604624,0.581011,0.849333
# aggregated NONE
NESTED  :<<<<<<<<<<<<_____>>>>>>>>>>>>:
        :::::::::::::::::::::::::::::::
```
