## Supplementary material for "All-at-once RNA folding with 3D motif prediction framed by evolutionary information": RF02253_IRE_II.cacofold.power

```
# Power analysis of CaCoFold structure 
#
# Powertype = SINGLE SUBSTITUTIONS
# covary  left_pos      right_pos    substitutions      power
#----------------------------------------------------------------
          2		31		20		0.59
          3		30		20		0.59
          4		29		16		0.50
          5		28		11		0.35
          6		27		10		0.32
          7		26		0		0.00
          8		25		8		0.24
          9		24		12		0.39
          10		23		14		0.45
          11		21		23		0.64
          12		20		21		0.61
          13		19		17		0.52
#
# BPAIRS 12
# avg substitutions per BP  14.3
# BPAIRS expected to covary 5.2 +/- 1.6
# BPAIRS observed to covary 0
#
```
