## Supplementary material for "All-at-once RNA folding with 3D motif prediction framed by evolutionary information": RF02253_IRE_II.helixcov

```
# RMs = 1 L = 32

# RM_HELIX NESTED 1-14 18-32, nbp = 13 nbp_cov = 0
# pvals: 0.480251,0.705412,0.225369,0.252452,0.399835,0.829728,0.350588,0.68709,0.056086,0.350588,0.172215,0.668086,0.350588
# aggregated NONE
NESTED  <<<<<<<-<<<<<<___>->>>>>>>>>>>>
        :::::::::::::::::::::::::::::::
```
