## Supplementary material for "All-at-once RNA folding with 3D motif prediction framed by evolutionary information": RF02253_IRE_II.power

```
# Power analysis of given structure 
#
# Powertype = SINGLE SUBSTITUTIONS
# covary  left_pos      right_pos    substitutions      power
#----------------------------------------------------------------
          1		32		24		0.66
          2		31		20		0.59
          3		30		20		0.59
          4		29		16		0.50
          5		28		11		0.35
          6		27		10		0.32
          7		26		0		0.00
          9		25		19		0.57
          10		24		4		0.07
          11		23		26		0.69
          12		21		17		0.52
          13		20		20		0.59
          14		18		0		0.00
#
# BPAIRS 13
# avg substitutions per BP  14.4
# BPAIRS expected to covary 5.4 +/- 1.6
# BPAIRS observed to covary 0
#
```
