## Supplementary material for "All-at-once RNA folding with 3D motif prediction framed by evolutionary information": RF02253_IRE_II.surv

```
1.601674	0.0769231
0.421842	0.153846
0.225204	0.230769
0.151464	0.307692
-0.020594	0.538462
-0.069754	0.615385
-0.143493	0.692308
-0.340132	0.769231
-0.364712	0.846154
-0.389292	0.923077
-0.610510	1
&
4.575831	0.00221239
3.789277	0.00442478
3.518899	0.00663717
2.978143	0.00884956
2.928984	0.0110619
2.412807	0.0132743
2.240749	0.0154867
2.019530	0.0176991
1.675413	0.0199115
1.552514	0.0221239
1.527934	0.0243363
1.380455	0.0265487
1.331296	0.0287611
1.232976	0.0331858
1.085497	0.0353982
0.913439	0.0376106
0.839699	0.039823
0.790540	0.0420354
0.765960	0.0442478
0.741380	0.0464602
0.618481	0.0553097
0.569321	0.0575221
0.544741	0.0619469
0.520162	0.0641593
0.495582	0.0685841
0.471002	0.0730088
0.446422	0.0752212
0.372683	0.0818584
0.323523	0.0840708
0.298943	0.090708
0.274363	0.0929204
0.249784	0.0973451
0.225204	0.106195
0.200624	0.115044
0.176044	0.119469
0.151464	0.126106
0.126885	0.137168
0.102305	0.141593
0.077725	0.150442
0.053145	0.159292
0.028565	0.176991
0.003985	0.188053
-0.020594	0.608407
-0.045174	0.626106
-0.069754	0.643805
-0.094334	0.652655
-0.118914	0.668142
-0.143493	0.685841
-0.168073	0.712389
-0.192653	0.725664
-0.217233	0.738938
-0.241813	0.776549
-0.266393	0.80531
-0.290972	0.836283
-0.315552	0.858407
-0.340132	0.871681
-0.364712	0.880531
-0.389292	0.893805
-0.413871	0.911504
-0.438451	0.922566
-0.463031	0.924779
-0.487611	0.929204
-0.512191	0.933628
-0.536771	0.946903
-0.561350	0.960177
-0.585930	0.964602
-0.610510	0.969027
-0.635090	0.975664
-0.659670	0.977876
-0.684249	0.986726
-0.733409	0.988938
-0.757989	0.993363
-0.831728	0.995575
-0.930048	0.997788
-0.979207	1
&
19.372881	7.16846e-06
19.127083	1.43369e-05
18.733806	2.15054e-05
17.283597	2.86738e-05
17.111538	3.58423e-05
15.882547	4.30108e-05
15.587589	5.01792e-05
15.095993	5.73477e-05
14.923934	7.16846e-05
14.751876	7.8853e-05
14.653556	8.60215e-05
14.579817	9.319e-05
14.555237	0.000100358
14.506077	0.000107527
14.481498	0.000114695
14.235699	0.000121864
14.063641	0.000129032
13.989901	0.000143369
13.916162	0.000150538
13.817843	0.000157706
13.424565	0.000164875
13.399986	0.000172043
13.375406	0.000179211
13.154187	0.00018638
13.080448	0.000200717
13.055868	0.000207885
13.006709	0.000215054
12.957549	0.000222222
12.810070	0.000229391
12.760910	0.000236559
12.736331	0.000243728
12.638011	0.000258065
12.564272	0.000265233
12.515112	0.000286738
12.392213	0.000308244
12.343053	0.000315412
12.244734	0.000322581
12.220154	0.000329749
12.170995	0.000336918
12.048096	0.000344086
12.023516	0.000351254
11.998936	0.000358423
11.900617	0.000365591
11.802298	0.00037276
11.777718	0.000379928
11.654819	0.000387097
11.630239	0.000394265
11.482760	0.000401434
11.384441	0.000408602
11.335281	0.000415771
11.236962	0.000422939
11.163222	0.000430108
11.138642	0.000437276
11.089483	0.000451613
11.015743	0.00046595
10.966584	0.000480287
10.868264	0.000487455
10.819105	0.000501792
10.794525	0.000508961
10.769945	0.000516129
10.647046	0.000523297
10.597886	0.000530466
10.573307	0.000537634
10.524147	0.000544803
10.499567	0.00055914
10.450408	0.000566308
10.425828	0.000587814
10.352088	0.000594982
10.302929	0.000602151
10.253769	0.000616487
10.229189	0.000623656
10.204609	0.000630824
10.180030	0.00065233
10.130870	0.000666667
10.106290	0.000673835
10.081710	0.000681004
10.057131	0.000702509
10.032551	0.000716846
9.958811	0.000731183
9.909652	0.000738351
9.885072	0.000752688
9.860492	0.000759857
9.835912	0.000767025
9.811332	0.000781362
9.786753	0.00078853
9.737593	0.000795699
9.713013	0.000810036
9.688433	0.000817204
9.663853	0.000824373
9.639274	0.00083871
9.614694	0.000860215
9.590114	0.000896057
9.565534	0.000917563
9.540954	0.0009319
9.491795	0.000953405
9.467215	0.000960573
9.442635	0.000967742
9.393475	0.000982079
9.344316	0.00101075
9.319736	0.00101792
9.270576	0.00103943
9.245997	0.00105376
9.221417	0.0010681
9.196837	0.00107527
9.172257	0.00108244
9.147677	0.00110394
9.123097	0.00111828
9.098518	0.00113262
9.073938	0.00116129
9.049358	0.00117563
9.024778	0.0011828
9.000198	0.00119713
8.951039	0.00121864
8.926459	0.00124014
8.901879	0.00125448
8.877299	0.00128315
8.852720	0.00129749
8.828140	0.001319
8.778980	0.00132616
8.754400	0.00136201
8.729820	0.00137634
8.705241	0.00138351
8.680661	0.00139785
8.656081	0.00142652
8.631501	0.00144803
8.606921	0.0014767
8.582342	0.00150538
8.557762	0.00151254
8.533182	0.00151971
8.484022	0.00152688
8.459442	0.00154122
8.434863	0.00154839
8.385703	0.00157706
8.336543	0.00158423
8.311964	0.0015914
8.287384	0.00163441
8.262804	0.00164875
8.213644	0.00167025
8.189064	0.00169176
8.139905	0.00172043
8.115325	0.00173477
8.090745	0.0017491
8.066165	0.00175627
8.041586	0.00179211
8.017006	0.00181362
7.992426	0.00182079
7.967846	0.00182796
7.943266	0.0018638
7.918686	0.00189247
7.894107	0.00191398
7.869527	0.00192832
7.844947	0.00193548
7.820367	0.00194982
7.795787	0.00197849
7.771208	0.00200717
7.746628	0.00203584
7.722048	0.00204301
7.697468	0.00207168
7.672888	0.00210036
7.648308	0.00212903
7.623729	0.00215054
7.599149	0.00219355
7.574569	0.00222222
7.549989	0.00225806
7.525409	0.00230108
7.500830	0.00234409
7.451670	0.0023871
7.427090	0.0024086
7.402510	0.00243728
7.377930	0.00245161
7.353351	0.00246595
7.328771	0.00250179
7.304191	0.00256631
7.279611	0.00258065
7.255031	0.00261649
7.230452	0.00265233
7.205872	0.00267384
7.181292	0.002681
7.156712	0.00272401
7.132132	0.00274552
7.082973	0.0027957
7.058393	0.00283154
7.033813	0.00285305
7.009233	0.00287455
6.984653	0.00288172
6.960074	0.00292473
6.935494	0.00299642
6.910914	0.00302509
6.886334	0.00308961
6.861754	0.00311111
6.837175	0.00313978
6.812595	0.00318996
6.788015	0.00322581
6.763435	0.00324731
6.738855	0.00326882
6.714275	0.00329032
6.689696	0.00330466
6.665116	0.00331183
6.640536	0.00337634
6.615956	0.00343369
6.591376	0.0034552
6.566797	0.00348387
6.542217	0.00354122
6.517637	0.00355556
6.493057	0.0036129
6.468477	0.00365591
6.443897	0.00369176
6.419318	0.0037276
6.394738	0.00378495
6.370158	0.00382079
6.345578	0.00384229
6.320998	0.0038638
6.296419	0.00389964
6.271839	0.00397849
6.247259	0.00399283
6.222679	0.00405018
6.198099	0.00407885
6.173519	0.00412903
6.148940	0.00416487
6.124360	0.00422222
6.099780	0.0042724
6.075200	0.00430824
6.050620	0.00439427
6.026041	0.00444444
6.001461	0.00447312
5.976881	0.00453763
5.952301	0.00459498
5.927721	0.00463799
5.903141	0.00470251
5.878562	0.00475269
5.853982	0.00482437
5.829402	0.00488889
5.804822	0.00494624
5.780242	0.00506093
5.755663	0.00513262
5.731083	0.00521147
5.706503	0.00525448
5.681923	0.0053405
5.657343	0.00537634
5.632763	0.00541219
5.608184	0.00546953
5.583604	0.00556989
5.559024	0.00563441
5.534444	0.00566308
5.509864	0.00571326
5.485285	0.00575627
5.460705	0.00582079
5.436125	0.0058853
5.411545	0.00596416
5.386965	0.00602867
5.362386	0.00606452
5.337806	0.00617921
5.313226	0.00623656
5.288646	0.00631541
5.264066	0.00640143
5.239486	0.00648029
5.214907	0.00651613
5.190327	0.00655914
5.165747	0.00666667
5.141167	0.00674552
5.116587	0.00683871
5.092008	0.00691756
5.067428	0.00703226
5.042848	0.00708244
5.018268	0.00716846
4.993688	0.00731183
4.969108	0.00739068
4.944529	0.00751971
4.919949	0.00764158
4.895369	0.00770609
4.870789	0.00779211
4.846209	0.00787814
4.821630	0.00795699
4.797050	0.00805018
4.772470	0.00817204
4.747890	0.00828674
4.723310	0.0083871
4.698730	0.00848746
4.674151	0.00860215
4.649571	0.00870251
4.624991	0.00883154
4.600411	0.00906093
4.575831	0.00914695
4.551252	0.00929032
4.526672	0.00937634
4.502092	0.00944086
4.477512	0.00956989
4.452932	0.00967742
4.428352	0.00982796
4.403773	0.00993548
4.379193	0.0100502
4.354613	0.010172
4.330033	0.0102867
4.305453	0.0104444
4.280874	0.010552
4.256294	0.010724
4.231714	0.010853
4.207134	0.0110179
4.182554	0.0111326
4.157974	0.0113047
4.133395	0.0114265
4.108815	0.0115986
4.084235	0.0117563
4.059655	0.0118925
4.035075	0.0119928
4.010496	0.012129
3.985916	0.0123082
3.961336	0.0124731
3.936756	0.0126667
3.912176	0.0128315
3.887597	0.0130394
3.863017	0.0131971
3.838437	0.0134409
3.813857	0.0135484
3.789277	0.0137061
3.764697	0.0139713
3.740118	0.0141075
3.715538	0.0142939
3.690958	0.0144659
3.666378	0.0146882
3.641798	0.0149391
3.617219	0.0151111
3.592639	0.0153548
3.568059	0.0156416
3.543479	0.0159068
3.518899	0.016129
3.494319	0.0164086
3.469740	0.016638
3.445160	0.0168315
3.420580	0.0171254
3.396000	0.0173548
3.371420	0.0176703
3.346841	0.0178925
3.322261	0.0180932
3.297681	0.0183513
3.273101	0.0187312
3.248521	0.0189821
3.223941	0.0192616
3.199362	0.0195412
3.174782	0.0198638
3.150202	0.0201075
3.125622	0.0203799
3.101042	0.0206667
3.076463	0.0210394
3.051883	0.0213262
3.027303	0.0216344
3.002723	0.0218925
2.978143	0.0221792
2.953563	0.0225233
2.928984	0.0228459
2.904404	0.0231254
2.879824	0.0234767
2.855244	0.0237921
2.830664	0.0241577
2.806085	0.0245233
2.781505	0.0249534
2.756925	0.025362
2.732345	0.0257706
2.707765	0.0262796
2.683185	0.0266738
2.658606	0.0271183
2.634026	0.027448
2.609446	0.0278208
2.584866	0.028172
2.560286	0.0286308
2.535707	0.0290681
2.511127	0.0295125
2.486547	0.030043
2.461967	0.0304588
2.437387	0.0309534
2.412807	0.0314695
2.388228	0.0319785
2.363648	0.0324946
2.339068	0.0330394
2.314488	0.0335412
2.289908	0.0339928
2.265329	0.0345663
2.240749	0.0351613
2.216169	0.0357348
2.191589	0.0363584
2.167009	0.0370036
2.142430	0.0376989
2.117850	0.0383369
2.093270	0.0390036
2.068690	0.0395556
2.044110	0.040172
2.019530	0.0409176
1.994951	0.0417419
1.970371	0.0425161
1.945791	0.0433262
1.921211	0.0441577
1.896631	0.0448961
1.872052	0.0457706
1.847472	0.046552
1.822892	0.0474624
1.798312	0.0482007
1.773732	0.0491756
1.749152	0.0500358
1.724573	0.0509247
1.699993	0.0520072
1.675413	0.0530036
1.650833	0.0540789
1.626253	0.0550681
1.601674	0.056086
1.577094	0.0569534
1.552514	0.0581219
1.527934	0.0591971
1.503354	0.0603011
1.478774	0.0615484
1.454195	0.0628172
1.429615	0.0641792
1.405035	0.0654624
1.380455	0.0667599
1.355875	0.068129
1.331296	0.069448
1.306716	0.0709677
1.282136	0.0724373
1.257556	0.0738925
1.232976	0.0757133
1.208396	0.0772975
1.183817	0.0788961
1.159237	0.0807168
1.134657	0.0827527
1.110077	0.0846595
1.085497	0.086595
1.060918	0.0886165
1.036338	0.0904659
1.011758	0.0925878
0.987178	0.0946022
0.962598	0.0967312
0.938018	0.0989176
0.913439	0.101211
0.888859	0.10362
0.864279	0.106186
0.839699	0.108839
0.815119	0.111283
0.790540	0.114086
0.765960	0.117011
0.741380	0.119878
0.716800	0.122896
0.692220	0.126366
0.667641	0.129763
0.643061	0.133455
0.618481	0.137068
0.593901	0.140746
0.569321	0.144495
0.544741	0.148717
0.520162	0.152932
0.495582	0.157183
0.471002	0.162108
0.446422	0.166961
0.421842	0.172215
0.397263	0.177204
0.372683	0.183219
0.348103	0.189111
0.323523	0.195928
0.298943	0.202366
0.274363	0.209591
0.249784	0.217462
0.225204	0.225369
0.200624	0.233935
0.176044	0.243025
0.151464	0.252452
0.126885	0.262652
0.102305	0.273412
0.077725	0.285154
0.053145	0.298115
0.028565	0.312452
0.003985	0.328903
-0.020594	0.350588
-0.045174	0.374452
-0.069754	0.399835
-0.094334	0.426108
-0.118914	0.452982
-0.143493	0.480251
-0.168073	0.506287
-0.192653	0.531685
-0.217233	0.557039
-0.241813	0.581011
-0.266393	0.604624
-0.290972	0.626444
-0.315552	0.647663
-0.340132	0.668086
-0.364712	0.68709
-0.389292	0.705412
-0.413871	0.722366
-0.438451	0.738638
-0.463031	0.753728
-0.487611	0.768545
-0.512191	0.782158
-0.536771	0.795011
-0.561350	0.807419
-0.585930	0.819125
-0.610510	0.829728
-0.635090	0.840258
-0.659670	0.849333
-0.684249	0.858394
-0.708829	0.866996
-0.733409	0.875047
-0.757989	0.882638
-0.782569	0.88957
-0.807149	0.896165
-0.831728	0.90281
-0.856308	0.908409
-0.880888	0.91405
-0.905468	0.919104
-0.930048	0.923986
-0.954627	0.928194
-0.979207	0.932416
-1.003787	0.936272
-1.028367	0.939885
-1.052947	0.943606
-1.077526	0.947197
-1.102106	0.950688
-1.126686	0.953749
-1.151266	0.956179
-1.175846	0.95871
-1.200426	0.961247
-1.225005	0.963656
-1.249585	0.965835
-1.274165	0.967885
-1.298745	0.969627
-1.323325	0.971462
-1.347904	0.97329
-1.372484	0.975075
-1.397064	0.976401
-1.421644	0.977857
-1.446224	0.979125
-1.470804	0.980473
-1.495383	0.981599
-1.519963	0.982817
-1.544543	0.983978
-1.569123	0.985018
-1.593703	0.985978
-1.618282	0.98681
-1.642862	0.98762
-1.667442	0.988265
-1.692022	0.988975
-1.716602	0.989577
-1.741182	0.990186
-1.765761	0.990824
-1.790341	0.991341
-1.814921	0.991821
-1.839501	0.992265
-1.864081	0.992724
-1.888660	0.993269
-1.913240	0.993713
-1.937820	0.994072
-1.962400	0.99438
-1.986980	0.994724
-2.011560	0.995025
-2.036139	0.995384
-2.060719	0.995642
-2.085299	0.995878
-2.109879	0.996186
-2.134459	0.996394
-2.159038	0.996616
-2.183618	0.996767
-2.208198	0.996925
-2.232778	0.997075
-2.257358	0.997305
-2.281938	0.997556
-2.306517	0.997735
-2.331097	0.997878
-2.355677	0.998007
-2.380257	0.9981
-2.404837	0.998215
-2.429416	0.998337
-2.453996	0.998409
-2.478576	0.998487
-2.503156	0.998609
-2.527736	0.998703
-2.552316	0.99876
-2.576895	0.99881
-2.601475	0.998903
-2.626055	0.998989
-2.650635	0.999068
-2.675215	0.999118
-2.699794	0.999197
-2.724374	0.999269
-2.748954	0.999333
-2.773534	0.999384
-2.798114	0.999441
-2.822693	0.99947
-2.847273	0.999527
-2.871853	0.999577
-2.896433	0.999606
-2.921013	0.999634
-2.970172	0.999677
-2.994752	0.999706
-3.019332	0.999728
-3.043912	0.999742
-3.068492	0.999778
-3.093071	0.999785
-3.117651	0.999799
-3.142231	0.999806
-3.166811	0.999828
-3.191391	0.999835
-3.215971	0.999849
-3.240550	0.999857
-3.265130	0.999864
-3.314290	0.999878
-3.338870	0.999885
-3.412609	0.999892
-3.461769	0.999907
-3.486349	0.999921
-3.535508	0.999928
-3.560088	0.999935
-3.584668	0.999943
-3.609248	0.99995
-3.658407	0.999957
-3.805886	0.999964
-3.977945	0.999971
-4.002525	0.999978
-4.125424	0.999993
-4.223743	1
&
48.966981	4.55863e-13
48.942401	4.62303e-13
48.917821	4.68835e-13
48.893241	4.75458e-13
48.868661	4.82175e-13
48.844081	4.88987e-13
48.819502	4.95895e-13
48.794922	5.02901e-13
48.770342	5.10006e-13
48.745762	5.1721e-13
48.721182	5.24517e-13
48.696603	5.31927e-13
48.672023	5.39441e-13
48.647443	5.47061e-13
48.622863	5.54789e-13
48.598283	5.62626e-13
48.573703	5.70574e-13
48.549124	5.78633e-13
48.524544	5.86807e-13
48.499964	5.95096e-13
48.475384	6.03502e-13
48.450804	6.12026e-13
48.426225	6.20671e-13
48.401645	6.29438e-13
48.377065	6.38329e-13
48.352485	6.47345e-13
48.327905	6.56488e-13
48.303326	6.6576e-13
48.278746	6.75164e-13
48.254166	6.84699e-13
48.229586	6.9437e-13
48.205006	7.04177e-13
48.180426	7.14122e-13
48.155847	7.24208e-13
48.131267	7.34436e-13
48.106687	7.44809e-13
48.082107	7.55327e-13
48.057527	7.65995e-13
48.032948	7.76812e-13
48.008368	7.87783e-13
47.983788	7.98908e-13
47.959208	8.1019e-13
47.934628	8.21631e-13
47.910048	8.33234e-13
47.885469	8.45001e-13
47.860889	8.56933e-13
47.836309	8.69034e-13
47.811729	8.81306e-13
47.787149	8.93751e-13
47.762570	9.06371e-13
47.737990	9.1917e-13
47.713410	9.32149e-13
47.688830	9.45311e-13
47.664250	9.58659e-13
47.639670	9.72195e-13
47.615091	9.85922e-13
47.590511	9.99843e-13
47.565931	1.01396e-12
47.541351	1.02828e-12
47.516771	1.04279e-12
47.492192	1.05752e-12
47.467612	1.07245e-12
47.443032	1.08759e-12
47.418452	1.10295e-12
47.393872	1.11852e-12
47.369292	1.13431e-12
47.344713	1.15032e-12
47.320133	1.16656e-12
47.295553	1.18303e-12
47.270973	1.19973e-12
47.246393	1.21667e-12
47.221814	1.23385e-12
47.197234	1.25126e-12
47.172654	1.26893e-12
47.148074	1.28684e-12
47.123494	1.30501e-12
47.098914	1.32343e-12
47.074335	1.34211e-12
47.049755	1.36106e-12
47.025175	1.38027e-12
47.000595	1.39975e-12
46.976015	1.41951e-12
46.951436	1.43955e-12
46.926856	1.45987e-12
46.902276	1.48047e-12
46.877696	1.50137e-12
46.853116	1.52256e-12
46.828536	1.54405e-12
46.803957	1.56584e-12
46.779377	1.58794e-12
46.754797	1.61036e-12
46.730217	1.63309e-12
46.705637	1.65613e-12
46.681058	1.67951e-12
46.656478	1.70321e-12
46.631898	1.72725e-12
46.607318	1.75163e-12
46.582738	1.77635e-12
46.558159	1.80142e-12
46.533579	1.82684e-12
46.508999	1.85262e-12
46.484419	1.87876e-12
46.459839	1.90528e-12
46.435259	1.93216e-12
46.410680	1.95943e-12
46.386100	1.98708e-12
46.361520	2.01512e-12
46.336940	2.04355e-12
46.312360	2.07239e-12
46.287781	2.10163e-12
46.263201	2.13129e-12
46.238621	2.16136e-12
46.214041	2.19186e-12
46.189461	2.22279e-12
46.164881	2.25415e-12
46.140302	2.28596e-12
46.115722	2.31821e-12
46.091142	2.35092e-12
46.066562	2.38409e-12
46.041982	2.41773e-12
46.017403	2.45184e-12
45.992823	2.48643e-12
45.968243	2.52151e-12
45.943663	2.55708e-12
45.919083	2.59316e-12
45.894503	2.62974e-12
45.869924	2.66684e-12
45.845344	2.70447e-12
45.820764	2.74262e-12
45.796184	2.78131e-12
45.771604	2.82055e-12
45.747025	2.86034e-12
45.722445	2.90069e-12
45.697865	2.9416e-12
45.673285	2.9831e-12
45.648705	3.02518e-12
45.624125	3.06785e-12
45.599546	3.11113e-12
45.574966	3.15501e-12
45.550386	3.19952e-12
45.525806	3.24465e-12
45.501226	3.29041e-12
45.476647	3.33682e-12
45.452067	3.38389e-12
45.427487	3.43162e-12
45.402907	3.48002e-12
45.378327	3.5291e-12
45.353747	3.57887e-12
45.329168	3.62935e-12
45.304588	3.68054e-12
45.280008	3.73245e-12
45.255428	3.78509e-12
45.230848	3.83847e-12
45.206269	3.8926e-12
45.181689	3.9475e-12
45.157109	4.00317e-12
45.132529	4.05962e-12
45.107949	4.11687e-12
45.083370	4.17493e-12
45.058790	4.2338e-12
45.034210	4.29351e-12
45.009630	4.35405e-12
44.985050	4.41545e-12
44.960470	4.47771e-12
44.935891	4.54085e-12
44.911311	4.60488e-12
44.886731	4.66981e-12
44.862151	4.73566e-12
44.837571	4.80243e-12
44.812992	4.87014e-12
44.788412	4.93881e-12
44.763832	5.00845e-12
44.739252	5.07906e-12
44.714672	5.15068e-12
44.690092	5.22329e-12
44.665513	5.29694e-12
44.640933	5.37162e-12
44.616353	5.44735e-12
44.591773	5.52415e-12
44.567193	5.60203e-12
44.542614	5.681e-12
44.518034	5.76109e-12
44.493454	5.84231e-12
44.468874	5.92467e-12
44.444294	6.00819e-12
44.419714	6.09289e-12
44.395135	6.17878e-12
44.370555	6.26588e-12
44.345975	6.35421e-12
44.321395	6.44378e-12
44.296815	6.53461e-12
44.272236	6.62672e-12
44.247656	6.72013e-12
44.223076	6.81485e-12
44.198496	6.9109e-12
44.173916	7.00831e-12
44.149336	7.1071e-12
44.124757	7.20727e-12
44.100177	7.30885e-12
44.075597	7.41186e-12
44.051017	7.51633e-12
44.026437	7.62226e-12
44.001858	7.72969e-12
43.977278	7.83862e-12
43.952698	7.9491e-12
43.928118	8.06112e-12
43.903538	8.17473e-12
43.878958	8.28993e-12
43.854379	8.40676e-12
43.829799	8.52523e-12
43.805219	8.64537e-12
43.780639	8.76719e-12
43.756059	8.89074e-12
43.731480	9.01602e-12
43.706900	9.14307e-12
43.682320	9.27191e-12
43.657740	9.40256e-12
43.633160	9.53504e-12
43.608580	9.6694e-12
43.584001	9.80564e-12
43.559421	9.94381e-12
43.534841	1.00839e-11
43.510261	1.0226e-11
43.485681	1.03701e-11
43.461102	1.05162e-11
43.436522	1.06643e-11
43.411942	1.08146e-11
43.387362	1.0967e-11
43.362782	1.11215e-11
43.338203	1.12781e-11
43.313623	1.1437e-11
43.289043	1.15982e-11
43.264463	1.17615e-11
43.239883	1.19272e-11
43.215303	1.20953e-11
43.190724	1.22656e-11
43.166144	1.24384e-11
43.141564	1.26136e-11
43.116984	1.27913e-11
43.092404	1.29715e-11
43.067825	1.31542e-11
43.043245	1.33395e-11
43.018665	1.35274e-11
42.994085	1.37179e-11
42.969505	1.39112e-11
42.944925	1.41071e-11
42.920346	1.43058e-11
42.895766	1.45073e-11
42.871186	1.47116e-11
42.846606	1.49188e-11
42.822026	1.51289e-11
42.797447	1.5342e-11
42.772867	1.55581e-11
42.748287	1.57772e-11
42.723707	1.59994e-11
42.699127	1.62247e-11
42.674547	1.64532e-11
42.649968	1.66849e-11
42.625388	1.69198e-11
42.600808	1.71581e-11
42.576228	1.73997e-11
42.551648	1.76447e-11
42.527069	1.78932e-11
42.502489	1.81452e-11
42.477909	1.84007e-11
42.453329	1.86597e-11
42.428749	1.89225e-11
42.404169	1.91889e-11
42.379590	1.94591e-11
42.355010	1.97331e-11
42.330430	2.00109e-11
42.305850	2.02927e-11
42.281270	2.05784e-11
42.256691	2.08681e-11
42.232111	2.11619e-11
42.207531	2.14598e-11
42.182951	2.17619e-11
42.158371	2.20683e-11
42.133791	2.2379e-11
42.109212	2.2694e-11
42.084632	2.30135e-11
42.060052	2.33375e-11
42.035472	2.3666e-11
42.010892	2.39991e-11
41.986313	2.4337e-11
41.961733	2.46795e-11
41.937153	2.50269e-11
41.912573	2.53792e-11
41.887993	2.57364e-11
41.863413	2.60987e-11
41.838834	2.6466e-11
41.814254	2.68386e-11
41.789674	2.72163e-11
41.765094	2.75994e-11
41.740514	2.79878e-11
41.715935	2.83817e-11
41.691355	2.87811e-11
41.666775	2.91862e-11
41.642195	2.9597e-11
41.617615	3.00135e-11
41.593036	3.04359e-11
41.568456	3.08642e-11
41.543876	3.12985e-11
41.519296	3.1739e-11
41.494716	3.21856e-11
41.470136	3.26385e-11
41.445557	3.30978e-11
41.420977	3.35635e-11
41.396397	3.40358e-11
41.371817	3.45147e-11
41.347237	3.50004e-11
41.322658	3.54928e-11
41.298078	3.59922e-11
41.273498	3.64987e-11
41.248918	3.70122e-11
41.224338	3.75329e-11
41.199758	3.8061e-11
41.175179	3.85965e-11
41.150599	3.91395e-11
41.126019	3.96901e-11
41.101439	4.02485e-11
41.076859	4.08147e-11
41.052280	4.13889e-11
41.027700	4.19712e-11
41.003120	4.25616e-11
40.978540	4.31603e-11
40.953960	4.37675e-11
40.929380	4.43831e-11
40.904801	4.50074e-11
40.880221	4.56405e-11
40.855641	4.62825e-11
40.831061	4.69335e-11
40.806481	4.75937e-11
40.781902	4.82631e-11
40.757322	4.89419e-11
40.732742	4.96303e-11
40.708162	5.03283e-11
40.683582	5.10361e-11
40.659002	5.17539e-11
40.634423	5.24818e-11
40.609843	5.32199e-11
40.585263	5.39683e-11
40.560683	5.47273e-11
40.536103	5.54969e-11
40.511524	5.62774e-11
40.486944	5.70688e-11
40.462364	5.78713e-11
40.437784	5.86851e-11
40.413204	5.95103e-11
40.388624	6.03471e-11
40.364045	6.11957e-11
40.339465	6.20561e-11
40.314885	6.29287e-11
40.290305	6.38135e-11
40.265725	6.47107e-11
40.241146	6.56206e-11
40.216566	6.65432e-11
40.191986	6.74788e-11
40.167406	6.84275e-11
40.142826	6.93895e-11
40.118247	7.0365e-11
40.093667	7.13542e-11
40.069087	7.23574e-11
40.044507	7.33746e-11
40.019927	7.44061e-11
39.995347	7.5452e-11
39.970768	7.65127e-11
39.946188	7.75882e-11
39.921608	7.86789e-11
39.897028	7.97848e-11
39.872448	8.09063e-11
39.847869	8.20435e-11
39.823289	8.31967e-11
39.798709	8.43661e-11
39.774129	8.55519e-11
39.749549	8.67543e-11
39.724969	8.79736e-11
39.700390	8.92101e-11
39.675810	9.04638e-11
39.651230	9.17352e-11
39.626650	9.30244e-11
39.602070	9.43318e-11
39.577491	9.56574e-11
39.552911	9.70017e-11
39.528331	9.83648e-11
39.503751	9.97471e-11
39.479171	1.01149e-10
39.454591	1.0257e-10
39.430012	1.04011e-10
39.405432	1.05473e-10
39.380852	1.06955e-10
39.356272	1.08458e-10
39.331692	1.09982e-10
39.307113	1.11527e-10
39.282533	1.13094e-10
39.257953	1.14683e-10
39.233373	1.16294e-10
39.208793	1.17928e-10
39.184213	1.19585e-10
39.159634	1.21265e-10
39.135054	1.22968e-10
39.110474	1.24696e-10
39.085894	1.26448e-10
39.061314	1.28224e-10
39.036735	1.30025e-10
39.012155	1.31852e-10
38.987575	1.33704e-10
38.962995	1.35582e-10
38.938415	1.37486e-10
38.913835	1.39417e-10
38.889256	1.41376e-10
38.864676	1.43361e-10
38.840096	1.45375e-10
38.815516	1.47417e-10
38.790936	1.49487e-10
38.766357	1.51587e-10
38.741777	1.53716e-10
38.717197	1.55874e-10
38.692617	1.58063e-10
38.668037	1.60283e-10
38.643457	1.62534e-10
38.618878	1.64817e-10
38.594298	1.67131e-10
38.569718	1.69478e-10
38.545138	1.71858e-10
38.520558	1.74271e-10
38.495979	1.76718e-10
38.471399	1.79199e-10
38.446819	1.81715e-10
38.422239	1.84267e-10
38.397659	1.86854e-10
38.373080	1.89477e-10
38.348500	1.92138e-10
38.323920	1.94835e-10
38.299340	1.97571e-10
38.274760	2.00344e-10
38.250180	2.03157e-10
38.225601	2.06009e-10
38.201021	2.08901e-10
38.176441	2.11833e-10
38.151861	2.14807e-10
38.127281	2.17822e-10
38.102702	2.2088e-10
38.078122	2.2398e-10
38.053542	2.27124e-10
38.028962	2.30312e-10
38.004382	2.33545e-10
37.979802	2.36823e-10
37.955223	2.40147e-10
37.930643	2.43517e-10
37.906063	2.46935e-10
37.881483	2.504e-10
37.856903	2.53915e-10
37.832324	2.57478e-10
37.807744	2.61091e-10
37.783164	2.64755e-10
37.758584	2.68471e-10
37.734004	2.72238e-10
37.709424	2.76058e-10
37.684845	2.79932e-10
37.660265	2.8386e-10
37.635685	2.87843e-10
37.611105	2.91881e-10
37.586525	2.95977e-10
37.561946	3.0013e-10
37.537366	3.04341e-10
37.512786	3.0861e-10
37.488206	3.1294e-10
37.463626	3.17331e-10
37.439046	3.21782e-10
37.414467	3.26297e-10
37.389887	3.30874e-10
37.365307	3.35516e-10
37.340727	3.40222e-10
37.316147	3.44995e-10
37.291568	3.49834e-10
37.266988	3.54741e-10
37.242408	3.59717e-10
37.217828	3.64763e-10
37.193248	3.69879e-10
37.168668	3.75067e-10
37.144089	3.80328e-10
37.119509	3.85662e-10
37.094929	3.91071e-10
37.070349	3.96555e-10
37.045769	4.02117e-10
37.021190	4.07756e-10
36.996610	4.13474e-10
36.972030	4.19273e-10
36.947450	4.25152e-10
36.922870	4.31114e-10
36.898290	4.37159e-10
36.873711	4.43289e-10
36.849131	4.49505e-10
36.824551	4.55808e-10
36.799971	4.62199e-10
36.775391	4.68679e-10
36.750812	4.7525e-10
36.726232	4.81914e-10
36.701652	4.8867e-10
36.677072	4.95521e-10
36.652492	5.02468e-10
36.627913	5.09512e-10
36.603333	5.16655e-10
36.578753	5.23897e-10
36.554173	5.31241e-10
36.529593	5.38688e-10
36.505013	5.46239e-10
36.480434	5.53896e-10
36.455854	5.6166e-10
36.431274	5.69533e-10
36.406694	5.77515e-10
36.382114	5.8561e-10
36.357535	5.93817e-10
36.332955	6.0214e-10
36.308375	6.10579e-10
36.283795	6.19136e-10
36.259215	6.27812e-10
36.234635	6.36611e-10
36.210056	6.45532e-10
36.185476	6.54578e-10
36.160896	6.6375e-10
36.136316	6.73051e-10
36.111736	6.82482e-10
36.087157	6.92045e-10
36.062577	7.01742e-10
36.037997	7.11574e-10
36.013417	7.21544e-10
35.988837	7.31653e-10
35.964257	7.41904e-10
35.939678	7.52298e-10
35.915098	7.62838e-10
35.890518	7.73524e-10
35.865938	7.84361e-10
35.841358	7.95349e-10
35.816779	8.0649e-10
35.792199	8.17787e-10
35.767619	8.29243e-10
35.743039	8.40858e-10
35.718459	8.52636e-10
35.693879	8.64579e-10
35.669300	8.76688e-10
35.644720	8.88967e-10
35.620140	9.01418e-10
35.595560	9.14042e-10
35.570980	9.26843e-10
35.546401	9.39824e-10
35.521821	9.52985e-10
35.497241	9.66331e-10
35.472661	9.79863e-10
35.448081	9.93584e-10
35.423501	1.0075e-09
35.398922	1.0216e-09
35.374342	1.03591e-09
35.349762	1.05041e-09
35.325182	1.06512e-09
35.300602	1.08003e-09
35.276023	1.09516e-09
35.251443	1.11049e-09
35.226863	1.12604e-09
35.202283	1.1418e-09
35.177703	1.15778e-09
35.153124	1.17399e-09
35.128544	1.19043e-09
35.103964	1.20709e-09
35.079384	1.22399e-09
35.054804	1.24112e-09
35.030224	1.25849e-09
35.005645	1.27611e-09
34.981065	1.29397e-09
34.956485	1.31208e-09
34.931905	1.33044e-09
34.907325	1.34906e-09
34.882746	1.36794e-09
34.858166	1.38709e-09
34.833586	1.4065e-09
34.809006	1.42618e-09
34.784426	1.44614e-09
34.759846	1.46638e-09
34.735267	1.48689e-09
34.710687	1.5077e-09
34.686107	1.5288e-09
34.661527	1.55019e-09
34.636947	1.57188e-09
34.612368	1.59387e-09
34.587788	1.61617e-09
34.563208	1.63878e-09
34.538628	1.66171e-09
34.514048	1.68495e-09
34.489468	1.70852e-09
34.464889	1.73242e-09
34.440309	1.75666e-09
34.415729	1.78123e-09
34.391149	1.80615e-09
34.366569	1.83141e-09
34.341990	1.85703e-09
34.317410	1.883e-09
34.292830	1.90933e-09
34.268250	1.93604e-09
34.243670	1.96312e-09
34.219090	1.99057e-09
34.194511	2.01841e-09
34.169931	2.04663e-09
34.145351	2.07525e-09
34.120771	2.10427e-09
34.096191	2.1337e-09
34.071612	2.16353e-09
34.047032	2.19378e-09
34.022452	2.22446e-09
33.997872	2.25556e-09
33.973292	2.2871e-09
33.948712	2.31907e-09
33.924133	2.35149e-09
33.899553	2.38437e-09
33.874973	2.4177e-09
33.850393	2.4515e-09
33.825813	2.48577e-09
33.801234	2.52052e-09
33.776654	2.55575e-09
33.752074	2.59147e-09
33.727494	2.62769e-09
33.702914	2.66442e-09
33.678334	2.70166e-09
33.653755	2.73942e-09
33.629175	2.77771e-09
33.604595	2.81653e-09
33.580015	2.85589e-09
33.555435	2.8958e-09
33.530856	2.93626e-09
33.506276	2.97729e-09
33.481696	3.0189e-09
33.457116	3.06108e-09
33.432536	3.10385e-09
33.407957	3.14722e-09
33.383377	3.19119e-09
33.358797	3.23578e-09
33.334217	3.28098e-09
33.309637	3.32682e-09
33.285057	3.3733e-09
33.260478	3.42042e-09
33.235898	3.4682e-09
33.211318	3.51665e-09
33.186738	3.56577e-09
33.162158	3.61558e-09
33.137579	3.66608e-09
33.112999	3.71729e-09
33.088419	3.76921e-09
33.063839	3.82185e-09
33.039259	3.87522e-09
33.014679	3.92934e-09
32.990100	3.98422e-09
32.965520	4.03986e-09
32.940940	4.09627e-09
32.916360	4.15347e-09
32.891780	4.21147e-09
32.867201	4.27027e-09
32.842621	4.3299e-09
32.818041	4.39035e-09
32.793461	4.45165e-09
32.768881	4.5138e-09
32.744301	4.57682e-09
32.719722	4.64072e-09
32.695142	4.7055e-09
32.670562	4.77119e-09
32.645982	4.83779e-09
32.621402	4.90532e-09
32.596823	4.97379e-09
32.572243	5.04321e-09
32.547663	5.1136e-09
32.523083	5.18498e-09
32.498503	5.25734e-09
32.473923	5.33071e-09
32.449344	5.40511e-09
32.424764	5.48054e-09
32.400184	5.55702e-09
32.375604	5.63456e-09
32.351024	5.71319e-09
32.326445	5.79291e-09
32.301865	5.87374e-09
32.277285	5.95569e-09
32.252705	6.03879e-09
32.228125	6.12304e-09
32.203545	6.20846e-09
32.178966	6.29508e-09
32.154386	6.38289e-09
32.129806	6.47194e-09
32.105226	6.56222e-09
32.080646	6.65375e-09
32.056067	6.74656e-09
32.031487	6.84067e-09
32.006907	6.93608e-09
31.982327	7.03282e-09
31.957747	7.1309e-09
31.933168	7.23035e-09
31.908588	7.33119e-09
31.884008	7.43342e-09
31.859428	7.53708e-09
31.834848	7.64218e-09
31.810268	7.74874e-09
31.785689	7.85679e-09
31.761109	7.96634e-09
31.736529	8.07741e-09
31.711949	8.19003e-09
31.687369	8.30421e-09
31.662790	8.41998e-09
31.638210	8.53736e-09
31.613630	8.65637e-09
31.589050	8.77704e-09
31.564470	8.89939e-09
31.539890	9.02343e-09
31.515311	9.14921e-09
31.490731	9.27673e-09
31.466151	9.40602e-09
31.441571	9.53711e-09
31.416991	9.67003e-09
31.392412	9.80479e-09
31.367832	9.94142e-09
31.343252	1.008e-08
31.318672	1.02204e-08
31.294092	1.03628e-08
31.269512	1.05072e-08
31.244933	1.06536e-08
31.220353	1.0802e-08
31.195773	1.09525e-08
31.171193	1.11051e-08
31.146613	1.12598e-08
31.122034	1.14167e-08
31.097454	1.15757e-08
31.072874	1.1737e-08
31.048294	1.19005e-08
31.023714	1.20662e-08
30.999134	1.22343e-08
30.974555	1.24047e-08
30.949975	1.25774e-08
30.925395	1.27526e-08
30.900815	1.29302e-08
30.876235	1.31102e-08
30.851656	1.32928e-08
30.827076	1.34779e-08
30.802496	1.36656e-08
30.777916	1.38558e-08
30.753336	1.40488e-08
30.728756	1.42444e-08
30.704177	1.44427e-08
30.679597	1.46437e-08
30.655017	1.48476e-08
30.630437	1.50543e-08
30.605857	1.52638e-08
30.581278	1.54763e-08
30.556698	1.56917e-08
30.532118	1.59101e-08
30.507538	1.61315e-08
30.482958	1.63561e-08
30.458378	1.65837e-08
30.433799	1.68145e-08
30.409219	1.70484e-08
30.384639	1.72857e-08
30.360059	1.75262e-08
30.335479	1.77701e-08
30.310900	1.80173e-08
30.286320	1.8268e-08
30.261740	1.85221e-08
30.237160	1.87798e-08
30.212580	1.90411e-08
30.188001	1.9306e-08
30.163421	1.95745e-08
30.138841	1.98468e-08
30.114261	2.01229e-08
30.089681	2.04027e-08
30.065101	2.06865e-08
30.040522	2.09742e-08
30.015942	2.12659e-08
29.991362	2.15616e-08
29.966782	2.18615e-08
29.942202	2.21655e-08
29.917623	2.24737e-08
29.893043	2.27862e-08
29.868463	2.3103e-08
29.843883	2.34242e-08
29.819303	2.37499e-08
29.794723	2.408e-08
29.770144	2.44148e-08
29.745564	2.47542e-08
29.720984	2.50983e-08
29.696404	2.54471e-08
29.671824	2.58008e-08
29.647245	2.61594e-08
29.622665	2.6523e-08
29.598085	2.68916e-08
29.573505	2.72653e-08
29.548925	2.76442e-08
29.524345	2.80284e-08
29.499766	2.84178e-08
29.475186	2.88127e-08
29.450606	2.9213e-08
29.426026	2.96189e-08
29.401446	3.00304e-08
29.376867	3.04476e-08
29.352287	3.08706e-08
29.327707	3.12994e-08
29.303127	3.17342e-08
29.278547	3.21749e-08
29.253967	3.26218e-08
29.229388	3.30749e-08
29.204808	3.35343e-08
29.180228	3.4e-08
29.155648	3.44722e-08
29.131068	3.49509e-08
29.106489	3.54362e-08
29.081909	3.59282e-08
29.057329	3.64271e-08
29.032749	3.69328e-08
29.008169	3.74456e-08
28.983589	3.79655e-08
28.959010	3.84925e-08
28.934430	3.90269e-08
28.909850	3.95686e-08
28.885270	4.01178e-08
28.860690	4.06746e-08
28.836111	4.12392e-08
28.811531	4.18115e-08
28.786951	4.23918e-08
28.762371	4.29801e-08
28.737791	4.35765e-08
28.713211	4.41812e-08
28.688632	4.47942e-08
28.664052	4.54157e-08
28.639472	4.60458e-08
28.614892	4.66847e-08
28.590312	4.73323e-08
28.565733	4.79889e-08
28.541153	4.86546e-08
28.516573	4.93295e-08
28.491993	5.00137e-08
28.467413	5.07074e-08
28.442834	5.14107e-08
28.418254	5.21237e-08
28.393674	5.28465e-08
28.369094	5.35794e-08
28.344514	5.43223e-08
28.319934	5.50756e-08
28.295355	5.58392e-08
28.270775	5.66134e-08
28.246195	5.73983e-08
28.221615	5.8194e-08
28.197035	5.90008e-08
28.172456	5.98186e-08
28.147876	6.06478e-08
28.123296	6.14884e-08
28.098716	6.23406e-08
28.074136	6.32047e-08
28.049556	6.40806e-08
28.024977	6.49686e-08
28.000397	6.58689e-08
27.975817	6.67816e-08
27.951237	6.7707e-08
27.926657	6.86451e-08
27.902078	6.95961e-08
27.877498	7.05603e-08
27.852918	7.15378e-08
27.828338	7.25288e-08
27.803758	7.35334e-08
27.779178	7.4552e-08
27.754599	7.55846e-08
27.730019	7.66314e-08
27.705439	7.76927e-08
27.680859	7.87686e-08
27.656279	7.98594e-08
27.631700	8.09652e-08
27.607120	8.20863e-08
27.582540	8.32228e-08
27.557960	8.4375e-08
27.533380	8.55431e-08
27.508800	8.67274e-08
27.484221	8.79279e-08
27.459641	8.9145e-08
27.435061	9.03789e-08
27.410481	9.16298e-08
27.385901	9.2898e-08
27.361322	9.41836e-08
27.336742	9.5487e-08
27.312162	9.68083e-08
27.287582	9.81479e-08
27.263002	9.95059e-08
27.238422	1.00883e-07
27.213843	1.02278e-07
27.189263	1.03693e-07
27.164683	1.05128e-07
27.140103	1.06582e-07
27.115523	1.08056e-07
27.090944	1.09551e-07
27.066364	1.11066e-07
27.041784	1.12602e-07
27.017204	1.14159e-07
26.992624	1.15738e-07
26.968045	1.17338e-07
26.943465	1.1896e-07
26.918885	1.20605e-07
26.894305	1.22272e-07
26.869725	1.23963e-07
26.845145	1.25676e-07
26.820566	1.27414e-07
26.795986	1.29175e-07
26.771406	1.3096e-07
26.746826	1.3277e-07
26.722246	1.34605e-07
26.697667	1.36465e-07
26.673087	1.38351e-07
26.648507	1.40262e-07
26.623927	1.422e-07
26.599347	1.44165e-07
26.574767	1.46157e-07
26.550188	1.48176e-07
26.525608	1.50223e-07
26.501028	1.52298e-07
26.476448	1.54401e-07
26.451868	1.56534e-07
26.427289	1.58695e-07
26.402709	1.60887e-07
26.378129	1.63108e-07
26.353549	1.65361e-07
26.328969	1.67644e-07
26.304389	1.69958e-07
26.279810	1.72305e-07
26.255230	1.74683e-07
26.230650	1.77095e-07
26.206070	1.79539e-07
26.181490	1.82017e-07
26.156911	1.84529e-07
26.132331	1.87076e-07
26.107751	1.89657e-07
26.083171	1.92274e-07
26.058591	1.94927e-07
26.034011	1.97617e-07
26.009432	2.00343e-07
25.984852	2.03107e-07
25.960272	2.05909e-07
25.935692	2.08749e-07
25.911112	2.11629e-07
25.886533	2.14547e-07
25.861953	2.17506e-07
25.837373	2.20506e-07
25.812793	2.23546e-07
25.788213	2.26629e-07
25.763633	2.29754e-07
25.739054	2.32921e-07
25.714474	2.36132e-07
25.689894	2.39387e-07
25.665314	2.42687e-07
25.640734	2.46032e-07
25.616155	2.49423e-07
25.591575	2.52861e-07
25.566995	2.56345e-07
25.542415	2.59878e-07
25.517835	2.63459e-07
25.493255	2.67089e-07
25.468676	2.70768e-07
25.444096	2.74498e-07
25.419516	2.7828e-07
25.394936	2.82113e-07
25.370356	2.85999e-07
25.345777	2.89938e-07
25.321197	2.93931e-07
25.296617	2.97978e-07
25.272037	3.02081e-07
25.247457	3.06241e-07
25.222878	3.10457e-07
25.198298	3.14731e-07
25.173718	3.19064e-07
25.149138	3.23456e-07
25.124558	3.27908e-07
25.099978	3.32421e-07
25.075399	3.36996e-07
25.050819	3.41634e-07
25.026239	3.46335e-07
25.001659	3.511e-07
24.977079	3.55931e-07
24.952500	3.60828e-07
24.927920	3.65791e-07
24.903340	3.70823e-07
24.878760	3.75924e-07
24.854180	3.81094e-07
24.829600	3.86335e-07
24.805021	3.91648e-07
24.780441	3.97034e-07
24.755861	4.02493e-07
24.731281	4.08027e-07
24.706701	4.13636e-07
24.682122	4.19322e-07
24.657542	4.25086e-07
24.632962	4.30929e-07
24.608382	4.36852e-07
24.583802	4.42856e-07
24.559222	4.48941e-07
24.534643	4.5511e-07
24.510063	4.61363e-07
24.485483	4.67702e-07
24.460903	4.74127e-07
24.436323	4.8064e-07
24.411744	4.87242e-07
24.387164	4.93934e-07
24.362584	5.00718e-07
24.338004	5.07594e-07
24.313424	5.14564e-07
24.288844	5.21629e-07
24.264265	5.28791e-07
24.239685	5.36051e-07
24.215105	5.43409e-07
24.190525	5.50868e-07
24.165945	5.58429e-07
24.141366	5.66093e-07
24.116786	5.73862e-07
24.092206	5.81736e-07
24.067626	5.89719e-07
24.043046	5.97809e-07
24.018466	6.06011e-07
23.993887	6.14324e-07
23.969307	6.2275e-07
23.944727	6.31292e-07
23.920147	6.3995e-07
23.895567	6.48726e-07
23.870988	6.57621e-07
23.846408	6.66638e-07
23.821828	6.75777e-07
23.797248	6.85042e-07
23.772668	6.94432e-07
23.748088	7.0395e-07
23.723509	7.13599e-07
23.698929	7.23378e-07
23.674349	7.33291e-07
23.649769	7.43338e-07
23.625189	7.53523e-07
23.600610	7.63846e-07
23.576030	7.7431e-07
23.551450	7.84916e-07
23.526870	7.95666e-07
23.502290	8.06563e-07
23.477711	8.17608e-07
23.453131	8.28804e-07
23.428551	8.40152e-07
23.403971	8.51654e-07
23.379391	8.63312e-07
23.354811	8.75129e-07
23.330232	8.87107e-07
23.305652	8.99248e-07
23.281072	9.11554e-07
23.256492	9.24027e-07
23.231912	9.3667e-07
23.207333	9.49484e-07
23.182753	9.62473e-07
23.158173	9.75638e-07
23.133593	9.88982e-07
23.109013	1.00251e-06
23.084433	1.01622e-06
23.059854	1.03011e-06
23.035274	1.0442e-06
23.010694	1.05847e-06
22.986114	1.07294e-06
22.961534	1.08761e-06
22.936955	1.10247e-06
22.912375	1.11754e-06
22.887795	1.13281e-06
22.863215	1.14829e-06
22.838635	1.16397e-06
22.814055	1.17987e-06
22.789476	1.19599e-06
22.764896	1.21233e-06
22.740316	1.22888e-06
22.715736	1.24566e-06
22.691156	1.26267e-06
22.666577	1.27991e-06
22.641997	1.29739e-06
22.617417	1.3151e-06
22.592837	1.33305e-06
22.568257	1.35124e-06
22.543677	1.36968e-06
22.519098	1.38837e-06
22.494518	1.40731e-06
22.469938	1.42651e-06
22.445358	1.44597e-06
22.420778	1.46569e-06
22.396199	1.48568e-06
22.371619	1.50594e-06
22.347039	1.52647e-06
22.322459	1.54729e-06
22.297879	1.56838e-06
22.273299	1.58976e-06
22.248720	1.61143e-06
22.224140	1.63339e-06
22.199560	1.65565e-06
22.174980	1.67821e-06
22.150400	1.70107e-06
22.125821	1.72424e-06
22.101241	1.74773e-06
22.076661	1.77154e-06
22.052081	1.79566e-06
22.027501	1.82011e-06
22.002922	1.84489e-06
21.978342	1.87001e-06
21.953762	1.89547e-06
21.929182	1.92127e-06
21.904602	1.94741e-06
21.880022	1.97392e-06
21.855443	2.00077e-06
21.830863	2.028e-06
21.806283	2.05558e-06
21.781703	2.08354e-06
21.757123	2.11188e-06
21.732544	2.1406e-06
21.707964	2.16971e-06
21.683384	2.19921e-06
21.658804	2.22911e-06
21.634224	2.25941e-06
21.609644	2.29011e-06
21.585065	2.32124e-06
21.560485	2.35278e-06
21.535905	2.38475e-06
21.511325	2.41714e-06
21.486745	2.44998e-06
21.462166	2.48325e-06
21.437586	2.51698e-06
21.413006	2.55115e-06
21.388426	2.58579e-06
21.363846	2.6209e-06
21.339266	2.65647e-06
21.314687	2.69253e-06
21.290107	2.72907e-06
21.265527	2.7661e-06
21.240947	2.80363e-06
21.216367	2.84166e-06
21.191788	2.8802e-06
21.167208	2.91927e-06
21.142628	2.95885e-06
21.118048	2.99897e-06
21.093468	3.03963e-06
21.068888	3.08084e-06
21.044309	3.12259e-06
21.019729	3.16491e-06
20.995149	3.2078e-06
20.970569	3.25126e-06
20.945989	3.2953e-06
20.921410	3.33994e-06
20.896830	3.38518e-06
20.872250	3.43102e-06
20.847670	3.47747e-06
20.823090	3.52455e-06
20.798510	3.57226e-06
20.773931	3.62061e-06
20.749351	3.66961e-06
20.724771	3.71926e-06
20.700191	3.76958e-06
20.675611	3.82058e-06
20.651032	3.87225e-06
20.626452	3.92462e-06
20.601872	3.97769e-06
20.577292	4.03147e-06
20.552712	4.08597e-06
20.528132	4.14119e-06
20.503553	4.19716e-06
20.478973	4.25387e-06
20.454393	4.31135e-06
20.429813	4.36959e-06
20.405233	4.42861e-06
20.380654	4.48842e-06
20.356074	4.54903e-06
20.331494	4.61044e-06
20.306914	4.67268e-06
20.282334	4.73575e-06
20.257755	4.79966e-06
20.233175	4.86442e-06
20.208595	4.93005e-06
20.184015	4.99655e-06
20.159435	5.06394e-06
20.134855	5.13223e-06
20.110276	5.20143e-06
20.085696	5.27155e-06
20.061116	5.34261e-06
20.036536	5.41462e-06
20.011956	5.48758e-06
19.987377	5.56151e-06
19.962797	5.63643e-06
19.938217	5.71235e-06
19.913637	5.78928e-06
19.889057	5.86723e-06
19.864477	5.94622e-06
19.839898	6.02626e-06
19.815318	6.10736e-06
19.790738	6.18954e-06
19.766158	6.27282e-06
19.741578	6.3572e-06
19.716999	6.4427e-06
19.692419	6.52934e-06
19.667839	6.61713e-06
19.643259	6.70609e-06
19.618679	6.79622e-06
19.594099	6.88755e-06
19.569520	6.9801e-06
19.544940	7.07387e-06
19.520360	7.16889e-06
19.495780	7.26516e-06
19.471200	7.36272e-06
19.446621	7.46156e-06
19.422041	7.56172e-06
19.397461	7.6632e-06
19.372881	7.76603e-06
19.348301	7.87022e-06
19.323721	7.97578e-06
19.299142	8.08275e-06
19.274562	8.19113e-06
19.249982	8.30094e-06
19.225402	8.41221e-06
19.200822	8.52495e-06
19.176243	8.63917e-06
19.151663	8.75491e-06
19.127083	8.87218e-06
19.102503	8.99099e-06
19.077923	9.11137e-06
19.053343	9.23335e-06
19.028764	9.35693e-06
19.004184	9.48214e-06
18.979604	9.60901e-06
18.955024	9.73755e-06
18.930444	9.86778e-06
18.905865	9.99973e-06
18.881285	1.01334e-05
18.856705	1.02689e-05
18.832125	1.04061e-05
18.807545	1.05451e-05
18.782966	1.0686e-05
18.758386	1.08287e-05
18.733806	1.09733e-05
18.709226	1.11198e-05
18.684646	1.12683e-05
18.660066	1.14186e-05
18.635487	1.1571e-05
18.610907	1.17254e-05
18.586327	1.18817e-05
18.561747	1.20402e-05
18.537167	1.22007e-05
18.512588	1.23633e-05
18.488008	1.25281e-05
18.463428	1.2695e-05
18.438848	1.28641e-05
18.414268	1.30354e-05
18.389688	1.3209e-05
18.365109	1.33848e-05
18.340529	1.35629e-05
18.315949	1.37434e-05
18.291369	1.39262e-05
18.266789	1.41115e-05
18.242210	1.42991e-05
18.217630	1.44892e-05
18.193050	1.46818e-05
18.168470	1.48769e-05
18.143890	1.50745e-05
18.119310	1.52747e-05
18.094731	1.54776e-05
18.070151	1.56831e-05
18.045571	1.58912e-05
18.020991	1.61021e-05
17.996411	1.63157e-05
17.971832	1.65321e-05
17.947252	1.67513e-05
17.922672	1.69734e-05
17.898092	1.71984e-05
17.873512	1.74263e-05
17.848932	1.76571e-05
17.824353	1.7891e-05
17.799773	1.81279e-05
17.775193	1.83678e-05
17.750613	1.86109e-05
17.726033	1.88572e-05
17.701454	1.91066e-05
17.676874	1.93593e-05
17.652294	1.96152e-05
17.627714	1.98745e-05
17.603134	2.01371e-05
17.578554	2.04031e-05
17.553975	2.06726e-05
17.529395	2.09455e-05
17.504815	2.1222e-05
17.480235	2.15021e-05
17.455655	2.17857e-05
17.431076	2.20731e-05
17.406496	2.23641e-05
17.381916	2.26589e-05
17.357336	2.29575e-05
17.332756	2.326e-05
17.308176	2.35663e-05
17.283597	2.38766e-05
17.259017	2.41909e-05
17.234437	2.45093e-05
17.209857	2.48317e-05
17.185277	2.51583e-05
17.160698	2.54891e-05
17.136118	2.58241e-05
17.111538	2.61635e-05
17.086958	2.65072e-05
17.062378	2.68553e-05
17.037799	2.72078e-05
17.013219	2.75649e-05
16.988639	2.79266e-05
16.964059	2.82929e-05
16.939479	2.86639e-05
16.914899	2.90396e-05
16.890320	2.94201e-05
16.865740	2.98055e-05
16.841160	3.01959e-05
16.816580	3.05912e-05
16.792000	3.09915e-05
16.767421	3.1397e-05
16.742841	3.18076e-05
16.718261	3.22235e-05
16.693681	3.26446e-05
16.669101	3.30712e-05
16.644521	3.35031e-05
16.619942	3.39405e-05
16.595362	3.43835e-05
16.570782	3.48322e-05
16.546202	3.52865e-05
16.521622	3.57466e-05
16.497043	3.62125e-05
16.472463	3.66843e-05
16.447883	3.71621e-05
16.423303	3.7646e-05
16.398723	3.81359e-05
16.374143	3.86321e-05
16.349564	3.91345e-05
16.324984	3.96433e-05
16.300404	4.01585e-05
16.275824	4.06802e-05
16.251244	4.12084e-05
16.226665	4.17433e-05
16.202085	4.2285e-05
16.177505	4.28335e-05
16.152925	4.33888e-05
16.128345	4.39512e-05
16.103765	4.45206e-05
16.079186	4.50971e-05
16.054606	4.56809e-05
16.030026	4.6272e-05
16.005446	4.68705e-05
15.980866	4.74764e-05
15.956287	4.809e-05
15.931707	4.87112e-05
15.907127	4.93402e-05
15.882547	4.9977e-05
15.857967	5.06218e-05
15.833387	5.12746e-05
15.808808	5.19355e-05
15.784228	5.26046e-05
15.759648	5.32821e-05
15.735068	5.3968e-05
15.710488	5.46624e-05
15.685909	5.53654e-05
15.661329	5.60771e-05
15.636749	5.67976e-05
15.612169	5.7527e-05
15.587589	5.82655e-05
15.563009	5.9013e-05
15.538430	5.97698e-05
15.513850	6.0536e-05
15.489270	6.13115e-05
15.464690	6.20966e-05
15.440110	6.28914e-05
15.415531	6.36959e-05
15.390951	6.45103e-05
15.366371	6.53347e-05
15.341791	6.61692e-05
15.317211	6.70139e-05
15.292632	6.7869e-05
15.268052	6.87345e-05
15.243472	6.96105e-05
15.218892	7.04972e-05
15.194312	7.13948e-05
15.169732	7.23032e-05
15.145153	7.32227e-05
15.120573	7.41534e-05
15.095993	7.50954e-05
15.071413	7.60487e-05
15.046833	7.70136e-05
15.022254	7.79902e-05
14.997674	7.89786e-05
14.973094	7.99789e-05
14.948514	8.09913e-05
14.923934	8.20159e-05
14.899354	8.30527e-05
14.874775	8.41021e-05
14.850195	8.5164e-05
14.825615	8.62387e-05
14.801035	8.73262e-05
14.776455	8.84267e-05
14.751876	8.95403e-05
14.727296	9.06672e-05
14.702716	9.18076e-05
14.678136	9.29615e-05
14.653556	9.41291e-05
14.628976	9.53106e-05
14.604397	9.65061e-05
14.579817	9.77157e-05
14.555237	9.89395e-05
14.530657	0.000100178
14.506077	0.000101431
14.481498	0.000102698
14.456918	0.000103981
14.432338	0.000105279
14.407758	0.000106591
14.383178	0.000107919
14.358598	0.000109263
14.334019	0.000110622
14.309439	0.000111997
14.284859	0.000113389
14.260279	0.000114796
14.235699	0.000116219
14.211120	0.000117659
14.186540	0.000119116
14.161960	0.000120589
14.137380	0.000122079
14.112800	0.000123587
14.088220	0.000125111
14.063641	0.000126653
14.039061	0.000128213
14.014481	0.000129791
13.989901	0.000131386
13.965321	0.000132999
13.940742	0.000134631
13.916162	0.000136281
13.891582	0.00013795
13.867002	0.000139637
13.842422	0.000141344
13.817843	0.000143069
13.793263	0.000144814
13.768683	0.000146578
13.744103	0.000148362
13.719523	0.000150166
13.694943	0.000151989
13.670364	0.000153833
13.645784	0.000155697
13.621204	0.000157582
13.596624	0.000159487
13.572044	0.000161413
13.547465	0.000163359
13.522885	0.000165327
13.498305	0.000167317
13.473725	0.000169327
13.449145	0.00017136
13.424565	0.000173414
13.399986	0.00017549
13.375406	0.000177588
13.350826	0.000179709
13.326246	0.000181852
13.301666	0.000184018
13.277087	0.000186206
13.252507	0.000188417
13.227927	0.000190652
13.203347	0.000192909
13.178767	0.00019519
13.154187	0.000197494
13.129608	0.000199823
13.105028	0.000202175
13.080448	0.00020455
13.055868	0.00020695
13.031288	0.000209375
13.006709	0.000211823
12.982129	0.000214296
12.957549	0.000216794
12.932969	0.000219316
12.908389	0.000221863
12.883809	0.000224436
12.859230	0.000227033
12.834650	0.000229655
12.810070	0.000232303
12.785490	0.000234976
12.760910	0.000237674
12.736331	0.000240398
12.711751	0.000243147
12.687171	0.000245922
12.662591	0.000248723
12.638011	0.00025155
12.613431	0.000254402
12.588852	0.00025728
12.564272	0.000260184
12.539692	0.000263114
12.515112	0.00026607
12.490532	0.000269051
12.465953	0.000272059
12.441373	0.000275092
12.416793	0.000278151
12.392213	0.000281236
12.367633	0.000284346
12.343053	0.000287482
12.318474	0.000290644
12.293894	0.000293831
12.269314	0.000297043
12.244734	0.00030028
12.220154	0.000303542
12.195575	0.000306829
12.170995	0.000310141
12.146415	0.000313477
12.121835	0.000316837
12.097255	0.000320221
12.072676	0.000323628
12.048096	0.000327058
12.023516	0.000330512
11.998936	0.000333988
11.974356	0.000337486
11.949776	0.000341005
11.925197	0.000344546
11.900617	0.000348107
11.876037	0.000351689
11.851457	0.00035529
11.826877	0.00035891
11.802298	0.000362548
11.777718	0.000366203
11.753138	0.000369875
11.728558	0.000373563
11.703978	0.000377266
11.679398	0.000380983
11.654819	0.000384712
11.630239	0.000388454
11.605659	0.000392206
11.581079	0.000395967
11.556499	0.000399737
11.531920	0.000403512
11.507340	0.000407293
11.482760	0.000411077
11.458180	0.000414862
11.433600	0.000418647
11.409020	0.000422429
11.384441	0.000426207
11.359861	0.000429977
11.335281	0.000433737
11.310701	0.000437484
11.286121	0.000441215
11.261542	0.000444927
11.236962	0.000448616
11.212382	0.000452278
11.187802	0.000455909
11.163222	0.000459503
11.138642	0.000463055
11.114063	0.00046656
11.089483	0.00047001
11.064903	0.000473399
11.040323	0.000476716
11.015743	0.000479952
10.991164	0.000483096
10.966584	0.000486133
10.942004	0.000489047
10.917424	0.000491817
10.892844	0.000494415
10.868264	0.000496804
10.843685	0.000498928
10.819105	0.000500689
&
```
