## Supplementary material for "All-at-once RNA folding with 3D motif prediction framed by evolutionary information": RF02254_mir-35.cacofold.helixcov

```
# RMs = 1 L = 74

# RM_HELIX NESTED 1-31 46-74, nbp = 29 nbp_cov = 0
# pvals: 0.891476,0.0120758,0.0574182,0.891476,0.00256325,0.0068851,0.891476,0.891476,0.891476,0.891476,0.983763,0.891476,0.891476,0.891476,0.891476,0.891476,0.0494767,0.891476,0.891476,0.891476,0.891476,0.891476,0.891476,0.891476,0.891476,0.891476,0.891476,0.891476,0.891476
# aggregated NONE
NESTED  <<<<<<<<<<<<<<<<<<<<<--<<<<<<<<______________>>>>>>>>>>>>>>>>>>>>>>>>>>>>>
        ::::::::::::::::::::::::::::::::::::::::::::::::::::::::::::::::::::::::::
```
