## Supplementary material for "All-at-once RNA folding with 3D motif prediction framed by evolutionary information": RF02254_mir-35.helixcov

```
# RMs = 3 L = 74

# RM_HELIX NESTED 35-37 42-44, nbp = 3 nbp_cov = 0
# pvals: 0.0574182,0.993468,0.0178798
# aggregated NONE
NESTED  ::::::::::::::::::::::::::::::::::<<<____>>>::::::::::::::::::::::::::::::
        ::::::::::::::::::::::::::::::::::::::::::::::::::::::::::::::::::::::::::

# RM_HELIX NESTED 22-31 46-55, nbp = 10 nbp_cov = 0
# pvals: 0.891476,0.891476,0.891476,0.891476,0.891476,0.891476,0.891476,0.891476,0.891476,0.891476
# aggregated NONE
NESTED  :::::::::::::::::::::<<<<<<<<<<______________>>>>>>>>>>:::::::::::::::::::
        ::::::::::::::::::::::::::::::::::::::::::::::::::::::::::::::::::::::::::

# RM_HELIX NESTED 1-18 57-74, nbp = 17 nbp_cov = 0
# pvals: 0.891476,0.0120758,0.0574182,0.891476,0.00256325,0.0068851,0.891476,0.891476,0.891476,0.983763,0.891476,0.891476,0.891476,0.891476,0.891476,0.0494767,0.891476
# aggregated NONE
NESTED  <<<<<<<-<<<<<<<<<<______________________________________>>>>>>>>>>->>>>>>>
        ::::::::::::::::::::::::::::::::::::::::::::::::::::::::::::::::::::::::::
```
