## Supplementary material for "All-at-once RNA folding with 3D motif prediction framed by evolutionary information": RF02254_mir-35.power

```
# Power analysis of given structure 
#
# Powertype = SINGLE SUBSTITUTIONS
# covary  left_pos      right_pos    substitutions      power
#----------------------------------------------------------------
          1		74		1		0.00
          2		73		2		0.00
          3		72		2		0.00
          4		71		0		0.00
          5		70		2		0.00
          6		69		3		0.02
          7		68		1		0.00
          9		66		0		0.00
          10		65		0		0.00
          11		64		3		0.02
          12		63		0		0.00
          13		62		1		0.00
          14		61		0		0.00
          15		60		0		0.00
          16		59		0		0.00
          17		58		2		0.00
          18		57		0		0.00
          22		55		1		0.00
          23		54		1		0.00
          24		53		0		0.00
          25		52		1		0.00
          26		51		0		0.00
          27		50		0		0.00
          28		49		0		0.00
          29		48		1		0.00
          30		47		0		0.00
          31		46		0		0.00
          35		44		2		0.00
          36		43		2		0.00
          37		42		3		0.02
#
# BPAIRS 30
# avg substitutions per BP  0.9
# BPAIRS expected to covary 0.0 +/- 0.2
# BPAIRS observed to covary 0
#
```
