## Supplementary material for "All-at-once RNA folding with 3D motif prediction framed by evolutionary information": RF02254_mir-35.surv

```
1.959429	0.0333333
1.610002	0.0666667
1.305662	0.1
1.068953	0.133333
0.088303	0.166667
0.009400	0.233333
-0.001872	0.933333
-0.655639	0.966667
-0.824717	1
&
2.804818	0.000374392
2.714643	0.000748783
2.308857	0.00112317
2.038332	0.00262074
1.993245	0.00299513
1.959429	0.00374392
1.880526	0.00486709
1.835439	0.00524148
1.812895	0.00636466
1.790352	0.00748783
1.779080	0.00861101
1.677633	0.0089854
1.610002	0.00973418
1.553643	0.0108574
1.531099	0.0119805
1.429653	0.0123549
1.373293	0.0131037
1.350750	0.0134781
1.328206	0.0142269
1.305662	0.0149757
1.249303	0.0160988
1.226759	0.0164732
1.181672	0.017222
1.125313	0.0175964
1.114041	0.019094
1.080225	0.0198428
1.068953	0.0202171
1.046410	0.0205915
1.035138	0.0209659
0.990051	0.0217147
0.933691	0.0220891
0.899876	0.0224635
0.888604	0.0228379
0.809701	0.0239611
0.764614	0.0247098
0.753342	0.0250842
0.742070	0.0262074
0.719526	0.0265818
0.708254	0.0269562
0.685711	0.0280794
0.606808	0.0284538
0.561720	0.0292025
0.527905	0.0295769
0.516633	0.0307001
0.505361	0.0318233
0.494089	0.0321977
0.482817	0.034444
0.449002	0.0351928
0.437730	0.0389367
0.415186	0.0404343
0.381371	0.0408087
0.358827	0.0411831
0.347555	0.0419319
0.336283	0.0438038
0.325012	0.0441782
0.313740	0.0445526
0.302468	0.0456758
0.279924	0.0464246
0.268652	0.046799
0.257380	0.0471733
0.246109	0.0482965
0.234837	0.0486709
0.223565	0.0490453
0.201021	0.0501685
0.189749	0.0505429
0.178478	0.0509173
0.167206	0.0524148
0.155934	0.0546612
0.133390	0.0550356
0.122118	0.05541
0.110846	0.0569075
0.099575	0.0572819
0.088303	0.0584051
0.054487	0.0606514
0.043215	0.062149
0.031944	0.0625234
0.020672	0.0632722
0.009400	0.0647697
-0.001872	0.872707
-0.013144	0.876076
-0.024416	0.876451
-0.035688	0.876825
-0.046959	0.878697
-0.069503	0.880195
-0.080775	0.882815
-0.092047	0.885436
-0.103319	0.887683
-0.114590	0.893298
-0.125862	0.893673
-0.137134	0.896668
-0.148406	0.89854
-0.159678	0.900786
-0.170950	0.905279
-0.182222	0.907151
-0.193493	0.908274
-0.204765	0.914264
-0.216037	0.920255
-0.227309	0.923999
-0.238581	0.924373
-0.249853	0.927742
-0.261124	0.930738
-0.272396	0.932984
-0.283668	0.93523
-0.294940	0.936353
-0.306212	0.937851
-0.317484	0.940846
-0.328756	0.941595
-0.351299	0.943092
-0.362571	0.94459
-0.396387	0.946088
-0.407658	0.946462
-0.418930	0.947585
-0.430202	0.949083
-0.441474	0.950955
-0.452746	0.954699
-0.464018	0.956571
-0.475290	0.957319
-0.486561	0.959191
-0.497833	0.960314
-0.509105	0.960689
-0.520377	0.963684
-0.531649	0.967428
-0.542921	0.968551
-0.554192	0.969674
-0.565464	0.970797
-0.576736	0.971172
-0.588008	0.973793
-0.599280	0.974167
-0.610552	0.976788
-0.621824	0.977162
-0.644367	0.977537
-0.655639	0.979034
-0.666911	0.979408
-0.678183	0.979783
-0.689455	0.982404
-0.700726	0.982778
-0.711998	0.983901
-0.723270	0.985024
-0.734542	0.988768
-0.745814	0.989143
-0.757086	0.989517
-0.768358	0.991015
-0.779629	0.991389
-0.802173	0.992138
-0.835989	0.992512
-0.847260	0.992887
-0.869804	0.993261
-0.892348	0.993635
-0.914892	0.996256
-0.948707	0.99663
-1.038882	0.997005
-1.072697	0.997379
-1.095241	0.997754
-1.140329	0.998128
-1.151600	0.998502
-1.196688	0.998877
-1.253047	0.999251
-1.433397	1
&
3.514944	1.23411e-06
3.289507	2.46822e-06
3.176789	3.70233e-06
3.165517	4.93644e-06
3.142973	6.17055e-06
3.131701	8.63878e-06
3.120430	9.87289e-06
3.097886	1.23411e-05
3.086614	1.60434e-05
3.075342	1.85117e-05
3.064070	2.09799e-05
3.052798	2.46822e-05
3.041527	2.59163e-05
3.030255	3.45551e-05
3.018983	4.4428e-05
3.007711	5.30668e-05
2.996439	6.91102e-05
2.985167	8.39195e-05
2.973896	9.9963e-05
2.962624	0.000114772
2.951352	0.000128348
2.940080	0.000154264
2.928808	0.000172776
2.917536	0.000197458
2.906264	0.000215969
2.894993	0.000241886
2.883721	0.000259163
2.872449	0.000271504
2.861177	0.000293718
2.849905	0.000317166
2.838633	0.000356658
2.827362	0.000376404
2.816090	0.000403554
2.804818	0.000431939
2.793546	0.000447982
2.782274	0.000464026
2.771002	0.000488708
2.759730	0.000505985
2.748459	0.000525731
2.737187	0.000543009
2.725915	0.00056152
2.714643	0.000584969
2.703371	0.000594841
2.692099	0.000608417
2.680828	0.000626928
2.669556	0.000638035
2.658284	0.000652845
2.647012	0.000663952
2.635740	0.000682463
2.624468	0.000688634
2.613196	0.000698507
2.601925	0.000707146
2.590653	0.000715784
2.579381	0.000729359
2.568109	0.000737998
2.556837	0.000749105
2.545565	0.000761446
2.534294	0.000772553
2.523022	0.000782426
2.511750	0.000793533
2.500478	0.000800938
2.489206	0.000810811
2.477934	0.000831791
2.466662	0.0008466
2.455391	0.000858941
2.444119	0.000872516
2.432847	0.000895964
2.421575	0.000904603
2.410303	0.00091571
2.399031	0.00093052
2.387760	0.000951499
2.376488	0.000979884
2.365216	0.000997162
2.353944	0.00102308
2.342672	0.00103912
2.331400	0.00105887
2.320128	0.00107861
2.308857	0.00109836
2.297585	0.00112181
2.286313	0.00113415
2.275041	0.0011613
2.263769	0.00118968
2.252497	0.001223
2.241226	0.00125139
2.229954	0.0012773
2.218682	0.00131309
2.207410	0.00134024
2.196138	0.00137233
2.184866	0.00138961
2.173594	0.00142787
2.162323	0.00146119
2.151051	0.00149574
2.139779	0.00152536
2.128507	0.00157596
2.117235	0.00161669
2.105963	0.00166605
2.094691	0.00171295
2.083420	0.00177218
2.072148	0.00184129
2.060876	0.00194002
2.049604	0.00198692
2.038332	0.00203752
2.027060	0.00209675
2.015789	0.00219055
2.004517	0.00226213
1.993245	0.0023263
1.981973	0.00240652
1.970701	0.0024818
1.959429	0.00256325
1.948157	0.00262866
1.936886	0.00273109
1.925614	0.00282611
1.914342	0.00293348
1.903070	0.00302727
1.891798	0.00313341
1.880526	0.00323954
1.869255	0.00333087
1.857983	0.00346415
1.846711	0.00353573
1.835439	0.00371344
1.824167	0.00384426
1.812895	0.00399975
1.801623	0.00408984
1.790352	0.00421325
1.779080	0.00440948
1.767808	0.00459336
1.756536	0.00472664
1.745264	0.0048698
1.733992	0.00505122
1.722721	0.00523757
1.711449	0.00538936
1.700177	0.00553622
1.688905	0.0057164
1.677633	0.00588424
1.666361	0.00609157
1.655089	0.00625447
1.643818	0.00641121
1.632546	0.00656177
1.621274	0.00671603
1.610002	0.0068851
1.598730	0.00701715
1.587458	0.00714674
1.576187	0.00728619
1.564915	0.00743675
1.553643	0.00755523
1.542371	0.00766506
1.531099	0.00780452
1.519827	0.00790201
1.508555	0.00803159
1.497284	0.00811551
1.486012	0.00824756
1.474740	0.0083611
1.463468	0.00844625
1.452196	0.00859188
1.440924	0.00869801
1.429653	0.00884734
1.418381	0.00898803
1.407109	0.00912872
1.395837	0.00929903
1.384565	0.00952117
1.373293	0.00979761
1.362021	0.0101024
1.350750	0.0104801
1.339478	0.0107997
1.328206	0.0112255
1.316934	0.0116303
1.305662	0.0120758
1.294390	0.0125089
1.283119	0.01291
1.271847	0.0132877
1.260575	0.0136419
1.249303	0.0140195
1.238031	0.0142626
1.226759	0.0145144
1.215487	0.0147538
1.204216	0.0149981
1.192944	0.0151907
1.181672	0.0154338
1.170400	0.0157004
1.159128	0.0159299
1.147856	0.0162076
1.136585	0.0164396
1.125313	0.0166975
1.114041	0.0169641
1.102769	0.0172023
1.091497	0.0174232
1.080225	0.0176873
1.068953	0.0178798
1.057682	0.0180624
1.046410	0.018308
1.035138	0.0185252
1.023866	0.0187844
1.012594	0.0190534
1.001322	0.0192892
0.990051	0.0195705
0.978779	0.019784
0.967507	0.0200148
0.956235	0.020269
0.944963	0.0205134
0.933691	0.0207257
0.922419	0.0209429
0.911148	0.021149
0.899876	0.0213452
0.888604	0.0215871
0.877332	0.0218425
0.866060	0.0221239
0.854788	0.0223744
0.843517	0.022662
0.832245	0.0229717
0.820973	0.0232519
0.809701	0.0235209
0.798429	0.0237863
0.787157	0.0240652
0.775885	0.0243823
0.764614	0.0246674
0.753342	0.0249611
0.742070	0.0252314
0.730798	0.0254893
0.719526	0.0257374
0.708254	0.0259521
0.696983	0.0261669
0.685711	0.0263495
0.674439	0.0265272
0.663167	0.0266704
0.651895	0.0268086
0.640623	0.026911
0.629351	0.0270801
0.618080	0.0272455
0.606808	0.0274047
0.595536	0.0276169
0.584264	0.0278551
0.572992	0.028113
0.561720	0.0283821
0.550448	0.0286672
0.539177	0.028967
0.527905	0.0292879
0.516633	0.0296187
0.505361	0.0299963
0.494089	0.0303505
0.482817	0.0308244
0.471546	0.0314538
0.460274	0.0320659
0.449002	0.0328446
0.437730	0.0334234
0.426458	0.034101
0.415186	0.0347353
0.403914	0.0353227
0.392643	0.0359077
0.381371	0.0364371
0.370099	0.0370455
0.358827	0.0376256
0.347555	0.0382488
0.336283	0.0388128
0.325012	0.0394471
0.313740	0.0399494
0.302468	0.0404727
0.291196	0.0410317
0.279924	0.0415698
0.268652	0.0419993
0.257380	0.0424448
0.246109	0.0429002
0.234837	0.0433198
0.223565	0.0437455
0.212293	0.044117
0.201021	0.0445057
0.189749	0.044871
0.178478	0.0452425
0.167206	0.0456275
0.155934	0.0460126
0.144662	0.0464297
0.133390	0.0468839
0.122118	0.0475207
0.110846	0.0481797
0.099575	0.0488004
0.088303	0.0494767
0.077031	0.0501382
0.065759	0.0508775
0.054487	0.0519042
0.043215	0.0530334
0.031944	0.0544206
0.020672	0.0559151
0.009400	0.0574182
-0.001872	0.891476
-0.013144	0.89282
-0.024416	0.894016
-0.035688	0.895123
-0.046959	0.896267
-0.058231	0.897545
-0.069503	0.899086
-0.080775	0.900824
-0.092047	0.902738
-0.103319	0.904896
-0.114590	0.90732
-0.125862	0.909803
-0.137134	0.91214
-0.148406	0.914569
-0.159678	0.917131
-0.170950	0.919617
-0.182222	0.92204
-0.193493	0.924303
-0.204765	0.926501
-0.216037	0.928693
-0.227309	0.930922
-0.238581	0.933006
-0.249853	0.93497
-0.261124	0.936823
-0.272396	0.938621
-0.283668	0.940333
-0.294940	0.942056
-0.306212	0.943652
-0.317484	0.945213
-0.328756	0.946951
-0.340027	0.948566
-0.351299	0.950067
-0.362571	0.951467
-0.373843	0.952789
-0.385115	0.954147
-0.396387	0.95551
-0.407658	0.956896
-0.418930	0.958276
-0.430202	0.95953
-0.441474	0.960852
-0.452746	0.962029
-0.464018	0.963368
-0.475290	0.96464
-0.486561	0.966155
-0.497833	0.967412
-0.509105	0.968756
-0.520377	0.970154
-0.531649	0.971251
-0.542921	0.972504
-0.554192	0.973704
-0.565464	0.974899
-0.576736	0.976194
-0.588008	0.977307
-0.599280	0.978543
-0.610552	0.979562
-0.621824	0.980705
-0.633095	0.981743
-0.644367	0.982827
-0.655639	0.983763
-0.666911	0.984737
-0.678183	0.985613
-0.689455	0.986403
-0.700726	0.987139
-0.711998	0.987921
-0.723270	0.988629
-0.734542	0.989327
-0.745814	0.989968
-0.757086	0.990612
-0.768358	0.991218
-0.779629	0.991676
-0.790901	0.992194
-0.802173	0.992642
-0.813445	0.993056
-0.824717	0.993468
-0.835989	0.993854
-0.847260	0.994222
-0.858532	0.994491
-0.869804	0.994807
-0.881076	0.995098
-0.892348	0.995389
-0.903620	0.995641
-0.914892	0.995881
-0.926163	0.996117
-0.937435	0.996316
-0.948707	0.996528
-0.959979	0.996715
-0.971251	0.996867
-0.982523	0.996985
-0.993794	0.997184
-1.005066	0.997339
-1.016338	0.997477
-1.027610	0.997642
-1.038882	0.997772
-1.050154	0.997898
-1.061426	0.998028
-1.072697	0.998156
-1.083969	0.998282
-1.095241	0.998387
-1.106513	0.998491
-1.117785	0.998591
-1.129057	0.998678
-1.140329	0.998771
-1.151600	0.998839
-1.162872	0.998905
-1.174144	0.998989
-1.185416	0.999069
-1.196688	0.999136
-1.207960	0.999189
-1.219231	0.999248
-1.230503	0.999304
-1.241775	0.999356
-1.253047	0.999406
-1.264319	0.999448
-1.275591	0.99949
-1.286863	0.999522
-1.298134	0.999557
-1.309406	0.999605
-1.320678	0.999631
-1.331950	0.999652
-1.343222	0.999691
-1.354494	0.999708
-1.365765	0.999725
-1.377037	0.999751
-1.388309	0.999769
-1.399581	0.99979
-1.410853	0.999799
-1.422125	0.999811
-1.433397	0.999821
-1.444668	0.999837
-1.455940	0.999861
-1.467212	0.999875
-1.478484	0.999883
-1.489756	0.9999
-1.501028	0.999904
-1.512299	0.999907
-1.523571	0.999909
-1.534843	0.999916
-1.546115	0.99993
-1.557387	0.999937
-1.568659	0.999947
-1.579931	0.999949
-1.591202	0.999953
-1.625018	0.999956
-1.636290	0.999959
-1.647562	0.999965
-1.658833	0.999968
-1.670105	0.99997
-1.681377	0.999977
-1.692649	0.999978
-1.715193	0.999979
-1.726465	0.99998
-1.737736	0.999983
-1.771552	0.999985
-1.782824	0.999986
-1.805367	0.99999
-1.816639	0.999993
-1.827911	0.999994
-1.839183	0.999995
-1.884270	0.999996
-1.895542	0.999998
-1.940630	0.999999
-1.996989	1
&
```
