## Supplementary material for "All-at-once RNA folding with 3D motif prediction framed by evolutionary information": RF02255_adapt33_1.cacofold.helixcov

```
# RMs = 1 L = 77

# RM_HELIX NESTED 1-15 24-38, nbp = 14 nbp_cov = 0
# pvals: 0.914053,0.914053,0.914053,0.914053,0.914053,0.914053,0.914053,0.914053,0.914053,0.914053,0.914053,0.914053,0.914053,0.914053
# aggregated NONE
NESTED  <<<<<<<<<<<-<<<________>>>->>>>>>>>>>>:::::::::::::::::::::::::::::::::::::::
        :::::::::::::::::::::::::::::::::::::::::::::::::::::::::::::::::::::::::::::
```
