## Supplementary material for "All-at-once RNA folding with 3D motif prediction framed by evolutionary information": RF02255_adapt33_1.surv

```
&
2.632661	0.000341763
2.577448	0.000683527
2.522235	0.00136705
2.411810	0.00205058
2.279299	0.00239234
1.793428	0.00273411
1.749258	0.00307587
1.738215	0.00341763
1.583620	0.0037594
1.351726	0.00444293
1.307556	0.00478469
1.274429	0.00683527
1.263386	0.0075188
1.219216	0.00786056
1.186088	0.00922761
1.164003	0.00956938
1.141918	0.00991114
1.119833	0.0109364
1.097748	0.01162
0.965238	0.0119617
0.921068	0.0123035
0.854812	0.0143541
0.843770	0.0146958
0.832727	0.0157211
0.744387	0.0160629
0.733344	0.0164046
0.678132	0.0170882
0.645004	0.0174299
0.600834	0.0177717
0.545621	0.018797
0.501451	0.0198223
0.457281	0.0211893
0.446239	0.0218729
0.413111	0.0222146
0.402068	0.0225564
0.368941	0.0232399
0.302686	0.0242652
0.291643	0.0252905
0.269558	0.0266576
0.258515	0.0269993
0.236430	0.0273411
0.203303	0.0276828
0.181218	0.0287081
0.170175	0.0300752
0.159133	0.0307587
0.114962	0.0328093
0.092877	0.0334928
0.070792	0.0341763
0.059750	0.0358852
0.015580	0.0372522
-0.006505	0.926179
-0.017548	0.927204
-0.028590	0.92823
-0.039633	0.928571
-0.072761	0.931647
-0.083803	0.931989
-0.094846	0.93404
-0.105888	0.93609
-0.127973	0.939166
-0.139016	0.9419
-0.150058	0.942242
-0.161101	0.945318
-0.172143	0.949077
-0.183186	0.950444
-0.194229	0.95147
-0.205271	0.951811
-0.216314	0.954887
-0.227356	0.956254
-0.238399	0.957621
-0.249441	0.957963
-0.260484	0.961722
-0.271526	0.962064
-0.282569	0.96309
-0.293611	0.963773
-0.304654	0.964798
-0.326739	0.96514
-0.337781	0.965482
-0.348824	0.966507
-0.359867	0.968216
-0.370909	0.97095
-0.381952	0.971292
-0.392994	0.972317
-0.404037	0.973342
-0.426122	0.974026
-0.437164	0.975393
-0.448207	0.975735
-0.470292	0.977444
-0.481334	0.980861
-0.492377	0.982912
-0.503419	0.983595
-0.525505	0.984279
-0.536547	0.985304
-0.547590	0.985988
-0.569675	0.987697
-0.580717	0.990772
-0.613845	0.992481
-0.624887	0.992823
-0.635930	0.993165
-0.646972	0.993506
-0.658015	0.993848
-0.680100	0.99419
-0.702185	0.994874
-0.713228	0.995215
-0.735313	0.996582
-0.746355	0.996924
-0.757398	0.997266
-0.923036	0.997608
-1.011376	0.997949
-1.121801	0.998633
-1.188057	0.998975
-1.232227	0.999316
-1.375780	1
&
3.858382	1.13921e-06
3.836297	2.27842e-06
3.770042	3.41763e-06
3.725872	4.55685e-06
3.703787	5.69606e-06
3.637531	6.83527e-06
3.615446	7.97448e-06
3.505021	9.11369e-06
3.482936	1.02529e-05
3.471893	1.13921e-05
3.372510	1.25313e-05
3.361468	1.36705e-05
3.339383	1.5949e-05
3.317298	1.70882e-05
3.295213	1.82274e-05
3.284170	1.93666e-05
3.251043	2.05058e-05
3.228957	2.1645e-05
3.217915	2.39234e-05
3.195830	2.50627e-05
3.129575	2.62019e-05
3.118532	2.73411e-05
3.107490	3.18979e-05
3.096447	3.30371e-05
3.085405	3.41763e-05
3.052277	3.87332e-05
3.041234	3.98724e-05
3.030192	4.10116e-05
3.019149	4.329e-05
3.008107	4.78469e-05
2.997064	5.24037e-05
2.986022	5.35429e-05
2.974979	5.80998e-05
2.963937	6.26566e-05
2.952894	7.06311e-05
2.941852	7.17703e-05
2.930809	7.86056e-05
2.919766	8.20232e-05
2.908724	9.45546e-05
2.897681	9.79722e-05
2.886639	0.000108225
2.875596	0.0001162
2.864554	0.000127592
2.853511	0.000136705
2.842469	0.00014468
2.831426	0.000153794
2.820384	0.000167464
2.809341	0.000185692
2.798299	0.000203919
2.787256	0.000225564
2.776214	0.000242652
2.765171	0.000251766
2.754128	0.000273411
2.743086	0.000298473
2.732043	0.000326954
2.721001	0.000354295
2.709958	0.000372522
2.698916	0.000398724
2.687873	0.000429483
2.676831	0.000455685
2.665788	0.000473912
2.654746	0.000509228
2.643703	0.000529733
2.632661	0.000570745
2.621618	0.000606061
2.610576	0.000627706
2.599533	0.000652768
2.588490	0.000684666
2.577448	0.000710868
2.566405	0.000734792
2.555363	0.000775803
2.544320	0.000824789
2.533278	0.000848713
2.522235	0.000889724
2.511193	0.000937571
2.500150	0.000966051
2.489108	0.00101276
2.478065	0.00104694
2.467023	0.00108567
2.455980	0.00111187
2.444937	0.0011563
2.433895	0.00119845
2.422852	0.00123035
2.411810	0.00129414
2.400767	0.00132832
2.389725	0.00136022
2.378682	0.00142971
2.367640	0.00146958
2.356597	0.00152085
2.345555	0.00155502
2.334512	0.00159604
2.323470	0.00163249
2.312427	0.00167008
2.301385	0.00171679
2.290342	0.00174072
2.279299	0.00177831
2.268257	0.00180793
2.257214	0.00184324
2.246172	0.00187856
2.235129	0.0019321
2.224087	0.00198223
2.213044	0.00201299
2.202002	0.00205969
2.190959	0.00209045
2.179917	0.00211893
2.168874	0.00215995
2.157832	0.00218387
2.146789	0.00221805
2.135746	0.00224311
2.124704	0.0022807
2.113661	0.00231488
2.102619	0.00234336
2.091576	0.00238551
2.080534	0.00243222
2.069491	0.002455
2.058449	0.0024926
2.047406	0.00253475
2.036364	0.00255753
2.025321	0.00257804
2.014279	0.00260196
2.003236	0.00262019
1.992194	0.00264867
1.981151	0.00266689
1.970108	0.00269424
1.959066	0.00272158
1.948023	0.00274436
1.936981	0.00276487
1.925938	0.00278537
1.914896	0.00280816
1.903853	0.00282866
1.892811	0.00286398
1.881768	0.00288107
1.870726	0.0029141
1.859683	0.00293689
1.848641	0.00294942
1.837598	0.00296651
1.826555	0.00298018
1.815513	0.00301208
1.804470	0.003036
1.793428	0.00308499
1.782385	0.00310321
1.771343	0.00313853
1.760300	0.00317498
1.749258	0.00319321
1.738215	0.00321713
1.727173	0.00323422
1.716130	0.00326954
1.705088	0.00329232
1.694045	0.00331852
1.683003	0.00334017
1.671960	0.00336979
1.660917	0.00339713
1.649875	0.00342675
1.638832	0.00343586
1.627790	0.00344839
1.616747	0.00349168
1.605705	0.00350308
1.594662	0.00351902
1.583620	0.00354295
1.572577	0.00357143
1.561535	0.00359763
1.550492	0.00361814
1.539450	0.00364662
1.528407	0.00366598
1.517364	0.00369788
1.506322	0.00373548
1.495279	0.00377193
1.484237	0.00379244
1.473194	0.00380952
1.462152	0.00383231
1.451109	0.00386876
1.440067	0.00391319
1.429024	0.00395648
1.417982	0.00403851
1.406939	0.00411939
1.395897	0.00423331
1.384854	0.00436546
1.373812	0.00455685
1.362769	0.00472773
1.351726	0.00493506
1.340684	0.00517316
1.329641	0.0053805
1.318599	0.00564138
1.307556	0.00593415
1.296514	0.00621212
1.285471	0.00649351
1.274429	0.00683641
1.263386	0.00713147
1.252344	0.0074288
1.241301	0.00780702
1.230259	0.00820802
1.219216	0.00856118
1.208174	0.0088699
1.197131	0.00918205
1.186088	0.0095352
1.175046	0.00974368
1.164003	0.0099476
1.152961	0.0102119
1.141918	0.0104295
1.130876	0.0106015
1.119833	0.0108111
1.108791	0.0109638
1.097748	0.0111472
1.086706	0.0112793
1.075663	0.0114411
1.064621	0.0116051
1.053578	0.0117635
1.042535	0.0118694
1.031493	0.0120312
1.020450	0.0121554
1.009408	0.0123023
0.998365	0.0124539
0.987323	0.0126316
0.976280	0.0127808
0.965238	0.0129699
0.954195	0.0131328
0.943153	0.0132889
0.932110	0.0134871
0.921068	0.0136535
0.910025	0.0138608
0.898983	0.0140419
0.887940	0.0142652
0.876897	0.0145295
0.865855	0.0147357
0.854812	0.0149351
0.843770	0.0151663
0.832727	0.0153885
0.821685	0.015638
0.810642	0.0158624
0.799600	0.0160823
0.788557	0.0163317
0.777515	0.0165767
0.766472	0.0167681
0.755430	0.0169822
0.744387	0.0171258
0.733344	0.0172648
0.722302	0.0173912
0.711259	0.0175712
0.700217	0.0177182
0.689174	0.0178663
0.678132	0.0180052
0.667089	0.0181431
0.656047	0.0182878
0.645004	0.018429
0.633962	0.0185885
0.622919	0.0187457
0.611877	0.0188893
0.600834	0.0190522
0.589792	0.0192196
0.578749	0.019411
0.567706	0.0196138
0.556664	0.0198644
0.545621	0.0200786
0.534579	0.0203429
0.523536	0.0205673
0.512494	0.0207895
0.501451	0.0210298
0.490409	0.0212691
0.479366	0.021481
0.468324	0.0217145
0.457281	0.0219458
0.446239	0.0221577
0.435196	0.0223673
0.424153	0.0225883
0.413111	0.0227808
0.402068	0.0229859
0.391026	0.0232092
0.379983	0.0234438
0.368941	0.0237537
0.357898	0.0240795
0.346856	0.0243769
0.335813	0.0246992
0.324771	0.0250467
0.313728	0.0253623
0.302686	0.0257883
0.291643	0.0261176
0.280601	0.0264924
0.269558	0.0269264
0.258515	0.0272887
0.247473	0.0276783
0.236430	0.0280736
0.225388	0.0284837
0.214345	0.0288927
0.203303	0.0292971
0.192260	0.0296856
0.181218	0.030082
0.170175	0.0303999
0.159133	0.0307507
0.148090	0.0310674
0.137048	0.0316097
0.126005	0.0321759
0.114962	0.0326897
0.103920	0.0331625
0.092877	0.0336466
0.081835	0.0341262
0.070792	0.034607
0.059750	0.0351037
0.048707	0.035614
0.037665	0.0361255
0.026622	0.0367293
0.015580	0.0374015
0.004537	0.038159
-0.006505	0.914053
-0.017548	0.914895
-0.028590	0.915997
-0.039633	0.917155
-0.050676	0.918667
-0.061718	0.92022
-0.072761	0.922193
-0.083803	0.924199
-0.094846	0.926219
-0.105888	0.92866
-0.116931	0.931162
-0.127973	0.933803
-0.139016	0.936504
-0.150058	0.939009
-0.161101	0.941536
-0.172143	0.943951
-0.183186	0.946172
-0.194229	0.948272
-0.205271	0.950195
-0.216314	0.951972
-0.227356	0.953641
-0.238399	0.955257
-0.249441	0.956892
-0.260484	0.958371
-0.271526	0.959927
-0.282569	0.96145
-0.293611	0.96281
-0.304654	0.964115
-0.315696	0.965302
-0.326739	0.966409
-0.337781	0.967546
-0.348824	0.968627
-0.359867	0.969736
-0.370909	0.970752
-0.381952	0.97177
-0.392994	0.972904
-0.404037	0.973888
-0.415079	0.974909
-0.426122	0.975981
-0.437164	0.97691
-0.448207	0.977903
-0.459249	0.978865
-0.470292	0.979802
-0.481334	0.980731
-0.492377	0.981655
-0.503419	0.982528
-0.514462	0.983429
-0.525505	0.984229
-0.536547	0.985073
-0.547590	0.985987
-0.558632	0.986824
-0.569675	0.987603
-0.580717	0.988275
-0.591760	0.988894
-0.602802	0.989574
-0.613845	0.990305
-0.624887	0.990933
-0.635930	0.991506
-0.646972	0.992008
-0.658015	0.992592
-0.669058	0.993055
-0.680100	0.993453
-0.691143	0.993909
-0.702185	0.994293
-0.713228	0.994705
-0.724270	0.995065
-0.735313	0.995427
-0.746355	0.99576
-0.757398	0.996022
-0.768440	0.996279
-0.779483	0.996547
-0.790525	0.996746
-0.801568	0.996922
-0.812610	0.997119
-0.823653	0.997266
-0.834696	0.997446
-0.845738	0.997667
-0.856781	0.997773
-0.867823	0.997928
-0.878866	0.998068
-0.889908	0.998192
-0.900951	0.998315
-0.911993	0.998437
-0.923036	0.99853
-0.934078	0.998617
-0.945121	0.998672
-0.956163	0.99874
-0.967206	0.998796
-0.978249	0.998855
-0.989291	0.998917
-1.000334	0.998985
-1.011376	0.999031
-1.022419	0.999083
-1.033461	0.999135
-1.044504	0.999168
-1.055546	0.999226
-1.066589	0.999275
-1.077631	0.999311
-1.088674	0.99935
-1.099716	0.999403
-1.110759	0.999434
-1.121801	0.999473
-1.132844	0.999519
-1.143887	0.999563
-1.154929	0.999586
-1.165972	0.999606
-1.177014	0.999631
-1.188057	0.999667
-1.199099	0.999697
-1.210142	0.999719
-1.221184	0.999732
-1.232227	0.999749
-1.243269	0.999776
-1.254312	0.999796
-1.265354	0.99981
-1.276397	0.999825
-1.287440	0.999845
-1.298482	0.999858
-1.309525	0.999871
-1.320567	0.999879
-1.331610	0.999882
-1.342652	0.999891
-1.353695	0.999895
-1.364737	0.999909
-1.375780	0.999918
-1.386822	0.999926
-1.397865	0.999928
-1.408907	0.999934
-1.419950	0.999938
-1.430992	0.999945
-1.442035	0.999949
-1.453078	0.999952
-1.464120	0.999959
-1.475163	0.999962
-1.486205	0.99997
-1.497248	0.999976
-1.508290	0.999979
-1.519333	0.999982
-1.530375	0.999984
-1.541418	0.999985
-1.552460	0.999987
-1.563503	0.999989
-1.574545	0.99999
-1.585588	0.999991
-1.607673	0.999992
-1.618716	0.999993
-1.629758	0.999995
-1.640801	0.999997
-1.662886	0.999998
-1.684971	0.999999
-1.806439	1
&
```
