## Supplementary material for "All-at-once RNA folding with 3D motif prediction framed by evolutionary information": RF02256_adapt33_2.cacofold.helixcov

```
# RMs = 1 L = 71

# RM_HELIX NESTED 1-4 30-33, nbp = 4 nbp_cov = 0
# pvals: 0.982545,0.982545,0.982545,0.982545
# aggregated NONE
NESTED  <<<<_________________________>>>>::::::::::::::::::::::::::::::::::::::
        :::::::::::::::::::::::::::::::::::::::::::::::::::::::::::::::::::::::
```
