## Supplementary material for "All-at-once RNA folding with 3D motif prediction framed by evolutionary information": RF02256_adapt33_2.cacofold.power

```
# Power analysis of CaCoFold structure 
#
# Powertype = SINGLE SUBSTITUTIONS
# covary  left_pos      right_pos    substitutions      power
#----------------------------------------------------------------
          1		33		0		0.00
          2		32		1		0.00
          3		31		0		0.00
          4		30		0		0.00
#
# BPAIRS 4
# avg substitutions per BP  0.2
# BPAIRS expected to covary 0.0 +/- 0.0
# BPAIRS observed to covary 0
#
```
