## Supplementary material for "All-at-once RNA folding with 3D motif prediction framed by evolutionary information": RF02256_adapt33_2.surv

```
&
1.116575	0.000402414
1.014082	0.000804829
0.738138	0.00321932
0.690834	0.00603622
0.682950	0.00724346
0.651413	0.00804829
0.541036	0.00885312
0.485847	0.00965795
0.288745	0.0108652
0.265093	0.0144869
0.020686	0.0160966
-0.002967	0.979477
-0.066039	0.980684
-0.081808	0.981891
-0.144880	0.983099
-0.168533	0.983903
-0.192185	0.984306
-0.215837	0.985513
-0.231605	0.986318
-0.239489	0.987525
-0.255258	0.988732
-0.302562	0.991147
-0.357751	0.991549
-0.381403	0.992757
-0.428708	0.993964
-0.452360	0.994769
-0.499665	0.995573
-0.586390	0.996781
-0.617926	0.999195
-0.649462	0.999598
-0.941174	1
&
1.897331	1.34138e-06
1.897101	9.38967e-06
1.857680	1.07311e-05
1.739419	1.20724e-05
1.715766	1.47552e-05
1.699998	2.41449e-05
1.629041	2.54863e-05
1.463475	2.8169e-05
1.226952	2.95104e-05
1.219068	3.35345e-05
1.171764	3.62173e-05
1.148111	4.42656e-05
1.132343	5.6338e-05
1.116575	0.000246814
1.085039	0.000277666
1.069270	0.000279007
1.061386	0.000283032
1.053502	0.000383635
1.037734	0.000391683
1.029850	0.000402414
1.014082	0.000625084
1.006198	0.000635815
0.998314	0.000643863
0.990429	0.000649229
0.982545	0.000704225
0.951009	0.000709591
0.943125	0.000759222
0.935241	0.000771294
0.927357	0.00078605
0.919473	0.000804829
0.911589	0.00080617
0.903704	0.000826291
0.895820	0.00086385
0.880052	0.000866533
0.864284	0.000873239
0.856400	0.000882629
0.848516	0.000910798
0.840632	0.000957746
0.832748	0.000960429
0.824863	0.00101677
0.816979	0.00106372
0.809095	0.00110127
0.801211	0.00112944
0.793327	0.00121797
0.785443	0.00121932
0.777559	0.00130516
0.769675	0.00141516
0.761791	0.00144199
0.753907	0.0015171
0.746023	0.00156808
0.738138	0.00293897
0.730254	0.00300469
0.722370	0.00315761
0.714486	0.0031831
0.706602	0.0033937
0.698718	0.00371831
0.690834	0.00513347
0.682950	0.00579209
0.675066	0.0058216
0.667182	0.00595439
0.659297	0.00598927
0.651413	0.00642924
0.643529	0.00656472
0.635645	0.00657545
0.627761	0.00660094
0.619877	0.00667337
0.611993	0.00668276
0.604109	0.00669752
0.596225	0.00670288
0.588341	0.00673776
0.580457	0.00676459
0.572572	0.00682763
0.564688	0.00684105
0.556804	0.00685983
0.548920	0.00687056
0.541036	0.00727297
0.533152	0.00740979
0.525268	0.00741382
0.517384	0.00745406
0.509500	0.00745808
0.501616	0.00752649
0.493731	0.00753052
0.485847	0.00791683
0.477963	0.00794769
0.462195	0.00796781
0.454311	0.008
0.446427	0.00817706
0.438543	0.00818243
0.422775	0.00823742
0.407006	0.00824279
0.399122	0.00824816
0.391238	0.00827767
0.383354	0.00828571
0.375470	0.00830047
0.359702	0.008334
0.343934	0.00834205
0.336050	0.00836351
0.328165	0.00837425
0.320281	0.00840778
0.312397	0.00850034
0.304513	0.0085446
0.296629	0.00878203
0.288745	0.00954393
0.272977	0.00994634
0.265093	0.0116968
0.257209	0.0117425
0.249324	0.0117988
0.241440	0.0118068
0.233556	0.0118498
0.225672	0.0118565
0.217788	0.0119034
0.209904	0.0119168
0.202020	0.0119571
0.194136	0.0119705
0.186252	0.0120013
0.178368	0.0120496
0.170484	0.0120939
0.162599	0.0121435
0.154715	0.0121529
0.146831	0.0121636
0.138947	0.0121663
0.131063	0.012169
0.123179	0.0121891
0.115295	0.0122508
0.107411	0.0122535
0.099527	0.01233
0.091643	0.0123313
0.083758	0.0124266
0.075874	0.0124346
0.067990	0.0125392
0.060106	0.0125459
0.052222	0.0125661
0.044338	0.0125889
0.036454	0.0125983
0.020686	0.0133655
0.012802	0.0135171
0.004918	0.0135412
-0.002967	0.982545
-0.010851	0.982592
-0.018735	0.982604
-0.026619	0.982636
-0.034503	0.982657
-0.042387	0.982727
-0.050271	0.982742
-0.066039	0.983485
-0.073923	0.983531
-0.081808	0.98411
-0.089692	0.98413
-0.097576	0.984158
-0.105460	0.984192
-0.113344	0.98433
-0.121228	0.98449
-0.129112	0.984519
-0.136996	0.98462
-0.144880	0.985234
-0.152764	0.985368
-0.160648	0.985451
-0.168533	0.98595
-0.176417	0.98611
-0.184301	0.986406
-0.192185	0.98673
-0.200069	0.987037
-0.207953	0.98718
-0.215837	0.988121
-0.223721	0.988153
-0.231605	0.988667
-0.239489	0.989317
-0.247374	0.989416
-0.255258	0.99006
-0.263142	0.990248
-0.271026	0.990474
-0.278910	0.990549
-0.286794	0.990608
-0.294678	0.990628
-0.302562	0.991831
-0.310446	0.991936
-0.318330	0.992013
-0.326214	0.992063
-0.334099	0.992211
-0.341983	0.99239
-0.349867	0.992584
-0.357751	0.992861
-0.365635	0.992958
-0.373519	0.992974
-0.381403	0.993595
-0.389287	0.994005
-0.397171	0.994012
-0.405055	0.994169
-0.412940	0.994189
-0.420824	0.994266
-0.428708	0.99488
-0.436592	0.995116
-0.444476	0.995205
-0.452360	0.995632
-0.460244	0.99569
-0.468128	0.996052
-0.476012	0.996078
-0.483896	0.99614
-0.491781	0.996215
-0.499665	0.996767
-0.507549	0.996781
-0.515433	0.996858
-0.523317	0.996879
-0.531201	0.996897
-0.539085	0.996928
-0.546969	0.996962
-0.554853	0.997096
-0.562737	0.997109
-0.570621	0.997112
-0.578506	0.997168
-0.586390	0.997854
-0.594274	0.99786
-0.602158	0.997873
-0.610042	0.997878
-0.617926	0.99904
-0.625810	0.999044
-0.633694	0.999052
-0.641578	0.999081
-0.649462	0.999336
-0.657347	0.999345
-0.665231	0.999353
-0.673115	0.999371
-0.680999	0.999406
-0.688883	0.999418
-0.696767	0.999449
-0.704651	0.999466
-0.712535	0.99947
-0.720419	0.999481
-0.736187	0.999526
-0.744072	0.999532
-0.751956	0.999533
-0.759840	0.999544
-0.767724	0.999549
-0.775608	0.999588
-0.783492	0.999592
-0.791376	0.999596
-0.799260	0.999598
-0.807144	0.999608
-0.815028	0.999616
-0.822913	0.999618
-0.846565	0.999619
-0.870217	0.999649
-0.878101	0.999651
-0.893869	0.999653
-0.901753	0.999655
-0.909638	0.999714
-0.917522	0.999717
-0.925406	0.999724
-0.941174	0.999914
-0.964826	0.999915
-1.012131	0.999918
-1.020015	0.999926
-1.027899	0.999981
-1.090972	0.999983
-1.185581	0.999987
-1.209233	0.999988
-1.256538	0.999997
-1.382683	0.999999
-1.485177	1
&
```
