## Supplementary material for "All-at-once RNA folding with 3D motif prediction framed by evolutionary information": RF02257_adapt33_3.cacofold.helixcov

```
# RMs = 5 L = 140

# RM_HELIX NESTED 9-26 39-57, nbp = 18 nbp_cov = 0
# pvals: 0.905028,0.0073604,0.980765,0.905028,0.905028,0.905028,0.909264,0.930569,0.905028,0.905028,0.905028,0.961108,0.905028,0.905028,0.905028,0.958803,0.905028,0.905028
# aggregated NONE
NESTED  ::::::::<<<<<<<<<<<<<<<<<<____________>>>>>>>>>>->>>>>>>>:::::::::::::::::::::::::::::::::::::::::::::::::::::::::::::::::::::::::::::::::::
        ::::::::::::::::::::::::::::::::::::::::::::::::::::::::::::::::::::::::::::::::::::::::::::::::::::::::::::::::::::::::::::::::::::::::::::

# RM_HELIX NESTED 100-101 107-108, nbp = 2 nbp_cov = 0
# pvals: 0.905028,0.905028
# aggregated NONE
NESTED  :::::::::::::::::::::::::::::::::::::::::::::::::::::::::::::::::::::::::::::::::::::::::::::::::::<<_____>>::::::::::::::::::::::::::::::::
        ::::::::::::::::::::::::::::::::::::::::::::::::::::::::::::::::::::::::::::::::::::::::::::::::::::::::::::::::::::::::::::::::::::::::::::

# RM_HELIX NESTED 93-95 113-115, nbp = 3 nbp_cov = 0
# pvals: 0.905028,0.905028,0.905028
# aggregated NONE
NESTED  ::::::::::::::::::::::::::::::::::::::::::::::::::::::::::::::::::::::::::::::::::::::::::::<<<_________________>>>:::::::::::::::::::::::::
        ::::::::::::::::::::::::::::::::::::::::::::::::::::::::::::::::::::::::::::::::::::::::::::::::::::::::::::::::::::::::::::::::::::::::::::

# RM_HELIX NESTED 87-91 118-122, nbp = 5 nbp_cov = 0
# pvals: 0.905028,0.905028,0.915702,0.905028,0.905028
# aggregated NONE
NESTED  ::::::::::::::::::::::::::::::::::::::::::::::::::::::::::::::::::::::::::::::::::::::<<<<<__________________________>>>>>::::::::::::::::::
        ::::::::::::::::::::::::::::::::::::::::::::::::::::::::::::::::::::::::::::::::::::::::::::::::::::::::::::::::::::::::::::::::::::::::::::

# RM_HELIX NESTED 66-80 128-140, nbp = 13 nbp_cov = 0
# pvals: 0.951079,0.905028,0.905028,0.905028,0.905028,0.905028,0.905028,0.905028,0.905028,0.905028,0.905028,0.905028,0.905028
# aggregated NONE
NESTED  :::::::::::::::::::::::::::::::::::::::::::::::::::::::::::::::::<<<--<<<<<<<<<<_______________________________________________>>>>>>>>>>>>>
        ::::::::::::::::::::::::::::::::::::::::::::::::::::::::::::::::::::::::::::::::::::::::::::::::::::::::::::::::::::::::::::::::::::::::::::
```
