## Supplementary material for "All-at-once RNA folding with 3D motif prediction framed by evolutionary information": RF02257_adapt33_3.cacofold.power

```
# Power analysis of CaCoFold structure 
#
# Powertype = SINGLE SUBSTITUTIONS
# covary  left_pos      right_pos    substitutions      power
#----------------------------------------------------------------
          9		57		2		0.00
          10		56		2		0.00
          11		55		3		0.02
          12		54		1		0.00
          13		53		1		0.00
          14		52		1		0.00
          15		51		2		0.00
          16		50		3		0.02
          17		48		0		0.00
          18		47		1		0.00
          19		46		1		0.00
          20		45		2		0.00
          21		44		1		0.00
          22		43		0		0.00
          23		42		1		0.00
          24		41		2		0.00
          25		40		0		0.00
          26		39		1		0.00
          66		140		2		0.00
          67		139		0		0.00
          68		138		0		0.00
          71		137		0		0.00
          72		136		0		0.00
          73		135		1		0.00
          74		134		1		0.00
          75		133		1		0.00
          76		132		0		0.00
          77		131		0		0.00
          78		130		1		0.00
          79		129		1		0.00
          80		128		0		0.00
          87		122		1		0.00
          88		121		1		0.00
          89		120		2		0.00
          90		119		1		0.00
          91		118		0		0.00
          93		115		1		0.00
          94		114		0		0.00
          95		113		0		0.00
          100		108		0		0.00
          101		107		1		0.00
#
# BPAIRS 41
# avg substitutions per BP  0.9
# BPAIRS expected to covary 0.0 +/- 0.2
# BPAIRS observed to covary 0
#
```
