## Supplementary material for "All-at-once RNA folding with 3D motif prediction framed by evolutionary information": RF02257_adapt33_3.surv

```
&
2.757490	0.000102775
2.745789	0.00020555
2.733450	0.000308325
2.671757	0.0004111
2.597726	0.000513875
2.585387	0.000719424
2.548371	0.00113052
2.536033	0.0012333
2.523694	0.00133607
2.511355	0.00154162
2.499017	0.0020555
2.486678	0.00267215
2.474339	0.00277492
2.437324	0.00298047
2.412646	0.00339157
2.375631	0.00359712
2.363292	0.00421377
2.338615	0.00441932
2.215229	0.0045221
2.202890	0.00513875
2.178213	0.00554985
1.832731	0.00565262
1.820393	0.0057554
1.795716	0.00585817
1.783377	0.00606372
1.684668	0.0061665
1.659991	0.00626927
1.610636	0.00637205
1.598298	0.00647482
1.561282	0.00688592
1.548943	0.00709147
1.487250	0.00729702
1.474912	0.00750257
1.425557	0.00770812
1.326848	0.00811922
1.302171	0.00955807
1.289832	0.00986639
1.265155	0.0100719
1.252817	0.0107914
1.215801	0.0109969
1.203462	0.0119219
1.191124	0.0121274
1.178785	0.0125385
1.166446	0.0126413
1.154108	0.0134635
1.129430	0.0135663
1.117092	0.0137718
1.104753	0.0140802
1.092415	0.0144913
1.055399	0.014594
1.030722	0.0147996
1.018383	0.0153135
1.006044	0.015519
0.981367	0.0157246
0.969028	0.0158273
0.956690	0.0162384
0.919674	0.016444
0.907335	0.0168551
0.894997	0.0174717
0.857981	0.0178828
0.845642	0.0180884
0.833304	0.018705
0.820965	0.0188078
0.796288	0.0192189
0.783949	0.0200411
0.759272	0.0206578
0.709918	0.0208633
0.685240	0.0210689
0.672902	0.0216855
0.660563	0.0223022
0.635886	0.0225077
0.623547	0.0236382
0.598870	0.023741
0.586531	0.0248715
0.574193	0.0254882
0.561854	0.0257965
0.549516	0.0262076
0.524838	0.026927
0.500161	0.0272354
0.475484	0.0280576
0.450807	0.0293936
0.438468	0.0299075
0.426129	0.0313464
0.413791	0.0320658
0.401452	0.0323741
0.389114	0.0330935
0.376775	0.0341213
0.327420	0.034224
0.315082	0.0347379
0.302743	0.0359712
0.290405	0.0363823
0.278066	0.0365879
0.265727	0.0367934
0.228712	0.0385406
0.216373	0.0386434
0.204034	0.0396711
0.191696	0.0400822
0.179357	0.0406989
0.167019	0.0419322
0.154680	0.0423433
0.130003	0.0430627
0.117664	0.0431655
0.105325	0.0437821
0.092987	0.0445015
0.068310	0.0459404
0.055971	0.0464543
0.043632	0.0472765
0.031294	0.0473792
-0.005722	0.890134
-0.018061	0.890647
-0.030399	0.891675
-0.042738	0.892703
-0.055077	0.894039
-0.067415	0.89517
-0.079754	0.896403
-0.092092	0.898664
-0.104431	0.903803
-0.116770	0.908633
-0.129108	0.910072
-0.141447	0.911408
-0.153785	0.913155
-0.166124	0.916958
-0.178463	0.917883
-0.190801	0.920349
-0.203140	0.921891
-0.215479	0.923124
-0.227817	0.924152
-0.240156	0.925385
-0.252494	0.929085
-0.264833	0.930216
-0.277172	0.932169
-0.289510	0.934738
-0.301849	0.938952
-0.314187	0.941624
-0.326526	0.948099
-0.338865	0.951182
-0.351203	0.954676
-0.363542	0.958684
-0.375881	0.962179
-0.388219	0.963104
-0.400558	0.96444
-0.412896	0.965879
-0.425235	0.96814
-0.437574	0.969065
-0.449912	0.971223
-0.462251	0.971942
-0.474589	0.973484
-0.486928	0.974203
-0.499267	0.974615
-0.511605	0.974923
-0.523944	0.976465
-0.536283	0.977698
-0.548621	0.978109
-0.560960	0.979034
-0.573298	0.981192
-0.585637	0.981295
-0.597976	0.982425
-0.610314	0.983145
-0.622653	0.983659
-0.634991	0.985098
-0.659669	0.98705
-0.672007	0.988181
-0.684346	0.988798
-0.696685	0.989928
-0.709023	0.990647
-0.721362	0.991675
-0.733700	0.992395
-0.746039	0.993217
-0.758378	0.993525
-0.770716	0.99445
-0.783055	0.995375
-0.795393	0.996403
-0.807732	0.996608
-0.820071	0.996917
-0.844748	0.99702
-0.857087	0.997431
-0.869425	0.997945
-0.894102	0.998047
-0.980473	0.998664
-0.992811	0.999075
-1.091520	0.999383
-1.103859	0.999589
-1.350631	0.999794
-1.412324	1
&
4.052296	3.42583e-07
4.041344	6.85166e-07
3.880942	1.02775e-06
3.843926	2.0555e-06
3.819248	2.74066e-06
3.806910	3.42583e-06
3.782233	3.76841e-06
3.769894	4.111e-06
3.757555	4.45358e-06
3.732878	4.79616e-06
3.708201	5.13875e-06
3.695862	5.48133e-06
3.671185	6.85166e-06
3.658846	7.53683e-06
3.646508	8.22199e-06
3.634169	8.56458e-06
3.621831	8.90716e-06
3.609492	9.93491e-06
3.597153	1.13052e-05
3.584815	1.19904e-05
3.572476	1.26756e-05
3.560138	1.33607e-05
3.547799	1.37033e-05
3.535460	1.47311e-05
3.523122	1.57588e-05
3.510783	1.61014e-05
3.498444	1.67866e-05
3.486106	1.71292e-05
3.473767	1.74717e-05
3.461429	1.78143e-05
3.449090	1.84995e-05
3.436751	1.91847e-05
3.424413	2.12402e-05
3.399736	2.15827e-05
3.387397	2.19253e-05
3.375058	2.32956e-05
3.362720	2.39808e-05
3.338042	2.4666e-05
3.313365	2.50086e-05
3.301027	2.53511e-05
3.288688	2.56937e-05
3.276349	2.63789e-05
3.264011	2.77492e-05
3.251672	2.8777e-05
3.239334	2.91196e-05
3.226995	2.94621e-05
3.214656	3.04899e-05
3.202318	3.15176e-05
3.177640	3.18602e-05
3.165302	3.39157e-05
3.152963	3.46009e-05
3.140625	3.66564e-05
3.128286	3.83693e-05
3.115947	3.93971e-05
3.103609	4.00822e-05
3.091270	4.17951e-05
3.078932	4.59061e-05
3.066593	4.7619e-05
3.054254	4.86468e-05
3.041916	5.20726e-05
3.029577	5.54985e-05
3.017238	5.78965e-05
3.004900	6.44056e-05
2.992561	6.85166e-05
2.980223	7.50257e-05
2.967884	8.15348e-05
2.955545	8.90716e-05
2.943207	0.00010209
2.930868	0.000112025
2.918530	0.000124358
2.906191	0.000148338
2.893852	0.000166838
2.881514	0.000181226
2.869175	0.00020418
2.856837	0.000224049
2.844498	0.000247688
2.832159	0.000273724
2.819821	0.000305584
2.807482	0.000337444
2.795143	0.000371017
2.782805	0.000405276
2.770466	0.000434738
2.758128	0.000470367
2.745789	0.000520041
2.733450	0.000563207
2.721112	0.000608085
2.708773	0.000650565
2.696435	0.000704693
2.684096	0.000760877
2.671757	0.000820829
2.659419	0.000859884
2.647080	0.000913669
2.634741	0.00096814
2.622403	0.00102672
2.610064	0.00108359
2.597726	0.00113738
2.585387	0.00118431
2.573048	0.00123707
2.560710	0.0013001
2.548371	0.00136554
2.536033	0.00141932
2.523694	0.00147859
2.511355	0.00154779
2.499017	0.00161699
2.486678	0.0016742
2.474339	0.00173895
2.462001	0.0018037
2.449662	0.00186468
2.437324	0.00191881
2.424985	0.00197191
2.412646	0.00202706
2.400308	0.00209044
2.387969	0.00215588
2.375631	0.00221069
2.363292	0.00227509
2.350953	0.00234601
2.338615	0.00240493
2.326276	0.00247756
2.313937	0.00255327
2.301599	0.00261562
2.289260	0.00267283
2.276922	0.00272354
2.264583	0.00277561
2.252244	0.00283179
2.239906	0.00289517
2.227567	0.00294758
2.215229	0.00301576
2.202890	0.00307914
2.190551	0.00312402
2.178213	0.00317232
2.165874	0.00321514
2.153535	0.00326824
2.141197	0.00331483
2.128858	0.00336862
2.116520	0.00341966
2.104181	0.00347722
2.091842	0.00351456
2.079504	0.00355567
2.067165	0.00360534
2.054827	0.00365776
2.042488	0.00371977
2.030149	0.00376396
2.017811	0.00381363
2.005472	0.00386811
1.993133	0.00391024
1.980795	0.00395272
1.968456	0.00398698
1.956118	0.00401987
1.943779	0.00405002
1.931440	0.00408256
1.919102	0.00411374
1.906763	0.00414834
1.894425	0.00418739
1.882086	0.00421925
1.869747	0.00425248
1.857409	0.00428332
1.845070	0.00432408
1.832731	0.00434772
1.820393	0.00437992
1.808054	0.00440904
1.795716	0.00444673
1.783377	0.00447996
1.771038	0.00452758
1.758700	0.00455841
1.746361	0.00459986
1.734023	0.00463686
1.721684	0.00467249
1.709345	0.00471086
1.697007	0.00474409
1.684668	0.00478314
1.672329	0.0048359
1.659991	0.00487016
1.647652	0.00489997
1.635314	0.00494245
1.622975	0.00498664
1.610636	0.00502501
1.598298	0.00505447
1.585959	0.00508599
1.573621	0.00511614
1.561282	0.00514834
1.548943	0.00519116
1.536605	0.00523467
1.524266	0.00528503
1.511928	0.00534258
1.499589	0.00540322
1.487250	0.00547448
1.474912	0.00554299
1.462573	0.00561048
1.450234	0.00567455
1.437896	0.00571634
1.425557	0.00576053
1.413219	0.00581501
1.400880	0.00586057
1.388541	0.00591675
1.376203	0.00599109
1.363864	0.00608565
1.351526	0.00624734
1.339187	0.00646146
1.326848	0.00676876
1.314510	0.00706132
1.302171	0.0073604
1.289832	0.00772217
1.277494	0.00804111
1.265155	0.0083556
1.252817	0.00866221
1.240478	0.00898116
1.228139	0.00931449
1.215801	0.00960021
1.203462	0.00996403
1.191124	0.0102775
1.178785	0.0105464
1.166446	0.0108328
1.154108	0.0110832
1.141769	0.0113316
1.129430	0.0115612
1.117092	0.0118273
1.104753	0.0121031
1.092415	0.0123268
1.080076	0.0125502
1.067737	0.0127968
1.055399	0.0130178
1.043060	0.0132641
1.030722	0.0134865
1.018383	0.0137575
1.006044	0.0140003
0.993706	0.0142587
0.981367	0.0145502
0.969028	0.0147931
0.956690	0.0150637
0.944351	0.0153138
0.932013	0.0155793
0.919674	0.0158078
0.907335	0.0160733
0.894997	0.0163001
0.882658	0.0165125
0.870320	0.0167622
0.857981	0.016986
0.845642	0.0172131
0.833304	0.0174327
0.820965	0.0176694
0.808626	0.0179065
0.796288	0.0181254
0.783949	0.0183385
0.771611	0.0185848
0.759272	0.0187951
0.746933	0.0190411
0.734595	0.0192789
0.722256	0.0195379
0.709918	0.0197547
0.697579	0.0199496
0.685240	0.0201819
0.672902	0.0203621
0.660563	0.0205567
0.648224	0.0207383
0.635886	0.0209027
0.623547	0.0210788
0.611209	0.0212676
0.598870	0.0215293
0.586531	0.0218291
0.574193	0.0221285
0.561854	0.0223556
0.549516	0.0225961
0.537177	0.0228198
0.524838	0.0230771
0.512500	0.0233474
0.500161	0.0236804
0.487822	0.0241148
0.475484	0.0245714
0.463145	0.0251374
0.450807	0.025641
0.438468	0.0261668
0.426129	0.0267225
0.413791	0.0271511
0.401452	0.0276081
0.389114	0.028
0.376775	0.0283834
0.364436	0.0287736
0.352098	0.029098
0.339759	0.0294327
0.327420	0.0297965
0.315082	0.0301363
0.302743	0.030507
0.290405	0.0309072
0.278066	0.0312467
0.265727	0.0316136
0.253389	0.032026
0.241050	0.0324563
0.228712	0.0329044
0.216373	0.0333128
0.204034	0.033692
0.191696	0.0340822
0.179357	0.0344591
0.167019	0.0348619
0.154680	0.035246
0.142341	0.0355971
0.130003	0.0360199
0.117664	0.0363864
0.105325	0.0368071
0.092987	0.0373248
0.080648	0.0379723
0.068310	0.0386711
0.055971	0.0392504
0.043632	0.0398085
0.031294	0.0403525
0.018955	0.040915
0.006617	0.0415913
-0.005722	0.905028
-0.018061	0.90603
-0.030399	0.907172
-0.042738	0.908211
-0.055077	0.909264
-0.067415	0.910445
-0.079754	0.911802
-0.092092	0.913539
-0.104431	0.915702
-0.116770	0.917969
-0.129108	0.92031
-0.141447	0.922446
-0.153785	0.924439
-0.166124	0.926399
-0.178463	0.928477
-0.190801	0.930569
-0.203140	0.932719
-0.215479	0.934769
-0.227817	0.937022
-0.240156	0.939156
-0.252494	0.941322
-0.264833	0.943539
-0.277172	0.945952
-0.289510	0.948513
-0.301849	0.951079
-0.314187	0.953647
-0.326526	0.956162
-0.338865	0.958803
-0.351203	0.961108
-0.363542	0.963482
-0.375881	0.965543
-0.388219	0.967513
-0.400558	0.969279
-0.412896	0.970934
-0.425235	0.972534
-0.437574	0.973913
-0.449912	0.975306
-0.462251	0.976558
-0.474589	0.977728
-0.486928	0.978815
-0.499267	0.979825
-0.511605	0.980765
-0.523944	0.981679
-0.536283	0.982524
-0.548621	0.98337
-0.560960	0.984172
-0.573298	0.985003
-0.585637	0.985791
-0.597976	0.986528
-0.610314	0.987229
-0.622653	0.987943
-0.634991	0.988624
-0.647330	0.989288
-0.659669	0.989932
-0.672007	0.99057
-0.684346	0.991227
-0.696685	0.991832
-0.709023	0.992433
-0.721362	0.992991
-0.733700	0.993507
-0.746039	0.994006
-0.758378	0.994505
-0.770716	0.994965
-0.783055	0.995382
-0.795393	0.995774
-0.807732	0.996137
-0.820071	0.996441
-0.832409	0.996732
-0.844748	0.996953
-0.857087	0.997173
-0.869425	0.997373
-0.881764	0.99755
-0.894102	0.997724
-0.906441	0.997891
-0.918780	0.998022
-0.931118	0.998137
-0.943457	0.998243
-0.955795	0.998348
-0.968134	0.998446
-0.980473	0.99853
-0.992811	0.998613
-1.005150	0.998706
-1.017489	0.998792
-1.029827	0.998865
-1.042166	0.998938
-1.054504	0.999015
-1.066843	0.999083
-1.079182	0.999164
-1.091520	0.999243
-1.103859	0.999303
-1.116197	0.999357
-1.128536	0.999413
-1.140875	0.999475
-1.153213	0.999513
-1.165552	0.999552
-1.177890	0.999589
-1.190229	0.999619
-1.202568	0.999636
-1.214906	0.999662
-1.227245	0.999689
-1.239584	0.999718
-1.251922	0.999744
-1.264261	0.999764
-1.276599	0.99978
-1.288938	0.999797
-1.301277	0.999817
-1.313615	0.999831
-1.325954	0.999845
-1.338292	0.999855
-1.350631	0.999869
-1.362970	0.999879
-1.375308	0.999888
-1.387647	0.999899
-1.399986	0.999904
-1.412324	0.999911
-1.424663	0.999921
-1.437001	0.999929
-1.449340	0.999937
-1.461679	0.99994
-1.474017	0.999944
-1.486356	0.999953
-1.498694	0.999959
-1.511033	0.99996
-1.523372	0.999962
-1.535710	0.999964
-1.548049	0.999965
-1.560388	0.999967
-1.572726	0.999973
-1.585065	0.999974
-1.597403	0.999976
-1.609742	0.999978
-1.622081	0.999982
-1.634419	0.999985
-1.646758	0.999988
-1.659096	0.99999
-1.671435	0.999992
-1.683774	0.999993
-1.696112	0.999995
-1.708451	0.999996
-1.720790	0.999997
-1.733128	0.999998
-1.745467	0.999999
-1.757805	0.999999
-1.770144	1
-1.856514	1
&
```
