## Supplementary material for "All-at-once RNA folding with 3D motif prediction framed by evolutionary information": RF02258_adapt33_4.cacofold.helixcov

```
# RMs = 7 L = 179

# RM_HELIX NESTED 7-12 18-23, nbp = 6 nbp_cov = 0
# pvals: 0.930871,0.930871,0.0114705,0.151631,0.151631,0.930871
# aggregated NONE
NESTED  ::::::<<<<<<_____>>>>>>::::::::::::::::::::::::::::::::::::::::::::::::::::::::::::::::::::::::::::::::::::::::::::::::::::::::::::::::::::::::::::::::::::::::::::::::::::::::::::
        :::::::::::::::::::::::::::::::::::::::::::::::::::::::::::::::::::::::::::::::::::::::::::::::::::::::::::::::::::::::::::::::::::::::::::::::::::::::::::::::::::::::::::::::::::

# RM_HELIX NESTED 56-66 72-82, nbp = 10 nbp_cov = 0
# pvals: 0.930871,0.930871,0.930871,0.0104873,0.930871,0.930871,0.930871,0.997185,0.930871,0.930871
# aggregated NONE
NESTED  :::::::::::::::::::::::::::::::::::::::::::::::::::::::<<<<-<<<<<<_____>>>->>>>>>>:::::::::::::::::::::::::::::::::::::::::::::::::::::::::::::::::::::::::::::::::::::::::::::::::
        :::::::::::::::::::::::::::::::::::::::::::::::::::::::::::::::::::::::::::::::::::::::::::::::::::::::::::::::::::::::::::::::::::::::::::::::::::::::::::::::::::::::::::::::::::

# RM_HELIX NESTED 96-98 106-108, nbp = 3 nbp_cov = 0
# pvals: 0.930871,0.151631,0.930871
# aggregated NONE
NESTED  :::::::::::::::::::::::::::::::::::::::::::::::::::::::::::::::::::::::::::::::::::::::::::::::<<<_______>>>:::::::::::::::::::::::::::::::::::::::::::::::::::::::::::::::::::::::
        :::::::::::::::::::::::::::::::::::::::::::::::::::::::::::::::::::::::::::::::::::::::::::::::::::::::::::::::::::::::::::::::::::::::::::::::::::::::::::::::::::::::::::::::::::

# RM_HELIX NESTED 38-48 115-125, nbp = 10 nbp_cov = 0
# pvals: 0.930871,0.930871,0.930871,0.930871,0.930871,0.930871,0.930871,0.930871,0.930871,0.930871
# aggregated NONE
NESTED  :::::::::::::::::::::::::::::::::::::<<<-<<<<<<<__________________________________________________________________>>>>>>>->>>::::::::::::::::::::::::::::::::::::::::::::::::::::::
        :::::::::::::::::::::::::::::::::::::::::::::::::::::::::::::::::::::::::::::::::::::::::::::::::::::::::::::::::::::::::::::::::::::::::::::::::::::::::::::::::::::::::::::::::::

# RM_HELIX NESTED 32-37 131-136, nbp = 6 nbp_cov = 0
# pvals: 0.151631,0.930871,0.930871,0.151631,0.930871,0.930871
# aggregated NONE
NESTED  :::::::::::::::::::::::::::::::<<<<<<_____________________________________________________________________________________________>>>>>>:::::::::::::::::::::::::::::::::::::::::::
        :::::::::::::::::::::::::::::::::::::::::::::::::::::::::::::::::::::::::::::::::::::::::::::::::::::::::::::::::::::::::::::::::::::::::::::::::::::::::::::::::::::::::::::::::::

# RM_HELIX NESTED 139-146 162-169, nbp = 8 nbp_cov = 0
# pvals: 0.151631,0.151631,0.151631,0.930871,0.930871,0.00738811,0.930871,0.930871
# aggregated NONE
NESTED  ::::::::::::::::::::::::::::::::::::::::::::::::::::::::::::::::::::::::::::::::::::::::::::::::::::::::::::::::::::::::::::::::::::::::::<<<<<<<<_______________>>>>>>>>::::::::::
        :::::::::::::::::::::::::::::::::::::::::::::::::::::::::::::::::::::::::::::::::::::::::::::::::::::::::::::::::::::::::::::::::::::::::::::::::::::::::::::::::::::::::::::::::::

# RM_HELIX NESTED 24-28 174-178, nbp = 5 nbp_cov = 0
# pvals: 0.930871,0.930871,0.930871,0.977283,0.930871
# aggregated NONE
NESTED  :::::::::::::::::::::::<<<<<_________________________________________________________________________________________________________________________________________________>>>>>:
        :::::::::::::::::::::::::::::::::::::::::::::::::::::::::::::::::::::::::::::::::::::::::::::::::::::::::::::::::::::::::::::::::::::::::::::::::::::::::::::::::::::::::::::::::::
```
