## Supplementary material for "All-at-once RNA folding with 3D motif prediction framed by evolutionary information": RF02258_adapt33_4.cacofold.power

```
# Power analysis of CaCoFold structure
#
# Powertype = SINGLE SUBSTITUTIONS
# covary left_pos right_pos substitutions power
#----------------------------------------------------------------
7		23		0		0.00
8		22		0		0.00
9		21		2		0.00
10		20		1		0.00
11		19		1		0.00
12		18		0		0.00
24		178		0		0.00
25		177		0		0.00
26		176		0		0.00
27		175		1		0.00
28		174		0		0.00
32		136		1		0.00
33		135		0		0.00
34		134		0		0.00
35		133		1		0.00
36		132		0		0.00
37		131		0		0.00
38		125		0		0.00
39		124		1		0.00
40		123		0		0.00
42		121		0		0.00
43		120		0		0.00
44		119		0		0.00
45		118		0		0.00
46		117		0		0.00
47		116		0		0.00
48		115		0		0.00
56		82		0		0.00
57		81		0		0.00
58		80		0		0.00
59		79		2		0.00
61		78		0		0.00
62		77		0		0.00
63		76		1		0.00
64		74		2		0.00
65		73		0		0.00
66		72		0		0.00
96		108		1		0.00
97		107		1		0.00
98		106		0		0.00
139		169		1		0.00
140		168		1		0.00
141		167		1		0.00
142		166		1		0.00
143		165		1		0.00
144		164		1		0.00
145		163		0		0.00
146		162		1		0.00
#
# BPAIRS 48
# avg substitutions per BP 0.5
# BPAIRS expected to covary 0.0 +/- 0.0
# BPAIRS observed to covary 0
#
```
