## Supplementary material for "All-at-once RNA folding with 3D motif prediction framed by evolutionary information": RF02258_adapt33_4.surv

```
&
1.446213	6.27707e-05
1.444544	0.000188312
1.419238	0.00094156
1.185160	0.00156927
1.115569	0.00175758
1.058631	0.0021342
0.982714	0.00288745
0.970061	0.00414287
0.963734	0.00539828
0.900470	0.00558659
0.837205	0.00583767
0.824552	0.00696755
0.818226	0.00903898
0.805573	0.00935283
0.799247	0.0106082
0.780267	0.0124914
0.767614	0.0159438
0.717003	0.0165715
0.691697	0.0168853
0.660065	0.0176386
0.647412	0.018894
0.622106	0.0198355
0.603127	0.021342
0.501904	0.0229113
0.495577	0.0242923
0.476598	0.0246689
0.407007	0.0274308
0.400680	0.0308832
0.375375	0.0315109
0.318437	0.0316992
0.242519	0.0324525
0.198234	0.0330174
0.128643	0.0337706
0.115990	0.035026
0.046399	0.0365325
0.040073	0.0384157
0.033746	0.0385412
0.002114	0.164208
-0.004212	0.917959
-0.010539	0.948716
-0.035845	0.948967
-0.111762	0.949219
-0.143394	0.95198
-0.175026	0.952231
-0.194006	0.952608
-0.206659	0.953864
-0.219312	0.954805
-0.244617	0.959074
-0.263597	0.964409
-0.269923	0.965099
-0.307882	0.96761
-0.314208	0.973322
-0.320535	0.976775
-0.339514	0.977528
-0.345840	0.978156
-0.358493	0.978658
-0.364820	0.9796
-0.390126	0.979662
-0.428084	0.981294
-0.434411	0.982864
-0.440737	0.983491
-0.504002	0.983993
-0.510328	0.984935
-0.516655	0.985877
-0.522981	0.986504
-0.535634	0.987195
-0.567266	0.988199
-0.605225	0.988387
-0.617878	0.988513
-0.744407	0.989643
-0.750733	0.989831
-0.757060	0.991903
-0.763386	0.992656
-0.782365	0.99297
-0.795018	0.993284
-0.845630	0.994539
-0.858283	0.995794
-0.864609	0.996799
-0.883589	0.99774
-0.896241	0.999058
-0.959506	0.999435
-1.130320	0.999937
-1.326440	1
&
1.919028	2.09236e-07
1.881069	4.18471e-07
1.868416	6.27707e-07
1.811478	1.04618e-06
1.805152	1.67389e-06
1.798825	2.30159e-06
1.786172	2.51083e-06
1.779846	2.72006e-06
1.773520	2.9293e-06
1.767193	3.13853e-06
1.754540	3.55701e-06
1.741887	3.76624e-06
1.729234	4.18471e-06
1.710255	4.39395e-06
1.703929	4.60318e-06
1.697602	5.44013e-06
1.691276	5.8586e-06
1.678623	6.27707e-06
1.672296	7.11401e-06
1.665970	7.53248e-06
1.659644	7.95096e-06
1.646991	8.36943e-06
1.640664	1.02525e-05
1.634338	1.0671e-05
1.628011	1.10895e-05
1.621685	1.17172e-05
1.615358	1.21357e-05
1.602705	1.40188e-05
1.590053	1.4228e-05
1.583726	1.48557e-05
1.577400	1.61111e-05
1.571073	1.73666e-05
1.564747	1.92497e-05
1.558420	2.2179e-05
1.552094	2.30159e-05
1.545767	2.32252e-05
1.539441	2.38529e-05
1.533115	2.63637e-05
1.520462	3.09669e-05
1.514135	3.38962e-05
1.507809	3.91271e-05
1.501482	4.20564e-05
1.495156	5.67029e-05
1.488829	5.96322e-05
1.482503	6.1306e-05
1.476177	7.2814e-05
1.469850	8.36943e-05
1.463524	0.000102316
1.457197	0.00011215
1.450871	0.000121357
1.444544	0.000139769
1.438218	0.000150022
1.431891	0.000163413
1.425565	0.000178478
1.419238	0.000191451
1.412912	0.000201703
1.406586	0.000214467
1.400259	0.000252338
1.393933	0.000265102
1.387606	0.000281003
1.381280	0.000298579
1.374953	0.000320549
1.368627	0.000335614
1.362300	0.000349005
1.355974	0.000387086
1.349648	0.000408219
1.343321	0.000424539
1.336995	0.000448392
1.330668	0.000483125
1.324342	0.000500492
1.318015	0.000515138
1.311689	0.000544222
1.305362	0.000566401
1.299036	0.000584186
1.292710	0.000605528
1.286383	0.000614525
1.280057	0.000631682
1.273730	0.000652606
1.267404	0.000678551
1.261077	0.000700312
1.254751	0.000712238
1.248424	0.000726466
1.242098	0.000738602
1.235772	0.000756387
1.229445	0.000778147
1.223119	0.000793422
1.216792	0.000821878
1.210466	0.000839872
1.204139	0.000859749
1.197813	0.000877534
1.191486	0.00090327
1.185160	0.000927542
1.178833	0.000946373
1.172507	0.000954952
1.166181	0.000982152
1.159854	0.00100308
1.153528	0.00101919
1.147201	0.0010422
1.140875	0.00107631
1.134548	0.00110142
1.128222	0.00111669
1.121895	0.00112673
1.115569	0.00115791
1.109243	0.00117821
1.102916	0.00120206
1.096590	0.0012347
1.090263	0.0012529
1.083937	0.00128847
1.077610	0.00132425
1.071284	0.00135647
1.064957	0.0013864
1.058631	0.00142469
1.052305	0.00145
1.045978	0.00149164
1.039652	0.00153705
1.033325	0.00160275
1.026999	0.00166028
1.020672	0.00174984
1.014346	0.00186199
1.008019	0.00203837
1.001693	0.00215743
0.995366	0.00231059
0.989040	0.00249932
0.982714	0.0026778
0.976387	0.00285628
0.970061	0.00301027
0.963734	0.00318373
0.957408	0.00328395
0.951081	0.00339757
0.944755	0.00356726
0.938428	0.00366476
0.932102	0.00374867
0.925776	0.0038309
0.919449	0.00387923
0.913123	0.00394472
0.906796	0.00399703
0.900470	0.00405394
0.894143	0.00414768
0.887817	0.00422489
0.881490	0.00431444
0.875164	0.00441278
0.868838	0.00457368
0.862511	0.00472747
0.856185	0.00492687
0.849858	0.00513987
0.843532	0.00546816
0.837205	0.0059176
0.830879	0.00643295
0.824552	0.00689201
0.818226	0.00738811
0.811899	0.00780847
0.805573	0.00834244
0.799247	0.00891009
0.792920	0.00948633
0.786594	0.00993242
0.780267	0.0104873
0.773941	0.0110163
0.767614	0.0114705
0.761288	0.0117457
0.754961	0.0120438
0.748635	0.0122895
0.742309	0.0126054
0.735982	0.0128423
0.729656	0.013035
0.723329	0.0131988
0.717003	0.0133268
0.710676	0.0134465
0.704350	0.0135622
0.698023	0.0137089
0.691697	0.0138177
0.685371	0.0139288
0.679044	0.0140678
0.672718	0.0142042
0.666391	0.0143306
0.660065	0.0144845
0.653738	0.0146377
0.647412	0.0148059
0.641085	0.0149637
0.634759	0.0152001
0.628433	0.0154495
0.622106	0.0156178
0.615780	0.0158764
0.609453	0.0161471
0.603127	0.0163855
0.596800	0.0166188
0.590474	0.016855
0.584147	0.0170563
0.577821	0.017285
0.571494	0.0174793
0.565168	0.0177061
0.558842	0.0179148
0.552515	0.0180671
0.546189	0.0182345
0.539862	0.0184265
0.533536	0.0185724
0.527209	0.0186948
0.520883	0.018912
0.514556	0.0191216
0.508230	0.0192315
0.501904	0.0194068
0.495577	0.019529
0.489251	0.0196447
0.482924	0.0198491
0.476598	0.0200002
0.470271	0.0202074
0.463945	0.0204281
0.457618	0.0206756
0.451292	0.0209439
0.444966	0.0212496
0.438639	0.0215207
0.432313	0.0218729
0.425986	0.0222901
0.419660	0.0226575
0.413333	0.0230048
0.407007	0.0234664
0.400680	0.0237374
0.394354	0.0240765
0.388027	0.0243931
0.381701	0.0246463
0.375375	0.0249219
0.369048	0.0250742
0.362722	0.0252278
0.356395	0.0254198
0.350069	0.0255209
0.343742	0.025646
0.337416	0.0257416
0.331089	0.0258362
0.324763	0.0259243
0.318437	0.0260205
0.312110	0.0261021
0.305784	0.0262059
0.299457	0.0262597
0.293131	0.0263329
0.286804	0.0264271
0.280478	0.0264989
0.274151	0.0265648
0.267825	0.0266121
0.261499	0.0266547
0.255172	0.0267181
0.248846	0.026761
0.242519	0.0268169
0.236193	0.0268707
0.229866	0.0269196
0.223540	0.0270058
0.217213	0.027077
0.210887	0.0271559
0.204560	0.0272483
0.198234	0.0273161
0.191908	0.0274151
0.185581	0.0274931
0.179255	0.0275842
0.172928	0.0277179
0.166602	0.0278099
0.160275	0.027907
0.153949	0.0279867
0.147622	0.0281432
0.141296	0.028264
0.134970	0.0283565
0.128643	0.0284751
0.122317	0.0285623
0.115990	0.028686
0.109664	0.0288385
0.103337	0.0289821
0.097011	0.0290921
0.090684	0.0292189
0.084358	0.0293325
0.078032	0.0294999
0.071705	0.0296384
0.065379	0.0297941
0.059052	0.0299697
0.052726	0.0301632
0.046399	0.0303505
0.040073	0.0305566
0.033746	0.0307392
0.027420	0.0308763
0.021094	0.0309761
0.014767	0.0311414
0.008441	0.0312862
0.002114	0.151631
-0.004212	0.930871
-0.010539	0.957396
-0.016865	0.957444
-0.023192	0.957498
-0.029518	0.957527
-0.035845	0.957565
-0.042171	0.957608
-0.048497	0.957638
-0.054824	0.957669
-0.061150	0.957696
-0.067477	0.957741
-0.073803	0.957769
-0.080130	0.957827
-0.086456	0.957881
-0.092783	0.957934
-0.099109	0.957998
-0.105435	0.958083
-0.111762	0.958136
-0.118088	0.958249
-0.124415	0.958399
-0.130741	0.958543
-0.137068	0.958763
-0.143394	0.958883
-0.149721	0.959123
-0.156047	0.959261
-0.162373	0.959474
-0.168700	0.959743
-0.175026	0.959949
-0.181353	0.960255
-0.187679	0.960513
-0.194006	0.960793
-0.200332	0.961136
-0.206659	0.961527
-0.212985	0.962041
-0.219312	0.962621
-0.225638	0.96323
-0.231964	0.963835
-0.238291	0.964618
-0.244617	0.965549
-0.250944	0.966481
-0.257270	0.967514
-0.263597	0.968798
-0.269923	0.969962
-0.276250	0.971098
-0.282576	0.972384
-0.288902	0.973626
-0.295229	0.974706
-0.301555	0.975543
-0.307882	0.976542
-0.314208	0.977283
-0.320535	0.97816
-0.326861	0.978875
-0.333188	0.979614
-0.339514	0.980431
-0.345840	0.981103
-0.352167	0.981695
-0.358493	0.982199
-0.364820	0.982645
-0.371146	0.983116
-0.377473	0.983498
-0.383799	0.983771
-0.390126	0.984027
-0.396452	0.984357
-0.402779	0.984611
-0.409105	0.984826
-0.415431	0.985075
-0.421758	0.98526
-0.428084	0.985466
-0.434411	0.985696
-0.440737	0.985881
-0.447064	0.986071
-0.453390	0.986282
-0.459717	0.986476
-0.466043	0.986679
-0.472369	0.986895
-0.478696	0.987084
-0.485022	0.987265
-0.491349	0.987408
-0.497675	0.987563
-0.504002	0.987717
-0.510328	0.987874
-0.516655	0.988056
-0.522981	0.988234
-0.529307	0.988366
-0.535634	0.988537
-0.541960	0.988738
-0.548287	0.988891
-0.554613	0.989054
-0.560940	0.989183
-0.567266	0.989322
-0.573593	0.989458
-0.579919	0.989592
-0.586245	0.989708
-0.592572	0.989809
-0.598898	0.989924
-0.605225	0.989999
-0.611551	0.990105
-0.617878	0.990175
-0.624204	0.990251
-0.630531	0.99034
-0.636857	0.990407
-0.643184	0.990461
-0.649510	0.99053
-0.655836	0.990578
-0.662163	0.990686
-0.668489	0.990767
-0.674816	0.990833
-0.681142	0.990941
-0.687469	0.991042
-0.693795	0.99117
-0.700122	0.991334
-0.706448	0.991506
-0.712774	0.991667
-0.719101	0.991825
-0.725427	0.992009
-0.731754	0.992191
-0.738080	0.992389
-0.744407	0.992594
-0.750733	0.992807
-0.757060	0.99307
-0.763386	0.993322
-0.769712	0.993626
-0.776039	0.99384
-0.782365	0.994135
-0.788692	0.994451
-0.795018	0.994735
-0.801345	0.99508
-0.807671	0.995341
-0.813998	0.995608
-0.820324	0.995871
-0.826651	0.996168
-0.832977	0.996382
-0.839303	0.996652
-0.845630	0.996856
-0.851956	0.997019
-0.858283	0.997185
-0.864609	0.997368
-0.870936	0.997525
-0.877262	0.99767
-0.883589	0.997841
-0.889915	0.998013
-0.896241	0.998136
-0.902568	0.998248
-0.908894	0.998343
-0.915221	0.998456
-0.921547	0.998542
-0.927874	0.998629
-0.934200	0.998717
-0.940527	0.998794
-0.946853	0.998866
-0.953179	0.998934
-0.959506	0.998984
-0.965832	0.999031
-0.972159	0.99907
-0.978485	0.999111
-0.984812	0.999167
-0.991138	0.999216
-0.997465	0.999244
-1.003791	0.999294
-1.010118	0.999326
-1.016444	0.999356
-1.022770	0.999396
-1.029097	0.999428
-1.035423	0.999465
-1.041750	0.999492
-1.048076	0.999509
-1.054403	0.999528
-1.060729	0.999552
-1.067056	0.999558
-1.073382	0.999583
-1.079708	0.9996
-1.086035	0.999612
-1.092361	0.999628
-1.098688	0.999658
-1.105014	0.999665
-1.111341	0.999682
-1.117667	0.999696
-1.123994	0.999698
-1.130320	0.999719
-1.136646	0.999731
-1.142973	0.999742
-1.149299	0.999748
-1.155626	0.99977
-1.161952	0.999783
-1.168279	0.999797
-1.174605	0.999805
-1.180932	0.999814
-1.187258	0.999839
-1.193584	0.999845
-1.199911	0.999849
-1.206237	0.999859
-1.212564	0.999867
-1.218890	0.999872
-1.225217	0.999881
-1.231543	0.999889
-1.237870	0.999891
-1.244196	0.999895
-1.250523	0.999901
-1.256849	0.999908
-1.263175	0.999913
-1.269502	0.999919
-1.275828	0.999924
-1.282155	0.999928
-1.288481	0.999933
-1.294808	0.99994
-1.301134	0.999944
-1.307461	0.999948
-1.313787	0.999949
-1.320113	0.999954
-1.326440	0.999957
-1.332766	0.999961
-1.339093	0.999963
-1.345419	0.999964
-1.351746	0.999968
-1.358072	0.99997
-1.364399	0.999979
-1.370725	0.999983
-1.377051	0.999983
-1.389704	0.999985
-1.402357	0.999985
-1.408684	0.999987
-1.415010	0.999988
-1.421337	0.999988
-1.427663	0.999989
-1.433990	0.99999
-1.440316	0.99999
-1.446642	0.999991
-1.452969	0.999992
-1.459295	0.999993
-1.465622	0.999993
-1.471948	0.999994
-1.484601	0.999994
-1.490928	0.999995
-1.503580	0.999996
-1.509907	0.999996
-1.516233	0.999996
-1.528886	0.999997
-1.535213	0.999997
-1.541539	0.999999
-1.554192	0.999999
-1.560518	0.999999
-1.598477	1
-1.611130	1
-1.617457	1
&
```
