## Supplementary material for "All-at-once RNA folding with 3D motif prediction framed by evolutionary information": RF02259_Vax2os1_1.cacofold.helixcov

```
# RMs = 6 L = 202

# RM_HELIX NESTED 1-11 17-26, nbp = 9 nbp_cov = 0
# pvals: 0.936395,0.936395,0.936395,0.936395,0.936395,0.936395,0.0870269,0.936395,0.936395
# aggregated NONE
NESTED  <<-<<<-<<<<_____>>>>>>>->>::::::::::::::::::::::::::::::::::::::::::::::::::::::::::::::::::::::::::::::::::::::::::::::::::::::::::::::::::::::::::::::::::::::::::::::::::::::::::::::::::::::::::::::::
        ::::::::::::::::::::::::::::::::::::::::::::::::::::::::::::::::::::::::::::::::::::::::::::::::::::::::::::::::::::::::::::::::::::::::::::::::::::::::::::::::::::::::::::::::::::::::::::::::::::::::::

# RM_HELIX NESTED 50-56 67-73, nbp = 6 nbp_cov = 0
# pvals: 0.936395,0.936395,0.936395,0.936395,0.936395,0.936395
# aggregated NONE
NESTED  :::::::::::::::::::::::::::::::::::::::::::::::::<<<-<<<__________>>>->>>:::::::::::::::::::::::::::::::::::::::::::::::::::::::::::::::::::::::::::::::::::::::::::::::::::::::::::::::::::::::::::::::::
        ::::::::::::::::::::::::::::::::::::::::::::::::::::::::::::::::::::::::::::::::::::::::::::::::::::::::::::::::::::::::::::::::::::::::::::::::::::::::::::::::::::::::::::::::::::::::::::::::::::::::::

# RM_HELIX NESTED 35-47 76-90, nbp = 12 nbp_cov = 0
# pvals: 0.936395,0.936395,0.0870269,0.936395,0.936395,0.936395,0.936395,0.936395,0.936395,0.936395,0.936395,0.936395
# aggregated NONE
NESTED  ::::::::::::::::::::::::::::::::::<<<<<-<<<<<<<____________________________>>>>>-->>->>>>>::::::::::::::::::::::::::::::::::::::::::::::::::::::::::::::::::::::::::::::::::::::::::::::::::::::::::::::::
        ::::::::::::::::::::::::::::::::::::::::::::::::::::::::::::::::::::::::::::::::::::::::::::::::::::::::::::::::::::::::::::::::::::::::::::::::::::::::::::::::::::::::::::::::::::::::::::::::::::::::::

# RM_HELIX NESTED 127-137 147-157, nbp = 11 nbp_cov = 0
# pvals: 0.0198112,0.936395,0.0870269,0.936395,0.0870269,0.0870269,0.936395,0.936395,0.936395,0.936395,0.936395
# aggregated NONE
NESTED  ::::::::::::::::::::::::::::::::::::::::::::::::::::::::::::::::::::::::::::::::::::::::::::::::::::::::::::::::::::::::::::::<<<<<<<<<<<_________>>>>>>>>>>>:::::::::::::::::::::::::::::::::::::::::::::
        ::::::::::::::::::::::::::::::::::::::::::::::::::::::::::::::::::::::::::::::::::::::::::::::::::::::::::::::::::::::::::::::::::::::::::::::::::::::::::::::::::::::::::::::::::::::::::::::::::::::::::

# RM_HELIX NESTED 115-122 158-165, nbp = 8 nbp_cov = 0
# pvals: 0.936395,0.984779,0.936395,0.936395,0.936395,0.936395,0.936395,0.936395
# aggregated NONE
NESTED  ::::::::::::::::::::::::::::::::::::::::::::::::::::::::::::::::::::::::::::::::::::::::::::::::::::::::::::::::::<<<<<<<<___________________________________>>>>>>>>:::::::::::::::::::::::::::::::::::::
        ::::::::::::::::::::::::::::::::::::::::::::::::::::::::::::::::::::::::::::::::::::::::::::::::::::::::::::::::::::::::::::::::::::::::::::::::::::::::::::::::::::::::::::::::::::::::::::::::::::::::::

# RM_HELIX NESTED 100-110 172-182, nbp = 10 nbp_cov = 0
# pvals: 0.0870269,0.999957,0.936395,0.936395,0.936395,0.936395,0.997717,0.936395,0.936395,0.936395
# aggregated NONE
NESTED  :::::::::::::::::::::::::::::::::::::::::::::::::::::::::::::::::::::::::::::::::::::::::::::::::::<<<-<<<<<<<_____________________________________________________________>>>>>>>->>>::::::::::::::::::::
        ::::::::::::::::::::::::::::::::::::::::::::::::::::::::::::::::::::::::::::::::::::::::::::::::::::::::::::::::::::::::::::::::::::::::::::::::::::::::::::::::::::::::::::::::::::::::::::::::::::::::::
```
