## Supplementary material for "All-at-once RNA folding with 3D motif prediction framed by evolutionary information": RF02259_Vax2os1_1.cacofold.power

```
# Power analysis of CaCoFold structure
#
# Powertype = SINGLE SUBSTITUTIONS
# covary left_pos right_pos substitutions power
#----------------------------------------------------------------
1		26		0		0.00
2		25		0		0.00
4		23		0		0.00
5		22		0		0.00
6		21		0		0.00
8		20		0		0.00
9		19		1		0.00
10		18		1		0.00
11		17		0		0.00
35		90		0		0.00
36		89		0		0.00
37		88		1		0.00
38		87		0		0.00
39		86		0		0.00
41		84		0		0.00
42		83		0		0.00
43		80		0		0.00
44		79		0		0.00
45		78		0		0.00
46		77		0		0.00
47		76		0		0.00
50		73		0		0.00
51		72		0		0.00
52		71		0		0.00
54		69		0		0.00
55		68		0		0.00
56		67		0		0.00
100		182		1		0.00
101		181		2		0.00
102		180		0		0.00
104		178		1		0.00
105		177		0		0.00
106		176		0		0.00
107		175		2		0.00
108		174		1		0.00
109		173		0		0.00
110		172		0		0.00
115		165		0		0.00
116		164		0		0.00
117		163		0		0.00
118		162		0		0.00
119		161		0		0.00
120		160		0		0.00
121		159		0		0.00
122		158		0		0.00
127		157		1		0.00
128		156		0		0.00
129		155		1		0.00
130		154		1		0.00
131		153		1		0.00
132		152		1		0.00
133		151		0		0.00
134		150		0		0.00
135		149		0		0.00
136		148		0		0.00
137		147		0		0.00
#
# BPAIRS 56
# avg substitutions per BP 0.3
# BPAIRS expected to covary 0.0 +/- 0.0
# BPAIRS observed to covary 0
#
```
