## Supplementary material for "All-at-once RNA folding with 3D motif prediction framed by evolutionary information": RF02259_Vax2os1_1.surv

```
&
2.881526	4.92587e-05
2.357785	9.85173e-05
2.282965	0.000197035
2.245555	0.000394069
2.120855	0.000443328
1.709344	0.000640363
1.509824	0.000886656
1.447474	0.00137924
1.360184	0.0014285
1.347714	0.00167479
1.322774	0.00177331
1.310304	0.00182257
1.297834	0.00192109
1.285364	0.00246293
1.272894	0.00256145
1.235484	0.00295552
1.223014	0.00349736
1.210544	0.00364514
1.160663	0.00443328
1.135723	0.00482735
1.123253	0.00492587
1.048433	0.0051229
1.023493	0.00522142
0.986083	0.00527068
0.961143	0.00551697
0.936203	0.005714
0.886323	0.00581252
0.786563	0.0065514
0.774093	0.00664992
0.761623	0.00689621
0.724213	0.00694547
0.686803	0.00743806
0.649393	0.00753657
0.636923	0.00807842
0.537163	0.00827545
0.512223	0.00837397
0.499753	0.00876804
0.487283	0.00950692
0.424933	0.0111325
0.387523	0.0118221
0.350112	0.0119699
0.337642	0.0120684
0.325172	0.0128073
0.312702	0.0131028
0.300232	0.0131521
0.287762	0.0139402
0.262822	0.0143343
0.250352	0.0148269
0.237882	0.0152209
0.225412	0.015418
0.212942	0.0157135
0.200472	0.0159598
0.188002	0.0160583
0.175532	0.0161076
0.163062	0.0163046
0.150592	0.0168465
0.138122	0.016945
0.125652	0.0172405
0.113182	0.0175853
0.100712	0.0179794
0.088242	0.0180779
0.063302	0.0181272
0.050832	0.0182257
0.038362	0.018275
0.025892	0.0299493
0.013422	0.0593074
0.000952	0.125068
-0.011518	0.953303
-0.023988	0.962219
-0.036458	0.962366
-0.048928	0.962908
-0.061398	0.963204
-0.073868	0.963943
-0.086338	0.964731
-0.098808	0.965273
-0.111278	0.9668
-0.123748	0.96877
-0.136218	0.969263
-0.148688	0.969952
-0.161158	0.971479
-0.173628	0.973006
-0.186098	0.973844
-0.198568	0.976159
-0.211038	0.97872
-0.223508	0.978868
-0.235978	0.980149
-0.248448	0.982218
-0.260918	0.983252
-0.273388	0.983942
-0.285858	0.98606
-0.298328	0.986405
-0.310798	0.986651
-0.323268	0.988818
-0.335738	0.989409
-0.348208	0.99005
-0.360678	0.990345
-0.373148	0.99138
-0.385618	0.991528
-0.398088	0.991971
-0.410558	0.992463
-0.423028	0.99271
-0.435498	0.993005
-0.460438	0.993055
-0.472908	0.993252
-0.485379	0.993744
-0.497849	0.993843
-0.510319	0.99404
-0.522789	0.994335
-0.535259	0.994926
-0.547729	0.995074
-0.560199	0.99532
-0.585139	0.995419
-0.597609	0.995616
-0.610079	0.995912
-0.622549	0.99601
-0.635019	0.996109
-0.659959	0.996306
-0.672429	0.996601
-0.697369	0.99665
-0.722309	0.996946
-0.734779	0.997439
-0.747249	0.997537
-0.759719	0.997636
-0.797129	0.997882
-0.834539	0.998128
-0.871949	0.998227
-0.884419	0.998325
-0.934299	0.998424
-0.971709	0.998473
-0.984179	0.998621
-1.009119	0.998818
-1.021589	0.998916
-1.096409	0.999163
-1.171229	0.99936
-1.233579	0.999458
-1.283459	0.999557
-1.358280	0.999754
-1.420630	0.999852
-1.595210	0.999901
-1.682500	0.999951
-1.694970	1
&
3.342916	1.64196e-07
3.268096	4.92587e-07
3.243156	6.56782e-07
3.180806	9.85173e-07
3.168336	1.31356e-06
3.155866	1.64196e-06
3.143396	1.97035e-06
3.118456	2.46293e-06
3.105986	2.95552e-06
3.093516	4.26908e-06
3.081046	5.09006e-06
3.068576	7.06041e-06
3.056106	8.37397e-06
3.043636	1.01801e-05
3.031166	1.23147e-05
3.018696	1.3464e-05
3.006226	1.72405e-05
2.993756	1.80615e-05
2.981286	2.00319e-05
2.968816	2.2659e-05
2.956346	2.70923e-05
2.943876	3.0212e-05
2.931406	3.46453e-05
2.918936	3.7765e-05
2.906466	4.07205e-05
2.893996	4.35118e-05
2.881526	4.79451e-05
2.869056	5.56623e-05
2.856586	6.05881e-05
2.844116	6.56782e-05
2.831645	7.14251e-05
2.819175	7.86497e-05
2.806705	8.37397e-05
2.794235	8.70236e-05
2.781765	9.21137e-05
2.769295	9.73679e-05
2.756825	0.00010213
2.744355	0.000108697
2.731885	0.000112638
2.719415	0.000116743
2.706945	0.000120848
2.694475	0.000124789
2.682005	0.000128565
2.669535	0.000132177
2.657065	0.000136118
2.644595	0.000140387
2.632125	0.00014285
2.619655	0.00014794
2.607185	0.000152702
2.594715	0.000157135
2.582245	0.000161076
2.569775	0.000163703
2.557305	0.000167479
2.544835	0.000169778
2.532365	0.000173226
2.519895	0.000176346
2.507425	0.000179958
2.494955	0.000182257
2.482485	0.000185213
2.470015	0.000189482
2.457545	0.000192273
2.445075	0.000196378
2.432605	0.000198512
2.420135	0.00020196
2.407665	0.00020508
2.395195	0.000208036
2.382725	0.000209349
2.370255	0.000211976
2.357785	0.000214604
2.345315	0.000216081
2.332845	0.000218052
2.320375	0.000221171
2.307905	0.000222813
2.295435	0.000224291
2.282965	0.000226261
2.270495	0.00022856
2.258025	0.000230038
2.245555	0.000232008
2.233085	0.000234143
2.220615	0.000236277
2.208145	0.000238248
2.195675	0.000240218
2.183205	0.000241696
2.170735	0.000242845
2.158265	0.00024383
2.145795	0.000245637
2.133325	0.000248264
2.120855	0.000249413
2.108385	0.000252204
2.095915	0.000252861
2.083445	0.000254175
2.070975	0.000255488
2.058505	0.000257294
2.046035	0.000258115
2.033565	0.000259429
2.021095	0.000261728
2.008624	0.000262384
1.996154	0.000264191
1.983684	0.000266818
1.971214	0.000268788
1.958744	0.000271908
1.946274	0.000275356
1.933804	0.000278147
1.921334	0.000281431
1.908864	0.000284222
1.896394	0.000287506
1.883924	0.000291611
1.871454	0.000299
1.858984	0.000306717
1.846514	0.000313285
1.834044	0.000322152
1.821574	0.00032954
1.809104	0.000340049
1.796634	0.000350229
1.784164	0.000361723
1.771694	0.000373052
1.759224	0.00038471
1.746754	0.000394233
1.734284	0.000403921
1.721814	0.000417057
1.709344	0.000432655
1.696874	0.000443328
1.684404	0.000456792
1.671934	0.000469435
1.659464	0.000486676
1.646994	0.000501946
1.634524	0.000518365
1.622054	0.000536591
1.609584	0.000553503
1.597114	0.000569923
1.584644	0.000587984
1.572174	0.000607359
1.559704	0.000624436
1.547234	0.000648408
1.534764	0.000670246
1.522294	0.000701279
1.509824	0.000729192
1.497354	0.000771062
1.484884	0.000836412
1.472414	0.000930824
1.459944	0.00103657
1.447474	0.00117318
1.435004	0.00130059
1.422534	0.00144049
1.410064	0.00160304
1.397594	0.00181058
1.385124	0.00203635
1.372654	0.0022393
1.360184	0.00248904
1.347714	0.00268427
1.335244	0.00286439
1.322774	0.00305781
1.310304	0.00329984
1.297834	0.00354301
1.285364	0.00380375
1.272894	0.00408223
1.260424	0.00429733
1.247954	0.00455051
1.235484	0.00474886
1.223014	0.00495559
1.210544	0.00512848
1.198074	0.00532667
1.185604	0.00550728
1.173133	0.00568133
1.160663	0.00585061
1.148193	0.00601333
1.135723	0.0061616
1.123253	0.00631463
1.110783	0.00645091
1.098313	0.00661478
1.085843	0.00678144
1.073373	0.00690688
1.060903	0.0070279
1.048433	0.00712494
1.035963	0.00725876
1.023493	0.00738042
1.011023	0.00748321
0.998553	0.00757927
0.986083	0.00768008
0.973613	0.00780586
0.961143	0.00791685
0.948673	0.00801258
0.936203	0.00809205
0.923733	0.00818022
0.911263	0.00826659
0.898793	0.00833489
0.886323	0.00840993
0.873853	0.00848497
0.861383	0.00857363
0.848913	0.00867231
0.836443	0.00875425
0.823973	0.00884488
0.811503	0.00894504
0.799033	0.00902928
0.786563	0.00915439
0.774093	0.00922877
0.761623	0.00932713
0.749153	0.00942335
0.736683	0.00950479
0.724213	0.00958064
0.711743	0.00967456
0.699273	0.00975699
0.686803	0.00983104
0.674333	0.00990017
0.661863	0.0099688
0.649393	0.0100281
0.636923	0.0100826
0.624453	0.0101448
0.611983	0.0102002
0.599513	0.0102683
0.587043	0.0103396
0.574573	0.0104141
0.562103	0.01049
0.549633	0.0105497
0.537163	0.0106138
0.524693	0.0106668
0.512223	0.0107305
0.499753	0.0108062
0.487283	0.0108909
0.474813	0.0109962
0.462343	0.0110953
0.449873	0.0111942
0.437403	0.0113044
0.424933	0.0114011
0.412463	0.0114847
0.399993	0.0115714
0.387523	0.0116756
0.375053	0.0117682
0.362583	0.0118856
0.350112	0.0120152
0.337642	0.0121519
0.325172	0.0122856
0.312702	0.0124252
0.300232	0.0125677
0.287762	0.0126877
0.275292	0.0127961
0.262822	0.0128649
0.250352	0.0129294
0.237882	0.0130151
0.225412	0.0131273
0.212942	0.0132507
0.200472	0.0133645
0.188002	0.0134844
0.175532	0.0136218
0.163062	0.0137946
0.150592	0.0140014
0.138122	0.0142313
0.125652	0.0144973
0.113182	0.0148272
0.100712	0.0152434
0.088242	0.0157802
0.075772	0.016477
0.063302	0.0171931
0.050832	0.0178349
0.038362	0.0184712
0.025892	0.0191102
0.013422	0.0198112
0.000952	0.0870269
-0.011518	0.936395
-0.023988	0.937274
-0.036458	0.9386
-0.048928	0.941298
-0.061398	0.944721
-0.073868	0.948439
-0.086338	0.952403
-0.098808	0.956623
-0.111278	0.960747
-0.123748	0.964335
-0.136218	0.967382
-0.148688	0.970065
-0.161158	0.972503
-0.173628	0.974871
-0.186098	0.976953
-0.198568	0.978783
-0.211038	0.980258
-0.223508	0.981539
-0.235978	0.98272
-0.248448	0.983819
-0.260918	0.984779
-0.273388	0.98563
-0.285858	0.986393
-0.298328	0.98707
-0.310798	0.987742
-0.323268	0.988376
-0.335738	0.988959
-0.348208	0.989551
-0.360678	0.99006
-0.373148	0.990519
-0.385618	0.990976
-0.398088	0.991379
-0.410558	0.991763
-0.423028	0.992132
-0.435498	0.992491
-0.447968	0.992832
-0.460438	0.993175
-0.472908	0.993511
-0.485379	0.993816
-0.497849	0.994114
-0.510319	0.994413
-0.522789	0.994696
-0.535259	0.994996
-0.547729	0.995258
-0.560199	0.995523
-0.572669	0.995761
-0.585139	0.995982
-0.597609	0.99619
-0.610079	0.996403
-0.622549	0.996593
-0.635019	0.996765
-0.647489	0.996926
-0.659959	0.99708
-0.672429	0.997229
-0.684899	0.997369
-0.697369	0.997496
-0.709839	0.997611
-0.722309	0.997717
-0.734779	0.997826
-0.747249	0.997937
-0.759719	0.998036
-0.772189	0.99814
-0.784659	0.998238
-0.797129	0.998331
-0.809599	0.998414
-0.822069	0.998499
-0.834539	0.99858
-0.847009	0.998674
-0.859479	0.998748
-0.871949	0.998814
-0.884419	0.998894
-0.896889	0.99897
-0.909359	0.999035
-0.921829	0.999092
-0.934299	0.999145
-0.946769	0.999205
-0.959239	0.999252
-0.971709	0.999291
-0.984179	0.99933
-0.996649	0.999367
-1.009119	0.999395
-1.021589	0.999423
-1.034059	0.999449
-1.046529	0.999473
-1.058999	0.999491
-1.071469	0.99951
-1.083939	0.999529
-1.096409	0.999543
-1.108879	0.99956
-1.121349	0.999574
-1.133819	0.99959
-1.146289	0.999605
-1.158759	0.999624
-1.171229	0.999639
-1.183699	0.999652
-1.196169	0.999668
-1.208639	0.999681
-1.221109	0.999692
-1.233579	0.999702
-1.246049	0.999711
-1.258519	0.999722
-1.270989	0.999731
-1.283459	0.999741
-1.295929	0.999749
-1.308400	0.999762
-1.320870	0.999769
-1.333340	0.999779
-1.345810	0.999786
-1.358280	0.999793
-1.370750	0.999801
-1.383220	0.999809
-1.395690	0.999816
-1.408160	0.999822
-1.420630	0.999827
-1.433100	0.999835
-1.445570	0.99984
-1.458040	0.999846
-1.470510	0.999855
-1.482980	0.999861
-1.495450	0.999866
-1.507920	0.999874
-1.520390	0.999879
-1.532860	0.99989
-1.545330	0.999894
-1.557800	0.9999
-1.570270	0.999903
-1.582740	0.999909
-1.595210	0.999915
-1.607680	0.999921
-1.620150	0.999928
-1.632620	0.999933
-1.645090	0.999939
-1.657560	0.999946
-1.670030	0.999952
-1.682500	0.999957
-1.694970	0.99996
-1.707440	0.999964
-1.719910	0.999967
-1.732380	0.999971
-1.744850	0.999974
-1.757320	0.999977
-1.769790	0.99998
-1.782260	0.999982
-1.794730	0.999984
-1.807200	0.999986
-1.819670	0.999987
-1.832140	0.999988
-1.844610	0.999989
-1.857080	0.999991
-1.869550	0.999992
-1.882020	0.999992
-1.894490	0.999993
-1.906960	0.999994
-1.919430	0.999995
-1.931900	0.999995
-1.944370	0.999995
-1.956840	0.999996
-1.969310	0.999996
-1.981780	0.999997
-2.006720	0.999997
-2.019190	0.999997
-2.031660	0.999998
-2.044130	0.999998
-2.056600	0.999998
-2.069070	0.999999
-2.106480	0.999999
-2.143891	0.999999
-2.156361	0.999999
-2.318471	1
-2.380821	1
-2.393291	1
&
```
