## Supplementary material for "All-at-once RNA folding with 3D motif prediction framed by evolutionary information": RF02260_MAT2A_A.cacofold.helixcov

```
# RMs = 2 L = 67

# RM_HELIX NESTED 15-25 41-51, nbp = 11 nbp_cov = 0
# pvals: 0.681466,0.93601,0.681466,0.958846,0.681466,0.681466,0.989375,0.681466,0.681466,0.681466,0.681466
# aggregated NONE
NESTED  ::::::::::::::<<<<<<<<<<<_______________>>>>>>>>>>>::::::::::::::
        :::::::::::::::::::::::::::::::::::::::::::::::::::::::::::::::::

# RM_HELIX NESTED 1-12 54-67, nbp = 12 nbp_cov = 0
# pvals: 0.861106,0.945697,0.93601,0.681466,0.681466,0.681466,0.681466,0.681466,0.681466,0.681466,0.96226,0.681466
# aggregated NONE
NESTED  <<<<<<<<<<<<_________________________________________>>>>>>>>>>>>
        :::::::::::::::::::::::::::::::::::::::::::::::::::::::::::::::::
```
