## Supplementary material for "All-at-once RNA folding with 3D motif prediction framed by evolutionary information": RF02260_MAT2A_A.cacofold.power

```
# Power analysis of CaCoFold structure 
#
# Powertype = SINGLE SUBSTITUTIONS
# covary  left_pos      right_pos    substitutions      power
#----------------------------------------------------------------
          1		67		3		0.02
          2		66		5		0.11
          3		65		4		0.07
          4		64		2		0.00
          5		63		0		0.00
          6		62		1		0.00
          7		59		3		0.02
          8		58		2		0.00
          9		57		3		0.02
          10		56		0		0.00
          11		55		6		0.16
          12		54		3		0.02
          15		51		0		0.00
          16		50		5		0.11
          17		49		0		0.00
          18		48		5		0.11
          19		47		0		0.00
          20		46		0		0.00
          21		45		4		0.07
          22		44		0		0.00
          23		43		1		0.00
          24		42		0		0.00
          25		41		2		0.00
#
# BPAIRS 23
# avg substitutions per BP  2.1
# BPAIRS expected to covary 0.7 +/- 0.8
# BPAIRS observed to covary 0
#
```
