## Supplementary material for "All-at-once RNA folding with 3D motif prediction framed by evolutionary information": RF02260_MAT2A_A.surv

```
0.000185	0.0526316
-0.032036	0.789474
-0.530435	0.842105
-0.983524	0.894737
-1.074142	0.947368
-1.391304	1
&
9.210984	0.000485201
8.803204	0.000970403
8.757895	0.00194081
8.486041	0.00242601
7.126774	0.00291121
6.764302	0.00339641
5.948742	0.00388161
5.178490	0.00436681
4.997254	0.00485201
4.906636	0.00582242
4.680092	0.00630762
4.498856	0.00679282
4.408238	0.00727802
4.317620	0.00776322
4.227002	0.00873362
4.091076	0.00921883
4.045767	0.0101892
3.819222	0.0111596
3.773913	0.0116448
3.683295	0.01213
3.637986	0.0126152
3.592678	0.0131004
3.230206	0.0135856
3.094279	0.0155264
3.048970	0.0160116
3.003662	0.0164968
2.867735	0.0174672
2.822426	0.0179525
2.731808	0.0189229
2.641190	0.0194081
2.459954	0.0198933
2.324028	0.0213489
2.278719	0.0218341
2.188101	0.0228045
2.097483	0.0232897
2.052174	0.0237749
1.916247	0.0242601
1.870938	0.0247453
1.689703	0.0257157
1.644394	0.0262009
1.553776	0.0266861
1.417849	0.0276565
1.281922	0.0281417
1.145996	0.0286269
1.100687	0.0291121
1.055378	0.0295973
1.010069	0.0300825
0.919451	0.0305677
0.874142	0.0315381
0.602288	0.0320233
0.556980	0.0329937
0.466362	0.0334789
0.421053	0.0339641
0.330435	0.0349345
0.285126	0.0378457
0.239817	0.0393013
0.194508	0.0402717
0.149199	0.0446385
0.103890	0.0470645
0.058581	0.0485201
0.013272	0.0499757
-0.032036	0.872392
-0.077345	0.876274
-0.122654	0.880155
-0.167963	0.883066
-0.213272	0.885978
-0.258581	0.890344
-0.303890	0.895197
-0.349199	0.899078
-0.394508	0.905386
-0.439817	0.912179
-0.485126	0.920427
-0.530435	0.922853
-0.575744	0.92722
-0.621052	0.932072
-0.666361	0.936439
-0.711670	0.941291
-0.756979	0.945657
-0.802288	0.947598
-0.847597	0.949539
-0.892906	0.950995
-0.938215	0.953421
-0.983524	0.955847
-1.028833	0.960213
-1.074142	0.963125
-1.119451	0.967006
-1.164760	0.969432
-1.210069	0.971858
-1.255377	0.975255
-1.300686	0.97574
-1.345995	0.977196
-1.391304	0.980107
-1.436613	0.980592
-1.527231	0.983018
-1.572540	0.984474
-1.617849	0.9869
-1.708467	0.98787
-1.753776	0.988355
-1.799085	0.989326
-1.844393	0.991266
-1.889702	0.992722
-1.935011	0.993692
-1.980320	0.994178
-2.025629	0.995148
-2.116247	0.996604
-2.161556	0.998059
-2.206865	0.998544
-2.252174	0.99903
-2.524027	0.999515
-2.569336	1
&
15.780778	2.40385e-05
15.146453	4.80769e-05
14.919909	9.61538e-05
14.466820	0.000120192
13.288788	0.000144231
13.243479	0.000192308
11.340504	0.000216346
10.887414	0.000240385
10.615561	0.000264423
10.434325	0.000288462
10.389016	0.0003125
10.117163	0.000408654
10.026545	0.000432692
9.981236	0.000456731
9.890618	0.000480769
9.800000	0.000504808
9.754691	0.000528846
9.709382	0.000576923
9.664074	0.000673077
9.618765	0.000697115
9.573456	0.000865385
9.528147	0.00100962
9.482838	0.00117788
9.437529	0.00137019
9.392220	0.00144231
9.346911	0.00146635
9.301602	0.00153846
9.256293	0.00173077
9.210984	0.00194712
9.165675	0.00228365
9.120366	0.00233173
9.075057	0.00288462
9.029749	0.00302885
8.984440	0.003125
8.939131	0.00326923
8.893822	0.00331731
8.848513	0.00341346
8.803204	0.00355769
8.757895	0.00360577
8.667277	0.00367788
8.621968	0.00387019
8.576659	0.00399038
8.531350	0.0040625
8.440733	0.00420673
8.395424	0.00442308
8.350115	0.00466346
8.304806	0.0046875
8.259497	0.00475962
8.214188	0.00478365
8.168879	0.00483173
8.123570	0.00492788
8.078261	0.00504808
8.032952	0.00543269
7.987643	0.00569712
7.942334	0.00608173
7.897025	0.00632212
7.851717	0.00649038
7.806408	0.00663462
7.761099	0.00675481
7.715790	0.00685096
7.670481	0.00706731
7.625172	0.00713942
7.534554	0.00733173
7.489245	0.00735577
7.443936	0.00762019
7.398627	0.00774038
7.353318	0.00783654
7.308009	0.00793269
7.262700	0.00805288
7.217392	0.00819712
7.172083	0.00841346
7.126774	0.00846154
7.081465	0.00862981
7.036156	0.00867788
6.990847	0.00875
6.945538	0.00879808
6.900229	0.00884615
6.854920	0.00899038
6.809611	0.00903846
6.764302	0.00911058
6.718993	0.00923077
6.673684	0.00939904
6.628376	0.00944712
6.583067	0.00956731
6.537758	0.00963942
6.492449	0.00985577
6.447140	0.01
6.401831	0.0101683
6.356522	0.0102644
6.311213	0.0105529
6.265904	0.0107692
6.220595	0.0111058
6.175286	0.0113462
6.129977	0.0114183
6.084668	0.0115865
6.039360	0.0117308
5.994051	0.011899
5.948742	0.0120913
5.903433	0.0122837
5.858124	0.0124519
5.812815	0.0126442
5.767506	0.0128606
5.722197	0.0130048
5.676888	0.0132933
5.586270	0.0134375
5.540961	0.0136298
5.495652	0.0137981
5.450343	0.0138942
5.405035	0.0141346
5.359726	0.0144231
5.314417	0.0145913
5.269108	0.0147596
5.223799	0.0149519
5.178490	0.0151923
5.133181	0.0153606
5.087872	0.015649
5.042563	0.0158413
4.997254	0.0158894
4.951945	0.0159856
4.906636	0.0161058
4.861327	0.0163462
4.816019	0.0164904
4.770710	0.0166587
4.725401	0.0169231
4.680092	0.0171394
4.634783	0.0173798
4.589474	0.0176202
4.544165	0.0178846
4.498856	0.0180769
4.453547	0.0182933
4.408238	0.0185337
4.362929	0.018774
4.317620	0.0189904
4.272311	0.0193029
4.227002	0.0195673
4.181694	0.0199038
4.136385	0.0201683
4.091076	0.0203365
4.045767	0.0205769
4.000458	0.0208413
3.955149	0.0210337
3.909840	0.0214904
3.864531	0.0218029
3.819222	0.0223317
3.773913	0.0228606
3.728604	0.0229808
3.683295	0.0232212
3.637986	0.0235337
3.592678	0.0239663
3.547369	0.0241587
3.502060	0.0244231
3.456751	0.0247356
3.411442	0.0250962
3.366133	0.0254087
3.320824	0.0258654
3.275515	0.0262981
3.230206	0.0267788
3.184897	0.0271635
3.139588	0.027524
3.094279	0.0279327
3.048970	0.0281731
3.003662	0.0286058
2.958353	0.0290144
2.913044	0.029399
2.867735	0.0297115
2.822426	0.0304087
2.777117	0.0306731
2.731808	0.0310337
2.686499	0.031274
2.641190	0.0315625
2.595881	0.031875
2.550572	0.0322596
2.505263	0.0325962
2.459954	0.0329327
2.414645	0.0333654
2.369337	0.0338702
2.324028	0.0339904
2.278719	0.0347356
2.233410	0.0349519
2.188101	0.0354567
2.142792	0.0360337
2.097483	0.0365144
2.052174	0.0369471
2.006865	0.0374038
1.961556	0.0377885
1.916247	0.0380048
1.870938	0.0383894
1.825629	0.03875
1.780321	0.0390865
1.735012	0.0396154
1.689703	0.0401442
1.644394	0.0405769
1.599085	0.0409375
1.553776	0.04125
1.508467	0.0416106
1.463158	0.0420913
1.417849	0.0423798
1.372540	0.0429327
1.327231	0.0432692
1.281922	0.0440865
1.236613	0.044351
1.191305	0.0448077
1.145996	0.0453365
1.100687	0.0457933
1.055378	0.0460577
1.010069	0.0463462
0.964760	0.0466106
0.919451	0.0467788
0.874142	0.0469712
0.828833	0.0473798
0.783524	0.0476683
0.738215	0.0479567
0.692906	0.0481971
0.647597	0.0484375
0.602288	0.0487981
0.556980	0.0490865
0.511671	0.0492548
0.466362	0.0495192
0.421053	0.0499038
0.375744	0.0501683
0.330435	0.0503365
0.285126	0.0505769
0.239817	0.0508173
0.194508	0.0515625
0.149199	0.0522596
0.103890	0.053101
0.058581	0.0538702
0.013272	0.0553125
-0.032036	0.681466
-0.077345	0.70012
-0.122654	0.720168
-0.167963	0.741154
-0.213272	0.75887
-0.258581	0.777692
-0.303890	0.792933
-0.349199	0.807139
-0.394508	0.820937
-0.439817	0.835313
-0.485126	0.848534
-0.530435	0.861106
-0.575744	0.872404
-0.621052	0.881058
-0.666361	0.889808
-0.711670	0.898654
-0.756979	0.905505
-0.802288	0.913317
-0.847597	0.920721
-0.892906	0.925433
-0.938215	0.930962
-0.983524	0.93601
-1.028833	0.94101
-1.074142	0.945697
-1.119451	0.950457
-1.164760	0.955577
-1.210069	0.958846
-1.255377	0.96226
-1.300686	0.965144
-1.345995	0.967933
-1.391304	0.970457
-1.436613	0.973077
-1.481922	0.975192
-1.527231	0.977428
-1.572540	0.979087
-1.617849	0.980457
-1.663158	0.981899
-1.708467	0.984255
-1.753776	0.985865
-1.799085	0.986875
-1.844393	0.987788
-1.889702	0.988678
-1.935011	0.989375
-1.980320	0.990433
-2.025629	0.991202
-2.070938	0.992212
-2.116247	0.992788
-2.161556	0.99351
-2.206865	0.99399
-2.252174	0.994327
-2.297483	0.99476
-2.342792	0.99512
-2.388101	0.995769
-2.433410	0.996058
-2.478718	0.996178
-2.524027	0.996659
-2.569336	0.996755
-2.614645	0.997163
-2.659954	0.997356
-2.705263	0.997572
-2.750572	0.997692
-2.795881	0.998077
-2.841190	0.998341
-2.886499	0.998462
-2.931808	0.998774
-2.977117	0.99899
-3.022426	0.999038
-3.067734	0.999111
-3.113043	0.999159
-3.158352	0.999279
-3.203661	0.999327
-3.248970	0.999351
-3.294279	0.999423
-3.339588	0.999447
-3.384897	0.999543
-3.430206	0.999663
-3.475515	0.999687
-3.520824	0.99976
-3.566133	0.999808
-3.611442	0.999856
-3.656750	0.999904
-3.883295	0.999928
-3.928604	0.999952
-4.155149	0.999976
-4.653547	1
&
41.969337	8.40268e-10
41.924028	8.55765e-10
41.878719	8.71547e-10
41.833410	8.87621e-10
41.788101	9.03992e-10
41.742793	9.20665e-10
41.697484	9.37645e-10
41.652175	9.54939e-10
41.606866	9.72552e-10
41.561557	9.9049e-10
41.516248	1.00876e-09
41.470939	1.02737e-09
41.425630	1.04632e-09
41.380321	1.06561e-09
41.335012	1.08527e-09
41.289703	1.10529e-09
41.244394	1.12568e-09
41.199085	1.14644e-09
41.153776	1.16759e-09
41.108468	1.18913e-09
41.063159	1.21106e-09
41.017850	1.2334e-09
40.972541	1.25616e-09
40.927232	1.27933e-09
40.881923	1.30293e-09
40.836614	1.32697e-09
40.791305	1.35145e-09
40.745996	1.37638e-09
40.700687	1.40177e-09
40.655378	1.42764e-09
40.610069	1.45398e-09
40.564760	1.4808e-09
40.519452	1.50812e-09
40.474143	1.53595e-09
40.428834	1.56429e-09
40.383525	1.59315e-09
40.338216	1.62254e-09
40.292907	1.65248e-09
40.247598	1.68297e-09
40.202289	1.71403e-09
40.156980	1.74565e-09
40.111671	1.77786e-09
40.066362	1.81067e-09
40.021053	1.84408e-09
39.975744	1.87811e-09
39.930436	1.91277e-09
39.885127	1.94807e-09
39.839818	1.98401e-09
39.794509	2.02063e-09
39.749200	2.05792e-09
39.703891	2.09589e-09
39.658582	2.13457e-09
39.613273	2.17397e-09
39.567964	2.21409e-09
39.522655	2.25495e-09
39.477346	2.29657e-09
39.432037	2.33896e-09
39.386728	2.38212e-09
39.341419	2.42609e-09
39.296111	2.47087e-09
39.250802	2.51647e-09
39.205493	2.56292e-09
39.160184	2.61023e-09
39.114875	2.65841e-09
39.069566	2.70748e-09
39.024257	2.75745e-09
38.978948	2.80835e-09
38.933639	2.86019e-09
38.888330	2.91299e-09
38.843021	2.96676e-09
38.797712	3.02153e-09
38.752403	3.07731e-09
38.707095	3.13412e-09
38.661786	3.19198e-09
38.616477	3.2509e-09
38.571168	3.31092e-09
38.525859	3.37205e-09
38.480550	3.4343e-09
38.435241	3.49771e-09
38.389932	3.56228e-09
38.344623	3.62805e-09
38.299314	3.69504e-09
38.254005	3.76326e-09
38.208696	3.83274e-09
38.163387	3.90351e-09
38.118079	3.97559e-09
38.072770	4.049e-09
38.027461	4.12376e-09
37.982152	4.19991e-09
37.936843	4.27746e-09
37.891534	4.35645e-09
37.846225	4.43689e-09
37.800916	4.51883e-09
37.755607	4.60227e-09
37.710298	4.68726e-09
37.664989	4.77383e-09
37.619680	4.86199e-09
37.574371	4.95178e-09
37.529062	5.04323e-09
37.483754	5.13637e-09
37.438445	5.23123e-09
37.393136	5.32785e-09
37.347827	5.42625e-09
37.302518	5.52647e-09
37.257209	5.62855e-09
37.211900	5.73251e-09
37.166591	5.83839e-09
37.121282	5.94623e-09
37.075973	6.05607e-09
37.030664	6.16793e-09
36.985355	6.28186e-09
36.940046	6.3979e-09
36.894738	6.51609e-09
36.849429	6.63646e-09
36.804120	6.75906e-09
36.758811	6.88392e-09
36.713502	7.01109e-09
36.668193	7.14062e-09
36.622884	7.27254e-09
36.577575	7.4069e-09
36.532266	7.54374e-09
36.486957	7.68311e-09
36.441648	7.82507e-09
36.396339	7.96964e-09
36.351030	8.11689e-09
36.305722	8.26687e-09
36.260413	8.41961e-09
36.215104	8.57519e-09
36.169795	8.73364e-09
36.124486	8.89502e-09
36.079177	9.05938e-09
36.033868	9.22679e-09
35.988559	9.39729e-09
35.943250	9.57095e-09
35.897941	9.74782e-09
35.852632	9.92796e-09
35.807323	1.01114e-08
35.762014	1.02983e-08
35.716705	1.04886e-08
35.671397	1.06825e-08
35.626088	1.08799e-08
35.580779	1.1081e-08
35.535470	1.12858e-08
35.490161	1.14944e-08
35.444852	1.17068e-08
35.399543	1.19232e-08
35.354234	1.21436e-08
35.308925	1.23681e-08
35.263616	1.25967e-08
35.218307	1.28296e-08
35.172998	1.30667e-08
35.127689	1.33083e-08
35.082381	1.35543e-08
35.037072	1.38048e-08
34.991763	1.40601e-08
34.946454	1.432e-08
34.901145	1.45847e-08
34.855836	1.48544e-08
34.810527	1.5129e-08
34.765218	1.54087e-08
34.719909	1.56936e-08
34.674600	1.59838e-08
34.629291	1.62793e-08
34.583982	1.65803e-08
34.538673	1.68869e-08
34.493364	1.71992e-08
34.448056	1.75172e-08
34.402747	1.78411e-08
34.357438	1.8171e-08
34.312129	1.85071e-08
34.266820	1.88493e-08
34.221511	1.91979e-08
34.176202	1.95529e-08
34.130893	1.99145e-08
34.085584	2.02828e-08
34.040275	2.0658e-08
33.994966	2.104e-08
33.949657	2.14292e-08
33.904348	2.18255e-08
33.859040	2.22292e-08
33.813731	2.26404e-08
33.768422	2.30592e-08
33.723113	2.34857e-08
33.677804	2.39202e-08
33.632495	2.43626e-08
33.587186	2.48133e-08
33.541877	2.52723e-08
33.496568	2.57399e-08
33.451259	2.62161e-08
33.405950	2.67011e-08
33.360641	2.71951e-08
33.315332	2.76982e-08
33.270024	2.82107e-08
33.224715	2.87326e-08
33.179406	2.92642e-08
33.134097	2.98057e-08
33.088788	3.03572e-08
33.043479	3.09189e-08
32.998170	3.14911e-08
32.952861	3.20738e-08
32.907552	3.26673e-08
32.862243	3.32718e-08
32.816934	3.38876e-08
32.771625	3.45147e-08
32.726316	3.51534e-08
32.681007	3.5804e-08
32.635699	3.64667e-08
32.590390	3.71416e-08
32.545081	3.7829e-08
32.499772	3.85292e-08
32.454463	3.92423e-08
32.409154	3.99687e-08
32.363845	4.07085e-08
32.318536	4.14621e-08
32.273227	4.22296e-08
32.227918	4.30113e-08
32.182609	4.38075e-08
32.137300	4.46185e-08
32.091991	4.54446e-08
32.046683	4.62859e-08
32.001374	4.71428e-08
31.956065	4.80156e-08
31.910756	4.89046e-08
31.865447	4.98101e-08
31.820138	5.07324e-08
31.774829	5.16717e-08
31.729520	5.26285e-08
31.684211	5.3603e-08
31.638902	5.45956e-08
31.593593	5.56066e-08
31.548284	5.66364e-08
31.502975	5.76852e-08
31.457667	5.87535e-08
31.412358	5.98417e-08
31.367049	6.095e-08
31.321740	6.20788e-08
31.276431	6.32286e-08
31.231122	6.43997e-08
31.185813	6.55925e-08
31.140504	6.68075e-08
31.095195	6.8045e-08
31.049886	6.93055e-08
31.004577	7.05893e-08
30.959268	7.18969e-08
30.913959	7.32289e-08
30.868650	7.45855e-08
30.823342	7.59673e-08
30.778033	7.73747e-08
30.732724	7.88083e-08
30.687415	8.02684e-08
30.642106	8.17557e-08
30.596797	8.32705e-08
30.551488	8.48135e-08
30.506179	8.63851e-08
30.460870	8.79858e-08
30.415561	8.96163e-08
30.370252	9.1277e-08
30.324943	9.29686e-08
30.279634	9.46915e-08
30.234326	9.64465e-08
30.189017	9.8234e-08
30.143708	1.00055e-07
30.098399	1.01909e-07
30.053090	1.03798e-07
30.007781	1.05722e-07
29.962472	1.07682e-07
29.917163	1.09678e-07
29.871854	1.11711e-07
29.826545	1.13782e-07
29.781236	1.15891e-07
29.735927	1.1804e-07
29.690618	1.20228e-07
29.645310	1.22457e-07
29.600001	1.24728e-07
29.554692	1.2704e-07
29.509383	1.29396e-07
29.464074	1.31795e-07
29.418765	1.34239e-07
29.373456	1.36728e-07
29.328147	1.39264e-07
29.282838	1.41847e-07
29.237529	1.44477e-07
29.192220	1.47157e-07
29.146911	1.49886e-07
29.101602	1.52666e-07
29.056293	1.55498e-07
29.010985	1.58382e-07
28.965676	1.6132e-07
28.920367	1.64312e-07
28.875058	1.6736e-07
28.829749	1.70465e-07
28.784440	1.73627e-07
28.739131	1.76848e-07
28.693822	1.80129e-07
28.648513	1.83471e-07
28.603204	1.86875e-07
28.557895	1.90343e-07
28.512586	1.93875e-07
28.467277	1.97472e-07
28.421969	2.01136e-07
28.376660	2.04869e-07
28.331351	2.08671e-07
28.286042	2.12543e-07
28.240733	2.16488e-07
28.195424	2.20506e-07
28.150115	2.24599e-07
28.104806	2.28767e-07
28.059497	2.33014e-07
28.014188	2.37339e-07
27.968879	2.41745e-07
27.923570	2.46232e-07
27.878261	2.50803e-07
27.832952	2.5546e-07
27.787644	2.60202e-07
27.742335	2.65033e-07
27.697026	2.69954e-07
27.651717	2.74967e-07
27.606408	2.80072e-07
27.561099	2.85273e-07
27.515790	2.9057e-07
27.470481	2.95966e-07
27.425172	3.01463e-07
27.379863	3.07061e-07
27.334554	3.12764e-07
27.289245	3.18573e-07
27.243936	3.2449e-07
27.198628	3.30518e-07
27.153319	3.36657e-07
27.108010	3.42911e-07
27.062701	3.49281e-07
27.017392	3.5577e-07
26.972083	3.6238e-07
26.926774	3.69112e-07
26.881465	3.7597e-07
26.836156	3.82956e-07
26.790847	3.90072e-07
26.745538	3.9732e-07
26.700229	4.04703e-07
26.654920	4.12224e-07
26.609612	4.19885e-07
26.564303	4.27688e-07
26.518994	4.35637e-07
26.473685	4.43734e-07
26.428376	4.51982e-07
26.383067	4.60384e-07
26.337758	4.68942e-07
26.292449	4.77659e-07
26.247140	4.86539e-07
26.201831	4.95584e-07
26.156522	5.04798e-07
26.111213	5.14184e-07
26.065904	5.23745e-07
26.020595	5.33483e-07
25.975287	5.43404e-07
25.929978	5.53509e-07
25.884669	5.63802e-07
25.839360	5.74288e-07
25.794051	5.84969e-07
25.748742	5.95849e-07
25.703433	6.06932e-07
25.658124	6.18221e-07
25.612815	6.29721e-07
25.567506	6.41436e-07
25.522197	6.53369e-07
25.476888	6.65525e-07
25.431579	6.77907e-07
25.386271	6.9052e-07
25.340962	7.03369e-07
25.295653	7.16457e-07
25.250344	7.2979e-07
25.205035	7.43371e-07
25.159726	7.57206e-07
25.114417	7.71298e-07
25.069108	7.85654e-07
25.023799	8.00278e-07
24.978490	8.15175e-07
24.933181	8.30349e-07
24.887872	8.45807e-07
24.842563	8.61554e-07
24.797255	8.77594e-07
24.751946	8.93934e-07
24.706637	9.10579e-07
24.661328	9.27535e-07
24.616019	9.44807e-07
24.570710	9.62402e-07
24.525401	9.80325e-07
24.480092	9.98584e-07
24.434783	1.01718e-06
24.389474	1.03613e-06
24.344165	1.05543e-06
24.298856	1.07509e-06
24.253547	1.09512e-06
24.208238	1.11552e-06
24.162930	1.13631e-06
24.117621	1.15748e-06
24.072312	1.17905e-06
24.027003	1.20102e-06
23.981694	1.2234e-06
23.936385	1.2462e-06
23.891076	1.26943e-06
23.845767	1.29309e-06
23.800458	1.31719e-06
23.755149	1.34174e-06
23.709840	1.36676e-06
23.664531	1.39224e-06
23.619222	1.4182e-06
23.573914	1.44464e-06
23.528605	1.47158e-06
23.483296	1.49902e-06
23.437987	1.52697e-06
23.392678	1.55545e-06
23.347369	1.58446e-06
23.302060	1.61401e-06
23.256751	1.64412e-06
23.211442	1.67479e-06
23.166133	1.70603e-06
23.120824	1.73786e-06
23.075515	1.77028e-06
23.030206	1.80332e-06
22.984898	1.83697e-06
22.939589	1.87125e-06
22.894280	1.90617e-06
22.848971	1.94174e-06
22.803662	1.97799e-06
22.758353	2.01491e-06
22.713044	2.05252e-06
22.667735	2.09084e-06
22.622426	2.12987e-06
22.577117	2.16964e-06
22.531808	2.21015e-06
22.486499	2.25142e-06
22.441190	2.29347e-06
22.395881	2.3363e-06
22.350573	2.37993e-06
22.305264	2.42439e-06
22.259955	2.46968e-06
22.214646	2.51581e-06
22.169337	2.56281e-06
22.124028	2.6107e-06
22.078719	2.65948e-06
22.033410	2.70917e-06
21.988101	2.7598e-06
21.942792	2.81138e-06
21.897483	2.86393e-06
21.852174	2.91746e-06
21.806865	2.97199e-06
21.761557	3.02756e-06
21.716248	3.08416e-06
21.670939	3.14182e-06
21.625630	3.20057e-06
21.580321	3.26042e-06
21.535012	3.3214e-06
21.489703	3.38352e-06
21.444394	3.44681e-06
21.399085	3.51129e-06
21.353776	3.57697e-06
21.308467	3.6439e-06
21.263158	3.71207e-06
21.217849	3.78154e-06
21.172541	3.8523e-06
21.127232	3.9244e-06
21.081923	3.99785e-06
21.036614	4.07268e-06
20.991305	4.14892e-06
20.945996	4.2266e-06
20.900687	4.30573e-06
20.855378	4.38635e-06
20.810069	4.46849e-06
20.764760	4.55218e-06
20.719451	4.63744e-06
20.674142	4.7243e-06
20.628833	4.8128e-06
20.583524	4.90297e-06
20.538216	4.99483e-06
20.492907	5.08842e-06
20.447598	5.18378e-06
20.402289	5.28093e-06
20.356980	5.37991e-06
20.311671	5.48075e-06
20.266362	5.5835e-06
20.221053	5.68818e-06
20.175744	5.79483e-06
20.130435	5.90349e-06
20.085126	6.01421e-06
20.039817	6.12701e-06
19.994508	6.24193e-06
19.949200	6.35903e-06
19.903891	6.47833e-06
19.858582	6.59988e-06
19.813273	6.72373e-06
19.767964	6.84991e-06
19.722655	6.97847e-06
19.677346	7.10946e-06
19.632037	7.24292e-06
19.586728	7.37891e-06
19.541419	7.51746e-06
19.496110	7.65862e-06
19.450801	7.80246e-06
19.405492	7.94901e-06
19.360183	8.09833e-06
19.314875	8.25047e-06
19.269566	8.40548e-06
19.224257	8.56343e-06
19.178948	8.72436e-06
19.133639	8.88834e-06
19.088330	9.05542e-06
19.043021	9.22565e-06
18.997712	9.39911e-06
18.952403	9.57585e-06
18.907094	9.75594e-06
18.861785	9.93943e-06
18.816476	1.01264e-05
18.771167	1.03169e-05
18.725859	1.0511e-05
18.680550	1.07088e-05
18.635241	1.09104e-05
18.589932	1.11157e-05
18.544623	1.1325e-05
18.499314	1.15382e-05
18.454005	1.17554e-05
18.408696	1.19768e-05
18.363387	1.22024e-05
18.318078	1.24323e-05
18.272769	1.26665e-05
18.227460	1.29051e-05
18.182151	1.31483e-05
18.136843	1.33961e-05
18.091534	1.36487e-05
18.046225	1.3906e-05
18.000916	1.41682e-05
17.955607	1.44354e-05
17.910298	1.47076e-05
17.864989	1.4985e-05
17.819680	1.52678e-05
17.774371	1.55558e-05
17.729062	1.58494e-05
17.683753	1.61486e-05
17.638444	1.64534e-05
17.593135	1.67641e-05
17.547826	1.70806e-05
17.502518	1.74032e-05
17.457209	1.77319e-05
17.411900	1.80669e-05
17.366591	1.84083e-05
17.321282	1.87562e-05
17.275973	1.91107e-05
17.230664	1.9472e-05
17.185355	1.98402e-05
17.140046	2.02154e-05
17.094737	2.05978e-05
17.049428	2.09874e-05
17.004119	2.13845e-05
16.958810	2.17892e-05
16.913502	2.22017e-05
16.868193	2.2622e-05
16.822884	2.30503e-05
16.777575	2.34868e-05
16.732266	2.39317e-05
16.686957	2.43851e-05
16.641648	2.48472e-05
16.596339	2.53181e-05
16.551030	2.5798e-05
16.505721	2.62872e-05
16.460412	2.67857e-05
16.415103	2.72937e-05
16.369794	2.78115e-05
16.324486	2.83393e-05
16.279177	2.88771e-05
16.233868	2.94253e-05
16.188559	2.99841e-05
16.143250	3.05535e-05
16.097941	3.11339e-05
16.052632	3.17254e-05
16.007323	3.23283e-05
15.962014	3.29429e-05
15.916705	3.35692e-05
15.871396	3.42076e-05
15.826087	3.48583e-05
15.780778	3.55215e-05
15.735469	3.61975e-05
15.690161	3.68865e-05
15.644852	3.75889e-05
15.599543	3.83047e-05
15.554234	3.90344e-05
15.508925	3.97782e-05
15.463616	4.05364e-05
15.418307	4.13092e-05
15.372998	4.20969e-05
15.327689	4.28999e-05
15.282380	4.37185e-05
15.237071	4.45528e-05
15.191762	4.54034e-05
15.146453	4.62704e-05
15.101145	4.71542e-05
15.055836	4.80552e-05
15.010527	4.89737e-05
14.965218	4.991e-05
14.919909	5.08645e-05
14.874600	5.18375e-05
14.829291	5.28295e-05
14.783982	5.38408e-05
14.738673	5.48718e-05
14.693364	5.59228e-05
14.648055	5.69943e-05
14.602746	5.80868e-05
14.557437	5.92005e-05
14.512129	6.0336e-05
14.466820	6.14937e-05
14.421511	6.26741e-05
14.376202	6.38775e-05
14.330893	6.51045e-05
14.285584	6.63555e-05
14.240275	6.7631e-05
14.194966	6.89316e-05
14.149657	7.02577e-05
14.104348	7.16098e-05
14.059039	7.29885e-05
14.013730	7.43944e-05
13.968421	7.58279e-05
13.923112	7.72897e-05
13.877804	7.87803e-05
13.832495	8.03003e-05
13.787186	8.18503e-05
13.741877	8.3431e-05
13.696568	8.5043e-05
13.651259	8.66868e-05
13.605950	8.83633e-05
13.560641	9.0073e-05
13.515332	9.18167e-05
13.470023	9.3595e-05
13.424714	9.54087e-05
13.379405	9.72585e-05
13.334096	9.91452e-05
13.288788	0.00010107
13.243479	0.000103032
13.198170	0.000105034
13.152861	0.000107077
13.107552	0.00010916
13.062243	0.000111285
13.016934	0.000113452
12.971625	0.000115664
12.926316	0.000117919
12.881007	0.000120221
12.835698	0.000122568
12.790389	0.000124964
12.745080	0.000127408
12.699771	0.000129901
12.654463	0.000132445
12.609154	0.000135041
12.563845	0.00013769
12.518536	0.000140393
12.473227	0.000143151
12.427918	0.000145966
12.382609	0.000148838
12.337300	0.00015177
12.291991	0.000154762
12.246682	0.000157816
12.201373	0.000160933
12.156064	0.000164115
12.110755	0.000167362
12.065447	0.000170678
12.020138	0.000174063
11.974829	0.000177518
11.929520	0.000181047
11.884211	0.000184649
11.838902	0.000188328
11.793593	0.000192084
11.748284	0.00019592
11.702975	0.000199838
11.657666	0.00020384
11.612357	0.000207928
11.567048	0.000212103
11.521739	0.000216369
11.476431	0.000220727
11.431122	0.00022518
11.385813	0.000229731
11.340504	0.000234382
11.295195	0.000239135
11.249886	0.000243994
11.204577	0.000248962
11.159268	0.000254041
11.113959	0.000259235
11.068650	0.000264546
11.023341	0.00026998
10.978032	0.000275538
10.932723	0.000281226
10.887414	0.000287046
10.842106	0.000293005
10.796797	0.000299105
10.751488	0.000305352
10.706179	0.000311752
10.660870	0.000318309
10.615561	0.00032503
10.570252	0.000331921
10.524943	0.000338989
10.479634	0.000346242
10.434325	0.000353689
10.389016	0.000361338
10.343707	0.0003692
10.298398	0.000377287
10.253090	0.000385612
10.207781	0.000394191
10.162472	0.000403043
10.117163	0.000412188
10.071854	0.000421655
10.026545	0.000431478
9.981236	0.000441703
9.935927	0.000452393
9.890618	0.000463645
9.845309	0.000475625
9.800000	0.000488694
&
```
