## Supplementary material for "All-at-once RNA folding with 3D motif prediction framed by evolutionary information": RF02261_MAT2A_B.cacofold.helixcov

```
# RMs = 2 L = 65

# RM_HELIX NESTED 16-27 35-47, nbp = 11 nbp_cov = 0
# pvals: 0.74499,0.74499,0.848413,0.74499,0.74499,0.00496032,0.74499,0.74499,0.74499,0.74499,0.925198
# aggregated NONE
NESTED  :::::::::::::::<<<<<<<<<-<<_______>>->>>>>>>>>::::::::::::::::::
        ::::::::::::::::::::::::::::::::::::::::::::::::::::::::::::::::

# RM_HELIX NESTED 1-12 54-65, nbp = 11 nbp_cov = 0
# pvals: 0.74499,0.74499,0.74499,0.74499,0.74499,0.74499,0.775818,0.74499,0.74499,0.74499,0.74499
# aggregated NONE
NESTED  <<<<<<-<<<<<________________________________________>>>>>->>>>>>
        ::::::::::::::::::::::::::::::::::::::::::::::::::::::::::::::::
```
