## Supplementary material for "All-at-once RNA folding with 3D motif prediction framed by evolutionary information": RF02261_MAT2A_B.cacofold.power

```
# Power analysis of CaCoFold structure 
#
# Powertype = SINGLE SUBSTITUTIONS
# covary  left_pos      right_pos    substitutions      power
#----------------------------------------------------------------
          1		65		1		0.00
          2		64		1		0.00
          3		63		1		0.00
          4		62		2		0.00
          5		61		1		0.00
          6		60		0		0.00
          8		58		1		0.00
          9		57		0		0.00
          10		56		2		0.00
          11		55		3		0.02
          12		54		1		0.00
          16		47		1		0.00
          17		46		1		0.00
          18		45		2		0.00
          19		44		1		0.00
          20		42		1		0.00
          21		41		2		0.00
          22		40		0		0.00
          23		39		1		0.00
          24		38		2		0.00
          26		36		0		0.00
          27		35		3		0.02
#
# BPAIRS 22
# avg substitutions per BP  1.2
# BPAIRS expected to covary 0.0 +/- 0.2
# BPAIRS observed to covary 0
#
```
