## Supplementary material for "All-at-once RNA folding with 3D motif prediction framed by evolutionary information": RF02261_MAT2A_B.helixcov

```
# RMs = 4 L = 65

# RM_HELIX NESTED 25-26 30-31, nbp = 2 nbp_cov = 0
# pvals: 0.74499,0.74499
# aggregated NONE
NESTED  ::::::::::::::::::::::::<<___>>:::::::::::::::::::::::::::::::::
        ::::::::::::::::::::::::::::::::::::::::::::::::::::::::::::::::

# RM_HELIX NESTED 15-24 38-48, nbp = 10 nbp_cov = 0
# pvals: 0.0111111,0.74499,0.74499,0.848413,0.74499,0.74499,0.00496032,0.74499,0.74499,0.74499
# aggregated NONE
NESTED  ::::::::::::::<<<<<<<<<<_____________>>>>>>>>>>:::::::::::::::::
        ::::::::::::::::::::::::::::::::::::::::::::::::::::::::::::::::

# RM_HELIX NESTED 12-12 54-54, nbp = 1 nbp_cov = 0
# pvals: 0.74499
# aggregated NONE
NESTED  :::::::::::<________________________________________>:::::::::::
        ::::::::::::::::::::::::::::::::::::::::::::::::::::::::::::::::

# RM_HELIX NESTED 1-9 57-65, nbp = 8 nbp_cov = 0
# pvals: 0.74499,0.74499,0.74499,0.74499,0.74499,0.74499,0.775818,0.74499
# aggregated NONE
NESTED  <<<<<<-<<______________________________________________>>->>>>>>
        ::::::::::::::::::::::::::::::::::::::::::::::::::::::::::::::::
```
