## Supplementary material for "All-at-once RNA folding with 3D motif prediction framed by evolutionary information": RF02261_MAT2A_B.surv

```
10.392421	0.047619
7.189187	0.0952381
-0.029369	0.904762
-0.074485	0.952381
-0.254949	1
&
12.377524	0.000501253
11.971480	0.00100251
11.384973	0.00150376
10.843581	0.00200501
10.392421	0.00300752
10.257073	0.00350877
9.760798	0.00501253
9.490102	0.00601504
9.309638	0.00651629
8.903594	0.00802005
8.723130	0.0085213
8.452434	0.0100251
8.317086	0.0110276
8.271970	0.0115288
7.956159	0.0120301
6.061288	0.0125313
5.971056	0.0130326
5.790592	0.0135338
5.745476	0.0140351
5.158968	0.0150376
4.978504	0.0155388
4.752924	0.0160401
4.617576	0.0165414
3.850605	0.0170426
3.715257	0.0175439
3.670141	0.0180451
3.534793	0.0185464
3.354329	0.0190476
3.264097	0.0195489
3.038517	0.0200501
2.767821	0.0205514
2.632473	0.0210526
2.452009	0.0215539
2.361778	0.0235589
2.226430	0.0240602
2.045966	0.0245614
1.955734	0.0250627
1.730154	0.0260652
1.549690	0.0270677
1.459458	0.0280702
1.414342	0.0285714
1.369226	0.0290727
1.324110	0.0295739
1.053414	0.0300752
0.602254	0.0305764
0.466907	0.0310777
0.105979	0.0320802
0.060863	0.0350877
0.015747	0.0516291
-0.029369	0.817544
-0.074485	0.833083
-0.119601	0.847118
-0.164717	0.861153
-0.209833	0.86817
-0.254949	0.878697
-0.300065	0.887218
-0.345181	0.892231
-0.390297	0.899749
-0.435413	0.904762
-0.480529	0.909774
-0.525645	0.911779
-0.570761	0.917293
-0.615877	0.921303
-0.660993	0.924311
-0.706109	0.926316
-0.751225	0.929825
-0.796341	0.932832
-0.841457	0.934837
-0.931689	0.936842
-0.976805	0.937845
-1.021921	0.941353
-1.067037	0.942356
-1.112153	0.94386
-1.157269	0.945865
-1.202385	0.946366
-1.247501	0.946867
-1.292617	0.948872
-1.337733	0.95188
-1.382849	0.952381
-1.427964	0.954887
-1.473080	0.955388
-1.518196	0.957895
-1.563312	0.961404
-1.608428	0.96391
-1.653544	0.965414
-1.698660	0.965915
-1.743776	0.966416
-1.879124	0.967419
-1.924240	0.968922
-1.969356	0.970426
-2.014472	0.972932
-2.059588	0.974436
-2.104704	0.977444
-2.149820	0.978446
-2.240052	0.980451
-2.285168	0.981955
-2.330284	0.982957
-2.375400	0.983459
-2.465632	0.98396
-2.600980	0.985965
-2.691212	0.986466
-2.736328	0.987469
-2.781444	0.988972
-2.826560	0.989975
-2.871676	0.991479
-3.503299	0.993484
-3.593531	0.993985
-3.728879	0.994486
-3.909343	0.99599
-3.954459	0.996491
-3.999575	0.996992
-4.044691	0.999499
-4.134923	1
&
15.490527	2.48016e-05
13.731004	4.96032e-05
13.505424	0.000124008
13.415192	0.00014881
13.324960	0.000173611
13.279844	0.000198413
12.828684	0.000223214
12.603104	0.000322421
12.557988	0.000347222
12.512872	0.000396825
12.467756	0.000446429
12.377524	0.00047123
12.287292	0.000520833
12.242176	0.000669643
12.197060	0.000694444
12.151944	0.000719246
12.106828	0.000744048
12.061712	0.000768849
12.016596	0.000793651
11.971480	0.000818452
11.926364	0.000967262
11.881249	0.000992063
11.836133	0.00101687
11.791017	0.00128968
11.700785	0.00136409
11.655669	0.0015377
11.610553	0.0016121
11.565437	0.0016369
11.520321	0.00186012
11.475205	0.00195933
11.430089	0.00208333
11.384973	0.00228175
11.339857	0.00245536
11.294741	0.00275298
11.249625	0.003125
11.204509	0.00322421
11.159393	0.00327381
11.114277	0.00339782
11.069161	0.00354663
10.978929	0.00357143
10.888697	0.00364583
10.843581	0.00372024
10.798465	0.00386905
10.753349	0.00409226
10.663117	0.00419147
10.618001	0.00434028
10.572885	0.00456349
10.527769	0.0046627
10.482653	0.0047123
10.392421	0.00496032
10.347305	0.00510913
10.302189	0.00518353
10.257073	0.00525794
10.166841	0.00530754
10.121725	0.00535714
10.076609	0.00560516
10.031493	0.00567956
9.986378	0.00575397
9.941262	0.00585317
9.851030	0.00587798
9.805914	0.00590278
9.760798	0.00592758
9.715682	0.00597718
9.670566	0.00612599
9.625450	0.00615079
9.580334	0.0061756
9.535218	0.00625
9.490102	0.0062748
9.309638	0.00639881
9.219406	0.00649802
9.174290	0.00657242
9.129174	0.00659722
9.084058	0.00674603
9.038942	0.00689484
8.993826	0.00704365
8.948710	0.00709325
8.903594	0.00719246
8.813362	0.00726687
8.768246	0.00749008
8.723130	0.00771329
8.678014	0.0078125
8.632898	0.0078869
8.587782	0.00791171
8.542666	0.00818452
8.497550	0.00825893
8.452434	0.00840774
8.407318	0.00850694
8.362202	0.00863095
8.317086	0.00882937
8.271970	0.00895337
8.226854	0.00907738
8.181738	0.00912698
8.091507	0.00922619
8.046391	0.009375
8.001275	0.0094246
7.956159	0.0094494
7.911043	0.00957341
7.865927	0.00977183
7.775695	0.00989583
7.730579	0.0100198
7.640347	0.0100942
7.595231	0.0103423
7.550115	0.0104167
7.504999	0.0104663
7.459883	0.0105407
7.414767	0.0105655
7.369651	0.0107391
7.324535	0.0107887
7.279419	0.0108631
7.234303	0.0109623
7.189187	0.0111111
7.144071	0.0111607
7.098955	0.0112351
7.053839	0.0113343
7.008723	0.0114087
6.918491	0.0115079
6.873375	0.0116071
6.828259	0.0117312
6.783143	0.0119544
6.738027	0.0120288
6.692911	0.0120784
6.647795	0.012128
6.602679	0.0121776
6.557563	0.0122768
6.512447	0.012376
6.467331	0.0124504
6.422215	0.0125248
6.377099	0.0126488
6.331983	0.0128224
6.286867	0.0129216
6.241751	0.012996
6.196636	0.0131448
6.151520	0.0132937
6.106404	0.0133185
6.061288	0.0133929
6.016172	0.0135913
5.971056	0.0136905
5.925940	0.0137897
5.880824	0.0138145
5.835708	0.0138889
5.790592	0.0139881
5.745476	0.0140129
5.700360	0.0140377
5.610128	0.0141369
5.565012	0.0143849
5.519896	0.0144841
5.474780	0.0145585
5.429664	0.0146825
5.384548	0.0148562
5.339432	0.0150546
5.294316	0.0151786
5.249200	0.0153274
5.204084	0.0154266
5.158968	0.0156002
5.113852	0.0157242
5.068736	0.0159226
5.023620	0.0160466
4.978504	0.0161706
4.933388	0.0163442
4.888272	0.0164683
4.843156	0.0164931
4.798040	0.0166419
4.752924	0.0168155
4.707808	0.0169643
4.662692	0.0171131
4.617576	0.0172123
4.572460	0.0173115
4.527344	0.0176835
4.482228	0.0178075
4.437112	0.0179315
4.391996	0.0180556
4.346880	0.0182292
4.301764	0.0183532
4.256649	0.0184276
4.211533	0.0186508
4.166417	0.0187004
4.121301	0.0189236
4.076185	0.0189484
4.031069	0.0190228
3.985953	0.0191964
3.940837	0.019246
3.895721	0.01937
3.850605	0.0197917
3.805489	0.0199653
3.760373	0.0203373
3.715257	0.0204613
3.670141	0.0206349
3.625025	0.0207589
3.579909	0.0210317
3.534793	0.021255
3.489677	0.021503
3.444561	0.0218502
3.399445	0.0220238
3.354329	0.022247
3.309213	0.022371
3.264097	0.0226687
3.218981	0.0230655
3.173865	0.0237599
3.128749	0.0243552
3.083633	0.0249504
3.038517	0.0252232
2.993401	0.0258929
2.948285	0.0263145
2.903169	0.0269345
2.858053	0.0271577
2.812937	0.0274802
2.767821	0.027753
2.722705	0.0281746
2.677589	0.0283482
2.632473	0.0287202
2.587357	0.0292163
2.542241	0.0297619
2.497125	0.0299851
2.452009	0.0302827
2.406893	0.0305556
2.361778	0.0307788
2.316662	0.0311012
2.271546	0.031374
2.226430	0.0316468
2.181314	0.0319444
2.136198	0.0320685
2.091082	0.0325149
2.045966	0.0327629
2.000850	0.0330109
1.955734	0.0331597
1.910618	0.0334077
1.865502	0.0338542
1.820386	0.034003
1.775270	0.0343006
1.730154	0.0345486
1.685038	0.0346974
1.639922	0.0350942
1.594806	0.0352679
1.549690	0.0354415
1.504574	0.0354911
1.459458	0.0355159
1.414342	0.0357391
1.369226	0.0359375
1.324110	0.0360615
1.278994	0.0362103
1.233878	0.0363343
1.188762	0.0366071
1.143646	0.0368056
1.098530	0.0370784
1.053414	0.0372272
1.008298	0.0374256
0.963182	0.0374752
0.918066	0.0375992
0.872950	0.0378224
0.827834	0.0380208
0.782718	0.0381944
0.737602	0.0384673
0.692486	0.0387153
0.647370	0.0392609
0.602254	0.0396081
0.557138	0.0399058
0.512022	0.0404266
0.466907	0.0406994
0.421791	0.0410714
0.376675	0.041369
0.331559	0.0418155
0.286443	0.0424355
0.241327	0.0431548
0.196211	0.0439484
0.151095	0.0448909
0.105979	0.0467758
0.060863	0.0496776
0.015747	0.0560516
-0.029369	0.74499
-0.074485	0.775818
-0.119601	0.798834
-0.164717	0.819172
-0.209833	0.835069
-0.254949	0.848413
-0.300065	0.859425
-0.345181	0.867956
-0.390297	0.877307
-0.435413	0.884325
-0.480529	0.891989
-0.525645	0.898115
-0.570761	0.903819
-0.615877	0.908929
-0.660993	0.914187
-0.706109	0.918452
-0.751225	0.922197
-0.796341	0.925198
-0.841457	0.929191
-0.886573	0.931746
-0.931689	0.933854
-0.976805	0.936458
-1.021921	0.939137
-1.067037	0.941171
-1.112153	0.94313
-1.157269	0.945734
-1.202385	0.947396
-1.247501	0.949826
-1.292617	0.952158
-1.337733	0.954365
-1.382849	0.955556
-1.427964	0.95692
-1.473080	0.958408
-1.518196	0.959648
-1.563312	0.960962
-1.608428	0.96245
-1.653544	0.963765
-1.698660	0.964955
-1.743776	0.965625
-1.788892	0.966468
-1.834008	0.967336
-1.879124	0.968378
-1.924240	0.969221
-1.969356	0.969792
-2.014472	0.970461
-2.059588	0.970883
-2.104704	0.971999
-2.149820	0.973264
-2.194936	0.974082
-2.240052	0.975471
-2.285168	0.97619
-2.330284	0.977232
-2.375400	0.978274
-2.420516	0.979241
-2.465632	0.98006
-2.510748	0.980655
-2.555864	0.981374
-2.600980	0.982242
-2.646096	0.982986
-2.691212	0.983408
-2.736328	0.984425
-2.781444	0.98559
-2.826560	0.98683
-2.871676	0.987475
-2.916792	0.988046
-2.961908	0.988814
-3.007024	0.98936
-3.052140	0.990179
-3.097256	0.990427
-3.142372	0.991245
-3.187488	0.991815
-3.232604	0.992312
-3.277720	0.992932
-3.322836	0.993775
-3.367951	0.99432
-3.413067	0.994692
-3.458183	0.995164
-3.503299	0.995511
-3.548415	0.995709
-3.593531	0.996007
-3.638647	0.996305
-3.683763	0.996577
-3.728879	0.996875
-3.773995	0.997148
-3.819111	0.997346
-3.864227	0.99747
-3.909343	0.997569
-3.954459	0.997793
-3.999575	0.997917
-4.044691	0.99814
-4.089807	0.998289
-4.134923	0.998413
-4.180039	0.998437
-4.225155	0.998462
-4.270271	0.998611
-4.315387	0.998661
-4.360503	0.998785
-4.405619	0.998859
-4.450735	0.998909
-4.586083	0.999008
-4.631199	0.999132
-4.721431	0.999157
-4.766547	0.999206
-4.811663	0.999306
-4.947011	0.99938
-4.992127	0.999504
-5.037243	0.999554
-5.082359	0.999653
-5.127475	0.999752
-5.172591	0.999802
-5.217707	0.999826
-5.262822	0.999851
-5.533518	0.999901
-5.668866	0.999926
-5.849330	0.99995
-5.894446	0.999975
-5.939562	1
&
41.387097	8.71301e-27
41.341981	9.47211e-27
41.296865	1.02973e-26
41.251749	1.11945e-26
41.206633	1.21697e-26
41.161517	1.32299e-26
41.116401	1.43825e-26
41.071285	1.56354e-26
41.026169	1.69975e-26
40.981053	1.84782e-26
40.935937	2.00879e-26
40.890821	2.18378e-26
40.845705	2.37401e-26
40.800589	2.58081e-26
40.755473	2.80562e-26
40.710357	3.05e-26
40.665241	3.31568e-26
40.620125	3.60449e-26
40.575009	3.91845e-26
40.529893	4.25975e-26
40.484778	4.63078e-26
40.439662	5.03411e-26
40.394546	5.47258e-26
40.349430	5.94922e-26
40.304314	6.46737e-26
40.259198	7.03064e-26
40.214082	7.64296e-26
40.168966	8.3086e-26
40.123850	9.0322e-26
40.078734	9.81881e-26
40.033618	1.06739e-25
39.988502	1.16035e-25
39.943386	1.2614e-25
39.898270	1.37124e-25
39.853154	1.49066e-25
39.808038	1.62046e-25
39.762922	1.76158e-25
39.717806	1.91497e-25
39.672690	2.08172e-25
39.627574	2.26299e-25
39.582458	2.46004e-25
39.537342	2.67425e-25
39.492226	2.9071e-25
39.447110	3.16023e-25
39.401994	3.43539e-25
39.356878	3.7345e-25
39.311762	4.05965e-25
39.266646	4.41311e-25
39.221530	4.79734e-25
39.176414	5.21501e-25
39.131298	5.66904e-25
39.086182	6.16258e-25
39.041066	6.69909e-25
38.995950	7.2823e-25
38.950834	7.91627e-25
38.905718	8.60542e-25
38.860602	9.35456e-25
38.815486	1.01689e-24
38.770370	1.10541e-24
38.725254	1.20164e-24
38.680138	1.30624e-24
38.635022	1.41994e-24
38.589907	1.54354e-24
38.544791	1.67789e-24
38.499675	1.82394e-24
38.454559	1.9827e-24
38.409443	2.15527e-24
38.364327	2.34286e-24
38.319211	2.54678e-24
38.274095	2.76844e-24
38.228979	3.00938e-24
38.183863	3.2713e-24
38.138747	3.556e-24
38.093631	3.86548e-24
38.048515	4.20188e-24
38.003399	4.56756e-24
37.958283	4.96505e-24
37.913167	5.39713e-24
37.868051	5.8668e-24
37.822935	6.37733e-24
37.777819	6.93228e-24
37.732703	7.53551e-24
37.687587	8.19122e-24
37.642471	8.90398e-24
37.597355	9.67874e-24
37.552239	1.05209e-23
37.507123	1.14363e-23
37.462007	1.24314e-23
37.416891	1.3513e-23
37.371775	1.46887e-23
37.326659	1.59667e-23
37.281543	1.73558e-23
37.236427	1.88658e-23
37.191311	2.05071e-23
37.146195	2.22912e-23
37.101079	2.42304e-23
37.055963	2.63383e-23
37.010847	2.86295e-23
36.965731	3.11201e-23
36.920615	3.38272e-23
36.875499	3.67697e-23
36.830383	3.99682e-23
36.785267	4.34448e-23
36.740151	4.72238e-23
36.695036	5.13314e-23
36.649920	5.57962e-23
36.604804	6.06493e-23
36.559688	6.59243e-23
36.514572	7.16581e-23
36.469456	7.78905e-23
36.424340	8.46647e-23
36.379224	9.2028e-23
36.334108	1.00032e-22
36.288992	1.08731e-22
36.243876	1.18187e-22
36.198760	1.28465e-22
36.153644	1.39636e-22
36.108528	1.51779e-22
36.063412	1.64977e-22
36.018296	1.79323e-22
35.973180	1.94916e-22
35.928064	2.11865e-22
35.882948	2.30286e-22
35.837832	2.5031e-22
35.792716	2.72074e-22
35.747600	2.95729e-22
35.702484	3.21441e-22
35.657368	3.49388e-22
35.612252	3.79764e-22
35.567136	4.1278e-22
35.522020	4.48666e-22
35.476904	4.87671e-22
35.431788	5.30066e-22
35.386672	5.76146e-22
35.341556	6.2623e-22
35.296440	6.80667e-22
35.251324	7.39835e-22
35.206208	8.04144e-22
35.161092	8.74043e-22
35.115976	9.50015e-22
35.070860	1.03259e-21
35.025744	1.12234e-21
34.980628	1.21989e-21
34.935512	1.32591e-21
34.890396	1.44115e-21
34.845280	1.5664e-21
34.800164	1.70253e-21
34.755049	1.85049e-21
34.709933	2.0113e-21
34.664817	2.18609e-21
34.619701	2.37606e-21
34.574585	2.58253e-21
34.529469	2.80694e-21
34.484353	3.05085e-21
34.439237	3.31594e-21
34.394121	3.60406e-21
34.349005	3.91721e-21
34.303889	4.25757e-21
34.258773	4.62748e-21
34.213657	5.02952e-21
34.168541	5.46649e-21
34.123425	5.94141e-21
34.078309	6.45757e-21
34.033193	7.01856e-21
33.988077	7.62828e-21
33.942961	8.29095e-21
33.897845	9.01116e-21
33.852729	9.79392e-21
33.807613	1.06447e-20
33.762497	1.15693e-20
33.717381	1.25742e-20
33.672265	1.36663e-20
33.627149	1.48533e-20
33.582033	1.61434e-20
33.536917	1.75454e-20
33.491801	1.90692e-20
33.446685	2.07253e-20
33.401569	2.25252e-20
33.356453	2.44814e-20
33.311337	2.66073e-20
33.266221	2.89178e-20
33.221105	3.14289e-20
33.175989	3.4158e-20
33.130873	3.7124e-20
33.085757	4.03475e-20
33.040641	4.38507e-20
32.995525	4.7658e-20
32.950409	5.17958e-20
32.905293	5.62927e-20
32.860178	6.11799e-20
32.815062	6.64913e-20
32.769946	7.22636e-20
32.724830	7.85369e-20
32.679714	8.53546e-20
32.634598	9.27639e-20
32.589482	1.00816e-19
32.544366	1.09567e-19
32.499250	1.19077e-19
32.454134	1.29413e-19
32.409018	1.40645e-19
32.363902	1.52852e-19
32.318786	1.66118e-19
32.273670	1.80535e-19
32.228554	1.96203e-19
32.183438	2.1323e-19
32.138322	2.31734e-19
32.093206	2.51844e-19
32.048090	2.73697e-19
32.002974	2.97447e-19
31.957858	3.23256e-19
31.912742	3.51305e-19
31.867626	3.81786e-19
31.822510	4.1491e-19
31.777394	4.50908e-19
31.732278	4.90028e-19
31.687162	5.3254e-19
31.642046	5.7874e-19
31.596930	6.28945e-19
31.551814	6.83505e-19
31.506698	7.42795e-19
31.461582	8.07227e-19
31.416466	8.77246e-19
31.371350	9.53335e-19
31.326234	1.03602e-18
31.281118	1.12588e-18
31.236002	1.22352e-18
31.190886	1.32964e-18
31.145770	1.44495e-18
31.100654	1.57025e-18
31.055538	1.70642e-18
31.010422	1.8544e-18
30.965307	2.0152e-18
30.920191	2.18994e-18
30.875075	2.37982e-18
30.829959	2.58616e-18
30.784843	2.81039e-18
30.739727	3.05404e-18
30.694611	3.31882e-18
30.649495	3.60654e-18
30.604379	3.91919e-18
30.559263	4.25893e-18
30.514147	4.62812e-18
30.469031	5.02929e-18
30.423915	5.46522e-18
30.378799	5.93893e-18
30.333683	6.45367e-18
30.288567	7.01301e-18
30.243451	7.62081e-18
30.198335	8.28126e-18
30.153219	8.99893e-18
30.108103	9.77876e-18
30.062987	1.06261e-17
30.017871	1.15469e-17
29.972755	1.25475e-17
29.927639	1.36346e-17
29.882523	1.4816e-17
29.837407	1.60996e-17
29.792291	1.74945e-17
29.747175	1.90101e-17
29.702059	2.06569e-17
29.656943	2.24464e-17
29.611827	2.43908e-17
29.566711	2.65035e-17
29.521595	2.87992e-17
29.476479	3.12937e-17
29.431363	3.4004e-17
29.386247	3.69491e-17
29.341131	4.0149e-17
29.296015	4.3626e-17
29.250899	4.7404e-17
29.205783	5.15089e-17
29.160667	5.59691e-17
29.115551	6.08154e-17
29.070436	6.60811e-17
29.025320	7.18025e-17
28.980204	7.80191e-17
28.935088	8.47735e-17
28.889972	9.21125e-17
28.844856	1.00086e-16
28.799740	1.0875e-16
28.754624	1.18164e-16
28.709508	1.28392e-16
28.664392	1.39505e-16
28.619276	1.51579e-16
28.574160	1.64698e-16
28.529044	1.78951e-16
28.483928	1.94437e-16
28.438812	2.11263e-16
28.393696	2.29544e-16
28.348580	2.49406e-16
28.303464	2.70986e-16
28.258348	2.94432e-16
28.213232	3.19906e-16
28.168116	3.47582e-16
28.123000	3.77651e-16
28.077884	4.1032e-16
28.032768	4.45814e-16
27.987652	4.84376e-16
27.942536	5.26272e-16
27.897420	5.7179e-16
27.852304	6.21243e-16
27.807188	6.74969e-16
27.762072	7.3334e-16
27.716956	7.96756e-16
27.671840	8.65652e-16
27.626724	9.40503e-16
27.581608	1.02182e-15
27.536492	1.11017e-15
27.491376	1.20615e-15
27.446260	1.31042e-15
27.401144	1.4237e-15
27.356028	1.54677e-15
27.310912	1.68047e-15
27.265796	1.82572e-15
27.220680	1.98352e-15
27.175564	2.15494e-15
27.130449	2.34118e-15
27.085333	2.54349e-15
27.040217	2.76329e-15
26.995101	3.00206e-15
26.949985	3.26145e-15
26.904869	3.54324e-15
26.859753	3.84935e-15
26.814637	4.1819e-15
26.769521	4.54316e-15
26.724405	4.93561e-15
26.679289	5.36194e-15
26.634173	5.82506e-15
26.589057	6.32816e-15
26.543941	6.87469e-15
26.498825	7.46838e-15
26.453709	8.11331e-15
26.408593	8.81389e-15
26.363477	9.57492e-15
26.318361	1.04016e-14
26.273245	1.12997e-14
26.228129	1.22752e-14
26.183013	1.33348e-14
26.137897	1.44859e-14
26.092781	1.57363e-14
26.047665	1.70945e-14
26.002549	1.85698e-14
25.957433	2.01724e-14
25.912317	2.19132e-14
25.867201	2.38041e-14
25.822085	2.58581e-14
25.776969	2.80892e-14
25.731853	3.05126e-14
25.686737	3.31449e-14
25.641621	3.60042e-14
25.596505	3.91099e-14
25.551389	4.24833e-14
25.506273	4.61474e-14
25.461157	5.01274e-14
25.416041	5.44503e-14
25.370925	5.91457e-14
25.325809	6.42457e-14
25.280693	6.97851e-14
25.235578	7.58018e-14
25.190462	8.23367e-14
25.145346	8.94346e-14
25.100230	9.71438e-14
25.055114	1.05517e-13
25.009998	1.14611e-13
24.964882	1.24489e-13
24.919766	1.35217e-13
24.874650	1.46869e-13
24.829534	1.59524e-13
24.784418	1.73268e-13
24.739302	1.88196e-13
24.694186	2.04408e-13
24.649070	2.22016e-13
24.603954	2.41139e-13
24.558838	2.61908e-13
24.513722	2.84465e-13
24.468606	3.08962e-13
24.423490	3.35567e-13
24.378374	3.6446e-13
24.333258	3.95839e-13
24.288142	4.29917e-13
24.243026	4.66927e-13
24.197910	5.07119e-13
24.152794	5.50767e-13
24.107678	5.98169e-13
24.062562	6.49647e-13
24.017446	7.0555e-13
23.972330	7.66259e-13
23.927214	8.32186e-13
23.882098	9.0378e-13
23.836982	9.81527e-13
23.791866	1.06596e-12
23.746750	1.15764e-12
23.701634	1.2572e-12
23.656518	1.36531e-12
23.611402	1.48272e-12
23.566286	1.6102e-12
23.521170	1.74864e-12
23.476054	1.89897e-12
23.430938	2.0622e-12
23.385822	2.23945e-12
23.340707	2.43192e-12
23.295591	2.64092e-12
23.250475	2.86785e-12
23.205359	3.11426e-12
23.160243	3.38182e-12
23.115127	3.67234e-12
23.070011	3.98779e-12
23.024895	4.33031e-12
22.979779	4.70221e-12
22.934663	5.10601e-12
22.889547	5.54444e-12
22.844431	6.02048e-12
22.799315	6.53734e-12
22.754199	7.09852e-12
22.709083	7.70782e-12
22.663967	8.36934e-12
22.618851	9.08757e-12
22.573735	9.86736e-12
22.528619	1.0714e-11
22.483503	1.16331e-11
22.438387	1.2631e-11
22.393271	1.37144e-11
22.348155	1.48907e-11
22.303039	1.61676e-11
22.257923	1.75539e-11
22.212807	1.90589e-11
22.167691	2.06928e-11
22.122575	2.24666e-11
22.077459	2.43921e-11
22.032343	2.64825e-11
21.987227	2.87518e-11
21.942111	3.12153e-11
21.896995	3.38895e-11
21.851879	3.67925e-11
21.806763	3.99438e-11
21.761647	4.33646e-11
21.716531	4.70779e-11
21.671415	5.11087e-11
21.626299	5.54841e-11
21.581183	6.02335e-11
21.536067	6.53889e-11
21.490951	7.09847e-11
21.445836	7.70587e-11
21.400720	8.36516e-11
21.355604	9.08077e-11
21.310488	9.85749e-11
21.265372	1.07005e-10
21.220256	1.16156e-10
21.175140	1.26087e-10
21.130024	1.36866e-10
21.084908	1.48566e-10
21.039792	1.61263e-10
20.994676	1.75044e-10
20.949560	1.9e-10
20.904444	2.06232e-10
20.859328	2.23848e-10
20.814212	2.42967e-10
20.769096	2.63715e-10
20.723980	2.86231e-10
20.678864	3.10667e-10
20.633748	3.37184e-10
20.588632	3.65961e-10
20.543516	3.97189e-10
20.498400	4.31076e-10
20.453284	4.67849e-10
20.408168	5.07752e-10
20.363052	5.51052e-10
20.317936	5.98037e-10
20.272820	6.4902e-10
20.227704	7.0434e-10
20.182588	7.64366e-10
20.137472	8.29496e-10
20.092356	9.00164e-10
20.047240	9.76839e-10
20.002124	1.06003e-09
19.957008	1.15029e-09
19.911892	1.24822e-09
19.866776	1.35447e-09
19.821660	1.46974e-09
19.776544	1.5948e-09
19.731428	1.73047e-09
19.686312	1.87766e-09
19.641196	2.03734e-09
19.596080	2.21056e-09
19.550964	2.39847e-09
19.505849	2.60232e-09
19.460733	2.82345e-09
19.415617	3.06333e-09
19.370501	3.32353e-09
19.325385	3.60577e-09
19.280269	3.91192e-09
19.235153	4.24399e-09
19.190037	4.60417e-09
19.144921	4.99484e-09
19.099805	5.41856e-09
19.054689	5.87813e-09
19.009573	6.37656e-09
18.964457	6.91714e-09
18.919341	7.5034e-09
18.874225	8.13921e-09
18.829109	8.82873e-09
18.783993	9.57649e-09
18.738877	1.03874e-08
18.693761	1.12667e-08
18.648645	1.22203e-08
18.603529	1.32543e-08
18.558413	1.43754e-08
18.513297	1.55912e-08
18.468181	1.69093e-08
18.423065	1.83386e-08
18.377949	1.98882e-08
18.332833	2.15683e-08
18.287717	2.33899e-08
18.242601	2.53647e-08
18.197485	2.75057e-08
18.152369	2.98267e-08
18.107253	3.23429e-08
18.062137	3.50704e-08
18.017021	3.80271e-08
17.971905	4.12321e-08
17.926789	4.47062e-08
17.881673	4.84717e-08
17.836557	5.25532e-08
17.791441	5.69768e-08
17.746325	6.17713e-08
17.701209	6.69674e-08
17.656093	7.25987e-08
17.610978	7.87014e-08
17.565862	8.53149e-08
17.520746	9.24815e-08
17.475630	1.00247e-07
17.430514	1.08662e-07
17.385398	1.1778e-07
17.340282	1.27659e-07
17.295166	1.38362e-07
17.250050	1.49959e-07
17.204934	1.62522e-07
17.159818	1.76132e-07
17.114702	1.90876e-07
17.069586	2.06848e-07
17.024470	2.24148e-07
16.979354	2.42887e-07
16.934238	2.63184e-07
16.889122	2.85167e-07
16.844006	3.08975e-07
16.798890	3.34759e-07
16.753774	3.62681e-07
16.708658	3.92918e-07
16.663542	4.25659e-07
16.618426	4.6111e-07
16.573310	4.99494e-07
16.528194	5.41052e-07
16.483078	5.86043e-07
16.437962	6.34749e-07
16.392846	6.87474e-07
16.347730	7.44545e-07
16.302614	8.06319e-07
16.257498	8.73179e-07
16.212382	9.45539e-07
16.167266	1.02385e-06
16.122150	1.10859e-06
16.077034	1.20028e-06
16.031918	1.2995e-06
15.986802	1.40684e-06
15.941686	1.52297e-06
15.896570	1.6486e-06
15.851454	1.78449e-06
15.806338	1.93148e-06
15.761222	2.09046e-06
15.716107	2.26239e-06
15.670991	2.44831e-06
15.625875	2.64935e-06
15.580759	2.86672e-06
15.535643	3.10172e-06
15.490527	3.35577e-06
15.445411	3.63038e-06
15.400295	3.92719e-06
15.355179	4.24797e-06
15.310063	4.59462e-06
15.264947	4.96919e-06
15.219831	5.37388e-06
15.174715	5.81108e-06
15.129599	6.28334e-06
15.084483	6.79341e-06
15.039367	7.34427e-06
14.994251	7.93911e-06
14.949135	8.58135e-06
14.904019	9.27469e-06
14.858903	1.00231e-05
14.813787	1.08308e-05
14.768671	1.17025e-05
14.723555	1.26429e-05
14.678439	1.36575e-05
14.633323	1.47519e-05
14.588207	1.59322e-05
14.543091	1.72048e-05
14.497975	1.85769e-05
14.452859	2.00558e-05
14.407743	2.16496e-05
14.362627	2.3367e-05
14.317511	2.5217e-05
14.272395	2.72096e-05
14.227279	2.93552e-05
14.182163	3.1665e-05
14.137047	3.41511e-05
14.091931	3.68261e-05
14.046815	3.97037e-05
14.001699	4.27983e-05
13.956583	4.61253e-05
13.911467	4.97011e-05
13.866351	5.3543e-05
13.821236	5.76693e-05
13.776120	6.20996e-05
13.731004	6.68543e-05
13.685888	7.19552e-05
13.640772	7.74249e-05
13.595656	8.32876e-05
13.550540	8.95682e-05
13.505424	9.6293e-05
13.460308	0.000103489
13.415192	0.000111186
13.370076	0.000119411
13.324960	0.000128196
13.279844	0.000137571
13.234728	0.000147568
13.189612	0.000158218
13.144496	0.000169552
13.099380	0.000181601
13.054264	0.000194394
13.009148	0.00020796
12.964032	0.000222324
12.918916	0.000237505
12.873800	0.000253521
12.828684	0.000270379
12.783568	0.000288079
12.738452	0.000306608
12.693336	0.000325938
12.648220	0.000346017
12.603104	0.000366768
12.557988	0.000388076
12.512872	0.000409774
12.467756	0.000431626
12.422640	0.000453292
12.377524	0.000474274
12.332408	0.000493797
12.287292	0.000510516
&
```
