## Supplementary material for "All-at-once RNA folding with 3D motif prediction framed by evolutionary information": RF02262_MAT2A_C.cacofold.helixcov

```
# RMs = 1 L = 54

# RM_HELIX NESTED 1-20 35-54, nbp = 18 nbp_cov = 0
# pvals: 0.779646,0.779646,0.805943,0.839348,0.779646,0.779646,0.779646,0.779646,0.779646,0.779646,0.959468,0.779646,0.999359,0.9056,0.779646,0.779646,0.779646,0.779646
# aggregated NONE
NESTED  <<<<<<<<<<<<<<<<<<______________>>>>>>>-->>>>>>>>>>>
        ::::::::::::::::::::::::::::::::::::::::::::::::::::
```
