## Supplementary material for "All-at-once RNA folding with 3D motif prediction framed by evolutionary information": RF02262_MAT2A_C.helixcov

```
# RMs = 3 L = 54

# RM_HELIX NESTED 21-22 27-28, nbp = 2 nbp_cov = 0
# pvals: 0.779646,0.779646
# aggregated NONE
NESTED  ::::::::::::::::::<<____>>::::::::::::::::::::::::::
        ::::::::::::::::::::::::::::::::::::::::::::::::::::

# RM_HELIX NESTED 14-20 35-41, nbp = 7 nbp_cov = 0
# pvals: 0.779646,0.999359,0.9056,0.779646,0.779646,0.779646,0.779646
# aggregated NONE
NESTED  :::::::::::<<<<<<<______________>>>>>>>:::::::::::::
        ::::::::::::::::::::::::::::::::::::::::::::::::::::

# RM_HELIX NESTED 1-11 46-54, nbp = 9 nbp_cov = 0
# pvals: 0.779646,0.779646,0.805943,0.839348,0.779646,0.779646,0.779646,0.779646,0.779646
# aggregated NONE
NESTED  <<<<<<<<<__________________________________>>>>>>>>>
        ::::::::::::::::::::::::::::::::::::::::::::::::::::
```
