## Supplementary material for "All-at-once RNA folding with 3D motif prediction framed by evolutionary information": RF02262_MAT2A_C.surv

```
0.000238	0.0555556
-0.006525	0.777778
-0.048515	0.833333
-0.132493	0.888889
-0.510398	0.944444
-3.659602	1
&
9.147162	0.000764526
9.105172	0.00152905
7.299629	0.00229358
7.173660	0.00458716
6.753766	0.00535168
6.417851	0.00611621
6.291883	0.00688073
5.704032	0.00840979
4.822255	0.00917431
4.654297	0.00993884
4.276392	0.0107034
4.150424	0.0122324
3.982467	0.0129969
3.730530	0.0137615
3.310637	0.014526
3.184668	0.016055
3.142679	0.0168196
3.016711	0.0175841
2.974721	0.0183486
2.932732	0.0191131
2.722785	0.0198777
2.638806	0.0206422
2.596817	0.0214067
2.386870	0.0221713
2.302891	0.0237003
2.260902	0.0244648
2.050955	0.0252294
1.421114	0.0267584
1.379125	0.0275229
1.169178	0.0282875
1.043209	0.0298165
0.875252	0.030581
0.245411	0.0321101
0.119443	0.0336391
0.077454	0.0344037
0.035464	0.0412844
-0.006525	0.834098
-0.048515	0.847095
-0.090504	0.861621
-0.132493	0.881498
-0.174483	0.888379
-0.216472	0.894495
-0.258462	0.906728
-0.300451	0.909786
-0.342440	0.915138
-0.384430	0.91896
-0.426419	0.922018
-0.468409	0.924312
-0.510398	0.926606
-0.552387	0.930428
-0.594377	0.935015
-0.636366	0.93578
-0.678355	0.941131
-0.720345	0.941896
-0.762334	0.945719
-0.804324	0.947248
-0.846313	0.948012
-0.888302	0.950306
-0.930292	0.954128
-1.014271	0.956422
-1.056260	0.961009
-1.098249	0.961774
-1.182228	0.963303
-1.224218	0.970183
-1.308196	0.972477
-1.350186	0.974771
-1.392175	0.975535
-1.434165	0.977064
-1.518143	0.978593
-1.560133	0.980122
-1.644111	0.98318
-1.686101	0.986239
-1.728090	0.987003
-1.770080	0.987768
-1.812069	0.988532
-1.854058	0.990061
-1.938037	0.990826
-1.980027	0.992355
-2.105995	0.993119
-2.189974	0.995413
-2.231963	0.996942
-2.609867	0.998471
-3.029761	0.999235
-3.491645	1
&
15.991432	3.77074e-06
15.319602	7.54148e-06
15.025676	1.13122e-05
14.899708	1.5083e-05
14.731751	1.88537e-05
14.479814	2.26244e-05
14.437825	2.63952e-05
14.353846	3.01659e-05
14.269867	3.39367e-05
14.059920	3.77074e-05
13.933952	4.14781e-05
13.807984	4.52489e-05
13.430079	4.90196e-05
13.346101	5.27903e-05
13.010186	5.65611e-05
12.884217	6.03318e-05
12.632281	6.41026e-05
12.464323	6.78733e-05
12.380345	7.1644e-05
12.296366	7.54148e-05
12.170398	8.29563e-05
12.086419	8.6727e-05
11.960451	9.04977e-05
11.876472	0.00010181
11.834483	0.000105581
11.792493	0.000109351
11.666525	0.000113122
11.624536	0.000120664
11.582546	0.000128205
11.540557	0.000135747
11.456578	0.000139517
11.288621	0.000147059
11.246631	0.0001546
11.204642	0.000158371
11.162652	0.000162142
11.078674	0.000165913
11.036684	0.000169683
10.994695	0.000173454
10.952705	0.000177225
10.658780	0.000184766
10.574801	0.000192308
10.448833	0.000196078
10.364854	0.000199849
10.280875	0.000211161
10.238886	0.000214932
10.196896	0.000218703
10.112918	0.000222474
10.070928	0.000226244
10.028939	0.000230015
9.986949	0.000237557
9.944960	0.000245098
9.860981	0.00025264
9.818992	0.000260181
9.735013	0.000263952
9.693024	0.000275264
9.651034	0.00030543
9.609045	0.000324284
9.567056	0.000361991
9.525066	0.00040724
9.483077	0.000505279
9.441087	0.000625943
9.399098	0.00071644
9.357109	0.000863499
9.315119	0.000957768
9.273130	0.00110106
9.231140	0.00124057
9.189151	0.00137255
9.147162	0.00152338
9.105172	0.00157994
9.063183	0.00167798
9.021194	0.00178733
8.979204	0.00185143
8.937215	0.00193439
8.895225	0.00202112
8.853236	0.00215309
8.811247	0.00226621
8.769257	0.00239065
8.727268	0.00251131
8.685278	0.00260558
8.643289	0.0027187
8.601300	0.00286199
8.559310	0.0029638
8.517321	0.00313348
8.475331	0.00331071
8.433342	0.00343514
8.391353	0.00352941
8.349363	0.00368024
8.307374	0.00390649
8.265385	0.0040083
8.223395	0.00419306
8.181406	0.00432127
8.139416	0.00444947
8.097427	0.00454374
8.055438	0.00461916
8.013448	0.00471719
7.971459	0.00487179
7.929469	0.00496229
7.887480	0.00506033
7.845491	0.00513575
7.803501	0.00523002
7.761512	0.00534691
7.719522	0.00544872
7.677533	0.00555807
7.635544	0.0056448
7.593554	0.005773
7.551565	0.00585596
7.509576	0.00595023
7.467586	0.00605958
7.425597	0.0061991
7.383607	0.00633484
7.341618	0.00651584
7.299629	0.00667044
7.257639	0.00680995
7.215650	0.00696456
7.173660	0.00716063
7.131671	0.007319
7.089682	0.00744721
7.047692	0.00754525
7.005703	0.00763575
6.963713	0.00774133
6.921724	0.00784691
6.879735	0.00807315
6.837745	0.00815611
6.795756	0.00828431
6.753766	0.0083635
6.711777	0.00843137
6.669788	0.00855204
6.627798	0.00864253
6.585809	0.00875943
6.543820	0.00885747
6.501830	0.00893665
6.459841	0.00901207
6.417851	0.00911765
6.375862	0.00924962
6.333873	0.00938914
6.291883	0.00949095
6.249894	0.00958899
6.207904	0.00967949
6.165915	0.00977376
6.123926	0.00987557
6.081936	0.0099736
6.039947	0.0100377
5.997957	0.0101546
5.955968	0.0101772
5.913979	0.0102489
5.871989	0.0103318
5.830000	0.0104072
5.788011	0.0105279
5.746021	0.0106033
5.704032	0.0106787
5.662042	0.0107579
5.620053	0.0108635
5.578064	0.010954
5.536074	0.011037
5.494085	0.011135
5.452095	0.0112443
5.410106	0.0113311
5.368117	0.0114367
5.326127	0.0114744
5.284138	0.0115799
5.242148	0.011678
5.200159	0.0118062
5.158170	0.0119118
5.116180	0.0120513
5.074191	0.0121493
5.032202	0.0122474
4.990212	0.0123605
4.948223	0.0124321
4.906233	0.0125603
4.864244	0.0126923
4.822255	0.0127753
4.780265	0.0128846
4.738276	0.0130015
4.696286	0.0131486
4.654297	0.0132881
4.612308	0.0133899
4.570318	0.0135143
4.528329	0.0136388
4.486339	0.0137406
4.444350	0.013865
4.402361	0.0139555
4.360371	0.0140535
4.318382	0.014178
4.276392	0.0143741
4.234403	0.0145513
4.192414	0.0146795
4.150424	0.0148529
4.108435	0.0150038
4.066446	0.0151207
4.024456	0.0153281
3.982467	0.0154751
3.940477	0.0156486
3.898488	0.0158371
3.856499	0.0162783
3.814509	0.0168137
3.772520	0.017089
3.730530	0.0172738
3.688541	0.0175264
3.646552	0.0177979
3.604562	0.0179676
3.562573	0.0181561
3.520583	0.0183748
3.478594	0.018635
3.436605	0.0188235
3.394615	0.0189894
3.352626	0.0192232
3.310637	0.0194872
3.268647	0.0197059
3.226658	0.0199472
3.184668	0.0201131
3.142679	0.0203431
3.100690	0.0205468
3.058700	0.0208371
3.016711	0.0210747
2.974721	0.0212896
2.932732	0.0215196
2.890743	0.0217911
2.848753	0.0220928
2.806764	0.0223265
2.764774	0.0226508
2.722785	0.0229336
2.680796	0.02319
2.638806	0.0234653
2.596817	0.0236802
2.554828	0.0238989
2.512838	0.0241365
2.470849	0.0243326
2.428859	0.0245551
2.386870	0.0247888
2.344881	0.0249811
2.302891	0.0251998
2.260902	0.0254299
2.218912	0.0257127
2.176923	0.0259766
2.134934	0.0261576
2.092944	0.0263575
2.050955	0.0265724
2.008965	0.0268175
1.966976	0.027089
1.924987	0.0274359
1.882997	0.0276772
1.841008	0.0278846
1.799019	0.0281448
1.757029	0.0284012
1.715040	0.0290008
1.673050	0.0293552
1.631061	0.0296719
1.589072	0.030049
1.547082	0.0303922
1.505093	0.0307051
1.463103	0.030954
1.421114	0.0311991
1.379125	0.031463
1.337135	0.031678
1.295146	0.032006
1.253156	0.0322662
1.211167	0.0325113
1.169178	0.0327526
1.127188	0.0332994
1.085199	0.0336237
1.043209	0.0339178
1.001220	0.0341365
0.959231	0.0343816
0.917241	0.0346078
0.875252	0.0348869
0.833263	0.0351056
0.791273	0.0353017
0.749284	0.0355204
0.707294	0.0357051
0.665305	0.0359691
0.623316	0.0361237
0.581326	0.0363462
0.539337	0.0366026
0.497347	0.0368929
0.455358	0.0371342
0.413369	0.0374623
0.371379	0.0378092
0.329390	0.0382353
0.287400	0.0386048
0.245411	0.0390988
0.203422	0.0399208
0.161432	0.0408258
0.119443	0.0422549
0.077454	0.0445098
0.035464	0.048684
-0.006525	0.779646
-0.048515	0.805943
-0.090504	0.825068
-0.132493	0.839348
-0.174483	0.849449
-0.216472	0.859005
-0.258462	0.866927
-0.300451	0.87437
-0.342440	0.881663
-0.384430	0.888477
-0.426419	0.894306
-0.468409	0.899936
-0.510398	0.9056
-0.552387	0.911071
-0.594377	0.915724
-0.636366	0.92009
-0.678355	0.923812
-0.720345	0.92733
-0.762334	0.930709
-0.804324	0.933854
-0.846313	0.937002
-0.888302	0.940234
-0.930292	0.943348
-0.972281	0.94629
-1.014271	0.948846
-1.056260	0.951195
-1.098249	0.95336
-1.140239	0.955558
-1.182228	0.957519
-1.224218	0.959468
-1.266207	0.961505
-1.308196	0.963341
-1.350186	0.965181
-1.392175	0.966825
-1.434165	0.968586
-1.476154	0.970509
-1.518143	0.972296
-1.560133	0.973922
-1.602122	0.975615
-1.644111	0.977259
-1.686101	0.978661
-1.728090	0.980094
-1.770080	0.981135
-1.812069	0.982285
-1.854058	0.983503
-1.896048	0.984536
-1.938037	0.985517
-1.980027	0.986565
-2.022016	0.987443
-2.064005	0.988281
-2.105995	0.989046
-2.147984	0.989649
-2.189974	0.990434
-2.231963	0.991161
-2.273952	0.99187
-2.315942	0.992474
-2.357931	0.992986
-2.399920	0.993477
-2.441910	0.993827
-2.483899	0.994314
-2.525889	0.994717
-2.567878	0.995087
-2.609867	0.995415
-2.651857	0.995713
-2.693846	0.996052
-2.735836	0.996376
-2.777825	0.996663
-2.819814	0.99698
-2.861804	0.997202
-2.903793	0.997406
-2.945783	0.997613
-2.987772	0.997798
-3.029761	0.997975
-3.071751	0.998103
-3.113740	0.998186
-3.155729	0.998314
-3.197719	0.998511
-3.239708	0.998658
-3.281698	0.998725
-3.323687	0.998793
-3.365676	0.99888
-3.407666	0.998956
-3.449655	0.999027
-3.491645	0.999091
-3.533634	0.999178
-3.575623	0.99925
-3.617613	0.99931
-3.659602	0.999359
-3.701592	0.999412
-3.743581	0.999465
-3.785570	0.999521
-3.827560	0.999555
-3.869549	0.999578
-3.911538	0.999597
-3.953528	0.999634
-3.995517	0.999664
-4.037507	0.99971
-4.079496	0.999751
-4.121485	0.999778
-4.163475	0.999789
-4.205464	0.999796
-4.247454	0.999808
-4.289443	0.999815
-4.331432	0.999845
-4.373422	0.999853
-4.415411	0.999868
-4.457401	0.999876
-4.499390	0.999891
-4.541379	0.999902
-4.583369	0.999917
-4.625358	0.999921
-4.667348	0.99994
-4.709337	0.999951
-4.751326	0.999955
-4.793316	0.999959
-4.835305	0.999966
-4.919284	0.999977
-5.129231	0.999985
-5.171220	0.999989
-5.339178	0.999992
-5.549125	0.999996
-5.633103	1
&
42.360769	3.74918e-11
42.318780	3.82478e-11
42.276790	3.90191e-11
42.234801	3.98059e-11
42.192811	4.06086e-11
42.150822	4.14275e-11
42.108833	4.2263e-11
42.066843	4.31153e-11
42.024854	4.39848e-11
41.982864	4.48719e-11
41.940875	4.57769e-11
41.898886	4.67001e-11
41.856896	4.7642e-11
41.814907	4.8603e-11
41.772917	4.95833e-11
41.730928	5.05834e-11
41.688939	5.16037e-11
41.646949	5.26446e-11
41.604960	5.37065e-11
41.562971	5.47899e-11
41.520981	5.58952e-11
41.478992	5.70227e-11
41.437002	5.81731e-11
41.395013	5.93466e-11
41.353024	6.05439e-11
41.311034	6.17654e-11
41.269045	6.30115e-11
41.227055	6.42828e-11
41.185066	6.55798e-11
41.143077	6.6903e-11
41.101087	6.82529e-11
41.059098	6.963e-11
41.017108	7.1035e-11
40.975119	7.24684e-11
40.933130	7.39307e-11
40.891140	7.54226e-11
40.849151	7.69446e-11
40.807162	7.84974e-11
40.765172	8.00815e-11
40.723183	8.16976e-11
40.681193	8.33464e-11
40.639204	8.50285e-11
40.597215	8.67446e-11
40.555225	8.84953e-11
40.513236	9.02815e-11
40.471246	9.21037e-11
40.429257	9.39628e-11
40.387268	9.58594e-11
40.345278	9.77944e-11
40.303289	9.97684e-11
40.261299	1.01782e-10
40.219310	1.03837e-10
40.177321	1.05933e-10
40.135331	1.08072e-10
40.093342	1.10254e-10
40.051353	1.12479e-10
40.009363	1.1475e-10
39.967374	1.17067e-10
39.925384	1.19431e-10
39.883395	1.21842e-10
39.841406	1.24302e-10
39.799416	1.26812e-10
39.757427	1.29373e-10
39.715437	1.31985e-10
39.673448	1.3465e-10
39.631459	1.37369e-10
39.589469	1.40143e-10
39.547480	1.42973e-10
39.505490	1.45861e-10
39.463501	1.48806e-10
39.421512	1.51812e-10
39.379522	1.54878e-10
39.337533	1.58006e-10
39.295544	1.61197e-10
39.253554	1.64453e-10
39.211565	1.67775e-10
39.169575	1.71164e-10
39.127586	1.74621e-10
39.085597	1.78148e-10
39.043607	1.81747e-10
39.001618	1.85419e-10
38.959628	1.89164e-10
38.917639	1.92986e-10
38.875650	1.96885e-10
38.833660	2.00862e-10
38.791671	2.0492e-10
38.749681	2.09061e-10
38.707692	2.13285e-10
38.665703	2.17594e-10
38.623713	2.21991e-10
38.581724	2.26476e-10
38.539734	2.31053e-10
38.497745	2.35722e-10
38.455756	2.40485e-10
38.413766	2.45345e-10
38.371777	2.50303e-10
38.329788	2.55362e-10
38.287798	2.60523e-10
38.245809	2.65788e-10
38.203819	2.7116e-10
38.161830	2.7664e-10
38.119841	2.82232e-10
38.077851	2.87937e-10
38.035862	2.93757e-10
37.993872	2.99695e-10
37.951883	3.05753e-10
37.909894	3.11933e-10
37.867904	3.18239e-10
37.825915	3.24673e-10
37.783925	3.31237e-10
37.741936	3.37933e-10
37.699947	3.44766e-10
37.657957	3.51736e-10
37.615968	3.58848e-10
37.573979	3.66104e-10
37.531989	3.73506e-10
37.490000	3.81059e-10
37.448010	3.88764e-10
37.406021	3.96625e-10
37.364032	4.04646e-10
37.322042	4.12829e-10
37.280053	4.21178e-10
37.238063	4.29696e-10
37.196074	4.38386e-10
37.154085	4.47253e-10
37.112095	4.56299e-10
37.070106	4.65528e-10
37.028116	4.74944e-10
36.986127	4.84551e-10
36.944138	4.94352e-10
36.902148	5.04353e-10
36.860159	5.14555e-10
36.818170	5.24965e-10
36.776180	5.35585e-10
36.734191	5.4642e-10
36.692201	5.57475e-10
36.650212	5.68754e-10
36.608223	5.80262e-10
36.566233	5.92002e-10
36.524244	6.03981e-10
36.482254	6.16202e-10
36.440265	6.28671e-10
36.398276	6.41393e-10
36.356286	6.54372e-10
36.314297	6.67615e-10
36.272307	6.81126e-10
36.230318	6.94911e-10
36.188329	7.08975e-10
36.146339	7.23324e-10
36.104350	7.37964e-10
36.062360	7.52901e-10
36.020371	7.68141e-10
35.978382	7.8369e-10
35.936392	7.99554e-10
35.894403	8.1574e-10
35.852414	8.32253e-10
35.810424	8.49102e-10
35.768435	8.66292e-10
35.726445	8.83831e-10
35.684456	9.01725e-10
35.642467	9.19983e-10
35.600477	9.3861e-10
35.558488	9.57616e-10
35.516498	9.77007e-10
35.474509	9.96791e-10
35.432520	1.01698e-09
35.390530	1.03757e-09
35.348541	1.05858e-09
35.306551	1.08002e-09
35.264562	1.1019e-09
35.222573	1.12421e-09
35.180583	1.14698e-09
35.138594	1.17022e-09
35.096605	1.19392e-09
35.054615	1.2181e-09
35.012626	1.24278e-09
34.970636	1.26795e-09
34.928647	1.29364e-09
34.886658	1.31985e-09
34.844668	1.34659e-09
34.802679	1.37387e-09
34.760689	1.40171e-09
34.718700	1.43011e-09
34.676711	1.45909e-09
34.634721	1.48865e-09
34.592732	1.51882e-09
34.550742	1.5496e-09
34.508753	1.581e-09
34.466764	1.61304e-09
34.424774	1.64573e-09
34.382785	1.67909e-09
34.340796	1.71312e-09
34.298806	1.74784e-09
34.256817	1.78327e-09
34.214827	1.81942e-09
34.172838	1.8563e-09
34.130849	1.89393e-09
34.088859	1.93232e-09
34.046870	1.9715e-09
34.004880	2.01147e-09
33.962891	2.05225e-09
33.920902	2.09386e-09
33.878912	2.13631e-09
33.836923	2.17963e-09
33.794933	2.22383e-09
33.752944	2.26892e-09
33.710955	2.31493e-09
33.668965	2.36188e-09
33.626976	2.40978e-09
33.584987	2.45865e-09
33.542997	2.50852e-09
33.501008	2.5594e-09
33.459018	2.61131e-09
33.417029	2.66428e-09
33.375040	2.71833e-09
33.333050	2.77347e-09
33.291061	2.82974e-09
33.249071	2.88714e-09
33.207082	2.94572e-09
33.165093	3.00548e-09
33.123103	3.06646e-09
33.081114	3.12868e-09
33.039124	3.19217e-09
32.997135	3.25694e-09
32.955146	3.32304e-09
32.913156	3.39047e-09
32.871167	3.45928e-09
32.829177	3.52949e-09
32.787188	3.60112e-09
32.745199	3.67421e-09
32.703209	3.74879e-09
32.661220	3.82489e-09
32.619231	3.90253e-09
32.577241	3.98175e-09
32.535252	4.06258e-09
32.493262	4.14506e-09
32.451273	4.22922e-09
32.409284	4.31508e-09
32.367294	4.4027e-09
32.325305	4.49209e-09
32.283315	4.58331e-09
32.241326	4.67638e-09
32.199337	4.77135e-09
32.157347	4.86824e-09
32.115358	4.96711e-09
32.073368	5.068e-09
32.031379	5.17093e-09
31.989390	5.27596e-09
31.947400	5.38313e-09
31.905411	5.49248e-09
31.863422	5.60406e-09
31.821432	5.7179e-09
31.779443	5.83407e-09
31.737453	5.9526e-09
31.695464	6.07354e-09
31.653475	6.19695e-09
31.611485	6.32287e-09
31.569496	6.45135e-09
31.527506	6.58245e-09
31.485517	6.71622e-09
31.443528	6.85271e-09
31.401538	6.99199e-09
31.359549	7.1341e-09
31.317559	7.27911e-09
31.275570	7.42707e-09
31.233581	7.57804e-09
31.191591	7.73209e-09
31.149602	7.88928e-09
31.107613	8.04967e-09
31.065623	8.21333e-09
31.023634	8.38033e-09
30.981644	8.55073e-09
30.939655	8.7246e-09
30.897666	8.90201e-09
30.855676	9.08304e-09
30.813687	9.26776e-09
30.771697	9.45625e-09
30.729708	9.64858e-09
30.687719	9.84483e-09
30.645729	1.00451e-08
30.603740	1.02494e-08
30.561750	1.04579e-08
30.519761	1.06707e-08
30.477772	1.08877e-08
30.435782	1.11093e-08
30.393793	1.13353e-08
30.351803	1.15659e-08
30.309814	1.18013e-08
30.267825	1.20414e-08
30.225835	1.22865e-08
30.183846	1.25365e-08
30.141857	1.27917e-08
30.099867	1.3052e-08
30.057878	1.33177e-08
30.015888	1.35888e-08
29.973899	1.38654e-08
29.931910	1.41477e-08
29.889920	1.44357e-08
29.847931	1.47296e-08
29.805941	1.50295e-08
29.763952	1.53355e-08
29.721963	1.56478e-08
29.679973	1.59665e-08
29.637984	1.62916e-08
29.595994	1.66234e-08
29.554005	1.6962e-08
29.512016	1.73075e-08
29.470026	1.766e-08
29.428037	1.80197e-08
29.386048	1.83868e-08
29.344058	1.87614e-08
29.302069	1.91436e-08
29.260079	1.95336e-08
29.218090	1.99317e-08
29.176101	2.03378e-08
29.134111	2.07522e-08
29.092122	2.11751e-08
29.050132	2.16067e-08
29.008143	2.2047e-08
28.966154	2.24964e-08
28.924164	2.2955e-08
28.882175	2.34229e-08
28.840185	2.39004e-08
28.798196	2.43876e-08
28.756207	2.48848e-08
28.714217	2.53922e-08
28.672228	2.59099e-08
28.630239	2.64383e-08
28.588249	2.69774e-08
28.546260	2.75276e-08
28.504270	2.8089e-08
28.462281	2.86619e-08
28.420292	2.92465e-08
28.378302	2.98431e-08
28.336313	3.04518e-08
28.294323	3.10731e-08
28.252334	3.1707e-08
28.210345	3.23539e-08
28.168355	3.30141e-08
28.126366	3.36877e-08
28.084376	3.43752e-08
28.042387	3.50767e-08
28.000398	3.57926e-08
27.958408	3.65231e-08
27.916419	3.72686e-08
27.874430	3.80294e-08
27.832440	3.88057e-08
27.790451	3.95979e-08
27.748461	4.04063e-08
27.706472	4.12314e-08
27.664483	4.20733e-08
27.622493	4.29324e-08
27.580504	4.38091e-08
27.538514	4.47038e-08
27.496525	4.56169e-08
27.454536	4.65486e-08
27.412546	4.74994e-08
27.370557	4.84698e-08
27.328567	4.946e-08
27.286578	5.04705e-08
27.244589	5.15017e-08
27.202599	5.2554e-08
27.160610	5.36279e-08
27.118620	5.47239e-08
27.076631	5.58423e-08
27.034642	5.69836e-08
26.992652	5.81483e-08
26.950663	5.9337e-08
26.908674	6.055e-08
26.866684	6.17879e-08
26.824695	6.30511e-08
26.782705	6.43403e-08
26.740716	6.5656e-08
26.698727	6.69986e-08
26.656737	6.83688e-08
26.614748	6.97671e-08
26.572758	7.11941e-08
26.530769	7.26504e-08
26.488780	7.41366e-08
26.446790	7.56533e-08
26.404801	7.72011e-08
26.362811	7.87807e-08
26.320822	8.03928e-08
26.278833	8.20379e-08
26.236843	8.37169e-08
26.194854	8.54303e-08
26.152865	8.71789e-08
26.110875	8.89635e-08
26.068886	9.07847e-08
26.026896	9.26433e-08
25.984907	9.45401e-08
25.942918	9.64759e-08
25.900928	9.84515e-08
25.858939	1.00468e-07
25.816949	1.02525e-07
25.774960	1.04625e-07
25.732971	1.06768e-07
25.690981	1.08955e-07
25.648992	1.11188e-07
25.607002	1.13466e-07
25.565013	1.15791e-07
25.523024	1.18163e-07
25.481034	1.20585e-07
25.439045	1.23056e-07
25.397056	1.25578e-07
25.355066	1.28152e-07
25.313077	1.30779e-07
25.271087	1.33461e-07
25.229098	1.36197e-07
25.187109	1.3899e-07
25.145119	1.4184e-07
25.103130	1.44749e-07
25.061140	1.47717e-07
25.019151	1.50747e-07
24.977162	1.53839e-07
24.935172	1.56995e-07
24.893183	1.60216e-07
24.851193	1.63504e-07
24.809204	1.66859e-07
24.767215	1.70283e-07
24.725225	1.73778e-07
24.683236	1.77344e-07
24.641246	1.80985e-07
24.599257	1.847e-07
24.557268	1.88492e-07
24.515278	1.92362e-07
24.473289	1.96312e-07
24.431300	2.00343e-07
24.389310	2.04458e-07
24.347321	2.08657e-07
24.305331	2.12944e-07
24.263342	2.17318e-07
24.221353	2.21783e-07
24.179363	2.2634e-07
24.137374	2.30991e-07
24.095384	2.35738e-07
24.053395	2.40583e-07
24.011406	2.45528e-07
23.969416	2.50575e-07
23.927427	2.55726e-07
23.885437	2.60984e-07
23.843448	2.6635e-07
23.801459	2.71827e-07
23.759469	2.77418e-07
23.717480	2.83124e-07
23.675491	2.88948e-07
23.633501	2.94892e-07
23.591512	3.00959e-07
23.549522	3.07151e-07
23.507533	3.13472e-07
23.465544	3.19923e-07
23.423554	3.26508e-07
23.381565	3.33229e-07
23.339575	3.40089e-07
23.297586	3.47091e-07
23.255597	3.54237e-07
23.213607	3.61532e-07
23.171618	3.68978e-07
23.129628	3.76577e-07
23.087639	3.84334e-07
23.045650	3.92252e-07
23.003660	4.00334e-07
22.961671	4.08583e-07
22.919682	4.17003e-07
22.877692	4.25597e-07
22.835703	4.3437e-07
22.793713	4.43324e-07
22.751724	4.52464e-07
22.709735	4.61793e-07
22.667745	4.71315e-07
22.625756	4.81036e-07
22.583766	4.90957e-07
22.541777	5.01085e-07
22.499788	5.11422e-07
22.457798	5.21974e-07
22.415809	5.32745e-07
22.373819	5.43739e-07
22.331830	5.54962e-07
22.289841	5.66418e-07
22.247851	5.78111e-07
22.205862	5.90047e-07
22.163873	6.02231e-07
22.121883	6.14669e-07
22.079894	6.27364e-07
22.037904	6.40323e-07
21.995915	6.53552e-07
21.953926	6.67055e-07
21.911936	6.8084e-07
21.869947	6.9491e-07
21.827957	7.09274e-07
21.785968	7.23936e-07
21.743979	7.38903e-07
21.701989	7.54181e-07
21.660000	7.69777e-07
21.618010	7.85698e-07
21.576021	8.0195e-07
21.534032	8.18541e-07
21.492042	8.35477e-07
21.450053	8.52765e-07
21.408063	8.70414e-07
21.366074	8.8843e-07
21.324085	9.06822e-07
21.282095	9.25597e-07
21.240106	9.44763e-07
21.198117	9.64329e-07
21.156127	9.84302e-07
21.114138	1.00469e-06
21.072148	1.02551e-06
21.030159	1.04676e-06
20.988170	1.06845e-06
20.946180	1.0906e-06
20.904191	1.1132e-06
20.862201	1.13628e-06
20.820212	1.15985e-06
20.778223	1.1839e-06
20.736233	1.20846e-06
20.694244	1.23352e-06
20.652254	1.25912e-06
20.610265	1.28524e-06
20.568276	1.31192e-06
20.526286	1.33915e-06
20.484297	1.36695e-06
20.442308	1.39533e-06
20.400318	1.42431e-06
20.358329	1.45389e-06
20.316339	1.48409e-06
20.274350	1.51493e-06
20.232361	1.54641e-06
20.190371	1.57855e-06
20.148382	1.61136e-06
20.106392	1.64486e-06
20.064403	1.67906e-06
20.022414	1.71398e-06
19.980424	1.74963e-06
19.938435	1.78602e-06
19.896445	1.82319e-06
19.854456	1.86113e-06
19.812467	1.89986e-06
19.770477	1.93941e-06
19.728488	1.97979e-06
19.686499	2.02102e-06
19.644509	2.06311e-06
19.602520	2.10609e-06
19.560530	2.14997e-06
19.518541	2.19477e-06
19.476552	2.24052e-06
19.434562	2.28722e-06
19.392573	2.33491e-06
19.350583	2.3836e-06
19.308594	2.43332e-06
19.266605	2.48408e-06
19.224615	2.53592e-06
19.182626	2.58884e-06
19.140636	2.64288e-06
19.098647	2.69805e-06
19.056658	2.75439e-06
19.014668	2.81192e-06
18.972679	2.87066e-06
18.930689	2.93063e-06
18.888700	2.99188e-06
18.846711	3.05441e-06
18.804721	3.11827e-06
18.762732	3.18347e-06
18.720743	3.25005e-06
18.678753	3.31804e-06
18.636764	3.38746e-06
18.594774	3.45835e-06
18.552785	3.53074e-06
18.510796	3.60466e-06
18.468806	3.68015e-06
18.426817	3.75723e-06
18.384827	3.83594e-06
18.342838	3.91632e-06
18.300849	3.99841e-06
18.258859	4.08223e-06
18.216870	4.16783e-06
18.174880	4.25524e-06
18.132891	4.34451e-06
18.090902	4.43567e-06
18.048912	4.52876e-06
18.006923	4.62383e-06
17.964934	4.72092e-06
17.922944	4.82007e-06
17.880955	4.92133e-06
17.838965	5.02474e-06
17.796976	5.13035e-06
17.754987	5.2382e-06
17.712997	5.34835e-06
17.671008	5.46085e-06
17.629018	5.57574e-06
17.587029	5.69307e-06
17.545040	5.81291e-06
17.503050	5.9353e-06
17.461061	6.0603e-06
17.419071	6.18797e-06
17.377082	6.31836e-06
17.335093	6.45153e-06
17.293103	6.58755e-06
17.251114	6.72648e-06
17.209125	6.86837e-06
17.167135	7.0133e-06
17.125146	7.16132e-06
17.083156	7.31252e-06
17.041167	7.46695e-06
16.999178	7.62468e-06
16.957188	7.7858e-06
16.915199	7.95037e-06
16.873209	8.11846e-06
16.831220	8.29017e-06
16.789231	8.46555e-06
16.747241	8.6447e-06
16.705252	8.82771e-06
16.663262	9.01464e-06
16.621273	9.20559e-06
16.579284	9.40065e-06
16.537294	9.5999e-06
16.495305	9.80345e-06
16.453316	1.00114e-05
16.411326	1.02238e-05
16.369337	1.04408e-05
16.327347	1.06624e-05
16.285358	1.08889e-05
16.243369	1.11202e-05
16.201379	1.13566e-05
16.159390	1.1598e-05
16.117400	1.18447e-05
16.075411	1.20967e-05
16.033422	1.23541e-05
15.991432	1.26172e-05
15.949443	1.28859e-05
15.907453	1.31605e-05
15.865464	1.3441e-05
15.823475	1.37276e-05
15.781485	1.40204e-05
15.739496	1.43196e-05
15.697506	1.46253e-05
15.655517	1.49377e-05
15.613528	1.52568e-05
15.571538	1.55829e-05
15.529549	1.59161e-05
15.487560	1.62566e-05
15.445570	1.66045e-05
15.403581	1.696e-05
15.361591	1.73233e-05
15.319602	1.76945e-05
15.277613	1.80739e-05
15.235623	1.84615e-05
15.193634	1.88577e-05
15.151644	1.92625e-05
15.109655	1.96762e-05
15.067666	2.0099e-05
15.025676	2.05311e-05
14.983687	2.09727e-05
14.941697	2.1424e-05
14.899708	2.18852e-05
14.857719	2.23567e-05
14.815729	2.28385e-05
14.773740	2.33309e-05
14.731751	2.38343e-05
14.689761	2.43487e-05
14.647772	2.48746e-05
14.605782	2.5412e-05
14.563793	2.59615e-05
14.521804	2.6523e-05
14.479814	2.70971e-05
14.437825	2.76839e-05
14.395835	2.82838e-05
14.353846	2.88971e-05
14.311857	2.9524e-05
14.269867	3.01649e-05
14.227878	3.08201e-05
14.185888	3.14899e-05
14.143899	3.21748e-05
14.101910	3.28749e-05
14.059920	3.35908e-05
14.017931	3.43228e-05
13.975942	3.50712e-05
13.933952	3.58364e-05
13.891963	3.66189e-05
13.849973	3.7419e-05
13.807984	3.82371e-05
13.765995	3.90738e-05
13.724005	3.99293e-05
13.682016	4.08043e-05
13.640026	4.16991e-05
13.598037	4.26142e-05
13.556048	4.35502e-05
13.514058	4.45074e-05
13.472069	4.54865e-05
13.430079	4.64879e-05
13.388090	4.75122e-05
13.346101	4.856e-05
13.304111	4.96318e-05
13.262122	5.07282e-05
13.220133	5.18498e-05
13.178143	5.29972e-05
13.136154	5.41711e-05
13.094164	5.53722e-05
13.052175	5.6601e-05
13.010186	5.78583e-05
12.968196	5.91448e-05
12.926207	6.04612e-05
12.884217	6.18084e-05
12.842228	6.31869e-05
12.800239	6.45977e-05
12.758249	6.60416e-05
12.716260	6.75193e-05
12.674270	6.90319e-05
12.632281	7.05801e-05
12.590292	7.21648e-05
12.548302	7.37871e-05
12.506313	7.54479e-05
12.464323	7.71482e-05
12.422334	7.88889e-05
12.380345	8.06713e-05
12.338355	8.24964e-05
12.296366	8.43653e-05
12.254377	8.62792e-05
12.212387	8.82393e-05
12.170398	9.02468e-05
12.128408	9.23031e-05
12.086419	9.44094e-05
12.044430	9.65671e-05
12.002440	9.87777e-05
11.960451	0.000101043
11.918461	0.000103363
11.876472	0.000105741
11.834483	0.000108178
11.792493	0.000110676
11.750504	0.000113236
11.708514	0.00011586
11.666525	0.000118551
11.624536	0.000121309
11.582546	0.000124138
11.540557	0.000127038
11.498568	0.000130013
11.456578	0.000133065
11.414589	0.000136195
11.372599	0.000139407
11.330610	0.000142702
11.288621	0.000146084
11.246631	0.000149555
11.204642	0.000153119
11.162652	0.000156778
11.120663	0.000160535
11.078674	0.000164394
11.036684	0.000168357
10.994695	0.00017243
10.952705	0.000176616
10.910716	0.000180918
10.868727	0.000185341
10.826737	0.000189889
10.784748	0.000194567
10.742759	0.000199381
10.700769	0.000204335
10.658780	0.000209435
10.616790	0.000214687
10.574801	0.000220098
10.532812	0.000225674
10.490822	0.000231423
10.448833	0.000237353
10.406843	0.000243472
10.364854	0.00024979
10.322865	0.000256316
10.280875	0.000263063
10.238886	0.000270041
10.196896	0.000277264
10.154907	0.000284747
10.112918	0.000292507
10.070928	0.000300562
10.028939	0.000308934
9.986949	0.000317646
9.944960	0.000326727
9.902971	0.000336209
9.860981	0.000346131
9.818992	0.000356542
9.777003	0.000367499
9.735013	0.000379077
9.693024	0.000391375
9.651034	0.000404525
9.609045	0.000418725
9.567056	0.000434282
9.525066	0.000451756
9.483077	0.000472446
&
```
