## Supplementary material for "All-at-once RNA folding with 3D motif prediction framed by evolutionary information": RF02263_MAT2A_D.cacofold.helixcov

```
# RMs = 1 L = 43

# RM_HELIX NESTED 1-15 27-43, nbp = 15 nbp_cov = 0
# pvals: 0.703957,0.357951,0.281982,0.0455549,0.281982,0.122622,0.281982,0.609518,0.0191098,0.888506,0.020811,0.281982,0.87189,0.281982,0.0012561
# aggregated NONE
NESTED  <<<<<<<<<<<<<<<__________>>>>>>>->>>>>>>>
        :::::::::::::::::::::::::::::::::::::::::
```
