## Supplementary material for "All-at-once RNA folding with 3D motif prediction framed by evolutionary information": RF02263_MAT2A_D.power

```
# Power analysis of given structure 
#
# Powertype = SINGLE SUBSTITUTIONS
# covary  left_pos      right_pos    substitutions      power
#----------------------------------------------------------------
          1		43		4		0.07
          2		42		5		0.11
          3		41		2		0.00
          4		40		4		0.07
          5		39		6		0.16
          6		38		8		0.24
          7		37		10		0.32
          8		36		13		0.42
          9		34		15		0.47
          10		33		15		0.47
          11		32		5		0.11
          12		31		5		0.11
          13		30		5		0.11
#
# BPAIRS 13
# avg substitutions per BP  7.5
# BPAIRS expected to covary 2.7 +/- 1.3
# BPAIRS observed to covary 0
#
```
