## Supplementary material for "All-at-once RNA folding with 3D motif prediction framed by evolutionary information": RF02263_MAT2A_D.surv

```
1.660252	0.0769231
1.557609	0.153846
0.736465	0.230769
0.161664	0.307692
-0.002565	0.615385
-0.023094	0.692308
-0.105208	0.769231
-0.146266	0.846154
-0.269437	0.923077
-0.289966	1
&
6.915577	0.00123916
5.314346	0.00247831
4.636901	0.00371747
4.164743	0.00495663
2.296639	0.00619579
1.578138	0.00743494
1.496024	0.0086741
1.475495	0.00991326
1.393380	0.0111524
1.270209	0.0123916
1.188094	0.0136307
1.023865	0.0148699
0.798051	0.016109
0.736465	0.0173482
0.695408	0.0185874
0.613293	0.0198265
0.592765	0.0210657
0.572236	0.0223048
0.531179	0.0260223
0.510650	0.0297398
0.469593	0.0309789
0.449064	0.0322181
0.428536	0.0359356
0.408007	0.0371747
0.387478	0.0408922
0.346421	0.0421314
0.325893	0.0483271
0.305364	0.0495663
0.284835	0.0508055
0.264307	0.0545229
0.243778	0.0594796
0.223250	0.0619579
0.202721	0.0656753
0.182192	0.0718711
0.161664	0.0805452
0.141135	0.0855019
0.120606	0.0904585
0.100078	0.0978934
0.079549	0.107807
0.059021	0.110285
0.038492	0.128872
0.017963	0.137546
-0.002565	0.50062
-0.023094	0.560099
-0.043622	0.627014
-0.064151	0.671623
-0.084680	0.710037
-0.105208	0.73482
-0.125737	0.763321
-0.146266	0.788104
-0.166794	0.819083
-0.187323	0.850062
-0.207851	0.874845
-0.228380	0.895911
-0.248909	0.914498
-0.269437	0.929368
-0.289966	0.94052
-0.310494	0.949195
-0.331023	0.956629
-0.351552	0.962825
-0.372080	0.972739
-0.392609	0.978934
-0.413138	0.98513
-0.433666	0.986369
-0.454195	0.992565
-0.495252	0.993804
-0.556838	0.995043
-0.577366	0.996283
-0.597895	0.997522
-0.618424	0.998761
-0.638952	1
&
12.786761	6.09756e-06
12.088788	1.21951e-05
11.616630	1.82927e-05
11.185529	2.43902e-05
10.877600	3.04878e-05
10.035927	3.65854e-05
10.015398	4.26829e-05
9.625354	4.87805e-05
9.604826	5.4878e-05
9.563769	6.09756e-05
9.543240	6.70732e-05
9.399540	7.31707e-05
9.214782	7.92683e-05
9.194254	8.53659e-05
9.071082	9.14634e-05
8.824739	9.7561e-05
8.783681	0.000103659
8.763153	0.000115854
8.598924	0.000121951
8.537338	0.000134146
8.475752	0.000140244
8.455223	0.000146341
8.434695	0.000152439
8.311523	0.000158537
8.290995	0.000164634
8.065180	0.000170732
7.983065	0.000176829
7.962537	0.000182927
7.880422	0.000189024
7.777779	0.00020122
7.736722	0.000213415
7.716193	0.00022561
7.613550	0.000231707
7.572493	0.000237805
7.510907	0.000243902
7.490379	0.00025
7.469850	0.000262195
7.408264	0.00027439
7.346678	0.000280488
7.326150	0.000292683
7.305621	0.00029878
7.285093	0.000304878
7.264564	0.000310976
7.244035	0.000317073
7.223507	0.000323171
7.202978	0.000335366
7.182449	0.000347561
7.161921	0.000359756
7.141392	0.000371951
7.120864	0.000402439
7.100335	0.000408537
7.079806	0.000414634
7.059278	0.000420732
7.038749	0.000432927
7.018221	0.000439024
6.997692	0.000445122
6.956635	0.000457317
6.936106	0.000463415
6.915577	0.00047561
6.895049	0.000481707
6.874520	0.000487805
6.853992	0.0005
6.833463	0.000512195
6.812934	0.000518293
6.792406	0.00052439
6.771877	0.000530488
6.751349	0.000536585
6.669234	0.000542683
6.628177	0.00054878
6.566591	0.000560976
6.546062	0.000573171
6.525534	0.000579268
6.484477	0.000585366
6.422891	0.000603659
6.402362	0.000621951
6.361305	0.000628049
6.320248	0.000634146
6.258662	0.000640244
6.238133	0.000652439
6.217605	0.000664634
6.197076	0.000670732
6.176547	0.000689024
6.156019	0.000695122
6.135490	0.00070122
6.114962	0.000707317
6.094433	0.00072561
6.053376	0.000737805
6.032847	0.000743902
6.012318	0.00075
5.991790	0.000768293
5.971261	0.000780488
5.950733	0.00079878
5.930204	0.000810976
5.889147	0.000829268
5.868618	0.000841463
5.848090	0.000853659
5.827561	0.000865854
5.786504	0.000884146
5.765975	0.000896341
5.745447	0.000902439
5.724918	0.000914634
5.704389	0.000926829
5.683861	0.000945122
5.663332	0.000969512
5.642803	0.00097561
5.622275	0.000981707
5.601746	0.000993902
5.581218	0.0010061
5.560689	0.00103049
5.540160	0.00104268
5.519632	0.00107317
5.499103	0.00107927
5.478575	0.00108537
5.458046	0.00110976
5.437517	0.00111585
5.416989	0.00114024
5.396460	0.00116463
5.375931	0.00118293
5.355403	0.00121341
5.334874	0.0012439
5.314346	0.0012561
5.293817	0.00128049
5.273288	0.00132317
5.252760	0.00135976
5.232231	0.00137195
5.211703	0.00137805
5.191174	0.00141463
5.170645	0.00142073
5.150117	0.00145732
5.129588	0.00147561
5.109060	0.0015
5.088531	0.00153659
5.068002	0.00157927
5.047474	0.00159756
5.026945	0.00160976
4.985888	0.00164024
4.965359	0.00166463
4.944831	0.00168902
4.924302	0.00170122
4.903773	0.00171951
4.883245	0.00175
4.862716	0.00178049
4.842188	0.00180488
4.821659	0.00184146
4.801130	0.00184756
4.780602	0.00185366
4.760073	0.00187805
4.739544	0.00188415
4.719016	0.00189634
4.698487	0.00192073
4.677959	0.00192683
4.657430	0.00194512
4.636901	0.00196951
4.616373	0.0019939
4.595844	0.00201829
4.575316	0.00205488
4.554787	0.00207927
4.534258	0.00210976
4.513730	0.00212805
4.493201	0.00214634
4.472672	0.00217073
4.452144	0.00221951
4.431615	0.0022439
4.411087	0.00229878
4.390558	0.00236585
4.370029	0.00245122
4.349501	0.00247561
4.328972	0.00254268
4.308444	0.00260366
4.287915	0.00264634
4.267386	0.00266463
4.246858	0.00270732
4.226329	0.0027439
4.205801	0.00278659
4.185272	0.00282927
4.164743	0.00287195
4.144215	0.00290244
4.123686	0.00295122
4.103157	0.0029878
4.082629	0.00303049
4.062100	0.00307927
4.041572	0.00314634
4.021043	0.00320732
4.000514	0.0032378
3.979986	0.00328659
3.959457	0.00331707
3.938929	0.00334756
3.918400	0.00340854
3.897871	0.00344512
3.877343	0.00348171
3.856814	0.00353049
3.836285	0.00354268
3.815757	0.00358537
3.795228	0.00362195
3.774700	0.00366463
3.754171	0.00372561
3.733642	0.0037622
3.713114	0.00378659
3.692585	0.00382927
3.672057	0.00385366
3.651528	0.00390244
3.630999	0.00393902
3.610471	0.00396951
3.589942	0.0040061
3.569413	0.00404268
3.548885	0.00409146
3.528356	0.00415854
3.507828	0.00421951
3.487299	0.0042561
3.466770	0.00431707
3.446242	0.00435976
3.425713	0.00441463
3.405185	0.0044939
3.384656	0.00455488
3.364127	0.00462805
3.343599	0.00475
3.323070	0.00482317
3.302542	0.00490244
3.282013	0.00495732
3.261484	0.00503659
3.240956	0.00514024
3.220427	0.00518293
3.199898	0.0052439
3.179370	0.00529878
3.158841	0.00536585
3.138313	0.00546341
3.117784	0.00554878
3.097255	0.00563415
3.076727	0.00573171
3.056198	0.00581098
3.035670	0.00594512
3.015141	0.00602439
2.994612	0.00610366
2.974084	0.00617073
2.953555	0.00632927
2.933026	0.00640244
2.912498	0.0064939
2.891969	0.00657317
2.871441	0.00666463
2.850912	0.0067439
2.830383	0.00688415
2.809855	0.007
2.789326	0.00712195
2.768798	0.00725
2.748269	0.00742683
2.727740	0.00752439
2.707212	0.00768902
2.686683	0.00786585
2.666155	0.00804878
2.645626	0.00815854
2.625097	0.00828659
2.604569	0.00844512
2.584040	0.00858537
2.563511	0.00871341
2.542983	0.00884146
2.522454	0.00892683
2.501926	0.00909146
2.481397	0.00926829
2.460868	0.00941463
2.440340	0.00957317
2.419811	0.00970122
2.399283	0.00989634
2.378754	0.0100488
2.358225	0.0102134
2.337697	0.0104268
2.317168	0.0105671
2.296639	0.0107317
2.276111	0.010939
2.255582	0.0111341
2.235054	0.011378
2.214525	0.0115671
2.193996	0.0117683
2.173468	0.0119634
2.152939	0.0122012
2.132411	0.0123963
2.111882	0.012622
2.091353	0.0128537
2.070825	0.0130305
2.050296	0.0132805
2.029767	0.0135061
2.009239	0.0137378
1.988710	0.0139817
1.968182	0.0142317
1.947653	0.0145244
1.927124	0.0148841
1.906596	0.0151707
1.886067	0.015439
1.865539	0.0157256
1.845010	0.0159695
1.824481	0.0162988
1.803953	0.0166646
1.783424	0.016939
1.762896	0.0173232
1.742367	0.0177561
1.721838	0.0180915
1.701310	0.0183354
1.680781	0.0187561
1.660252	0.0191098
1.639724	0.0194756
1.619195	0.0197866
1.598667	0.0200915
1.578138	0.0204939
1.557609	0.020811
1.537081	0.0212683
1.516552	0.0217439
1.496024	0.022122
1.475495	0.0225122
1.454966	0.022878
1.434438	0.0232988
1.413909	0.023689
1.393380	0.0241585
1.372852	0.0244939
1.352323	0.0249512
1.331795	0.0253537
1.311266	0.0258659
1.290737	0.0262683
1.270209	0.0266402
1.249680	0.027122
1.229152	0.0275976
1.208623	0.0281646
1.188094	0.0286585
1.167566	0.0291159
1.147037	0.0297195
1.126508	0.0302439
1.105980	0.0309329
1.085451	0.0315122
1.064923	0.032061
1.044394	0.0327561
1.023865	0.0333476
1.003337	0.0340732
0.982808	0.0348354
0.962280	0.0355732
0.941751	0.0362195
0.921222	0.0369817
0.900694	0.0377439
0.880165	0.0386341
0.859637	0.0395854
0.839108	0.0404878
0.818579	0.041311
0.798051	0.0423049
0.777522	0.0432866
0.756993	0.044378
0.736465	0.0455549
0.715936	0.0468171
0.695408	0.0480671
0.674879	0.049372
0.654350	0.0506829
0.633822	0.0519939
0.613293	0.0534573
0.592765	0.0550244
0.572236	0.0565061
0.551707	0.0582988
0.531179	0.0601341
0.510650	0.0620366
0.490121	0.0640183
0.469593	0.0663049
0.449064	0.0687805
0.428536	0.0711585
0.408007	0.0737866
0.387478	0.0765122
0.366950	0.0795366
0.346421	0.0829085
0.325893	0.0861951
0.305364	0.0896707
0.284835	0.0933232
0.264307	0.0975
0.243778	0.101982
0.223250	0.106335
0.202721	0.111323
0.182192	0.116604
0.161664	0.122622
0.141135	0.129037
0.120606	0.135732
0.100078	0.143787
0.079549	0.152793
0.059021	0.163067
0.038492	0.175457
0.017963	0.191091
-0.002565	0.281982
-0.023094	0.357951
-0.043622	0.430006
-0.064151	0.494762
-0.084680	0.55472
-0.105208	0.609518
-0.125737	0.659378
-0.146266	0.703957
-0.166794	0.742506
-0.187323	0.776439
-0.207851	0.805872
-0.228380	0.83178
-0.248909	0.853195
-0.269437	0.87189
-0.289966	0.888506
-0.310494	0.903201
-0.331023	0.915598
-0.351552	0.92586
-0.372080	0.935024
-0.392609	0.943268
-0.413138	0.949829
-0.433666	0.955555
-0.454195	0.960854
-0.474723	0.965348
-0.495252	0.969451
-0.515781	0.972787
-0.536309	0.976128
-0.556838	0.978902
-0.577366	0.981329
-0.597895	0.983409
-0.618424	0.985317
-0.638952	0.986817
-0.659481	0.988104
-0.680009	0.989421
-0.700538	0.990549
-0.721067	0.991518
-0.741595	0.99239
-0.762124	0.993226
-0.782653	0.993921
-0.803181	0.994439
-0.823710	0.995018
-0.844238	0.995451
-0.864767	0.99586
-0.885296	0.996402
-0.905824	0.996701
-0.926353	0.99697
-0.946881	0.997226
-0.967410	0.997494
-0.987939	0.997762
-1.008467	0.998018
-1.028996	0.998274
-1.049525	0.998463
-1.070053	0.998622
-1.090582	0.998774
-1.111110	0.998915
-1.131639	0.998994
-1.152168	0.99911
-1.172696	0.999201
-1.193225	0.999274
-1.213753	0.999329
-1.234282	0.999402
-1.254811	0.999463
-1.275339	0.999512
-1.295868	0.999537
-1.316397	0.999585
-1.336925	0.999622
-1.357454	0.999646
-1.377982	0.999665
-1.398511	0.999677
-1.419040	0.99972
-1.439568	0.999744
-1.460097	0.999756
-1.480625	0.999787
-1.501154	0.999829
-1.521683	0.999841
-1.542211	0.999854
-1.562740	0.999872
-1.583268	0.999884
-1.603797	0.99989
-1.644854	0.999902
-1.665383	0.999915
-1.685912	0.999939
-1.706440	0.999945
-1.747497	0.999951
-1.768026	0.999963
-1.788555	0.99997
-1.850140	0.999976
-1.870669	0.999982
-1.891198	0.999988
-1.973312	0.999994
-2.527585	1
&
35.758279	1.81571e-14
35.737751	1.84697e-14
35.717222	1.87876e-14
35.696694	1.9111e-14
35.676165	1.94399e-14
35.655636	1.97746e-14
35.635108	2.01149e-14
35.614579	2.04612e-14
35.594050	2.08134e-14
35.573522	2.11716e-14
35.552993	2.15361e-14
35.532465	2.19068e-14
35.511936	2.22838e-14
35.491407	2.26674e-14
35.470879	2.30576e-14
35.450350	2.34545e-14
35.429822	2.38582e-14
35.409293	2.42689e-14
35.388764	2.46866e-14
35.368236	2.51115e-14
35.347707	2.55438e-14
35.327179	2.59834e-14
35.306650	2.64307e-14
35.286121	2.68856e-14
35.265593	2.73484e-14
35.245064	2.78192e-14
35.224535	2.8298e-14
35.204007	2.87851e-14
35.183478	2.92806e-14
35.162950	2.97846e-14
35.142421	3.02973e-14
35.121892	3.08188e-14
35.101364	3.13492e-14
35.080835	3.18889e-14
35.060307	3.24378e-14
35.039778	3.29961e-14
35.019249	3.35641e-14
34.998721	3.41418e-14
34.978192	3.47295e-14
34.957663	3.53273e-14
34.937135	3.59353e-14
34.916606	3.65539e-14
34.896078	3.71831e-14
34.875549	3.78231e-14
34.855020	3.84742e-14
34.834492	3.91364e-14
34.813963	3.98101e-14
34.793435	4.04953e-14
34.772906	4.11924e-14
34.752377	4.19014e-14
34.731849	4.26226e-14
34.711320	4.33563e-14
34.690791	4.41026e-14
34.670263	4.48617e-14
34.649734	4.56339e-14
34.629206	4.64194e-14
34.608677	4.72184e-14
34.588148	4.80312e-14
34.567620	4.88579e-14
34.547091	4.96989e-14
34.526563	5.05544e-14
34.506034	5.14246e-14
34.485505	5.23097e-14
34.464977	5.32101e-14
34.444448	5.4126e-14
34.423920	5.50577e-14
34.403391	5.60054e-14
34.382862	5.69694e-14
34.362334	5.795e-14
34.341805	5.89475e-14
34.321276	5.99621e-14
34.300748	6.09942e-14
34.280219	6.20441e-14
34.259691	6.31121e-14
34.239162	6.41984e-14
34.218633	6.53035e-14
34.198105	6.64275e-14
34.177576	6.75709e-14
34.157048	6.8734e-14
34.136519	6.99171e-14
34.115990	7.11206e-14
34.095462	7.23448e-14
34.074933	7.359e-14
34.054404	7.48567e-14
34.033876	7.61452e-14
34.013347	7.74559e-14
33.992819	7.87891e-14
33.972290	8.01453e-14
33.951761	8.15248e-14
33.931233	8.29281e-14
33.910704	8.43555e-14
33.890176	8.58075e-14
33.869647	8.72845e-14
33.849118	8.87869e-14
33.828590	9.03152e-14
33.808061	9.18698e-14
33.787533	9.34511e-14
33.767004	9.50596e-14
33.746475	9.66959e-14
33.725947	9.83603e-14
33.705418	1.00053e-13
33.684889	1.01776e-13
33.664361	1.03527e-13
33.643832	1.05309e-13
33.623304	1.07122e-13
33.602775	1.08966e-13
33.582246	1.10842e-13
33.561718	1.12749e-13
33.541189	1.1469e-13
33.520661	1.16664e-13
33.500132	1.18672e-13
33.479603	1.20715e-13
33.459075	1.22793e-13
33.438546	1.24907e-13
33.418017	1.27057e-13
33.397489	1.29243e-13
33.376960	1.31468e-13
33.356432	1.33731e-13
33.335903	1.36033e-13
33.315374	1.38374e-13
33.294846	1.40756e-13
33.274317	1.43179e-13
33.253789	1.45644e-13
33.233260	1.4815e-13
33.212731	1.50701e-13
33.192203	1.53295e-13
33.171674	1.55933e-13
33.151145	1.58617e-13
33.130617	1.61347e-13
33.110088	1.64125e-13
33.089560	1.6695e-13
33.069031	1.69823e-13
33.048502	1.72746e-13
33.027974	1.7572e-13
33.007445	1.78745e-13
32.986917	1.81821e-13
32.966388	1.84951e-13
32.945859	1.88134e-13
32.925331	1.91373e-13
32.904802	1.94667e-13
32.884274	1.98017e-13
32.863745	2.01426e-13
32.843216	2.04893e-13
32.822688	2.0842e-13
32.802159	2.12007e-13
32.781630	2.15656e-13
32.761102	2.19368e-13
32.740573	2.23144e-13
32.720045	2.26985e-13
32.699516	2.30892e-13
32.678987	2.34867e-13
32.658459	2.38909e-13
32.637930	2.43022e-13
32.617402	2.47205e-13
32.596873	2.5146e-13
32.576344	2.55788e-13
32.555816	2.60191e-13
32.535287	2.64669e-13
32.514758	2.69225e-13
32.494230	2.73859e-13
32.473701	2.78573e-13
32.453173	2.83368e-13
32.432644	2.88246e-13
32.412115	2.93207e-13
32.391587	2.98254e-13
32.371058	3.03388e-13
32.350530	3.0861e-13
32.330001	3.13922e-13
32.309472	3.19325e-13
32.288944	3.24822e-13
32.268415	3.30413e-13
32.247886	3.361e-13
32.227358	3.41885e-13
32.206829	3.4777e-13
32.186301	3.53756e-13
32.165772	3.59845e-13
32.145243	3.66039e-13
32.124715	3.72339e-13
32.104186	3.78748e-13
32.083658	3.85268e-13
32.063129	3.91899e-13
32.042600	3.98645e-13
32.022072	4.05507e-13
32.001543	4.12486e-13
31.981015	4.19586e-13
31.960486	4.26809e-13
31.939957	4.34155e-13
31.919429	4.41628e-13
31.898900	4.4923e-13
31.878371	4.56962e-13
31.857843	4.64828e-13
31.837314	4.72828e-13
31.816786	4.80967e-13
31.796257	4.89246e-13
31.775728	4.97667e-13
31.755200	5.06233e-13
31.734671	5.14947e-13
31.714143	5.2381e-13
31.693614	5.32826e-13
31.673085	5.41998e-13
31.652557	5.51327e-13
31.632028	5.60817e-13
31.611499	5.7047e-13
31.590971	5.80289e-13
31.570442	5.90278e-13
31.549914	6.00438e-13
31.529385	6.10773e-13
31.508856	6.21286e-13
31.488328	6.3198e-13
31.467799	6.42858e-13
31.447271	6.53923e-13
31.426742	6.65179e-13
31.406213	6.76628e-13
31.385685	6.88275e-13
31.365156	7.00122e-13
31.344628	7.12173e-13
31.324099	7.24431e-13
31.303570	7.369e-13
31.283042	7.49584e-13
31.262513	7.62487e-13
31.241984	7.75611e-13
31.221456	7.88961e-13
31.200927	8.02541e-13
31.180399	8.16355e-13
31.159870	8.30407e-13
31.139341	8.447e-13
31.118813	8.5924e-13
31.098284	8.74029e-13
31.077756	8.89074e-13
31.057227	9.04377e-13
31.036698	9.19944e-13
31.016170	9.35778e-13
30.995641	9.51885e-13
30.975112	9.6827e-13
30.954584	9.84936e-13
30.934055	1.00189e-12
30.913527	1.01913e-12
30.892998	1.03668e-12
30.872469	1.05452e-12
30.851941	1.07267e-12
30.831412	1.09113e-12
30.810884	1.10992e-12
30.790355	1.12902e-12
30.769826	1.14845e-12
30.749298	1.16822e-12
30.728769	1.18833e-12
30.708240	1.20878e-12
30.687712	1.22959e-12
30.667183	1.25075e-12
30.646655	1.27228e-12
30.626126	1.29418e-12
30.605597	1.31646e-12
30.585069	1.33912e-12
30.564540	1.36217e-12
30.544012	1.38561e-12
30.523483	1.40946e-12
30.502954	1.43372e-12
30.482426	1.4584e-12
30.461897	1.4835e-12
30.441369	1.50904e-12
30.420840	1.53501e-12
30.400311	1.56144e-12
30.379783	1.58831e-12
30.359254	1.61565e-12
30.338725	1.64346e-12
30.318197	1.67175e-12
30.297668	1.70052e-12
30.277140	1.72979e-12
30.256611	1.75957e-12
30.236082	1.78985e-12
30.215554	1.82066e-12
30.195025	1.852e-12
30.174497	1.88388e-12
30.153968	1.9163e-12
30.133439	1.94929e-12
30.112911	1.98284e-12
30.092382	2.01697e-12
30.071853	2.05169e-12
30.051325	2.087e-12
30.030796	2.12292e-12
30.010268	2.15946e-12
29.989739	2.19663e-12
29.969210	2.23444e-12
29.948682	2.2729e-12
29.928153	2.31203e-12
29.907625	2.35182e-12
29.887096	2.3923e-12
29.866567	2.43348e-12
29.846039	2.47537e-12
29.825510	2.51797e-12
29.804981	2.56131e-12
29.784453	2.6054e-12
29.763924	2.65025e-12
29.743396	2.69586e-12
29.722867	2.74227e-12
29.702338	2.78947e-12
29.681810	2.83748e-12
29.661281	2.88632e-12
29.640753	2.936e-12
29.620224	2.98654e-12
29.599695	3.03794e-12
29.579167	3.09023e-12
29.558638	3.14342e-12
29.538110	3.19753e-12
29.517581	3.25257e-12
29.497052	3.30855e-12
29.476524	3.3655e-12
29.455995	3.42343e-12
29.435466	3.48235e-12
29.414938	3.54229e-12
29.394409	3.60326e-12
29.373881	3.66528e-12
29.353352	3.72837e-12
29.332823	3.79255e-12
29.312295	3.85783e-12
29.291766	3.92423e-12
29.271238	3.99177e-12
29.250709	4.06048e-12
29.230180	4.13037e-12
29.209652	4.20147e-12
29.189123	4.27378e-12
29.168594	4.34734e-12
29.148066	4.42217e-12
29.127537	4.49829e-12
29.107009	4.57571e-12
29.086480	4.65447e-12
29.065951	4.73459e-12
29.045423	4.81608e-12
29.024894	4.89898e-12
29.004366	4.9833e-12
28.983837	5.06908e-12
28.963308	5.15633e-12
28.942780	5.24508e-12
28.922251	5.33536e-12
28.901723	5.42719e-12
28.881194	5.52061e-12
28.860665	5.61563e-12
28.840137	5.71229e-12
28.819608	5.81061e-12
28.799079	5.91063e-12
28.778551	6.01236e-12
28.758022	6.11585e-12
28.737494	6.22112e-12
28.716965	6.3282e-12
28.696436	6.43712e-12
28.675908	6.54792e-12
28.655379	6.66062e-12
28.634851	6.77527e-12
28.614322	6.89188e-12
28.593793	7.01051e-12
28.573265	7.13118e-12
28.552736	7.25392e-12
28.532207	7.37878e-12
28.511679	7.50578e-12
28.491150	7.63498e-12
28.470622	7.76639e-12
28.450093	7.90007e-12
28.429564	8.03605e-12
28.409036	8.17437e-12
28.388507	8.31507e-12
28.367979	8.45819e-12
28.347450	8.60377e-12
28.326921	8.75186e-12
28.306393	8.9025e-12
28.285864	9.05573e-12
28.265335	9.2116e-12
28.244807	9.37016e-12
28.224278	9.53144e-12
28.203750	9.6955e-12
28.183221	9.86238e-12
28.162692	1.00321e-11
28.142164	1.02048e-11
28.121635	1.03805e-11
28.101107	1.05591e-11
28.080578	1.07409e-11
28.060049	1.09257e-11
28.039521	1.11138e-11
28.018992	1.13051e-11
27.998464	1.14997e-11
27.977935	1.16976e-11
27.957406	1.1899e-11
27.936878	1.21038e-11
27.916349	1.23121e-11
27.895820	1.2524e-11
27.875292	1.27396e-11
27.854763	1.29589e-11
27.834235	1.31819e-11
27.813706	1.34088e-11
27.793177	1.36396e-11
27.772649	1.38744e-11
27.752120	1.41132e-11
27.731592	1.43561e-11
27.711063	1.46032e-11
27.690534	1.48546e-11
27.670006	1.51102e-11
27.649477	1.53703e-11
27.628948	1.56349e-11
27.608420	1.5904e-11
27.587891	1.61777e-11
27.567363	1.64562e-11
27.546834	1.67394e-11
27.526305	1.70276e-11
27.505777	1.73206e-11
27.485248	1.76188e-11
27.464720	1.7922e-11
27.444191	1.82305e-11
27.423662	1.85443e-11
27.403134	1.88635e-11
27.382605	1.91881e-11
27.362076	1.95184e-11
27.341548	1.98544e-11
27.321019	2.01961e-11
27.300491	2.05437e-11
27.279962	2.08973e-11
27.259433	2.1257e-11
27.238905	2.16229e-11
27.218376	2.19951e-11
27.197848	2.23737e-11
27.177319	2.27588e-11
27.156790	2.31505e-11
27.136262	2.3549e-11
27.115733	2.39543e-11
27.095205	2.43666e-11
27.074676	2.4786e-11
27.054147	2.52126e-11
27.033619	2.56466e-11
27.013090	2.6088e-11
26.992561	2.6537e-11
26.972033	2.69938e-11
26.951504	2.74584e-11
26.930976	2.7931e-11
26.910447	2.84118e-11
26.889918	2.89008e-11
26.869390	2.93983e-11
26.848861	2.99043e-11
26.828333	3.0419e-11
26.807804	3.09426e-11
26.787275	3.14751e-11
26.766747	3.20169e-11
26.746218	3.2568e-11
26.725689	3.31285e-11
26.705161	3.36987e-11
26.684632	3.42788e-11
26.664104	3.48688e-11
26.643575	3.54689e-11
26.623046	3.60794e-11
26.602518	3.67004e-11
26.581989	3.73321e-11
26.561461	3.79747e-11
26.540932	3.86283e-11
26.520403	3.92932e-11
26.499875	3.99695e-11
26.479346	4.06575e-11
26.458817	4.13573e-11
26.438289	4.20691e-11
26.417760	4.27932e-11
26.397232	4.35298e-11
26.376703	4.4279e-11
26.356174	4.50411e-11
26.335646	4.58164e-11
26.315117	4.6605e-11
26.294589	4.74072e-11
26.274060	4.82231e-11
26.253531	4.90531e-11
26.233003	4.98974e-11
26.212474	5.07563e-11
26.191946	5.16299e-11
26.171417	5.25186e-11
26.150888	5.34225e-11
26.130360	5.4342e-11
26.109831	5.52774e-11
26.089302	5.62288e-11
26.068774	5.71966e-11
26.048245	5.81811e-11
26.027717	5.91825e-11
26.007188	6.02011e-11
25.986659	6.12373e-11
25.966131	6.22913e-11
25.945602	6.33635e-11
25.925074	6.44541e-11
25.904545	6.55635e-11
25.884016	6.6692e-11
25.863488	6.78399e-11
25.842959	6.90075e-11
25.822430	7.01953e-11
25.801902	7.14035e-11
25.781373	7.26325e-11
25.760845	7.38826e-11
25.740316	7.51543e-11
25.719787	7.64478e-11
25.699259	7.77637e-11
25.678730	7.91021e-11
25.658202	8.04636e-11
25.637673	8.18486e-11
25.617144	8.32573e-11
25.596616	8.46903e-11
25.576087	8.6148e-11
25.555559	8.76308e-11
25.535030	8.91391e-11
25.514501	9.06734e-11
25.493973	9.2234e-11
25.473444	9.38216e-11
25.452915	9.54364e-11
25.432387	9.7079e-11
25.411858	9.875e-11
25.391330	1.0045e-10
25.370801	1.02179e-10
25.350272	1.03937e-10
25.329744	1.05726e-10
25.309215	1.07546e-10
25.288687	1.09397e-10
25.268158	1.1128e-10
25.247629	1.13195e-10
25.227101	1.15144e-10
25.206572	1.17125e-10
25.186043	1.19141e-10
25.165515	1.21192e-10
25.144986	1.23278e-10
25.124458	1.254e-10
25.103929	1.27558e-10
25.083400	1.29754e-10
25.062872	1.31987e-10
25.042343	1.34259e-10
25.021815	1.3657e-10
25.001286	1.3892e-10
24.980757	1.41311e-10
24.960229	1.43744e-10
24.939700	1.46218e-10
24.919171	1.48734e-10
24.898643	1.51294e-10
24.878114	1.53898e-10
24.857586	1.56547e-10
24.837057	1.59242e-10
24.816528	1.61983e-10
24.796000	1.64771e-10
24.775471	1.67607e-10
24.754943	1.70491e-10
24.734414	1.73426e-10
24.713885	1.76411e-10
24.693357	1.79447e-10
24.672828	1.82536e-10
24.652300	1.85678e-10
24.631771	1.88873e-10
24.611242	1.92124e-10
24.590714	1.95431e-10
24.570185	1.98795e-10
24.549656	2.02216e-10
24.529128	2.05697e-10
24.508599	2.09237e-10
24.488071	2.12839e-10
24.467542	2.16502e-10
24.447013	2.20228e-10
24.426485	2.24019e-10
24.405956	2.27875e-10
24.385428	2.31797e-10
24.364899	2.35786e-10
24.344370	2.39845e-10
24.323842	2.43973e-10
24.303313	2.48172e-10
24.282784	2.52443e-10
24.262256	2.56788e-10
24.241727	2.61208e-10
24.221199	2.65704e-10
24.200670	2.70277e-10
24.180141	2.74929e-10
24.159613	2.79661e-10
24.139084	2.84475e-10
24.118556	2.89371e-10
24.098027	2.94352e-10
24.077498	2.99418e-10
24.056970	3.04571e-10
24.036441	3.09813e-10
24.015912	3.15146e-10
23.995384	3.2057e-10
23.974855	3.26088e-10
23.954327	3.317e-10
23.933798	3.37409e-10
23.913269	3.43217e-10
23.892741	3.49124e-10
23.872212	3.55133e-10
23.851684	3.61245e-10
23.831155	3.67463e-10
23.810626	3.73788e-10
23.790098	3.80221e-10
23.769569	3.86765e-10
23.749041	3.93422e-10
23.728512	4.00194e-10
23.707983	4.07082e-10
23.687455	4.14088e-10
23.666926	4.21215e-10
23.646397	4.28465e-10
23.625869	4.3584e-10
23.605340	4.43341e-10
23.584812	4.50972e-10
23.564283	4.58734e-10
23.543754	4.66629e-10
23.523226	4.74661e-10
23.502697	4.82831e-10
23.482169	4.91141e-10
23.461640	4.99594e-10
23.441111	5.08193e-10
23.420583	5.1694e-10
23.400054	5.25837e-10
23.379525	5.34888e-10
23.358997	5.44094e-10
23.338468	5.53459e-10
23.317940	5.62985e-10
23.297411	5.72674e-10
23.276882	5.82531e-10
23.256354	5.92557e-10
23.235825	6.02756e-10
23.215297	6.1313e-10
23.194768	6.23683e-10
23.174239	6.34418e-10
23.153711	6.45337e-10
23.133182	6.56444e-10
23.112654	6.67743e-10
23.092125	6.79236e-10
23.071596	6.90926e-10
23.051068	7.02818e-10
23.030539	7.14915e-10
23.010010	7.2722e-10
22.989482	7.39736e-10
22.968953	7.52468e-10
22.948425	7.65419e-10
22.927896	7.78593e-10
22.907367	7.91994e-10
22.886839	8.05625e-10
22.866310	8.19491e-10
22.845782	8.33596e-10
22.825253	8.47944e-10
22.804724	8.62538e-10
22.784196	8.77383e-10
22.763667	8.92485e-10
22.743138	9.07845e-10
22.722610	9.23471e-10
22.702081	9.39365e-10
22.681553	9.55533e-10
22.661024	9.71979e-10
22.640495	9.88708e-10
22.619967	1.00573e-09
22.599438	1.02304e-09
22.578910	1.04064e-09
22.558381	1.05855e-09
22.537852	1.07677e-09
22.517324	1.09531e-09
22.496795	1.11416e-09
22.476266	1.13333e-09
22.455738	1.15284e-09
22.435209	1.17268e-09
22.414681	1.19287e-09
22.394152	1.2134e-09
22.373623	1.23428e-09
22.353095	1.25552e-09
22.332566	1.27713e-09
22.312038	1.29912e-09
22.291509	1.32147e-09
22.270980	1.34422e-09
22.250452	1.36735e-09
22.229923	1.39089e-09
22.209395	1.41483e-09
22.188866	1.43918e-09
22.168337	1.46395e-09
22.147809	1.48915e-09
22.127280	1.51478e-09
22.106751	1.54085e-09
22.086223	1.56737e-09
22.065694	1.59434e-09
22.045166	1.62178e-09
22.024637	1.6497e-09
22.004108	1.67809e-09
21.983580	1.70697e-09
21.963051	1.73635e-09
21.942523	1.76624e-09
21.921994	1.79664e-09
21.901465	1.82756e-09
21.880937	1.85901e-09
21.860408	1.89101e-09
21.839879	1.92356e-09
21.819351	1.95666e-09
21.798822	1.99034e-09
21.778294	2.0246e-09
21.757765	2.05944e-09
21.737236	2.09489e-09
21.716708	2.13094e-09
21.696179	2.16762e-09
21.675651	2.20493e-09
21.655122	2.24288e-09
21.634593	2.28148e-09
21.614065	2.32075e-09
21.593536	2.36069e-09
21.573007	2.40132e-09
21.552479	2.44265e-09
21.531950	2.48469e-09
21.511422	2.52745e-09
21.490893	2.57095e-09
21.470364	2.6152e-09
21.449836	2.66021e-09
21.429307	2.706e-09
21.408779	2.75257e-09
21.388250	2.79995e-09
21.367721	2.84814e-09
21.347193	2.89716e-09
21.326664	2.94702e-09
21.306136	2.99774e-09
21.285607	3.04934e-09
21.265078	3.10182e-09
21.244550	3.15521e-09
21.224021	3.20951e-09
21.203492	3.26475e-09
21.182964	3.32094e-09
21.162435	3.3781e-09
21.141907	3.43624e-09
21.121378	3.49538e-09
21.100849	3.55554e-09
21.080321	3.61673e-09
21.059792	3.67898e-09
21.039264	3.7423e-09
21.018735	3.80671e-09
20.998206	3.87223e-09
20.977678	3.93887e-09
20.957149	4.00666e-09
20.936620	4.07562e-09
20.916092	4.14577e-09
20.895563	4.21712e-09
20.875035	4.2897e-09
20.854506	4.36353e-09
20.833977	4.43863e-09
20.813449	4.51503e-09
20.792920	4.59274e-09
20.772392	4.67178e-09
20.751863	4.75219e-09
20.731334	4.83398e-09
20.710806	4.91718e-09
20.690277	5.0018e-09
20.669749	5.08789e-09
20.649220	5.17546e-09
20.628691	5.26453e-09
20.608163	5.35514e-09
20.587634	5.44731e-09
20.567105	5.54106e-09
20.546577	5.63643e-09
20.526048	5.73344e-09
20.505520	5.83211e-09
20.484991	5.93249e-09
20.464462	6.03459e-09
20.443934	6.13846e-09
20.423405	6.2441e-09
20.402877	6.35157e-09
20.382348	6.46089e-09
20.361819	6.57208e-09
20.341291	6.6852e-09
20.320762	6.80025e-09
20.300233	6.91729e-09
20.279705	7.03635e-09
20.259176	7.15745e-09
20.238648	7.28063e-09
20.218119	7.40594e-09
20.197590	7.5334e-09
20.177062	7.66306e-09
20.156533	7.79495e-09
20.136005	7.9291e-09
20.115476	8.06557e-09
20.094947	8.20438e-09
20.074419	8.34559e-09
20.053890	8.48922e-09
20.033361	8.63533e-09
20.012833	8.78395e-09
19.992304	8.93513e-09
19.971776	9.08891e-09
19.951247	9.24534e-09
19.930718	9.40446e-09
19.910190	9.56632e-09
19.889661	9.73096e-09
19.869133	9.89844e-09
19.848604	1.00688e-08
19.828075	1.02421e-08
19.807547	1.04184e-08
19.787018	1.05977e-08
19.766490	1.07801e-08
19.745961	1.09656e-08
19.725432	1.11543e-08
19.704904	1.13463e-08
19.684375	1.15416e-08
19.663846	1.17402e-08
19.643318	1.19423e-08
19.622789	1.21478e-08
19.602261	1.23569e-08
19.581732	1.25695e-08
19.561203	1.27859e-08
19.540675	1.30059e-08
19.520146	1.32298e-08
19.499618	1.34575e-08
19.479089	1.36891e-08
19.458560	1.39247e-08
19.438032	1.41643e-08
19.417503	1.44081e-08
19.396974	1.46561e-08
19.376446	1.49083e-08
19.355917	1.51649e-08
19.335389	1.54259e-08
19.314860	1.56914e-08
19.294331	1.59614e-08
19.273803	1.62361e-08
19.253274	1.65156e-08
19.232746	1.67998e-08
19.212217	1.7089e-08
19.191688	1.73831e-08
19.171160	1.76822e-08
19.150631	1.79866e-08
19.130102	1.82961e-08
19.109574	1.8611e-08
19.089045	1.89313e-08
19.068517	1.92571e-08
19.047988	1.95886e-08
19.027459	1.99257e-08
19.006931	2.02686e-08
18.986402	2.06174e-08
18.965874	2.09723e-08
18.945345	2.13332e-08
18.924816	2.17004e-08
18.904288	2.20739e-08
18.883759	2.24538e-08
18.863231	2.28402e-08
18.842702	2.32333e-08
18.822173	2.36331e-08
18.801645	2.40399e-08
18.781116	2.44536e-08
18.760587	2.48745e-08
18.740059	2.53026e-08
18.719530	2.5738e-08
18.699002	2.6181e-08
18.678473	2.66316e-08
18.657944	2.70899e-08
18.637416	2.75562e-08
18.616887	2.80304e-08
18.596359	2.85128e-08
18.575830	2.90035e-08
18.555301	2.95027e-08
18.534773	3.00104e-08
18.514244	3.05269e-08
18.493715	3.10523e-08
18.473187	3.15867e-08
18.452658	3.21304e-08
18.432130	3.26833e-08
18.411601	3.32458e-08
18.391072	3.3818e-08
18.370544	3.44e-08
18.350015	3.4992e-08
18.329487	3.55943e-08
18.308958	3.62068e-08
18.288429	3.683e-08
18.267901	3.74638e-08
18.247372	3.81086e-08
18.226844	3.87644e-08
18.206315	3.94316e-08
18.185786	4.01102e-08
18.165258	4.08005e-08
18.144729	4.15027e-08
18.124200	4.2217e-08
18.103672	4.29435e-08
18.083143	4.36826e-08
18.062615	4.44344e-08
18.042086	4.51991e-08
18.021557	4.5977e-08
18.001029	4.67683e-08
17.980500	4.75732e-08
17.959972	4.83919e-08
17.939443	4.92247e-08
17.918914	5.00719e-08
17.898386	5.09336e-08
17.877857	5.18102e-08
17.857328	5.27019e-08
17.836800	5.36089e-08
17.816271	5.45315e-08
17.795743	5.547e-08
17.775214	5.64246e-08
17.754685	5.73957e-08
17.734157	5.83835e-08
17.713628	5.93882e-08
17.693100	6.04103e-08
17.672571	6.145e-08
17.652042	6.25075e-08
17.631514	6.35833e-08
17.610985	6.46776e-08
17.590456	6.57907e-08
17.569928	6.69229e-08
17.549399	6.80746e-08
17.528871	6.92462e-08
17.508342	7.04379e-08
17.487813	7.16502e-08
17.467285	7.28833e-08
17.446756	7.41376e-08
17.426228	7.54135e-08
17.405699	7.67113e-08
17.385170	7.80315e-08
17.364642	7.93744e-08
17.344113	8.07405e-08
17.323585	8.213e-08
17.303056	8.35434e-08
17.282527	8.49812e-08
17.261999	8.64437e-08
17.241470	8.79314e-08
17.220941	8.94447e-08
17.200413	9.0984e-08
17.179884	9.25498e-08
17.159356	9.41426e-08
17.138827	9.57628e-08
17.118298	9.74108e-08
17.097770	9.90873e-08
17.077241	1.00793e-07
17.056713	1.02527e-07
17.036184	1.04292e-07
17.015655	1.06086e-07
16.995127	1.07912e-07
16.974598	1.09769e-07
16.954069	1.11658e-07
16.933541	1.1358e-07
16.913012	1.15535e-07
16.892484	1.17523e-07
16.871955	1.19546e-07
16.851426	1.21603e-07
16.830898	1.23696e-07
16.810369	1.25824e-07
16.789841	1.2799e-07
16.769312	1.30192e-07
16.748783	1.32433e-07
16.728255	1.34712e-07
16.707726	1.3703e-07
16.687197	1.39389e-07
16.666669	1.41787e-07
16.646140	1.44228e-07
16.625612	1.4671e-07
16.605083	1.49234e-07
16.584554	1.51803e-07
16.564026	1.54415e-07
16.543497	1.57073e-07
16.522969	1.59776e-07
16.502440	1.62525e-07
16.481911	1.65322e-07
16.461383	1.68167e-07
16.440854	1.71062e-07
16.420326	1.74005e-07
16.399797	1.77e-07
16.379268	1.80046e-07
16.358740	1.83144e-07
16.338211	1.86296e-07
16.317682	1.89502e-07
16.297154	1.92764e-07
16.276625	1.96081e-07
16.256097	1.99455e-07
16.235568	2.02888e-07
16.215039	2.06379e-07
16.194511	2.09931e-07
16.173982	2.13544e-07
16.153454	2.17219e-07
16.132925	2.20957e-07
16.112396	2.24759e-07
16.091868	2.28627e-07
16.071339	2.32562e-07
16.050810	2.36564e-07
16.030282	2.40635e-07
16.009753	2.44776e-07
15.989225	2.48989e-07
15.968696	2.53274e-07
15.948167	2.57632e-07
15.927639	2.62066e-07
15.907110	2.66576e-07
15.886582	2.71163e-07
15.866053	2.7583e-07
15.845524	2.80577e-07
15.824996	2.85405e-07
15.804467	2.90317e-07
15.783939	2.95313e-07
15.763410	3.00395e-07
15.742881	3.05564e-07
15.722353	3.10823e-07
15.701824	3.16172e-07
15.681295	3.21613e-07
15.660767	3.27147e-07
15.640238	3.32777e-07
15.619710	3.38504e-07
15.599181	3.44329e-07
15.578652	3.50255e-07
15.558124	3.56283e-07
15.537595	3.62414e-07
15.517067	3.68651e-07
15.496538	3.74995e-07
15.476009	3.81448e-07
15.455481	3.88012e-07
15.434952	3.94689e-07
15.414423	4.01482e-07
15.393895	4.08391e-07
15.373366	4.15419e-07
15.352838	4.22567e-07
15.332309	4.29839e-07
15.311780	4.37236e-07
15.291252	4.44761e-07
15.270723	4.52414e-07
15.250195	4.602e-07
15.229666	4.68119e-07
15.209137	4.76175e-07
15.188609	4.8437e-07
15.168080	4.92705e-07
15.147551	5.01184e-07
15.127023	5.09808e-07
15.106494	5.18582e-07
15.085966	5.27506e-07
15.065437	5.36583e-07
15.044908	5.45817e-07
15.024380	5.5521e-07
15.003851	5.64764e-07
14.983323	5.74483e-07
14.962794	5.84369e-07
14.942265	5.94425e-07
14.921737	6.04655e-07
14.901208	6.1506e-07
14.880680	6.25644e-07
14.860151	6.3641e-07
14.839622	6.47362e-07
14.819094	6.58502e-07
14.798565	6.69834e-07
14.778036	6.81361e-07
14.757508	6.93086e-07
14.736979	7.05013e-07
14.716451	7.17145e-07
14.695922	7.29486e-07
14.675393	7.42039e-07
14.654865	7.54808e-07
14.634336	7.67797e-07
14.613808	7.8101e-07
14.593279	7.9445e-07
14.572750	8.08121e-07
14.552222	8.22027e-07
14.531693	8.36173e-07
14.511164	8.50562e-07
14.490636	8.65199e-07
14.470107	8.80087e-07
14.449579	8.95232e-07
14.429050	9.10637e-07
14.408521	9.26308e-07
14.387993	9.42248e-07
14.367464	9.58462e-07
14.346936	9.74955e-07
14.326407	9.91733e-07
14.305878	1.0088e-06
14.285350	1.02616e-06
14.264821	1.04382e-06
14.244292	1.06178e-06
14.223764	1.08005e-06
14.203235	1.09863e-06
14.182707	1.11754e-06
14.162178	1.13677e-06
14.141649	1.15633e-06
14.121121	1.17623e-06
14.100592	1.19647e-06
14.080064	1.21706e-06
14.059535	1.238e-06
14.039006	1.25931e-06
14.018478	1.28098e-06
13.997949	1.30302e-06
13.977421	1.32544e-06
13.956892	1.34825e-06
13.936363	1.37145e-06
13.915835	1.39505e-06
13.895306	1.41905e-06
13.874777	1.44347e-06
13.854249	1.46831e-06
13.833720	1.49358e-06
13.813192	1.51928e-06
13.792663	1.54542e-06
13.772134	1.57202e-06
13.751606	1.59907e-06
13.731077	1.62658e-06
13.710549	1.65457e-06
13.690020	1.68304e-06
13.669491	1.712e-06
13.648963	1.74146e-06
13.628434	1.77143e-06
13.607905	1.80191e-06
13.587377	1.83292e-06
13.566848	1.86446e-06
13.546320	1.89654e-06
13.525791	1.92917e-06
13.505262	1.96237e-06
13.484734	1.99614e-06
13.464205	2.03049e-06
13.443677	2.06543e-06
13.423148	2.10097e-06
13.402619	2.13712e-06
13.382091	2.17389e-06
13.361562	2.2113e-06
13.341034	2.24935e-06
13.320505	2.28805e-06
13.299976	2.32742e-06
13.279448	2.36747e-06
13.258919	2.40821e-06
13.238390	2.44965e-06
13.217862	2.4918e-06
13.197333	2.53468e-06
13.176805	2.57829e-06
13.156276	2.62266e-06
13.135747	2.66778e-06
13.115219	2.71369e-06
13.094690	2.76038e-06
13.074162	2.80788e-06
13.053633	2.85619e-06
13.033104	2.90534e-06
13.012576	2.95533e-06
12.992047	3.00618e-06
12.971518	3.05791e-06
12.950990	3.11053e-06
12.930461	3.16405e-06
12.909933	3.21849e-06
12.889404	3.27387e-06
12.868875	3.33021e-06
12.848347	3.38751e-06
12.827818	3.4458e-06
12.807290	3.50509e-06
12.786761	3.5654e-06
12.766232	3.62674e-06
12.745704	3.68915e-06
12.725175	3.75263e-06
12.704646	3.8172e-06
12.684118	3.88288e-06
12.663589	3.94969e-06
12.643061	4.01765e-06
12.622532	4.08678e-06
12.602003	4.15709e-06
12.581475	4.22862e-06
12.560946	4.30138e-06
12.540418	4.37539e-06
12.519889	4.45068e-06
12.499360	4.52726e-06
12.478832	4.60515e-06
12.458303	4.68439e-06
12.437775	4.76499e-06
12.417246	4.84698e-06
12.396717	4.93038e-06
12.376189	5.01521e-06
12.355660	5.1015e-06
12.335131	5.18928e-06
12.314603	5.27856e-06
12.294074	5.36939e-06
12.273546	5.46177e-06
12.253017	5.55575e-06
12.232488	5.65134e-06
12.211960	5.74857e-06
12.191431	5.84748e-06
12.170903	5.94809e-06
12.150374	6.05043e-06
12.129845	6.15454e-06
12.109317	6.26043e-06
12.088788	6.36814e-06
12.068259	6.47771e-06
12.047731	6.58917e-06
12.027202	6.70254e-06
12.006674	6.81786e-06
11.986145	6.93516e-06
11.965616	7.05448e-06
11.945088	7.17586e-06
11.924559	7.29932e-06
11.904031	7.42491e-06
11.883502	7.55266e-06
11.862973	7.68261e-06
11.842445	7.81479e-06
11.821916	7.94924e-06
11.801387	8.08601e-06
11.780859	8.22513e-06
11.760330	8.36665e-06
11.739802	8.5106e-06
11.719273	8.65702e-06
11.698744	8.80597e-06
11.678216	8.95747e-06
11.657687	9.11159e-06
11.637159	9.26835e-06
11.616630	9.42781e-06
11.596101	9.59002e-06
11.575573	9.75501e-06
11.555044	9.92284e-06
11.534516	1.00936e-05
11.513987	1.02672e-05
11.493458	1.04439e-05
11.472930	1.06235e-05
11.452401	1.08063e-05
11.431872	1.09922e-05
11.411344	1.11814e-05
11.390815	1.13737e-05
11.370287	1.15694e-05
11.349758	1.17685e-05
11.329229	1.19709e-05
11.308701	1.21769e-05
11.288172	1.23864e-05
11.267644	1.25995e-05
11.247115	1.28162e-05
11.226586	1.30367e-05
11.206058	1.3261e-05
11.185529	1.34891e-05
11.165000	1.37212e-05
11.144472	1.39573e-05
11.123943	1.41974e-05
11.103415	1.44416e-05
11.082886	1.46901e-05
11.062357	1.49428e-05
11.041829	1.51999e-05
11.021300	1.54614e-05
11.000772	1.57274e-05
10.980243	1.5998e-05
10.959714	1.62732e-05
10.939186	1.65531e-05
10.918657	1.68379e-05
10.898128	1.71276e-05
10.877600	1.74222e-05
10.857071	1.7722e-05
10.836543	1.80268e-05
10.816014	1.83369e-05
10.795485	1.86524e-05
10.774957	1.89733e-05
10.754428	1.92997e-05
10.733900	1.96317e-05
10.713371	1.99694e-05
10.692842	2.0313e-05
10.672314	2.06624e-05
10.651785	2.10178e-05
10.631257	2.13794e-05
10.610728	2.17472e-05
10.590199	2.21213e-05
10.569671	2.25019e-05
10.549142	2.28889e-05
10.528613	2.32827e-05
10.508085	2.36832e-05
10.487556	2.40906e-05
10.467028	2.4505e-05
10.446499	2.49266e-05
10.425970	2.53554e-05
10.405442	2.57915e-05
10.384913	2.62352e-05
10.364385	2.66865e-05
10.343856	2.71456e-05
10.323327	2.76125e-05
10.302799	2.80875e-05
10.282270	2.85707e-05
10.261741	2.90621e-05
10.241213	2.95621e-05
10.220684	3.00706e-05
10.200156	3.05878e-05
10.179627	3.1114e-05
10.159098	3.16492e-05
10.138570	3.21936e-05
10.118041	3.27474e-05
10.097513	3.33107e-05
10.076984	3.38837e-05
10.056455	3.44665e-05
10.035927	3.50594e-05
10.015398	3.56624e-05
9.994870	3.62758e-05
9.974341	3.68998e-05
9.953812	3.75345e-05
9.933284	3.81801e-05
9.912755	3.88368e-05
9.892226	3.95049e-05
9.871698	4.01844e-05
9.851169	4.08755e-05
9.830641	4.15786e-05
9.810112	4.22938e-05
9.789583	4.30212e-05
9.769055	4.37612e-05
9.748526	4.45139e-05
9.727998	4.52795e-05
9.707469	4.60583e-05
9.686940	4.68505e-05
9.666412	4.76563e-05
9.645883	4.8476e-05
9.625354	4.93097e-05
9.604826	5.01578e-05
9.584297	5.10205e-05
9.563769	5.1898e-05
9.543240	5.27906e-05
9.522711	5.36986e-05
9.502183	5.46221e-05
9.481654	5.55616e-05
9.461126	5.65172e-05
9.440597	5.74892e-05
9.420068	5.84779e-05
9.399540	5.94836e-05
9.379011	6.05066e-05
9.358482	6.15472e-05
9.337954	6.26057e-05
9.317425	6.36824e-05
9.296897	6.47776e-05
9.276368	6.58917e-05
9.255839	6.70248e-05
9.235311	6.81775e-05
9.214782	6.935e-05
9.194254	7.05426e-05
9.173725	7.17558e-05
9.153196	7.29897e-05
9.132668	7.42449e-05
9.112139	7.55217e-05
9.091611	7.68204e-05
9.071082	7.81415e-05
9.050553	7.94853e-05
9.030025	8.08521e-05
9.009496	8.22425e-05
8.988967	8.36567e-05
8.968439	8.50953e-05
8.947910	8.65585e-05
8.927382	8.8047e-05
8.906853	8.9561e-05
8.886324	9.1101e-05
8.865796	9.26675e-05
8.845267	9.42609e-05
8.824739	9.58817e-05
8.804210	9.75304e-05
8.783681	9.92074e-05
8.763153	0.000100913
8.742624	0.000102648
8.722095	0.000104413
8.701567	0.000106209
8.681038	0.000108035
8.660510	0.000109892
8.639981	0.000111782
8.619452	0.000113704
8.598924	0.000115658
8.578395	0.000117647
8.557867	0.00011967
8.537338	0.000121727
8.516809	0.00012382
8.496281	0.000125949
8.475752	0.000128114
8.455223	0.000130316
8.434695	0.000132557
8.414166	0.000134835
8.393638	0.000137153
8.373109	0.000139511
8.352580	0.00014191
8.332052	0.000144349
8.311523	0.00014683
8.290995	0.000149354
8.270466	0.000151922
8.249937	0.000154533
8.229409	0.000157189
8.208880	0.000159891
8.188352	0.00016264
8.167823	0.000165435
8.147294	0.000168279
8.126766	0.000171171
8.106237	0.000174113
8.085708	0.000177106
8.065180	0.000180149
8.044651	0.000183246
8.024123	0.000186395
8.003594	0.000189598
7.983065	0.000192857
7.962537	0.000196171
7.942008	0.000199542
7.921480	0.000202971
7.900951	0.000206459
7.880422	0.000210007
7.859894	0.000213615
7.839365	0.000217286
7.818836	0.000221019
7.798308	0.000224817
7.777779	0.000228679
7.757251	0.000232608
7.736722	0.000236605
7.716193	0.00024067
7.695665	0.000244804
7.675136	0.00024901
7.654608	0.000253287
7.634079	0.000257638
7.613550	0.000262064
7.593022	0.000266565
7.572493	0.000271144
7.551965	0.000275801
7.531436	0.000280537
7.510907	0.000285355
7.490379	0.000290256
7.469850	0.00029524
7.449321	0.00030031
7.428793	0.000305466
7.408264	0.000310711
7.387736	0.000316046
7.367207	0.000321472
7.346678	0.00032699
7.326150	0.000332603
7.305621	0.000338312
7.285093	0.000344119
7.264564	0.000350025
7.244035	0.000356032
7.223507	0.000362141
7.202978	0.000368354
7.182449	0.000374674
7.161921	0.000381101
7.141392	0.000387638
7.120864	0.000394286
7.100335	0.000401047
7.079806	0.000407923
7.059278	0.000414916
7.038749	0.000422028
7.018221	0.000429259
6.997692	0.000436614
6.977163	0.000444092
6.956635	0.000451695
6.936106	0.000459427
6.915577	0.000467286
6.895049	0.000475276
6.874520	0.000483396
6.853992	0.000491643
&
```
