## Supplementary material for "All-at-once RNA folding with 3D motif prediction framed by evolutionary information": RF02264_MAT2A_E.helixcov

```
# RMs = 4 L = 69

# RM_HELIX NESTED 26-27 31-32, nbp = 2 nbp_cov = 0
# pvals: 0.703618,0.703618
# aggregated NONE
NESTED  :::::::::::::::::::::::::<<___>>:::::::::::::::::::::::::::::::::::
        :::::::::::::::::::::::::::::::::::::::::::::::::::::::::::::::::::

# RM_HELIX NESTED 19-25 40-46, nbp = 7 nbp_cov = 0
# pvals: 0.730936,0.217028,0.703618,0.703618,0.217028,0.217028,0.955495
# aggregated NONE
NESTED  ::::::::::::::::::<<<<<<<_____________>>>>>>>::::::::::::::::::::::
        :::::::::::::::::::::::::::::::::::::::::::::::::::::::::::::::::::

# RM_HELIX NESTED 14-18 53-57, nbp = 5 nbp_cov = 0
# pvals: 0.997919,0.99213,0.703618,0.703618,0.945907
# aggregated NONE
NESTED  :::::::::::::<<<<<_________________________________>>>>>:::::::::::
        :::::::::::::::::::::::::::::::::::::::::::::::::::::::::::::::::::

# RM_HELIX NESTED 1-11 60-69, nbp = 10 nbp_cov = 0
# pvals: 0.703618,0.703618,0.703618,0.217028,0.972614,0.858978,0.703618,0.703618,0.703618,0.703618
# aggregated NONE
NESTED  <<<<-<<<<<<______________________________________________>>>>>>>>>>
        :::::::::::::::::::::::::::::::::::::::::::::::::::::::::::::::::::
```
