## Supplementary material for "All-at-once RNA folding with 3D motif prediction framed by evolutionary information": RF02264_MAT2A_E.surv

```
0.000000	0.0416667
0.000000	0.166667
-0.050000	0.708333
-0.100000	0.75
-0.500000	0.791667
-1.000000	0.833333
-1.100000	0.875
-1.350000	0.916667
-1.950000	0.958333
-2.650000	1
&
13.050000	0.000457247
11.500000	0.000914495
11.250000	0.00228624
10.850000	0.00320073
10.700000	0.00365798
10.250000	0.00411523
10.200000	0.00548697
9.450000	0.00594422
8.500000	0.00640146
8.450000	0.00731596
8.200000	0.00777321
7.850000	0.00823045
7.500000	0.0086877
7.350000	0.00914495
7.100000	0.00960219
7.000000	0.0105167
6.800000	0.0109739
6.700000	0.0114312
6.650000	0.0123457
6.550000	0.0137174
6.200000	0.0146319
6.150000	0.0150892
6.000000	0.0155464
5.950000	0.0160037
5.900000	0.0164609
5.600000	0.0187471
5.550000	0.0192044
5.450000	0.0196616
5.200000	0.0201189
4.800000	0.0205761
4.500000	0.0210334
4.450000	0.0214906
4.350000	0.0219479
4.300000	0.0224051
4.250000	0.0228624
4.100000	0.0233196
3.800000	0.0237769
3.650000	0.0242341
3.350000	0.0246914
3.300000	0.0251486
3.250000	0.0256059
3.000000	0.0260631
2.950000	0.0265203
2.850000	0.0269776
2.600000	0.0274348
2.100000	0.0278921
2.000000	0.0283493
1.800000	0.0292638
1.650000	0.0297211
1.100000	0.0301783
0.500000	0.0306356
0.250000	0.0310928
0.150000	0.0320073
0.000000	0.188843
-0.050000	0.670325
-0.100000	0.709648
-0.150000	0.74257
-0.200000	0.768633
-0.250000	0.790581
-0.300000	0.810242
-0.350000	0.82396
-0.400000	0.843164
-0.450000	0.856424
-0.500000	0.867856
-0.550000	0.877915
-0.600000	0.884774
-0.650000	0.896205
-0.700000	0.910837
-0.750000	0.919524
-0.800000	0.926383
-0.850000	0.929584
-0.900000	0.931413
-0.950000	0.9369
-1.000000	0.945588
-1.050000	0.948788
-1.100000	0.953818
-1.150000	0.956104
-1.200000	0.960677
-1.250000	0.963877
-1.300000	0.964792
-1.350000	0.969822
-1.400000	0.973022
-1.450000	0.978052
-1.500000	0.980338
-1.550000	0.981253
-1.600000	0.983539
-1.650000	0.985825
-1.700000	0.987197
-1.750000	0.991312
-1.800000	0.99177
-1.850000	0.992227
-1.950000	0.992684
-2.000000	0.993599
-2.050000	0.994056
-2.100000	0.995428
-2.150000	0.996799
-2.300000	0.997257
-2.350000	0.998171
-2.500000	0.999086
-2.650000	0.999543
-2.900000	1
&
19.600000	2.26142e-05
16.550000	4.52284e-05
16.300000	6.78426e-05
15.800000	9.04568e-05
15.200000	0.000113071
14.950000	0.000135685
14.850000	0.000158299
14.250000	0.000180914
14.100000	0.000203528
13.900000	0.000226142
13.750000	0.000248756
12.600000	0.00027137
12.450000	0.000316599
12.350000	0.000339213
12.100000	0.000361827
11.950000	0.000407056
11.850000	0.000452284
11.800000	0.000520127
11.750000	0.000542741
11.700000	0.000633198
11.550000	0.000655812
11.450000	0.00070104
11.400000	0.000768883
11.350000	0.000791497
11.250000	0.000927182
11.200000	0.00106287
11.150000	0.00113071
11.100000	0.00122117
11.050000	0.0012664
11.000000	0.00135685
10.950000	0.00137947
10.900000	0.00158299
10.850000	0.00180914
10.800000	0.00205789
10.750000	0.00219358
10.700000	0.00223881
10.650000	0.00228403
10.600000	0.00246495
10.550000	0.00264586
10.500000	0.0027137
10.400000	0.00282678
10.350000	0.00293985
10.300000	0.00309815
10.250000	0.00345997
10.200000	0.00368611
10.150000	0.00373134
10.100000	0.00377657
10.050000	0.00384441
9.950000	0.00388964
9.900000	0.00395749
9.850000	0.00400271
9.800000	0.00402533
9.750000	0.00416101
9.700000	0.00434193
9.650000	0.004455
9.600000	0.00459068
9.550000	0.00465853
9.500000	0.00470375
9.450000	0.0047716
9.400000	0.00483944
9.350000	0.00490728
9.300000	0.00497512
9.250000	0.00504297
9.200000	0.00506558
9.150000	0.00515604
9.100000	0.00524649
9.050000	0.00533695
9.000000	0.00535957
8.950000	0.00538218
8.900000	0.00542741
8.850000	0.00551787
8.800000	0.00556309
8.750000	0.00565355
8.650000	0.00567616
8.600000	0.00572139
8.550000	0.00574401
8.500000	0.00585708
8.450000	0.00601538
8.400000	0.00619629
8.350000	0.00628675
8.300000	0.00642243
8.200000	0.00667119
8.150000	0.00678426
8.100000	0.00689733
8.050000	0.00696517
8.000000	0.00712347
7.950000	0.007327
7.900000	0.00753053
7.850000	0.00766621
7.800000	0.00782451
7.750000	0.00800543
7.700000	0.00818634
7.650000	0.00836725
7.600000	0.00854817
7.550000	0.0087517
7.500000	0.00881954
7.450000	0.00920398
7.400000	0.00933967
7.350000	0.00947535
7.300000	0.00972411
7.250000	0.00988241
7.200000	0.0100181
7.150000	0.0101312
7.100000	0.0102895
7.050000	0.0104478
7.000000	0.0106739
6.950000	0.0109
6.900000	0.0110357
6.850000	0.0111262
6.800000	0.0113976
6.750000	0.0116237
6.700000	0.0118725
6.650000	0.0120986
6.600000	0.0122795
6.550000	0.0124152
6.500000	0.012664
6.450000	0.0128449
6.400000	0.0129579
6.350000	0.0131162
6.300000	0.0134102
6.250000	0.0135685
6.200000	0.0136364
6.150000	0.0138173
6.100000	0.0140208
6.050000	0.0142017
6.000000	0.0144505
5.950000	0.0146314
5.900000	0.0148575
5.850000	0.0150611
5.800000	0.0151515
5.750000	0.0154229
5.700000	0.0154907
5.650000	0.0156264
5.600000	0.0157621
5.550000	0.0158752
5.500000	0.0159656
5.450000	0.0160335
5.400000	0.0162596
5.350000	0.0163501
5.300000	0.0164631
5.250000	0.0166441
5.200000	0.0168702
5.150000	0.016938
5.100000	0.0170737
5.050000	0.0173451
5.000000	0.0174129
4.950000	0.0176391
4.900000	0.0178878
4.850000	0.0181366
4.800000	0.0182949
4.750000	0.0183627
4.700000	0.018521
4.650000	0.0186115
4.600000	0.0187698
4.550000	0.019109
4.500000	0.0195613
4.450000	0.0198327
4.400000	0.0200814
4.350000	0.0202171
4.300000	0.0204432
4.250000	0.0207598
4.200000	0.0208955
4.150000	0.0212573
4.100000	0.0215739
4.050000	0.0217549
4.000000	0.0219584
3.950000	0.0221619
3.900000	0.0224785
3.850000	0.0226594
3.800000	0.0228856
3.750000	0.0231343
3.700000	0.0233605
3.650000	0.0236545
3.600000	0.0239032
3.550000	0.0241972
3.500000	0.0243781
3.450000	0.0246269
3.400000	0.0247852
3.350000	0.0249435
3.300000	0.0252374
3.250000	0.025441
3.200000	0.0257123
3.150000	0.0259159
3.100000	0.0261646
3.050000	0.0263908
3.000000	0.0266395
2.950000	0.0268431
2.900000	0.0270014
2.850000	0.0270918
2.800000	0.0272049
2.750000	0.0275893
2.700000	0.0277476
2.650000	0.0277702
2.600000	0.0279285
2.550000	0.0281773
2.500000	0.0284261
2.450000	0.0285844
2.400000	0.0287653
2.350000	0.0289462
2.300000	0.029014
2.250000	0.0291497
2.200000	0.0292175
2.150000	0.0292854
2.100000	0.0293985
2.050000	0.0295115
2.000000	0.029602
1.950000	0.0296472
1.900000	0.0297377
1.850000	0.0299412
1.800000	0.0304613
1.750000	0.0306422
1.700000	0.0307779
1.650000	0.0309362
1.600000	0.0311171
1.550000	0.0312076
1.500000	0.0312302
1.450000	0.0314337
1.400000	0.0315242
1.350000	0.0316373
1.300000	0.0318408
1.250000	0.0319086
1.200000	0.0319765
1.150000	0.0321574
1.100000	0.0322252
1.050000	0.0324062
1.000000	0.032474
0.950000	0.0325645
0.900000	0.0327227
0.850000	0.032881
0.800000	0.0329715
0.750000	0.033062
0.700000	0.0331072
0.650000	0.0331976
0.600000	0.0332429
0.550000	0.0333107
0.400000	0.0333333
0.350000	0.0334012
0.300000	0.033469
0.250000	0.0335595
0.200000	0.0335821
0.150000	0.0340344
0.100000	0.0343284
0.050000	0.0345997
0.000000	0.217028
-0.050000	0.703618
-0.100000	0.730936
-0.150000	0.751673
-0.200000	0.769403
-0.250000	0.787449
-0.300000	0.802374
-0.350000	0.817255
-0.400000	0.831321
-0.450000	0.845002
-0.500000	0.858978
-0.550000	0.871958
-0.600000	0.882293
-0.650000	0.892786
-0.700000	0.902013
-0.750000	0.910493
-0.800000	0.91929
-0.850000	0.927521
-0.900000	0.933921
-0.950000	0.940276
-1.000000	0.945907
-1.050000	0.950633
-1.100000	0.955495
-1.150000	0.959701
-1.200000	0.963229
-1.250000	0.967119
-1.300000	0.970172
-1.350000	0.972614
-1.400000	0.975079
-1.450000	0.977431
-1.500000	0.97967
-1.550000	0.981592
-1.600000	0.983876
-1.650000	0.985233
-1.700000	0.986499
-1.750000	0.98772
-1.800000	0.988942
-1.850000	0.990118
-1.900000	0.991316
-1.950000	0.99213
-2.000000	0.992628
-2.050000	0.993125
-2.100000	0.993894
-2.150000	0.994573
-2.200000	0.995206
-2.250000	0.99559
-2.300000	0.996088
-2.350000	0.996517
-2.400000	0.996698
-2.450000	0.99706
-2.500000	0.997332
-2.550000	0.997512
-2.600000	0.997852
-2.650000	0.997919
-2.700000	0.998146
-2.750000	0.998327
-2.800000	0.998485
-2.850000	0.998598
-2.900000	0.998711
-2.950000	0.998937
-3.000000	0.999073
-3.050000	0.999186
-3.100000	0.999299
-3.200000	0.999322
-3.250000	0.999344
-3.300000	0.999435
-3.350000	0.99957
-3.400000	0.999638
-3.450000	0.999683
-3.500000	0.999706
-3.550000	0.999774
-3.600000	0.999796
-3.650000	0.999819
-3.750000	0.999842
-3.800000	0.999864
-3.900000	0.999887
-4.000000	0.99991
-4.050000	0.999932
-4.250000	0.999955
-4.300000	0.999977
-4.500000	1
&
49.650000	8.42211e-11
49.600000	8.59381e-11
49.550000	8.76903e-11
49.500000	8.94781e-11
49.450000	9.13024e-11
49.400000	9.31639e-11
49.350000	9.50635e-11
49.300000	9.70017e-11
49.250000	9.89795e-11
49.200000	1.00998e-10
49.150000	1.03057e-10
49.100000	1.05158e-10
49.050000	1.07302e-10
49.000000	1.0949e-10
48.950000	1.11723e-10
48.900000	1.14001e-10
48.850000	1.16326e-10
48.800000	1.18698e-10
48.750000	1.21118e-10
48.700000	1.23588e-10
48.650000	1.26108e-10
48.600000	1.2868e-10
48.550000	1.31304e-10
48.500000	1.33981e-10
48.450000	1.36714e-10
48.400000	1.39502e-10
48.350000	1.42347e-10
48.300000	1.4525e-10
48.250000	1.48212e-10
48.200000	1.51234e-10
48.150000	1.54319e-10
48.100000	1.57466e-10
48.050000	1.60677e-10
48.000000	1.63954e-10
47.950000	1.67298e-10
47.900000	1.7071e-10
47.850000	1.74192e-10
47.800000	1.77745e-10
47.750000	1.8137e-10
47.700000	1.85069e-10
47.650000	1.88844e-10
47.600000	1.92696e-10
47.550000	1.96626e-10
47.500000	2.00637e-10
47.450000	2.04729e-10
47.400000	2.08905e-10
47.350000	2.13166e-10
47.300000	2.17515e-10
47.250000	2.21952e-10
47.200000	2.26479e-10
47.150000	2.31099e-10
47.100000	2.35813e-10
47.050000	2.40624e-10
47.000000	2.45532e-10
46.950000	2.50541e-10
46.900000	2.55652e-10
46.850000	2.60867e-10
46.800000	2.66189e-10
46.750000	2.7162e-10
46.700000	2.77161e-10
46.650000	2.82815e-10
46.600000	2.88585e-10
46.550000	2.94473e-10
46.500000	3.00481e-10
46.450000	3.06611e-10
46.400000	3.12867e-10
46.350000	3.1925e-10
46.300000	3.25764e-10
46.250000	3.3241e-10
46.200000	3.39193e-10
46.150000	3.46113e-10
46.100000	3.53175e-10
46.050000	3.60382e-10
46.000000	3.67735e-10
45.950000	3.75239e-10
45.900000	3.82895e-10
45.850000	3.90708e-10
45.800000	3.98681e-10
45.750000	4.06816e-10
45.700000	4.15118e-10
45.650000	4.23589e-10
45.600000	4.32233e-10
45.550000	4.41053e-10
45.500000	4.50054e-10
45.450000	4.59238e-10
45.400000	4.6861e-10
45.350000	4.78174e-10
45.300000	4.87932e-10
45.250000	4.9789e-10
45.200000	5.08051e-10
45.150000	5.1842e-10
45.100000	5.29001e-10
45.050000	5.39797e-10
45.000000	5.50814e-10
44.950000	5.62057e-10
44.900000	5.73528e-10
44.850000	5.85234e-10
44.800000	5.97179e-10
44.750000	6.09368e-10
44.700000	6.21807e-10
44.650000	6.34499e-10
44.600000	6.4745e-10
44.550000	6.60666e-10
44.500000	6.74152e-10
44.450000	6.87913e-10
44.400000	7.01955e-10
44.350000	7.16284e-10
44.300000	7.30906e-10
44.250000	7.45827e-10
44.200000	7.61052e-10
44.150000	7.76589e-10
44.100000	7.92443e-10
44.050000	8.0862e-10
44.000000	8.25128e-10
43.950000	8.41974e-10
43.900000	8.59163e-10
43.850000	8.76704e-10
43.800000	8.94603e-10
43.750000	9.12868e-10
43.700000	9.31506e-10
43.650000	9.50525e-10
43.600000	9.69932e-10
43.550000	9.89736e-10
43.500000	1.00995e-09
43.450000	1.03057e-09
43.400000	1.05161e-09
43.350000	1.07308e-09
43.300000	1.09499e-09
43.250000	1.11735e-09
43.200000	1.14017e-09
43.150000	1.16345e-09
43.100000	1.18721e-09
43.050000	1.21145e-09
43.000000	1.23619e-09
42.950000	1.26144e-09
42.900000	1.2872e-09
42.850000	1.31349e-09
42.800000	1.34031e-09
42.750000	1.36768e-09
42.700000	1.39562e-09
42.650000	1.42412e-09
42.600000	1.4532e-09
42.550000	1.48288e-09
42.500000	1.51317e-09
42.450000	1.54408e-09
42.400000	1.57561e-09
42.350000	1.6078e-09
42.300000	1.64064e-09
42.250000	1.67415e-09
42.200000	1.70834e-09
42.150000	1.74324e-09
42.100000	1.77885e-09
42.050000	1.81518e-09
42.000000	1.85226e-09
41.950000	1.8901e-09
41.900000	1.92871e-09
41.850000	1.96811e-09
41.800000	2.00832e-09
41.750000	2.04935e-09
41.700000	2.09121e-09
41.650000	2.13394e-09
41.600000	2.17753e-09
41.550000	2.22202e-09
41.500000	2.26742e-09
41.450000	2.31374e-09
41.400000	2.36102e-09
41.350000	2.40926e-09
41.300000	2.45848e-09
41.250000	2.50871e-09
41.200000	2.55997e-09
41.150000	2.61228e-09
41.100000	2.66566e-09
41.050000	2.72013e-09
41.000000	2.77571e-09
40.950000	2.83243e-09
40.900000	2.89031e-09
40.850000	2.94938e-09
40.800000	3.00965e-09
40.750000	3.07115e-09
40.700000	3.13391e-09
40.650000	3.19796e-09
40.600000	3.26332e-09
40.550000	3.33001e-09
40.500000	3.39807e-09
40.450000	3.46752e-09
40.400000	3.53838e-09
40.350000	3.6107e-09
40.300000	3.6845e-09
40.250000	3.75981e-09
40.200000	3.83666e-09
40.150000	3.91508e-09
40.100000	3.99511e-09
40.050000	4.07677e-09
40.000000	4.16011e-09
39.950000	4.24514e-09
39.900000	4.33192e-09
39.850000	4.42048e-09
39.800000	4.51084e-09
39.750000	4.60306e-09
39.700000	4.69716e-09
39.650000	4.79319e-09
39.600000	4.89118e-09
39.550000	4.99118e-09
39.500000	5.09322e-09
39.450000	5.19735e-09
39.400000	5.30361e-09
39.350000	5.41205e-09
39.300000	5.52271e-09
39.250000	5.63563e-09
39.200000	5.75086e-09
39.150000	5.86845e-09
39.100000	5.98845e-09
39.050000	6.1109e-09
39.000000	6.23586e-09
38.950000	6.36338e-09
38.900000	6.49351e-09
38.850000	6.6263e-09
38.800000	6.76181e-09
38.750000	6.90009e-09
38.700000	7.04121e-09
38.650000	7.18521e-09
38.600000	7.33216e-09
38.550000	7.48212e-09
38.500000	7.63515e-09
38.450000	7.79131e-09
38.400000	7.95067e-09
38.350000	8.11329e-09
38.300000	8.27924e-09
38.250000	8.44859e-09
38.200000	8.62141e-09
38.150000	8.79777e-09
38.100000	8.97773e-09
38.050000	9.16138e-09
38.000000	9.3488e-09
37.950000	9.54005e-09
37.900000	9.73521e-09
37.850000	9.93438e-09
37.800000	1.01376e-08
37.750000	1.0345e-08
37.700000	1.05567e-08
37.650000	1.07727e-08
37.600000	1.09931e-08
37.550000	1.1218e-08
37.500000	1.14475e-08
37.450000	1.16818e-08
37.400000	1.19208e-08
37.350000	1.21647e-08
37.300000	1.24136e-08
37.250000	1.26677e-08
37.200000	1.29269e-08
37.150000	1.31914e-08
37.100000	1.34614e-08
37.050000	1.37369e-08
37.000000	1.4018e-08
36.950000	1.43049e-08
36.900000	1.45977e-08
36.850000	1.48964e-08
36.800000	1.52013e-08
36.750000	1.55125e-08
36.700000	1.583e-08
36.650000	1.6154e-08
36.600000	1.64847e-08
36.550000	1.68221e-08
36.500000	1.71664e-08
36.450000	1.75178e-08
36.400000	1.78764e-08
36.350000	1.82424e-08
36.300000	1.86159e-08
36.250000	1.8997e-08
36.200000	1.93859e-08
36.150000	1.97828e-08
36.100000	2.01878e-08
36.050000	2.06012e-08
36.000000	2.1023e-08
35.950000	2.14534e-08
35.900000	2.18927e-08
35.850000	2.2341e-08
35.800000	2.27984e-08
35.750000	2.32653e-08
35.700000	2.37417e-08
35.650000	2.42279e-08
35.600000	2.47241e-08
35.550000	2.52304e-08
35.500000	2.57471e-08
35.450000	2.62744e-08
35.400000	2.68125e-08
35.350000	2.73617e-08
35.300000	2.79221e-08
35.250000	2.8494e-08
35.200000	2.90777e-08
35.150000	2.96733e-08
35.100000	3.02811e-08
35.050000	3.09014e-08
35.000000	3.15344e-08
34.950000	3.21804e-08
34.900000	3.28396e-08
34.850000	3.35124e-08
34.800000	3.4199e-08
34.750000	3.48996e-08
34.700000	3.56147e-08
34.650000	3.63444e-08
34.600000	3.7089e-08
34.550000	3.7849e-08
34.500000	3.86245e-08
34.450000	3.9416e-08
34.400000	4.02236e-08
34.350000	4.10479e-08
34.300000	4.18891e-08
34.250000	4.27475e-08
34.200000	4.36236e-08
34.150000	4.45176e-08
34.100000	4.543e-08
34.050000	4.63611e-08
34.000000	4.73113e-08
33.950000	4.8281e-08
33.900000	4.92706e-08
33.850000	5.02805e-08
33.800000	5.13112e-08
33.750000	5.2363e-08
33.700000	5.34364e-08
33.650000	5.45319e-08
33.600000	5.56498e-08
33.550000	5.67907e-08
33.500000	5.7955e-08
33.450000	5.91432e-08
33.400000	6.03558e-08
33.350000	6.15933e-08
33.300000	6.28562e-08
33.250000	6.41451e-08
33.200000	6.54604e-08
33.150000	6.68027e-08
33.100000	6.81726e-08
33.050000	6.95706e-08
33.000000	7.09973e-08
32.950000	7.24534e-08
32.900000	7.39393e-08
32.850000	7.54558e-08
32.800000	7.70034e-08
32.750000	7.85828e-08
32.700000	8.01947e-08
32.650000	8.18397e-08
32.600000	8.35184e-08
32.550000	8.52317e-08
32.500000	8.69801e-08
32.450000	8.87645e-08
32.400000	9.05855e-08
32.350000	9.2444e-08
32.300000	9.43406e-08
32.250000	9.62763e-08
32.200000	9.82517e-08
32.150000	1.00268e-07
32.100000	1.02325e-07
32.050000	1.04425e-07
32.000000	1.06568e-07
31.950000	1.08755e-07
31.900000	1.10986e-07
31.850000	1.13264e-07
31.800000	1.15589e-07
31.750000	1.17961e-07
31.700000	1.20382e-07
31.650000	1.22853e-07
31.600000	1.25375e-07
31.550000	1.27948e-07
31.500000	1.30575e-07
31.450000	1.33255e-07
31.400000	1.35991e-07
31.350000	1.38783e-07
31.300000	1.41632e-07
31.250000	1.4454e-07
31.200000	1.47508e-07
31.150000	1.50537e-07
31.100000	1.53628e-07
31.050000	1.56782e-07
31.000000	1.60002e-07
30.950000	1.63287e-07
30.900000	1.66641e-07
30.850000	1.70063e-07
30.800000	1.73556e-07
30.750000	1.7712e-07
30.700000	1.80758e-07
30.650000	1.84471e-07
30.600000	1.8826e-07
30.550000	1.92128e-07
30.500000	1.96074e-07
30.450000	2.00102e-07
30.400000	2.04213e-07
30.350000	2.08409e-07
30.300000	2.12691e-07
30.250000	2.17061e-07
30.200000	2.21521e-07
30.150000	2.26073e-07
30.100000	2.30718e-07
30.050000	2.35459e-07
30.000000	2.40298e-07
29.950000	2.45237e-07
29.900000	2.50277e-07
29.850000	2.55421e-07
29.800000	2.60671e-07
29.750000	2.66029e-07
29.700000	2.71497e-07
29.650000	2.77078e-07
29.600000	2.82774e-07
29.550000	2.88587e-07
29.500000	2.9452e-07
29.450000	3.00575e-07
29.400000	3.06755e-07
29.350000	3.13063e-07
29.300000	3.195e-07
29.250000	3.2607e-07
29.200000	3.32775e-07
29.150000	3.39619e-07
29.100000	3.46604e-07
29.050000	3.53732e-07
29.000000	3.61008e-07
28.950000	3.68433e-07
28.900000	3.76012e-07
28.850000	3.83746e-07
28.800000	3.91641e-07
28.750000	3.99697e-07
28.700000	4.07921e-07
28.650000	4.16313e-07
28.600000	4.24879e-07
28.550000	4.33621e-07
28.500000	4.42544e-07
28.450000	4.51651e-07
28.400000	4.60945e-07
28.350000	4.70431e-07
28.300000	4.80113e-07
28.250000	4.89995e-07
28.200000	5.0008e-07
28.150000	5.10374e-07
28.100000	5.2088e-07
28.050000	5.31603e-07
28.000000	5.42547e-07
27.950000	5.53717e-07
27.900000	5.65117e-07
27.850000	5.76753e-07
27.800000	5.88629e-07
27.750000	6.0075e-07
27.700000	6.13121e-07
27.650000	6.25748e-07
27.600000	6.38635e-07
27.550000	6.51789e-07
27.500000	6.65214e-07
27.450000	6.78916e-07
27.400000	6.92902e-07
27.350000	7.07176e-07
27.300000	7.21745e-07
27.250000	7.36615e-07
27.200000	7.51792e-07
27.150000	7.67282e-07
27.100000	7.83093e-07
27.050000	7.9923e-07
27.000000	8.15701e-07
26.950000	8.32512e-07
26.900000	8.49671e-07
26.850000	8.67184e-07
26.800000	8.85059e-07
26.750000	9.03304e-07
26.700000	9.21926e-07
26.650000	9.40932e-07
26.600000	9.60332e-07
26.550000	9.80133e-07
26.500000	1.00034e-06
26.450000	1.02097e-06
26.400000	1.04203e-06
26.350000	1.06352e-06
26.300000	1.08545e-06
26.250000	1.10784e-06
26.200000	1.13069e-06
26.150000	1.15402e-06
26.100000	1.17782e-06
26.050000	1.20212e-06
26.000000	1.22693e-06
25.950000	1.25224e-06
25.900000	1.27808e-06
25.850000	1.30446e-06
25.800000	1.33138e-06
25.750000	1.35886e-06
25.700000	1.3869e-06
25.650000	1.41553e-06
25.600000	1.44475e-06
25.550000	1.47458e-06
25.500000	1.50502e-06
25.450000	1.5361e-06
25.400000	1.56781e-06
25.350000	1.60019e-06
25.300000	1.63323e-06
25.250000	1.66696e-06
25.200000	1.70139e-06
25.150000	1.73654e-06
25.100000	1.77241e-06
25.050000	1.80902e-06
25.000000	1.8464e-06
24.950000	1.88455e-06
24.900000	1.92348e-06
24.850000	1.96323e-06
24.800000	2.0038e-06
24.750000	2.04522e-06
24.700000	2.08749e-06
24.650000	2.13064e-06
24.600000	2.17468e-06
24.550000	2.21964e-06
24.500000	2.26553e-06
24.450000	2.31237e-06
24.400000	2.36019e-06
24.350000	2.40899e-06
24.300000	2.45881e-06
24.250000	2.50967e-06
24.200000	2.56158e-06
24.150000	2.61457e-06
24.100000	2.66866e-06
24.050000	2.72387e-06
24.000000	2.78023e-06
23.950000	2.83776e-06
23.900000	2.89649e-06
23.850000	2.95643e-06
23.800000	3.01762e-06
23.750000	3.08009e-06
23.700000	3.14385e-06
23.650000	3.20893e-06
23.600000	3.27537e-06
23.550000	3.3432e-06
23.500000	3.41243e-06
23.450000	3.4831e-06
23.400000	3.55524e-06
23.350000	3.62888e-06
23.300000	3.70406e-06
23.250000	3.7808e-06
23.200000	3.85913e-06
23.150000	3.9391e-06
23.100000	4.02073e-06
23.050000	4.10406e-06
23.000000	4.18912e-06
22.950000	4.27596e-06
22.900000	4.36461e-06
22.850000	4.4551e-06
22.800000	4.54747e-06
22.750000	4.64177e-06
22.700000	4.73804e-06
22.650000	4.83631e-06
22.600000	4.93663e-06
22.550000	5.03904e-06
22.500000	5.14359e-06
22.450000	5.25031e-06
22.400000	5.35927e-06
22.350000	5.47049e-06
22.300000	5.58403e-06
22.250000	5.69995e-06
22.200000	5.81828e-06
22.150000	5.93908e-06
22.100000	6.0624e-06
22.050000	6.1883e-06
22.000000	6.31683e-06
21.950000	6.44804e-06
21.900000	6.58199e-06
21.850000	6.71874e-06
21.800000	6.85834e-06
21.750000	7.00086e-06
21.700000	7.14637e-06
21.650000	7.29491e-06
21.600000	7.44656e-06
21.550000	7.60137e-06
21.500000	7.75943e-06
21.450000	7.92079e-06
21.400000	8.08553e-06
21.350000	8.25372e-06
21.300000	8.42542e-06
21.250000	8.60072e-06
21.200000	8.77969e-06
21.150000	8.9624e-06
21.100000	9.14894e-06
21.050000	9.33939e-06
21.000000	9.53383e-06
20.950000	9.73234e-06
20.900000	9.93502e-06
20.850000	1.01419e-05
20.800000	1.03532e-05
20.750000	1.05689e-05
20.700000	1.07891e-05
20.650000	1.10139e-05
20.600000	1.12435e-05
20.550000	1.14779e-05
20.500000	1.17172e-05
20.450000	1.19615e-05
20.400000	1.22109e-05
20.350000	1.24656e-05
20.300000	1.27256e-05
20.250000	1.29911e-05
20.200000	1.32622e-05
20.150000	1.3539e-05
20.100000	1.38216e-05
20.050000	1.41101e-05
20.000000	1.44047e-05
19.950000	1.47055e-05
19.900000	1.50127e-05
19.850000	1.53263e-05
19.800000	1.56465e-05
19.750000	1.59735e-05
19.700000	1.63073e-05
19.650000	1.66482e-05
19.600000	1.69963e-05
19.550000	1.73517e-05
19.500000	1.77146e-05
19.450000	1.80851e-05
19.400000	1.84635e-05
19.350000	1.88499e-05
19.300000	1.92444e-05
19.250000	1.96473e-05
19.200000	2.00586e-05
19.150000	2.04787e-05
19.100000	2.09076e-05
19.050000	2.13456e-05
19.000000	2.17929e-05
18.950000	2.22497e-05
18.900000	2.27161e-05
18.850000	2.31923e-05
18.800000	2.36787e-05
18.750000	2.41754e-05
18.700000	2.46825e-05
18.650000	2.52005e-05
18.600000	2.57294e-05
18.550000	2.62695e-05
18.500000	2.68211e-05
18.450000	2.73845e-05
18.400000	2.79597e-05
18.350000	2.85472e-05
18.300000	2.91472e-05
18.250000	2.97599e-05
18.200000	3.03857e-05
18.150000	3.10247e-05
18.100000	3.16774e-05
18.050000	3.2344e-05
18.000000	3.30247e-05
17.950000	3.372e-05
17.900000	3.44301e-05
17.850000	3.51553e-05
17.800000	3.5896e-05
17.750000	3.66525e-05
17.700000	3.74252e-05
17.650000	3.82144e-05
17.600000	3.90204e-05
17.550000	3.98437e-05
17.500000	4.06846e-05
17.450000	4.15434e-05
17.400000	4.24207e-05
17.350000	4.33168e-05
17.300000	4.4232e-05
17.250000	4.51669e-05
17.200000	4.61219e-05
17.150000	4.70973e-05
17.100000	4.80937e-05
17.050000	4.91116e-05
17.000000	5.01513e-05
16.950000	5.12133e-05
16.900000	5.22983e-05
16.850000	5.34066e-05
16.800000	5.45388e-05
16.750000	5.56954e-05
16.700000	5.68769e-05
16.650000	5.8084e-05
16.600000	5.93172e-05
16.550000	6.0577e-05
16.500000	6.18641e-05
16.450000	6.3179e-05
16.400000	6.45224e-05
16.350000	6.5895e-05
16.300000	6.72973e-05
16.250000	6.87301e-05
16.200000	7.01941e-05
16.150000	7.16898e-05
16.100000	7.32182e-05
16.050000	7.47798e-05
16.000000	7.63754e-05
15.950000	7.80059e-05
15.900000	7.9672e-05
15.850000	8.13745e-05
15.800000	8.31142e-05
15.750000	8.48921e-05
15.700000	8.67089e-05
15.650000	8.85656e-05
15.600000	9.0463e-05
15.550000	9.24022e-05
15.500000	9.43841e-05
15.450000	9.64096e-05
15.400000	9.84798e-05
15.350000	0.000100596
15.300000	0.000102758
15.250000	0.000104969
15.200000	0.000107229
15.150000	0.000109538
15.100000	0.000111899
15.050000	0.000114313
15.000000	0.00011678
14.950000	0.000119303
14.900000	0.000121881
14.850000	0.000124518
14.800000	0.000127213
14.750000	0.000129969
14.700000	0.000132787
14.650000	0.000135669
14.600000	0.000138615
14.550000	0.000141629
14.500000	0.00014471
14.450000	0.000147861
14.400000	0.000151084
14.350000	0.000154381
14.300000	0.000157753
14.250000	0.000161201
14.200000	0.000164729
14.150000	0.000168339
14.100000	0.000172031
14.050000	0.000175809
14.000000	0.000179674
13.950000	0.000183629
13.900000	0.000187676
13.850000	0.000191818
13.800000	0.000196058
13.750000	0.000200397
13.700000	0.000204838
13.650000	0.000209385
13.600000	0.00021404
13.550000	0.000218806
13.500000	0.000223687
13.450000	0.000228685
13.400000	0.000233805
13.350000	0.000239049
13.300000	0.000244421
13.250000	0.000249926
13.200000	0.000255567
13.150000	0.000261348
13.100000	0.000267275
13.050000	0.000273351
13.000000	0.000279582
12.950000	0.000285973
12.900000	0.00029253
12.850000	0.000299258
12.800000	0.000306164
12.750000	0.000313254
12.700000	0.000320536
12.650000	0.000328018
12.600000	0.000335707
12.550000	0.000343614
12.500000	0.000351748
12.450000	0.000360121
12.400000	0.000368745
12.350000	0.000377634
12.300000	0.000386804
12.250000	0.000396274
12.200000	0.000406065
12.150000	0.000416204
12.100000	0.000426722
12.050000	0.000437659
12.000000	0.000449069
11.950000	0.000461028
11.900000	0.000473646
11.850000	0.000487116
11.800000	0.000501856
&
```
