## Supplementary material for "All-at-once RNA folding with 3D motif prediction framed by evolutionary information": RF02265_MAT2A_F.cacofold.helixcov

```
# RMs = 2 L = 67

# RM_HELIX NESTED 20-26 40-46, nbp = 7 nbp_cov = 0
# pvals: 0.83049,0.83049,0.83049,0.944988,0.83049,0.83049,0.83049
# aggregated NONE
NESTED  ::::::::::::::::::<<<<<<<_____________>>>>>>>:::::::::::::::::::::
        ::::::::::::::::::::::::::::::::::::::::::::::::::::::::::::::::::

# RM_HELIX NESTED 1-15 53-67, nbp = 14 nbp_cov = 0
# pvals: 0.83049,0.875874,0.83049,0.83049,0.83049,0.865128,0.984872,0.959091,0.854219,0.894406,0.83049,0.83049,0.899744,0.83049
# aggregated NONE
NESTED  <<<<<<<<<<<<<<_____________________________________>>->>>>>>>>>>>>
        ::::::::::::::::::::::::::::::::::::::::::::::::::::::::::::::::::
```
