## Supplementary material for "All-at-once RNA folding with 3D motif prediction framed by evolutionary information": RF02265_MAT2A_F.cacofold.power

```
# Power analysis of CaCoFold structure 
#
# Powertype = SINGLE SUBSTITUTIONS
# covary  left_pos      right_pos    substitutions      power
#----------------------------------------------------------------
          1		67		0		0.00
          2		66		4		0.07
          3		65		1		0.00
          4		64		1		0.00
          5		63		1		0.00
          6		62		4		0.07
          7		61		4		0.07
          8		60		6		0.16
          9		59		5		0.11
          10		58		2		0.00
          12		57		0		0.00
          13		56		1		0.00
          14		54		4		0.07
          15		53		0		0.00
          20		46		0		0.00
          21		45		0		0.00
          22		44		0		0.00
          23		43		2		0.00
          24		42		0		0.00
          25		41		0		0.00
          26		40		1		0.00
#
# BPAIRS 21
# avg substitutions per BP  1.7
# BPAIRS expected to covary 0.5 +/- 0.7
# BPAIRS observed to covary 0
#
```
