## Supplementary material for "All-at-once RNA folding with 3D motif prediction framed by evolutionary information": RF02265_MAT2A_F.helixcov

```
# RMs = 4 L = 67

# RM_HELIX NESTED 27-28 32-33, nbp = 2 nbp_cov = 0
# pvals: 0.83049,0.83049
# aggregated NONE
NESTED  :::::::::::::::::::::::::<<___>>::::::::::::::::::::::::::::::::::
        ::::::::::::::::::::::::::::::::::::::::::::::::::::::::::::::::::

# RM_HELIX NESTED 20-26 40-46, nbp = 7 nbp_cov = 0
# pvals: 0.83049,0.83049,0.83049,0.944988,0.83049,0.83049,0.83049
# aggregated NONE
NESTED  ::::::::::::::::::<<<<<<<_____________>>>>>>>:::::::::::::::::::::
        ::::::::::::::::::::::::::::::::::::::::::::::::::::::::::::::::::

# RM_HELIX NESTED 15-17 48-50, nbp = 3 nbp_cov = 0
# pvals: 0.83049,0.83049,0.83049
# aggregated NONE
NESTED  :::::::::::::<<<______________________________>>>:::::::::::::::::
        ::::::::::::::::::::::::::::::::::::::::::::::::::::::::::::::::::

# RM_HELIX NESTED 1-13 56-67, nbp = 11 nbp_cov = 0
# pvals: 0.83049,0.875874,0.83049,0.83049,0.83049,0.865128,0.984872,0.854219,0.894406,0.83049,0.83049
# aggregated NONE
NESTED  <<<<<<<-<<<<__________________________________________>>>>->>>>>>>
        ::::::::::::::::::::::::::::::::::::::::::::::::::::::::::::::::::
```
