## Supplementary material for "All-at-once RNA folding with 3D motif prediction framed by evolutionary information": RF02265_MAT2A_F.surv

```
0.000317	0.0434783
-0.008680	0.73913
-0.082965	0.782609
-0.120107	0.826087
-0.157250	0.869565
-0.268677	0.913043
-0.751529	0.956522
-1.791518	1
&
10.525650	0.000471254
10.502635	0.00188501
8.162660	0.00235627
7.754093	0.00282752
7.382668	0.00329877
6.899817	0.00377003
6.714104	0.00424128
6.156968	0.00518379
5.785543	0.00565504
5.748401	0.0070688
5.711258	0.00754006
4.708412	0.00801131
4.634127	0.00895382
3.594138	0.00942507
3.296999	0.00989632
2.999859	0.0103676
2.591292	0.0108388
2.219867	0.0122526
2.182725	0.0131951
2.108440	0.0136664
2.034155	0.0141376
1.885585	0.0146089
1.737015	0.0150801
1.662731	0.0160226
1.551303	0.0164939
1.477018	0.0183789
1.402733	0.0188501
1.031309	0.0193214
0.585599	0.0197926
0.474172	0.0202639
0.399887	0.0207352
0.288460	0.0212064
0.214175	0.0216777
0.177032	0.0221489
0.139890	0.0226202
0.102748	0.0254477
0.065605	0.0282752
0.028463	0.0339303
-0.008680	0.887842
-0.045822	0.900094
-0.082965	0.904807
-0.120107	0.912818
-0.157250	0.920829
-0.194392	0.926956
-0.231535	0.930254
-0.268677	0.933553
-0.305819	0.937795
-0.342962	0.940151
-0.380104	0.943921
-0.417247	0.944863
-0.454389	0.946748
-0.491532	0.950047
-0.528674	0.954288
-0.565817	0.955231
-0.602959	0.956173
-0.640102	0.956645
-0.677244	0.959001
-0.714386	0.961357
-0.751529	0.962771
-0.788671	0.964185
-0.825814	0.96607
-0.862956	0.967012
-0.900099	0.969369
-0.937241	0.96984
-0.974384	0.970782
-1.011526	0.971725
-1.048669	0.973139
-1.085811	0.974552
-1.160096	0.975024
-1.234381	0.975966
-1.271523	0.976437
-1.308666	0.978322
-1.345808	0.978794
-1.531520	0.979265
-1.568663	0.980207
-1.605805	0.980679
-1.642948	0.981621
-1.680090	0.98492
-1.717233	0.986805
-1.754375	0.989632
-1.828660	0.991046
-1.902945	0.991517
-1.940087	0.993402
-2.051515	0.994816
-2.088657	0.99623
-2.200085	0.997644
-2.757221	0.998115
-3.054361	0.998586
-3.388643	1
&
14.922587	2.331e-05
13.845456	4.662e-05
13.474031	6.99301e-05
12.508327	9.32401e-05
12.434042	0.00011655
12.359757	0.00013986
12.025475	0.00016317
11.951190	0.00020979
11.914048	0.0002331
11.839763	0.00025641
11.802621	0.00030303
11.728336	0.00032634
11.691193	0.00039627
11.616908	0.00044289
11.579766	0.00048951
11.431196	0.000512821
11.394054	0.000559441
11.319769	0.000606061
11.282626	0.000629371
11.245484	0.000699301
11.208341	0.000862471
11.134056	0.000909091
11.059771	0.000932401
10.985487	0.000955711
10.911202	0.000979021
10.874059	0.00104895
10.836917	0.00153846
10.799774	0.00156177
10.762632	0.00160839
10.725489	0.0016317
10.688347	0.00191142
10.651204	0.00195804
10.614062	0.00198135
10.576920	0.00205128
10.539777	0.00221445
10.502635	0.00223776
10.465492	0.00226107
10.428350	0.002331
10.391207	0.00254079
10.354065	0.00263403
10.242637	0.00265734
10.205495	0.00275058
10.168353	0.00282051
10.131210	0.00284382
10.056925	0.00298368
9.945498	0.00305361
9.908355	0.00317016
9.871213	0.00324009
9.834070	0.00328671
9.796928	0.00333333
9.759786	0.00344988
9.722643	0.00347319
9.574073	0.00351981
9.536931	0.00354312
9.499788	0.00356643
9.462646	0.00361305
9.425503	0.00363636
9.388361	0.00370629
9.314076	0.0037296
9.202649	0.00375291
9.165506	0.00377622
9.128364	0.00379953
9.091221	0.00382284
8.979794	0.00386946
8.942652	0.00391608
8.905509	0.00405594
8.868367	0.00424242
8.831224	0.00426573
8.756939	0.00428904
8.682654	0.00438228
8.645512	0.00459207
8.608369	0.00461538
8.571227	0.00463869
8.496942	0.00470862
8.422657	0.00473193
8.385515	0.00477855
8.274087	0.00487179
8.199802	0.0048951
8.162660	0.00494172
8.125518	0.00503497
8.088375	0.00512821
8.014090	0.00517483
7.976948	0.00524476
7.939805	0.00526807
7.902663	0.00529138
7.865520	0.00531469
7.828378	0.005338
7.791235	0.00536131
7.716951	0.00538462
7.679808	0.00547786
7.642666	0.00550117
7.531238	0.00554779
7.456953	0.00559441
7.345526	0.00564103
7.308384	0.00566434
7.271241	0.00571096
7.234099	0.00573427
7.196956	0.0058042
7.085529	0.00587413
7.011244	0.00594406
6.974102	0.00610723
6.936959	0.00615385
6.899817	0.00620047
6.862674	0.00624709
6.825532	0.00638695
6.788389	0.00643357
6.714104	0.00645688
6.676962	0.0065035
6.639819	0.00655012
6.602677	0.00657343
6.565535	0.00664336
6.528392	0.00671329
6.491250	0.00680653
6.454107	0.00682984
6.416965	0.00689977
6.379822	0.0069697
6.342680	0.00706294
6.305537	0.00724942
6.268395	0.00738928
6.231252	0.00748252
6.194110	0.00759907
6.156968	0.00773893
6.119825	0.0079021
6.082683	0.00801865
6.045540	0.00808858
6.008398	0.00818182
5.971255	0.0083683
5.934113	0.00855478
5.896970	0.00864802
5.859828	0.00869464
5.822685	0.00878788
5.785543	0.00885781
5.748401	0.00888112
5.711258	0.00892774
5.674116	0.00902098
5.636973	0.0090676
5.599831	0.00913753
5.562688	0.00920746
5.525546	0.00923077
5.488403	0.0093007
5.451261	0.00939394
5.414118	0.00944056
5.376976	0.00946387
5.339834	0.0095338
5.302691	0.00958042
5.265549	0.00967366
5.228406	0.00979021
5.191264	0.00990676
5.116979	0.01
5.079836	0.0100932
5.042694	0.0101632
5.005551	0.0101865
4.968409	0.0102797
4.931267	0.0103497
4.894124	0.0105128
4.856982	0.0106527
4.819839	0.0106993
4.782697	0.0107226
4.745554	0.0108159
4.708412	0.0108392
4.671269	0.0109557
4.634127	0.0110023
4.596984	0.0111888
4.559842	0.0112121
4.522700	0.011352
4.485557	0.0114219
4.448415	0.0114918
4.411272	0.0115851
4.374130	0.0116084
4.336987	0.0117016
4.299845	0.0118648
4.262702	0.0119347
4.225560	0.012028
4.188417	0.0121445
4.151275	0.012331
4.114133	0.0124709
4.076990	0.0125408
4.039848	0.0126807
4.002705	0.0127972
3.965563	0.0128671
3.928420	0.0130536
3.891278	0.0131002
3.854135	0.0131469
3.816993	0.01338
3.779850	0.0135664
3.742708	0.0136597
3.705566	0.0138228
3.668423	0.0140793
3.631281	0.0143124
3.594138	0.0144056
3.556996	0.0145221
3.519853	0.0145688
3.482711	0.014662
3.445568	0.0147319
3.408426	0.0147552
3.371283	0.0149417
3.334141	0.0151515
3.296999	0.0152681
3.259856	0.0152914
3.222714	0.0154545
3.185571	0.0154779
3.148429	0.0155245
3.111286	0.015711
3.074144	0.0158275
3.037001	0.016014
2.999859	0.0161072
2.962716	0.0162005
2.925574	0.0163869
2.888432	0.0167366
2.851289	0.0168298
2.814147	0.0170629
2.777004	0.0171329
2.739862	0.0173427
2.702719	0.017366
2.665577	0.0176224
2.628434	0.0178322
2.591292	0.0179487
2.554149	0.0179953
2.517007	0.0181119
2.479865	0.0181352
2.442722	0.0182284
2.405580	0.0182984
2.368437	0.0184382
2.331295	0.0185082
2.294152	0.0187413
2.257010	0.0189044
2.219867	0.0189744
2.182725	0.0191375
2.145582	0.0192075
2.108440	0.0192774
2.071298	0.0195571
2.034155	0.0196503
1.997013	0.0197436
1.959870	0.0198601
1.922728	0.0199767
1.885585	0.0201166
1.848443	0.0202098
1.811300	0.020373
1.774158	0.0205128
1.737015	0.0206527
1.699873	0.0207226
1.662731	0.0207692
1.625588	0.0208625
1.588446	0.0210256
1.551303	0.0212121
1.514161	0.0212821
1.477018	0.0213753
1.439876	0.0214452
1.402733	0.0214685
1.365591	0.0215618
1.328448	0.021655
1.291306	0.0218648
1.254164	0.0219347
1.217021	0.0220746
1.179879	0.0221212
1.142736	0.0221445
1.105594	0.0222145
1.068451	0.0222611
1.031309	0.022331
0.994166	0.0224009
0.919881	0.0224476
0.882739	0.0225175
0.845597	0.0225874
0.808454	0.0227273
0.771312	0.0227739
0.734169	0.0228671
0.697027	0.0229138
0.659884	0.0231235
0.622742	0.0232401
0.585599	0.0232634
0.548457	0.02338
0.511314	0.0234033
0.474172	0.0234499
0.437030	0.0235431
0.399887	0.0237063
0.325602	0.0238462
0.288460	0.0240093
0.251317	0.0243124
0.214175	0.0245688
0.177032	0.0250583
0.139890	0.0261072
0.102748	0.0271795
0.065605	0.028951
0.028463	0.0335897
-0.008680	0.83049
-0.045822	0.844639
-0.082965	0.854219
-0.120107	0.865128
-0.157250	0.875874
-0.194392	0.882821
-0.231535	0.889301
-0.268677	0.894406
-0.305819	0.899744
-0.342962	0.904802
-0.380104	0.909394
-0.417247	0.91366
-0.454389	0.918019
-0.491532	0.922681
-0.528674	0.92662
-0.565817	0.930466
-0.602959	0.9338
-0.640102	0.936597
-0.677244	0.939254
-0.714386	0.942168
-0.751529	0.944988
-0.788671	0.947436
-0.825814	0.949814
-0.862956	0.951911
-0.900099	0.953893
-0.937241	0.956084
-0.974384	0.957483
-1.011526	0.959091
-1.048669	0.961445
-1.085811	0.962727
-1.122953	0.964266
-1.160096	0.966597
-1.197238	0.968275
-1.234381	0.970886
-1.271523	0.972075
-1.308666	0.973263
-1.345808	0.974639
-1.382951	0.975688
-1.420093	0.97655
-1.457236	0.977389
-1.494378	0.978415
-1.531520	0.979767
-1.568663	0.980186
-1.605805	0.980979
-1.642948	0.981865
-1.680090	0.983147
-1.717233	0.983916
-1.754375	0.984382
-1.791518	0.984872
-1.828660	0.985408
-1.865803	0.986084
-1.902945	0.986597
-1.940087	0.987319
-1.977230	0.987949
-2.014372	0.989138
-2.051515	0.989767
-2.088657	0.990233
-2.125800	0.99049
-2.162942	0.990909
-2.200085	0.991702
-2.237227	0.992401
-2.274370	0.993077
-2.311512	0.993543
-2.348654	0.993939
-2.385797	0.994219
-2.422939	0.994615
-2.460082	0.995245
-2.497224	0.995524
-2.534367	0.995944
-2.571509	0.996154
-2.608652	0.996434
-2.645794	0.996527
-2.682937	0.99676
-2.720079	0.996923
-2.757221	0.99711
-2.794364	0.997226
-2.831506	0.997389
-2.868649	0.997716
-2.905791	0.997809
-2.942934	0.997902
-3.017219	0.997995
-3.054361	0.998112
-3.091504	0.998228
-3.128646	0.998555
-3.165788	0.998601
-3.202931	0.998765
-3.240073	0.998951
-3.277216	0.999091
-3.314358	0.999138
-3.351501	0.999184
-3.462928	0.999207
-3.537213	0.999277
-3.574355	0.999301
-3.611498	0.999324
-3.722925	0.999394
-3.760068	0.999464
-3.834353	0.999534
-3.908638	0.999604
-3.945780	0.999674
-4.168635	0.999697
-4.205777	0.99972
-4.280062	0.999767
-4.317205	0.99986
-4.502917	0.999953
-4.540059	0.999977
-5.468621	1
&
40.179455	5.70374e-25
40.142313	6.079e-25
40.105171	6.47894e-25
40.068028	6.90519e-25
40.030886	7.35947e-25
39.993743	7.84364e-25
39.956601	8.35966e-25
39.919458	8.90962e-25
39.882316	9.49576e-25
39.845173	1.01204e-24
39.808031	1.07862e-24
39.770888	1.14958e-24
39.733746	1.2252e-24
39.696604	1.3058e-24
39.659461	1.3917e-24
39.622319	1.48325e-24
39.585176	1.58082e-24
39.548034	1.68481e-24
39.510891	1.79564e-24
39.473749	1.91376e-24
39.436606	2.03964e-24
39.399464	2.17381e-24
39.362321	2.3168e-24
39.325179	2.46919e-24
39.288037	2.63161e-24
39.250894	2.80471e-24
39.213752	2.98919e-24
39.176609	3.1858e-24
39.139467	3.39535e-24
39.102324	3.61867e-24
39.065182	3.85668e-24
39.028039	4.11035e-24
38.990897	4.38069e-24
38.953754	4.66881e-24
38.916612	4.97588e-24
38.879470	5.30315e-24
38.842327	5.65193e-24
38.805185	6.02365e-24
38.768042	6.41982e-24
38.730900	6.84203e-24
38.693757	7.29201e-24
38.656615	7.77158e-24
38.619472	8.28268e-24
38.582330	8.82739e-24
38.545187	9.40791e-24
38.508045	1.00266e-23
38.470903	1.0686e-23
38.433760	1.13887e-23
38.396618	1.21377e-23
38.359475	1.29358e-23
38.322333	1.37865e-23
38.285190	1.46931e-23
38.248048	1.56593e-23
38.210905	1.6689e-23
38.173763	1.77864e-23
38.136620	1.8956e-23
38.099478	2.02025e-23
38.062336	2.15309e-23
38.025193	2.29467e-23
37.988051	2.44555e-23
37.950908	2.60635e-23
37.913766	2.77773e-23
37.876623	2.96037e-23
37.839481	3.15502e-23
37.802338	3.36246e-23
37.765196	3.58354e-23
37.728053	3.81916e-23
37.690911	4.07026e-23
37.653769	4.33787e-23
37.616626	4.62307e-23
37.579484	4.92702e-23
37.542341	5.25095e-23
37.505199	5.59618e-23
37.468056	5.96409e-23
37.430914	6.35619e-23
37.393771	6.77407e-23
37.356629	7.21941e-23
37.319486	7.69402e-23
37.282344	8.19983e-23
37.245202	8.73889e-23
37.208059	9.31337e-23
37.170917	9.92562e-23
37.133774	1.05781e-22
37.096632	1.12735e-22
37.059489	1.20146e-22
37.022347	1.28043e-22
36.985204	1.3646e-22
36.948062	1.4543e-22
36.910919	1.5499e-22
36.873777	1.65178e-22
36.836635	1.76035e-22
36.799492	1.87606e-22
36.762350	1.99938e-22
36.725207	2.13079e-22
36.688065	2.27085e-22
36.650922	2.42011e-22
36.613780	2.57917e-22
36.576637	2.74869e-22
36.539495	2.92935e-22
36.502352	3.12188e-22
36.465210	3.32707e-22
36.428068	3.54573e-22
36.390925	3.77877e-22
36.353783	4.02711e-22
36.316640	4.29178e-22
36.279498	4.57384e-22
36.242355	4.87443e-22
36.205213	5.19477e-22
36.168070	5.53616e-22
36.130928	5.89998e-22
36.093785	6.2877e-22
36.056643	6.7009e-22
36.019501	7.14125e-22
35.982358	7.61053e-22
35.945216	8.11064e-22
35.908073	8.64361e-22
35.870931	9.21159e-22
35.833788	9.81689e-22
35.796646	1.0462e-21
35.759503	1.11494e-21
35.722361	1.1882e-21
35.685218	1.26627e-21
35.648076	1.34948e-21
35.610934	1.43815e-21
35.573791	1.53264e-21
35.536649	1.63334e-21
35.499506	1.74065e-21
35.462364	1.85502e-21
35.425221	1.9769e-21
35.388079	2.10678e-21
35.350936	2.2452e-21
35.313794	2.3927e-21
35.276651	2.5499e-21
35.239509	2.71742e-21
35.202367	2.89595e-21
35.165224	3.0862e-21
35.128082	3.28895e-21
35.090939	3.50501e-21
35.053797	3.73526e-21
35.016654	3.98064e-21
34.979512	4.24213e-21
34.942369	4.5208e-21
34.905227	4.81777e-21
34.868085	5.13425e-21
34.830942	5.4715e-21
34.793800	5.83091e-21
34.756657	6.21392e-21
34.719515	6.62208e-21
34.682372	7.05705e-21
34.645230	7.52058e-21
34.608087	8.01455e-21
34.570945	8.54096e-21
34.533802	9.10193e-21
34.496660	9.69975e-21
34.459518	1.03368e-20
34.422375	1.10157e-20
34.385233	1.17392e-20
34.348090	1.25102e-20
34.310948	1.33318e-20
34.273805	1.42073e-20
34.236663	1.51404e-20
34.199520	1.61347e-20
34.162378	1.71943e-20
34.125235	1.83234e-20
34.088093	1.95267e-20
34.050951	2.0809e-20
34.013808	2.21755e-20
33.976666	2.36317e-20
33.939523	2.51835e-20
33.902381	2.68372e-20
33.865238	2.85994e-20
33.828096	3.04773e-20
33.790953	3.24785e-20
33.753811	3.46111e-20
33.716668	3.68837e-20
33.679526	3.93054e-20
33.642384	4.18862e-20
33.605241	4.46363e-20
33.568099	4.75669e-20
33.530956	5.069e-20
33.493814	5.4018e-20
33.456671	5.75644e-20
33.419529	6.13436e-20
33.382386	6.53709e-20
33.345244	6.96626e-20
33.308101	7.42359e-20
33.270959	7.91093e-20
33.233817	8.43026e-20
33.196674	8.98368e-20
33.159532	9.57341e-20
33.122389	1.02019e-19
33.085247	1.08715e-19
33.048104	1.15852e-19
33.010962	1.23456e-19
32.973819	1.3156e-19
32.936677	1.40195e-19
32.899534	1.49398e-19
32.862392	1.59204e-19
32.825250	1.69653e-19
32.788107	1.80788e-19
32.750965	1.92654e-19
32.713822	2.05298e-19
32.676680	2.18772e-19
32.639537	2.33131e-19
32.602395	2.48431e-19
32.565252	2.64735e-19
32.528110	2.82109e-19
32.490967	3.00623e-19
32.453825	3.20351e-19
32.416683	3.41374e-19
32.379540	3.63776e-19
32.342398	3.87648e-19
32.305255	4.13085e-19
32.268113	4.40192e-19
32.230970	4.69077e-19
32.193828	4.99856e-19
32.156685	5.32655e-19
32.119543	5.67606e-19
32.082400	6.04849e-19
32.045258	6.44535e-19
32.008116	6.86824e-19
31.970973	7.31887e-19
31.933831	7.79906e-19
31.896688	8.31074e-19
31.859546	8.85599e-19
31.822403	9.437e-19
31.785261	1.00561e-18
31.748118	1.07158e-18
31.710976	1.14188e-18
31.673833	1.21679e-18
31.636691	1.29661e-18
31.599549	1.38167e-18
31.562406	1.47231e-18
31.525264	1.56888e-18
31.488121	1.6718e-18
31.450979	1.78146e-18
31.413836	1.89831e-18
31.376694	2.02282e-18
31.339551	2.1555e-18
31.302409	2.29688e-18
31.265266	2.44753e-18
31.228124	2.60806e-18
31.190982	2.77911e-18
31.153839	2.96138e-18
31.116697	3.15559e-18
31.079554	3.36254e-18
31.042412	3.58306e-18
31.005269	3.81804e-18
30.968127	4.06842e-18
30.930984	4.33522e-18
30.893842	4.61951e-18
30.856699	4.92243e-18
30.819557	5.24521e-18
30.782415	5.58915e-18
30.745272	5.95564e-18
30.708130	6.34615e-18
30.670987	6.76226e-18
30.633845	7.20564e-18
30.596702	7.67808e-18
30.559560	8.18149e-18
30.522417	8.7179e-18
30.485275	9.28946e-18
30.448132	9.89848e-18
30.410990	1.05474e-17
30.373848	1.12389e-17
30.336705	1.19757e-17
30.299563	1.27607e-17
30.262420	1.35973e-17
30.225278	1.44886e-17
30.188135	1.54383e-17
30.150993	1.64503e-17
30.113850	1.75286e-17
30.076708	1.86776e-17
30.039565	1.99018e-17
30.002423	2.12063e-17
29.965281	2.25962e-17
29.928138	2.40772e-17
29.890996	2.56552e-17
29.853853	2.73366e-17
29.816711	2.91282e-17
29.779568	3.10372e-17
29.742426	3.30712e-17
29.705283	3.52384e-17
29.668141	3.75477e-17
29.630998	4.00082e-17
29.593856	4.26299e-17
29.556714	4.54233e-17
29.519571	4.83997e-17
29.482429	5.15711e-17
29.445286	5.49502e-17
29.408144	5.85506e-17
29.371001	6.23869e-17
29.333859	6.64744e-17
29.296716	7.08296e-17
29.259574	7.547e-17
29.222431	8.04144e-17
29.185289	8.56826e-17
29.148147	9.12958e-17
29.111004	9.72765e-17
29.073862	1.03649e-16
29.036719	1.10439e-16
28.999577	1.17673e-16
28.962434	1.25381e-16
28.925292	1.33594e-16
28.888149	1.42344e-16
28.851007	1.51667e-16
28.813864	1.61601e-16
28.776722	1.72186e-16
28.739580	1.83463e-16
28.702437	1.95478e-16
28.665295	2.0828e-16
28.628152	2.2192e-16
28.591010	2.36453e-16
28.553867	2.51938e-16
28.516725	2.68436e-16
28.479582	2.86014e-16
28.442440	3.04743e-16
28.405297	3.24697e-16
28.368155	3.45958e-16
28.331013	3.6861e-16
28.293870	3.92744e-16
28.256728	4.18459e-16
28.219585	4.45856e-16
28.182443	4.75046e-16
28.145300	5.06146e-16
28.108158	5.39282e-16
28.071015	5.74586e-16
28.033873	6.122e-16
27.996731	6.52275e-16
27.959588	6.94973e-16
27.922446	7.40464e-16
27.885303	7.88932e-16
27.848161	8.40571e-16
27.811018	8.95588e-16
27.773876	9.54205e-16
27.736733	1.01666e-15
27.699591	1.08319e-15
27.662448	1.15408e-15
27.625306	1.22961e-15
27.588164	1.31008e-15
27.551021	1.39581e-15
27.513879	1.48715e-15
27.476736	1.58447e-15
27.439594	1.68814e-15
27.402451	1.7986e-15
27.365309	1.91629e-15
27.328166	2.04167e-15
27.291024	2.17525e-15
27.253881	2.31757e-15
27.216739	2.46919e-15
27.179597	2.63073e-15
27.142454	2.80283e-15
27.105312	2.98618e-15
27.068169	3.18153e-15
27.031027	3.38964e-15
26.993884	3.61136e-15
26.956742	3.84758e-15
26.919599	4.09925e-15
26.882457	4.36736e-15
26.845314	4.65301e-15
26.808172	4.95732e-15
26.771030	5.28153e-15
26.733887	5.62693e-15
26.696745	5.99491e-15
26.659602	6.38694e-15
26.622460	6.8046e-15
26.585317	7.24955e-15
26.548175	7.72358e-15
26.511032	8.2286e-15
26.473890	8.76662e-15
26.436747	9.33979e-15
26.399605	9.95042e-15
26.362463	1.0601e-14
26.325320	1.1294e-14
26.288178	1.20323e-14
26.251035	1.28189e-14
26.213893	1.36569e-14
26.176750	1.45496e-14
26.139608	1.55006e-14
26.102465	1.65137e-14
26.065323	1.75931e-14
26.028180	1.87429e-14
25.991038	1.99679e-14
25.953896	2.12729e-14
25.916753	2.26631e-14
25.879611	2.41441e-14
25.842468	2.57219e-14
25.805326	2.74027e-14
25.768183	2.91932e-14
25.731041	3.11007e-14
25.693898	3.31328e-14
25.656756	3.52975e-14
25.619613	3.76036e-14
25.582471	4.00603e-14
25.545329	4.26774e-14
25.508186	4.54654e-14
25.471044	4.84354e-14
25.433901	5.15992e-14
25.396759	5.49697e-14
25.359616	5.85601e-14
25.322474	6.23849e-14
25.285331	6.64594e-14
25.248189	7.07999e-14
25.211046	7.54236e-14
25.173904	8.03491e-14
25.136762	8.55961e-14
25.099619	9.11855e-14
25.062477	9.71397e-14
25.025334	1.03482e-13
24.988192	1.10239e-13
24.951049	1.17436e-13
24.913907	1.25104e-13
24.876764	1.33271e-13
24.839622	1.41971e-13
24.802479	1.51239e-13
24.765337	1.61111e-13
24.728195	1.71628e-13
24.691052	1.8283e-13
24.653910	1.94763e-13
24.616767	2.07475e-13
24.579625	2.21015e-13
24.542482	2.35439e-13
24.505340	2.50803e-13
24.468197	2.67169e-13
24.431055	2.84603e-13
24.393912	3.03173e-13
24.356770	3.22954e-13
24.319628	3.44025e-13
24.282485	3.6647e-13
24.245343	3.90378e-13
24.208200	4.15845e-13
24.171058	4.42972e-13
24.133915	4.71867e-13
24.096773	5.02645e-13
24.059630	5.3543e-13
24.022488	5.70352e-13
23.985345	6.07549e-13
23.948203	6.47171e-13
23.911061	6.89375e-13
23.873918	7.34329e-13
23.836776	7.82212e-13
23.799633	8.33216e-13
23.762491	8.87542e-13
23.725348	9.45408e-13
23.688206	1.00704e-12
23.651063	1.07269e-12
23.613921	1.14262e-12
23.576778	1.2171e-12
23.539636	1.29644e-12
23.502494	1.38094e-12
23.465351	1.47094e-12
23.428209	1.56681e-12
23.391066	1.66892e-12
23.353924	1.77767e-12
23.316781	1.89351e-12
23.279639	2.01689e-12
23.242496	2.14831e-12
23.205354	2.28827e-12
23.168211	2.43736e-12
23.131069	2.59614e-12
23.093927	2.76526e-12
23.056784	2.94539e-12
23.019642	3.13724e-12
22.982499	3.34158e-12
22.945357	3.55922e-12
22.908214	3.79101e-12
22.871072	4.0379e-12
22.833929	4.30084e-12
22.796787	4.58089e-12
22.759644	4.87916e-12
22.722502	5.19684e-12
22.685360	5.53518e-12
22.648217	5.89552e-12
22.611075	6.27931e-12
22.573932	6.68805e-12
22.536790	7.12338e-12
22.499647	7.58702e-12
22.462505	8.0808e-12
22.425362	8.60669e-12
22.388220	9.16677e-12
22.351077	9.76327e-12
22.313935	1.03985e-11
22.276793	1.10751e-11
22.239650	1.17957e-11
22.202508	1.2563e-11
22.165365	1.33803e-11
22.128223	1.42506e-11
22.091080	1.51776e-11
22.053938	1.61647e-11
22.016795	1.7216e-11
21.979653	1.83356e-11
21.942510	1.95279e-11
21.905368	2.07977e-11
21.868226	2.21499e-11
21.831083	2.359e-11
21.793941	2.51236e-11
21.756798	2.67569e-11
21.719656	2.84961e-11
21.682513	3.03483e-11
21.645371	3.23208e-11
21.608228	3.44213e-11
21.571086	3.66582e-11
21.533943	3.90403e-11
21.496801	4.1577e-11
21.459659	4.42783e-11
21.422516	4.71549e-11
21.385374	5.02183e-11
21.348231	5.34804e-11
21.311089	5.69541e-11
21.273946	6.06532e-11
21.236804	6.45923e-11
21.199661	6.87869e-11
21.162519	7.32536e-11
21.125377	7.801e-11
21.088234	8.30748e-11
21.051092	8.84681e-11
21.013949	9.42111e-11
20.976807	1.00326e-10
20.939664	1.06838e-10
20.902522	1.13772e-10
20.865379	1.21155e-10
20.828237	1.29017e-10
20.791094	1.37389e-10
20.753952	1.46303e-10
20.716810	1.55794e-10
20.679667	1.659e-10
20.642525	1.76661e-10
20.605382	1.8812e-10
20.568240	2.0032e-10
20.531097	2.13311e-10
20.493955	2.27142e-10
20.456812	2.4187e-10
20.419670	2.57551e-10
20.382527	2.74247e-10
20.345385	2.92024e-10
20.308243	3.10952e-10
20.271100	3.31105e-10
20.233958	3.52562e-10
20.196815	3.75408e-10
20.159673	3.99731e-10
20.122530	4.25629e-10
20.085388	4.53201e-10
20.048245	4.82558e-10
20.011103	5.13813e-10
19.973960	5.47089e-10
19.936818	5.82516e-10
19.899676	6.20235e-10
19.862533	6.60392e-10
19.825391	7.03145e-10
19.788248	7.48661e-10
19.751106	7.97118e-10
19.713963	8.48707e-10
19.676821	9.0363e-10
19.639678	9.621e-10
19.602536	1.02435e-09
19.565393	1.09062e-09
19.528251	1.16116e-09
19.491109	1.23627e-09
19.453966	1.31622e-09
19.416824	1.40134e-09
19.379681	1.49195e-09
19.342539	1.5884e-09
19.305396	1.69109e-09
19.268254	1.80039e-09
19.231111	1.91676e-09
19.193969	2.04062e-09
19.156826	2.17248e-09
19.119684	2.31284e-09
19.082542	2.46226e-09
19.045399	2.6213e-09
19.008257	2.79061e-09
18.971114	2.97082e-09
18.933972	3.16265e-09
18.896829	3.36684e-09
18.859687	3.58419e-09
18.822544	3.81554e-09
18.785402	4.06179e-09
18.748259	4.32391e-09
18.711117	4.6029e-09
18.673975	4.89986e-09
18.636832	5.21593e-09
18.599690	5.55236e-09
18.562547	5.91043e-09
18.525405	6.29154e-09
18.488262	6.69718e-09
18.451120	7.1289e-09
18.413977	7.5884e-09
18.376835	8.07745e-09
18.339692	8.59794e-09
18.302550	9.15189e-09
18.265408	9.74145e-09
18.228265	1.03689e-08
18.191123	1.10367e-08
18.153980	1.17473e-08
18.116838	1.25037e-08
18.079695	1.33085e-08
18.042553	1.41651e-08
18.005410	1.50767e-08
17.968268	1.60468e-08
17.931125	1.70791e-08
17.893983	1.81777e-08
17.856841	1.93467e-08
17.819698	2.05907e-08
17.782556	2.19145e-08
17.745413	2.33232e-08
17.708271	2.48222e-08
17.671128	2.64173e-08
17.633986	2.81146e-08
17.596843	2.99206e-08
17.559701	3.18423e-08
17.522558	3.3887e-08
17.485416	3.60627e-08
17.448274	3.83776e-08
17.411131	4.08407e-08
17.373989	4.34614e-08
17.336846	4.62497e-08
17.299704	4.92164e-08
17.262561	5.23727e-08
17.225419	5.57309e-08
17.188276	5.93036e-08
17.151134	6.31047e-08
17.113991	6.71486e-08
17.076849	7.14507e-08
17.039707	7.60275e-08
17.002564	8.08965e-08
16.965422	8.60762e-08
16.928279	9.15864e-08
16.891137	9.74481e-08
16.853994	1.03684e-07
16.816852	1.10317e-07
16.779709	1.17372e-07
16.742567	1.24878e-07
16.705424	1.32861e-07
16.668282	1.41353e-07
16.631140	1.50385e-07
16.593997	1.59993e-07
16.556855	1.70211e-07
16.519712	1.8108e-07
16.482570	1.9264e-07
16.445427	2.04935e-07
16.408285	2.1801e-07
16.371142	2.31917e-07
16.334000	2.46707e-07
16.296857	2.62436e-07
16.259715	2.79163e-07
16.222573	2.96952e-07
16.185430	3.15868e-07
16.148288	3.35984e-07
16.111145	3.57376e-07
16.074003	3.80122e-07
16.036860	4.04309e-07
15.999718	4.30027e-07
15.962575	4.57374e-07
15.925433	4.8645e-07
15.888290	5.17365e-07
15.851148	5.50234e-07
15.814006	5.8518e-07
15.776863	6.22334e-07
15.739721	6.61833e-07
15.702578	7.03825e-07
15.665436	7.48466e-07
15.628293	7.95923e-07
15.591151	8.4637e-07
15.554008	8.99995e-07
15.516866	9.56998e-07
15.479723	1.01759e-06
15.442581	1.08199e-06
15.405439	1.15044e-06
15.368296	1.22319e-06
15.331154	1.30052e-06
15.294011	1.3827e-06
15.256869	1.47003e-06
15.219726	1.56285e-06
15.182584	1.66148e-06
15.145441	1.76629e-06
15.108299	1.87766e-06
15.071156	1.996e-06
15.034014	2.12175e-06
14.996872	2.25535e-06
14.959729	2.3973e-06
14.922587	2.54811e-06
14.885444	2.70832e-06
14.848302	2.87853e-06
14.811159	3.05934e-06
14.774017	3.25141e-06
14.736874	3.45542e-06
14.699732	3.67212e-06
14.662589	3.90228e-06
14.625447	4.14673e-06
14.588305	4.40634e-06
14.551162	4.68204e-06
14.514020	4.97482e-06
14.476877	5.28571e-06
14.439735	5.61583e-06
14.402592	5.96633e-06
14.365450	6.33847e-06
14.328307	6.73355e-06
14.291165	7.15297e-06
14.254023	7.5982e-06
14.216880	8.0708e-06
14.179738	8.57244e-06
14.142595	9.10484e-06
14.105453	9.66988e-06
14.068310	1.02695e-05
14.031168	1.09058e-05
13.994025	1.1581e-05
13.956883	1.22973e-05
13.919740	1.30573e-05
13.882598	1.38635e-05
13.845456	1.47188e-05
13.808313	1.56259e-05
13.771171	1.6588e-05
13.734028	1.76083e-05
13.696886	1.86903e-05
13.659743	1.98375e-05
13.622601	2.10539e-05
13.585458	2.23434e-05
13.548316	2.37103e-05
13.511173	2.51591e-05
13.474031	2.66945e-05
13.436889	2.83216e-05
13.399746	3.00456e-05
13.362604	3.18722e-05
13.325461	3.38071e-05
13.288319	3.58565e-05
13.251176	3.80269e-05
13.214034	4.03252e-05
13.176891	4.27586e-05
13.139749	4.53345e-05
13.102606	4.8061e-05
13.065464	5.09464e-05
13.028322	5.39994e-05
12.991179	5.72292e-05
12.954037	6.06454e-05
12.916894	6.42581e-05
12.879752	6.80778e-05
12.842609	7.21156e-05
12.805467	7.63828e-05
12.768324	8.08916e-05
12.731182	8.56545e-05
12.694039	9.06843e-05
12.656897	9.59947e-05
12.619755	0.0001016
12.582612	0.000107514
12.545470	0.000113752
12.508327	0.000120329
12.471185	0.000127262
12.434042	0.000134567
12.396900	0.00014226
12.359757	0.000150359
12.322615	0.000158879
12.285472	0.00016784
12.248330	0.000177258
12.211188	0.00018715
12.174045	0.000197532
12.136903	0.000208422
12.099760	0.000219834
12.062618	0.000231783
12.025475	0.00024428
11.988333	0.000257338
11.951190	0.000270963
11.914048	0.000285159
11.876905	0.000299926
11.839763	0.000315258
11.802621	0.000331141
11.765478	0.000347551
11.728336	0.000364453
11.691193	0.000381794
11.654051	0.0003995
11.616908	0.000417466
11.579766	0.000435544
11.542623	0.000453525
11.505481	0.000471094
11.468338	0.000487754
11.431196	0.000502593
&
```
