## Supplementary material for "All-at-once RNA folding with 3D motif prediction framed by evolutionary information": RF02266_XIST_intron.cacofold.helixcov

```
# RMs = 3 L = 71

# RM_HELIX NESTED 24-28 36-40, nbp = 5 nbp_cov = 0
# pvals: 0.778885,0.778885,0.778885,0.778885,0.778885
# aggregated NONE
NESTED  ::::::::::::::::::::::<<<<<_____>>>>>:::::::::::::::::::::::::::::::
        ::::::::::::::::::::::::::::::::::::::::::::::::::::::::::::::::::::

# RM_HELIX NESTED 12-19 51-57, nbp = 7 nbp_cov = 0
# pvals: 0.778885,0.778885,0.778885,0.778885,0.778885,0.778885,0.0161984
# aggregated NONE
NESTED  :::::::::::<<<<<<<_____________________________>>>>>>>::::::::::::::
        ::::::::::::::::::::::::::::::::::::::::::::::::::::::::::::::::::::

# RM_HELIX NESTED 1-11 61-71, nbp = 11 nbp_cov = 0
# pvals: 0.778885,0.778885,0.778885,0.778885,0.778885,0.778885,0.848266,0.778885,0.778885,0.778885,0.778885
# aggregated NONE
NESTED  <<<<<<<<<<<______________________________________________>>>>>>>>>>>
        ::::::::::::::::::::::::::::::::::::::::::::::::::::::::::::::::::::
```
