## Supplementary material for "All-at-once RNA folding with 3D motif prediction framed by evolutionary information": RF02266_XIST_intron.cacofold.power

```
# Power analysis of CaCoFold structure 
#
# Powertype = SINGLE SUBSTITUTIONS
# covary  left_pos      right_pos    substitutions      power
#----------------------------------------------------------------
          1		71		0		0.00
          2		70		1		0.00
          3		69		1		0.00
          4		68		1		0.00
          5		67		1		0.00
          6		66		0		0.00
          7		65		3		0.02
          8		64		0		0.00
          9		63		1		0.00
          10		62		1		0.00
          11		61		1		0.00
          12		57		4		0.07
          14		56		2		0.00
          15		55		0		0.00
          16		54		1		0.00
          17		53		0		0.00
          18		52		4		0.07
          19		51		6		0.16
          24		40		0		0.00
          25		39		1		0.00
          26		38		0		0.00
          27		37		0		0.00
          28		36		0		0.00
#
# BPAIRS 23
# avg substitutions per BP  1.2
# BPAIRS expected to covary 0.3 +/- 0.5
# BPAIRS observed to covary 0
#
```
