## Supplementary material for "All-at-once RNA folding with 3D motif prediction framed by evolutionary information": RF02266_XIST_intron.power

```
# Power analysis of given structure 
#
# Powertype = SINGLE SUBSTITUTIONS
# covary  left_pos      right_pos    substitutions      power
#----------------------------------------------------------------
          1		71		0		0.00
          2		70		1		0.00
          3		69		1		0.00
          4		68		1		0.00
          5		67		1		0.00
          6		66		0		0.00
          7		65		3		0.02
          8		64		0		0.00
          9		63		1		0.00
          10		62		1		0.00
          11		61		1		0.00
          12		60		9		0.28
          23		58		0		0.00
          24		57		0		0.00
          25		56		0		0.00
          26		55		0		0.00
          27		54		0		0.00
          28		53		0		0.00
#
# BPAIRS 18
# avg substitutions per BP  1.1
# BPAIRS expected to covary 0.3 +/- 0.5
# BPAIRS observed to covary 0
#
```
