## Supplementary material for "All-at-once RNA folding with 3D motif prediction framed by evolutionary information": RF02266_XIST_intron.surv

```
0.000884	0.0555556
-0.004513	0.888889
-0.256500	0.944444
-0.928465	1
&
9.528998	0.000442478
8.647043	0.000884956
7.261115	0.00132743
6.967130	0.00176991
6.925132	0.00221239
6.085175	0.00265487
5.497205	0.00309735
5.245218	0.00353982
5.077227	0.0039823
4.741244	0.00442478
4.489257	0.00486726
3.985283	0.00530973
3.901287	0.00575221
3.733296	0.00619469
3.607302	0.00663717
3.523306	0.00707965
3.355315	0.00752212
3.229321	0.00840708
2.893339	0.00973451
2.725347	0.0106195
2.557356	0.0110619
2.515358	0.0119469
2.431362	0.0123894
2.389364	0.0132743
2.347367	0.0146018
2.221373	0.0154867
2.053382	0.0159292
1.969386	0.0163717
1.927388	0.0168142
1.843392	0.0172566
1.801395	0.0176991
1.633403	0.0181416
1.549408	0.0185841
1.507410	0.0190265
1.465412	0.0199115
1.381416	0.0207965
1.297420	0.0212389
1.171427	0.0216814
1.087431	0.0230088
1.045433	0.0234513
1.003436	0.0238938
0.919440	0.0243363
0.877442	0.0247788
0.835444	0.0252212
0.793446	0.0261062
0.709451	0.0269912
0.583457	0.0278761
0.541459	0.0292035
0.499461	0.0314159
0.457464	0.0323009
0.415466	0.0331858
0.373468	0.0340708
0.331470	0.0349558
0.289472	0.0353982
0.247474	0.0358407
0.205476	0.0367257
0.163479	0.0376106
0.121481	0.0393805
0.079483	0.040708
0.037485	0.0415929
-0.004513	0.900885
-0.046511	0.911504
-0.088508	0.918142
-0.130506	0.923451
-0.172504	0.925664
-0.214502	0.929204
-0.256500	0.933628
-0.298498	0.935398
-0.340495	0.940708
-0.382493	0.943363
-0.424491	0.946018
-0.466489	0.947788
-0.508487	0.94823
-0.550485	0.951327
-0.592483	0.954425
-0.634480	0.956637
-0.676478	0.95885
-0.718476	0.959292
-0.760474	0.961504
-0.802472	0.964602
-0.844470	0.965929
-0.886467	0.966814
-0.928465	0.968584
-0.970463	0.970796
-1.012461	0.971681
-1.054459	0.972566
-1.096457	0.974336
-1.138455	0.977434
-1.180452	0.978319
-1.222450	0.980088
-1.264448	0.980531
-1.306446	0.981416
-1.348444	0.983186
-1.390442	0.984956
-1.432439	0.985841
-1.474437	0.986726
-1.516435	0.987168
-1.558433	0.987611
-1.600431	0.988938
-1.642429	0.989381
-1.768422	0.990265
-1.852418	0.99115
-1.936414	0.992035
-2.062407	0.993363
-2.146403	0.994248
-2.230399	0.995133
-2.314394	0.996018
-2.440388	0.997345
-2.566381	0.997788
-2.818368	0.99823
-2.860366	0.998673
-2.944362	0.999115
-3.154351	0.999558
-3.406338	1
&
13.140813	2.19491e-05
13.014819	4.38982e-05
12.930824	6.58472e-05
12.426850	8.77963e-05
11.964873	0.000109745
11.376903	0.000131694
11.334906	0.000153644
11.124916	0.000197542
11.040921	0.000219491
10.956925	0.00024144
10.620942	0.000263389
10.494949	0.000285338
10.368955	0.000307287
10.200964	0.000351185
10.158966	0.000373134
10.074970	0.000395083
9.990975	0.000417032
9.948977	0.000438982
9.864981	0.000504829
9.822983	0.000680421
9.738987	0.000746269
9.654992	0.000790167
9.612994	0.000812116
9.570996	0.000856014
9.528998	0.000899912
9.487000	0.00094381
9.445003	0.000987709
9.403005	0.00105356
9.361007	0.0011194
9.319009	0.00114135
9.277011	0.0012072
9.235013	0.001295
9.151018	0.00140474
9.109020	0.00151449
9.067022	0.00155838
9.025024	0.00160228
8.983026	0.00166813
8.941028	0.00179982
8.899031	0.00188762
8.857033	0.00190957
8.815035	0.00199737
8.773037	0.00226076
8.731039	0.00230465
8.647043	0.00234855
8.605046	0.00243635
8.563048	0.00250219
8.521050	0.00256804
8.479052	0.00269974
8.437054	0.00274363
8.395056	0.00285338
8.353059	0.00294118
8.311061	0.00305092
8.269063	0.00313872
8.227065	0.00335821
8.185067	0.00355575
8.143069	0.0036216
8.101071	0.00379719
8.059074	0.00386304
8.017076	0.00412643
7.933080	0.00419227
7.891082	0.00438982
7.849084	0.00460931
7.765089	0.00471905
7.723091	0.0048727
7.681093	0.00489464
7.639095	0.00493854
7.597097	0.00498244
7.555099	0.00509219
7.513102	0.00513608
7.471104	0.00528973
7.429106	0.00539947
7.387108	0.00550922
7.345110	0.00557507
7.303112	0.00564091
7.261115	0.00579456
7.219117	0.00588235
7.177119	0.00605795
7.135121	0.00612379
7.093123	0.00621159
7.051125	0.00632133
7.009127	0.00640913
6.967130	0.00654083
6.925132	0.00665057
6.883134	0.00684811
6.841136	0.00695786
6.799138	0.0071115
6.757140	0.00728709
6.715143	0.00730904
6.673145	0.00737489
6.631147	0.00752853
6.589149	0.00766023
6.547151	0.00774802
6.505153	0.00792362
6.463156	0.00796752
6.421158	0.00809921
6.379160	0.00820896
6.337162	0.00829675
6.295164	0.0084065
6.253166	0.00856014
6.211168	0.00875768
6.169171	0.00886743
6.127173	0.00897717
6.085175	0.00908692
6.043177	0.00926251
6.001179	0.00930641
5.959181	0.00935031
5.917184	0.0094381
5.875186	0.009482
5.791190	0.00963565
5.749192	0.00978929
5.707194	0.00983319
5.665196	0.00996488
5.623199	0.0101624
5.581201	0.0102722
5.539203	0.0104258
5.497205	0.0106673
5.455207	0.010755
5.413209	0.0108428
5.371212	0.0110184
5.329214	0.0111062
5.287216	0.0111721
5.245218	0.0113038
5.203220	0.0114355
5.161222	0.0115672
5.119224	0.011655
5.077227	0.0117867
5.035229	0.0119183
4.993231	0.0121378
4.951233	0.0122037
4.909235	0.0123793
4.867237	0.012489
4.825240	0.0126207
4.783242	0.0127963
4.741244	0.0129719
4.699246	0.0131255
4.657248	0.013345
4.615250	0.0134109
4.573252	0.0135645
4.531255	0.0136523
4.489257	0.0138499
4.447259	0.0140035
4.405261	0.0140694
4.363263	0.014245
4.321265	0.0143327
4.279268	0.014662
4.237270	0.0147498
4.195272	0.0149473
4.153274	0.0150571
4.111276	0.0154302
4.069278	0.0158033
4.027280	0.0159789
3.985283	0.0161984
3.943285	0.0163301
3.901287	0.0166813
3.859289	0.0170544
3.817291	0.0172739
3.775293	0.0174934
3.733296	0.017691
3.691298	0.0179763
3.649300	0.018086
3.607302	0.0183933
3.565304	0.0186567
3.523306	0.0188543
3.481308	0.0191176
3.439311	0.0192274
3.397313	0.0194469
3.355315	0.0196005
3.313317	0.0197542
3.271319	0.0199078
3.229321	0.0201932
3.187324	0.0204565
3.145326	0.0206321
3.103328	0.0207638
3.061330	0.0210931
3.019332	0.0215101
2.977334	0.0218393
2.935336	0.0220808
2.893339	0.0222564
2.851341	0.0225198
2.809343	0.0229807
2.767345	0.0230904
2.725347	0.023288
2.683349	0.0236172
2.641352	0.0239245
2.599354	0.0242757
2.557356	0.0246488
2.515358	0.0252634
2.473360	0.0254609
2.431362	0.0259658
2.389364	0.026273
2.347367	0.026734
2.305369	0.0269315
2.263371	0.0271949
2.221373	0.0274583
2.179375	0.0278314
2.137377	0.0282046
2.095380	0.0284899
2.053382	0.0288411
2.011384	0.0291923
1.969386	0.0295215
1.927388	0.0298068
1.885390	0.030158
1.843392	0.0303775
1.801395	0.0307287
1.759397	0.0311677
1.717399	0.0317164
1.675401	0.0321993
1.633403	0.0325066
1.591405	0.0330114
1.549408	0.033626
1.507410	0.0341089
1.465412	0.0344162
1.423414	0.0347893
1.381416	0.0350746
1.339418	0.03536
1.297420	0.0357331
1.255423	0.0362818
1.213425	0.0367647
1.171427	0.0371378
1.129429	0.0375988
1.087431	0.0380597
1.045433	0.0382792
1.003436	0.0385645
0.961438	0.0389596
0.919440	0.0391352
0.877442	0.03964
0.835444	0.0401888
0.793446	0.0406936
0.751448	0.0410887
0.709451	0.0417252
0.667453	0.0421422
0.625455	0.042691
0.583457	0.0433933
0.541459	0.043964
0.499461	0.0447761
0.457464	0.0455663
0.415466	0.0463345
0.373468	0.0470588
0.331470	0.047827
0.289472	0.0487928
0.247474	0.0501975
0.205476	0.0513828
0.163479	0.0523486
0.121481	0.0538411
0.079483	0.0555531
0.037485	0.0578578
-0.004513	0.778885
-0.046511	0.795127
-0.088508	0.806453
-0.130506	0.817011
-0.172504	0.828117
-0.214502	0.837774
-0.256500	0.848266
-0.298498	0.857133
-0.340495	0.865737
-0.382493	0.874034
-0.424491	0.881629
-0.466489	0.888982
-0.508487	0.895413
-0.550485	0.901273
-0.592483	0.906255
-0.634480	0.911962
-0.676478	0.916484
-0.718476	0.920808
-0.760474	0.925241
-0.802472	0.929631
-0.844470	0.933428
-0.886467	0.936831
-0.928465	0.939728
-0.970463	0.943349
-1.012461	0.946071
-1.054459	0.949012
-1.096457	0.951405
-1.138455	0.954324
-1.180452	0.957024
-1.222450	0.959416
-1.264448	0.961962
-1.306446	0.964135
-1.348444	0.966242
-1.390442	0.967823
-1.432439	0.969601
-1.474437	0.971949
-1.516435	0.974078
-1.558433	0.975483
-1.600431	0.977327
-1.642429	0.978775
-1.684427	0.979982
-1.726424	0.980948
-1.768422	0.982068
-1.810420	0.983099
-1.852418	0.984021
-1.894416	0.984899
-1.936414	0.985777
-1.978411	0.986567
-2.020409	0.987116
-2.062407	0.98773
-2.104405	0.988147
-2.146403	0.988828
-2.188401	0.989464
-2.230399	0.990233
-2.272396	0.990716
-2.314394	0.991155
-2.356392	0.99144
-2.398390	0.991923
-2.440388	0.99245
-2.482386	0.992888
-2.524383	0.993371
-2.566381	0.993876
-2.608379	0.994557
-2.650377	0.994996
-2.692375	0.995391
-2.734373	0.995786
-2.776371	0.996005
-2.818368	0.99651
-2.860366	0.996861
-2.902364	0.997103
-2.944362	0.997388
-2.986360	0.997608
-3.028358	0.997717
-3.070355	0.997827
-3.112353	0.998047
-3.154351	0.998222
-3.196349	0.99831
-3.238347	0.99842
-3.280345	0.998551
-3.322343	0.998617
-3.364340	0.998683
-3.406338	0.998837
-3.448336	0.998859
-3.490334	0.998903
-3.532332	0.998968
-3.574330	0.999034
-3.616327	0.9991
-3.658325	0.999188
-3.700323	0.999232
-3.742321	0.999298
-3.784319	0.999342
-3.826317	0.999407
-3.868315	0.999495
-3.910312	0.999517
-3.952310	0.999539
-3.994308	0.999605
-4.036306	0.999649
-4.078304	0.999671
-4.162299	0.999693
-4.246295	0.999715
-4.288293	0.999737
-4.330291	0.999759
-4.456284	0.999802
-4.540280	0.999824
-4.750269	0.999868
-4.834265	0.99989
-4.918261	0.999912
-5.044254	0.999934
-5.254243	0.999956
-5.716220	0.999978
-5.884211	1
&
36.659607	7.77208e-14
36.617609	8.05456e-14
36.575611	8.34731e-14
36.533613	8.65071e-14
36.491615	8.96512e-14
36.449617	9.29097e-14
36.407619	9.62866e-14
36.365622	9.97863e-14
36.323624	1.03413e-13
36.281626	1.07172e-13
36.239628	1.11067e-13
36.197630	1.15104e-13
36.155632	1.19288e-13
36.113635	1.23623e-13
36.071637	1.28117e-13
36.029639	1.32773e-13
35.987641	1.37599e-13
35.945643	1.426e-13
35.903645	1.47783e-13
35.861647	1.53155e-13
35.819650	1.58722e-13
35.777652	1.64491e-13
35.735654	1.70469e-13
35.693656	1.76665e-13
35.651658	1.83087e-13
35.609660	1.89741e-13
35.567663	1.96638e-13
35.525665	2.03785e-13
35.483667	2.11192e-13
35.441669	2.18868e-13
35.399671	2.26823e-13
35.357673	2.35068e-13
35.315675	2.43612e-13
35.273678	2.52466e-13
35.231680	2.61643e-13
35.189682	2.71153e-13
35.147684	2.81009e-13
35.105686	2.91223e-13
35.063688	3.01808e-13
35.021691	3.12778e-13
34.979693	3.24146e-13
34.937695	3.35928e-13
34.895697	3.48139e-13
34.853699	3.60793e-13
34.811701	3.73907e-13
34.769703	3.87497e-13
34.727706	4.01582e-13
34.685708	4.16179e-13
34.643710	4.31306e-13
34.601712	4.46983e-13
34.559714	4.6323e-13
34.517716	4.80067e-13
34.475719	4.97517e-13
34.433721	5.15601e-13
34.391723	5.34342e-13
34.349725	5.53764e-13
34.307727	5.73892e-13
34.265729	5.94752e-13
34.223731	6.16371e-13
34.181734	6.38775e-13
34.139736	6.61993e-13
34.097738	6.86056e-13
34.055740	7.10993e-13
34.013742	7.36836e-13
33.971744	7.63619e-13
33.929747	7.91376e-13
33.887749	8.20141e-13
33.845751	8.49952e-13
33.803753	8.80847e-13
33.761755	9.12865e-13
33.719757	9.46046e-13
33.677760	9.80434e-13
33.635762	1.01607e-12
33.593764	1.05301e-12
33.551766	1.09128e-12
33.509768	1.13095e-12
33.467770	1.17206e-12
33.425772	1.21466e-12
33.383775	1.25881e-12
33.341777	1.30457e-12
33.299779	1.35199e-12
33.257781	1.40113e-12
33.215783	1.45206e-12
33.173785	1.50485e-12
33.131788	1.55955e-12
33.089790	1.61623e-12
33.047792	1.67498e-12
33.005794	1.73587e-12
32.963796	1.79897e-12
32.921798	1.86436e-12
32.879800	1.93213e-12
32.837803	2.00236e-12
32.795805	2.07515e-12
32.753807	2.15058e-12
32.711809	2.22875e-12
32.669811	2.30977e-12
32.627813	2.39373e-12
32.585816	2.48074e-12
32.543818	2.57092e-12
32.501820	2.66437e-12
32.459822	2.76122e-12
32.417824	2.86159e-12
32.375826	2.96561e-12
32.333828	3.07341e-12
32.291831	3.18513e-12
32.249833	3.30092e-12
32.207835	3.42091e-12
32.165837	3.54526e-12
32.123839	3.67413e-12
32.081841	3.80769e-12
32.039844	3.9461e-12
31.997846	4.08954e-12
31.955848	4.2382e-12
31.913850	4.39227e-12
31.871852	4.55193e-12
31.829854	4.7174e-12
31.787856	4.88888e-12
31.745859	5.0666e-12
31.703861	5.25077e-12
31.661863	5.44165e-12
31.619865	5.63946e-12
31.577867	5.84446e-12
31.535869	6.05692e-12
31.493872	6.27709e-12
31.451874	6.50528e-12
31.409876	6.74175e-12
31.367878	6.98683e-12
31.325880	7.24081e-12
31.283882	7.50403e-12
31.241884	7.77681e-12
31.199887	8.05952e-12
31.157889	8.3525e-12
31.115891	8.65613e-12
31.073893	8.97079e-12
31.031895	9.2969e-12
30.989897	9.63486e-12
30.947900	9.98511e-12
30.905902	1.03481e-11
30.863904	1.07243e-11
30.821906	1.11141e-11
30.779908	1.15182e-11
30.737910	1.19369e-11
30.695912	1.23708e-11
30.653915	1.28205e-11
30.611917	1.32866e-11
30.569919	1.37696e-11
30.527921	1.42701e-11
30.485923	1.47889e-11
30.443925	1.53265e-11
30.401928	1.58837e-11
30.359930	1.64611e-11
30.317932	1.70595e-11
30.275934	1.76797e-11
30.233936	1.83224e-11
30.191938	1.89885e-11
30.149940	1.96788e-11
30.107943	2.03942e-11
30.065945	2.11356e-11
30.023947	2.19039e-11
29.981949	2.27002e-11
29.939951	2.35255e-11
29.897953	2.43807e-11
29.855956	2.5267e-11
29.813958	2.61856e-11
29.771960	2.71376e-11
29.729962	2.81241e-11
29.687964	2.91465e-11
29.645966	3.02061e-11
29.603968	3.13043e-11
29.561971	3.24423e-11
29.519973	3.36217e-11
29.477975	3.4844e-11
29.435977	3.61108e-11
29.393979	3.74236e-11
29.351981	3.87841e-11
29.309984	4.01941e-11
29.267986	4.16553e-11
29.225988	4.31697e-11
29.183990	4.47391e-11
29.141992	4.63656e-11
29.099994	4.80512e-11
29.057996	4.97981e-11
29.015999	5.16086e-11
28.974001	5.34848e-11
28.932003	5.54293e-11
28.890005	5.74444e-11
28.848007	5.95328e-11
28.806009	6.16972e-11
28.764012	6.39402e-11
28.722014	6.62648e-11
28.680016	6.86739e-11
28.638018	7.11706e-11
28.596020	7.37581e-11
28.554022	7.64396e-11
28.512024	7.92187e-11
28.470027	8.20988e-11
28.428029	8.50836e-11
28.386031	8.81769e-11
28.344033	9.13827e-11
28.302035	9.4705e-11
28.260037	9.81482e-11
28.218040	1.01716e-10
28.176042	1.05415e-10
28.134044	1.09247e-10
28.092046	1.13219e-10
28.050048	1.17335e-10
28.008050	1.21601e-10
27.966052	1.26022e-10
27.924055	1.30604e-10
27.882057	1.35352e-10
27.840059	1.40274e-10
27.798061	1.45373e-10
27.756063	1.50659e-10
27.714065	1.56136e-10
27.672068	1.61813e-10
27.630070	1.67696e-10
27.588072	1.73793e-10
27.546074	1.80112e-10
27.504076	1.86661e-10
27.462078	1.93447e-10
27.420080	2.00481e-10
27.378083	2.0777e-10
27.336085	2.15324e-10
27.294087	2.23153e-10
27.252089	2.31266e-10
27.210091	2.39675e-10
27.168093	2.48389e-10
27.126096	2.5742e-10
27.084098	2.6678e-10
27.042100	2.76479e-10
27.000102	2.86532e-10
26.958104	2.9695e-10
26.916106	3.07747e-10
26.874109	3.18936e-10
26.832111	3.30532e-10
26.790113	3.4255e-10
26.748115	3.55005e-10
26.706117	3.67913e-10
26.664119	3.8129e-10
26.622121	3.95154e-10
26.580124	4.09522e-10
26.538126	4.24412e-10
26.496128	4.39843e-10
26.454130	4.55836e-10
26.412132	4.7241e-10
26.370134	4.89587e-10
26.328137	5.07389e-10
26.286139	5.25838e-10
26.244141	5.44957e-10
26.202143	5.64772e-10
26.160145	5.85308e-10
26.118147	6.0659e-10
26.076149	6.28646e-10
26.034152	6.51505e-10
25.992154	6.75194e-10
25.950156	6.99745e-10
25.908158	7.25188e-10
25.866160	7.51557e-10
25.824162	7.78885e-10
25.782165	8.07207e-10
25.740167	8.36558e-10
25.698169	8.66977e-10
25.656171	8.98502e-10
25.614173	9.31173e-10
25.572175	9.65032e-10
25.530177	1.00012e-09
25.488180	1.03649e-09
25.446182	1.07418e-09
25.404184	1.11324e-09
25.362186	1.15372e-09
25.320188	1.19567e-09
25.278190	1.23915e-09
25.236193	1.28421e-09
25.194195	1.33091e-09
25.152197	1.3793e-09
25.110199	1.42946e-09
25.068201	1.48144e-09
25.026203	1.53531e-09
24.984205	1.59114e-09
24.942208	1.649e-09
24.900210	1.70896e-09
24.858212	1.7711e-09
24.816214	1.83551e-09
24.774216	1.90226e-09
24.732218	1.97143e-09
24.690221	2.04312e-09
24.648223	2.11742e-09
24.606225	2.19442e-09
24.564227	2.27421e-09
24.522229	2.35692e-09
24.480231	2.44263e-09
24.438233	2.53145e-09
24.396236	2.62351e-09
24.354238	2.71891e-09
24.312240	2.81779e-09
24.270242	2.92026e-09
24.228244	3.02645e-09
24.186246	3.13651e-09
24.144249	3.25057e-09
24.102251	3.36878e-09
24.060253	3.49129e-09
24.018255	3.61826e-09
23.976257	3.74984e-09
23.934259	3.88621e-09
23.892261	4.02754e-09
23.850264	4.17401e-09
23.808266	4.3258e-09
23.766268	4.48312e-09
23.724270	4.64616e-09
23.682272	4.81512e-09
23.640274	4.99024e-09
23.598277	5.17172e-09
23.556279	5.3598e-09
23.514281	5.55473e-09
23.472283	5.75674e-09
23.430285	5.9661e-09
23.388287	6.18308e-09
23.346289	6.40795e-09
23.304292	6.64099e-09
23.262294	6.88252e-09
23.220296	7.13282e-09
23.178298	7.39224e-09
23.136300	7.66108e-09
23.094302	7.93971e-09
23.052305	8.22847e-09
23.010307	8.52774e-09
22.968309	8.83789e-09
22.926311	9.15932e-09
22.884313	9.49244e-09
22.842315	9.83768e-09
22.800317	1.01955e-08
22.758320	1.05663e-08
22.716322	1.09506e-08
22.674324	1.13489e-08
22.632326	1.17616e-08
22.590328	1.21894e-08
22.548330	1.26328e-08
22.506333	1.30922e-08
22.464335	1.35684e-08
22.422337	1.40619e-08
22.380339	1.45734e-08
22.338341	1.51034e-08
22.296343	1.56528e-08
22.254345	1.62221e-08
22.212348	1.68121e-08
22.170350	1.74236e-08
22.128352	1.80573e-08
22.086354	1.87141e-08
22.044356	1.93948e-08
22.002358	2.01003e-08
21.960361	2.08314e-08
21.918363	2.15891e-08
21.876365	2.23744e-08
21.834367	2.31882e-08
21.792369	2.40316e-08
21.750371	2.49058e-08
21.708373	2.58117e-08
21.666376	2.67506e-08
21.624378	2.77236e-08
21.582380	2.87321e-08
21.540382	2.97772e-08
21.498384	3.08603e-08
21.456386	3.19829e-08
21.414389	3.31463e-08
21.372391	3.4352e-08
21.330393	3.56016e-08
21.288395	3.68966e-08
21.246397	3.82388e-08
21.204399	3.96297e-08
21.162401	4.10713e-08
21.120404	4.25654e-08
21.078406	4.41138e-08
21.036408	4.57185e-08
20.994410	4.73816e-08
20.952412	4.91052e-08
20.910414	5.08916e-08
20.868417	5.27429e-08
20.826419	5.46616e-08
20.784421	5.66501e-08
20.742423	5.87109e-08
20.700425	6.08467e-08
20.658427	6.30603e-08
20.616429	6.53543e-08
20.574432	6.77319e-08
20.532434	7.01959e-08
20.490436	7.27496e-08
20.448438	7.53962e-08
20.406440	7.81392e-08
20.364442	8.09819e-08
20.322445	8.3928e-08
20.280447	8.69814e-08
20.238449	9.01459e-08
20.196451	9.34255e-08
20.154453	9.68244e-08
20.112455	1.00347e-07
20.070458	1.03998e-07
20.028460	1.07781e-07
19.986462	1.11703e-07
19.944464	1.15767e-07
19.902466	1.19979e-07
19.860468	1.24344e-07
19.818470	1.28868e-07
19.776473	1.33557e-07
19.734475	1.38416e-07
19.692477	1.43452e-07
19.650479	1.48671e-07
19.608481	1.54081e-07
19.566483	1.59687e-07
19.524486	1.65497e-07
19.482488	1.71519e-07
19.440490	1.77759e-07
19.398492	1.84227e-07
19.356494	1.90931e-07
19.314496	1.97878e-07
19.272498	2.05078e-07
19.230501	2.1254e-07
19.188503	2.20274e-07
19.146505	2.28289e-07
19.104507	2.36596e-07
19.062509	2.45205e-07
19.020511	2.54127e-07
18.978514	2.63375e-07
18.936516	2.72958e-07
18.894518	2.82891e-07
18.852520	2.93185e-07
18.810522	3.03854e-07
18.768524	3.14911e-07
18.726526	3.26371e-07
18.684529	3.38248e-07
18.642531	3.50557e-07
18.600533	3.63314e-07
18.558535	3.76535e-07
18.516537	3.90238e-07
18.474539	4.04439e-07
18.432542	4.19157e-07
18.390544	4.34412e-07
18.348546	4.50221e-07
18.306548	4.66606e-07
18.264550	4.83587e-07
18.222552	5.01187e-07
18.180554	5.19427e-07
18.138557	5.38331e-07
18.096559	5.57923e-07
18.054561	5.78229e-07
18.012563	5.99274e-07
17.970565	6.21085e-07
17.928567	6.43689e-07
17.886570	6.67117e-07
17.844572	6.91398e-07
17.802574	7.16563e-07
17.760576	7.42644e-07
17.718578	7.69675e-07
17.676580	7.97689e-07
17.634582	8.26724e-07
17.592585	8.56816e-07
17.550587	8.88003e-07
17.508589	9.20326e-07
17.466591	9.53826e-07
17.424593	9.88545e-07
17.382595	1.02453e-06
17.340598	1.06182e-06
17.298600	1.10047e-06
17.256602	1.14053e-06
17.214604	1.18205e-06
17.172606	1.22508e-06
17.130608	1.26968e-06
17.088610	1.3159e-06
17.046613	1.3638e-06
17.004615	1.41345e-06
16.962617	1.46491e-06
16.920619	1.51824e-06
16.878621	1.57351e-06
16.836623	1.6308e-06
16.794626	1.69017e-06
16.752628	1.7517e-06
16.710630	1.81548e-06
16.668632	1.88157e-06
16.626634	1.95008e-06
16.584636	2.02108e-06
16.542638	2.09467e-06
16.500641	2.17093e-06
16.458643	2.24998e-06
16.416645	2.3319e-06
16.374647	2.41681e-06
16.332649	2.50481e-06
16.290651	2.59601e-06
16.248654	2.69054e-06
16.206656	2.78851e-06
16.164658	2.89005e-06
16.122660	2.99529e-06
16.080662	3.10437e-06
16.038664	3.21741e-06
15.996666	3.33458e-06
15.954669	3.45601e-06
15.912671	3.58187e-06
15.870673	3.71231e-06
15.828675	3.84751e-06
15.786677	3.98763e-06
15.744679	4.13286e-06
15.702682	4.28338e-06
15.660684	4.43938e-06
15.618686	4.60107e-06
15.576688	4.76865e-06
15.534690	4.94234e-06
15.492692	5.12235e-06
15.450694	5.30893e-06
15.408697	5.5023e-06
15.366699	5.70273e-06
15.324701	5.91045e-06
15.282703	6.12575e-06
15.240705	6.34889e-06
15.198707	6.58017e-06
15.156710	6.81988e-06
15.114712	7.06832e-06
15.072714	7.32582e-06
15.030716	7.59271e-06
14.988718	7.86932e-06
14.946720	8.15602e-06
14.904722	8.45317e-06
14.862725	8.76115e-06
14.820727	9.08036e-06
14.778729	9.41121e-06
14.736731	9.75412e-06
14.694733	1.01095e-05
14.652735	1.04779e-05
14.610738	1.08597e-05
14.568740	1.12554e-05
14.526742	1.16656e-05
14.484744	1.20907e-05
14.442746	1.25313e-05
14.400748	1.2988e-05
14.358750	1.34613e-05
14.316753	1.39519e-05
14.274755	1.44604e-05
14.232757	1.49875e-05
14.190759	1.55337e-05
14.148761	1.60999e-05
14.106763	1.66868e-05
14.064766	1.7295e-05
14.022768	1.79255e-05
13.980770	1.85789e-05
13.938772	1.92562e-05
13.896774	1.99582e-05
13.854776	2.06858e-05
13.812778	2.144e-05
13.770781	2.22217e-05
13.728783	2.30319e-05
13.686785	2.38717e-05
13.644787	2.47421e-05
13.602789	2.56443e-05
13.560791	2.65794e-05
13.518794	2.75487e-05
13.476796	2.85533e-05
13.434798	2.95947e-05
13.392800	3.0674e-05
13.350802	3.17928e-05
13.308804	3.29524e-05
13.266807	3.41543e-05
13.224809	3.54002e-05
13.182811	3.66915e-05
13.140813	3.803e-05
13.098815	3.94174e-05
13.056817	4.08555e-05
13.014819	4.23461e-05
12.972822	4.38911e-05
12.930824	4.54927e-05
12.888826	4.71527e-05
12.846828	4.88734e-05
12.804830	5.0657e-05
12.762832	5.25057e-05
12.720835	5.44221e-05
12.678837	5.64085e-05
12.636839	5.84675e-05
12.594841	6.06018e-05
12.552843	6.28141e-05
12.510845	6.51073e-05
12.468847	6.74845e-05
12.426850	6.99485e-05
12.384852	7.25027e-05
12.342854	7.51504e-05
12.300856	7.78949e-05
12.258858	8.07398e-05
12.216860	8.36889e-05
12.174863	8.67459e-05
12.132865	8.99148e-05
12.090867	9.31998e-05
12.048869	9.6605e-05
12.006871	0.000100135
11.964873	0.000103794
11.922875	0.000107588
11.880878	0.00011152
11.838880	0.000115596
11.796882	0.000119822
11.754884	0.000124203
11.712886	0.000128744
11.670888	0.000133452
11.628891	0.000138333
11.586893	0.000143393
11.544895	0.000148638
11.502897	0.000154076
11.460899	0.000159714
11.418901	0.000165559
11.376903	0.000171618
11.334906	0.000177901
11.292908	0.000184414
11.250910	0.000191167
11.208912	0.000198168
11.166914	0.000205427
11.124916	0.000212953
11.082919	0.000220756
11.040921	0.000228847
10.998923	0.000237236
10.956925	0.000245934
10.914927	0.000254954
10.872929	0.000264307
10.830931	0.000274005
10.788934	0.000284062
10.746936	0.00029449
10.704938	0.000305306
10.662940	0.000316522
10.620942	0.000328154
10.578944	0.000340218
10.536947	0.000352731
10.494949	0.000365709
10.452951	0.000379172
10.410953	0.000393137
10.368955	0.000407624
10.326957	0.000422655
10.284959	0.000438251
10.242962	0.000454434
10.200964	0.00047123
10.158966	0.000488662
10.116968	0.00050676
10.074970	0.000525553
10.032972	0.000545071
9.990975	0.000565353
9.948977	0.000586438
9.906979	0.000608376
9.864981	0.000631233
9.822983	0.000655117
&
```
