## Supplementary material for "All-at-once RNA folding with 3D motif prediction framed by evolutionary information": RF02267_Vax2os1_2.cacofold.power

```
# Power analysis of CaCoFold structure
#
# Powertype = SINGLE SUBSTITUTIONS
# covary left_pos right_pos substitutions power
#----------------------------------------------------------------
5		462		0		0.00
6		461		0		0.00
7		460		0		0.00
8		459		0		0.00
21		451		0		0.00
22		450		0		0.00
23		449		1		0.00
24		448		0		0.00
25		447		0		0.00
26		446		0		0.00
27		445		0		0.00
28		444		1		0.00
29		443		0		0.00
32		81		0		0.00
33		80		0		0.00
34		79		1		0.00
35		78		0		0.00
36		77		0		0.00
42		61		0		0.00
43		60		0		0.00
44		59		0		0.00
45		58		0		0.00
47		56		0		0.00
48		55		0		0.00
62		73		0		0.00
63		72		0		0.00
84		440		0		0.00
85		439		1		0.00
86		438		0		0.00
87		437		0		0.00
88		436		0		0.00
89		435		1		0.00
90		434		0		0.00
91		433		1		0.00
92		432		0		0.00
98		414		0		0.00
99		413		0		0.00
100		412		0		0.00
102		410		1		0.00
103		409		1		0.00
104		408		0		0.00
105		407		0		0.00
107		404		0		0.00
108		403		0		0.00
109		402		0		0.00
110		401		1		0.00
149		166		0		0.00
150		165		1		0.00
151		164		1		0.00
152		163		0		0.00
153		162		0		0.00
154		161		0		0.00
174		398		0		0.00
175		397		0		0.00
176		396		0		0.00
177		395		0		0.00
178		394		0		0.00
179		393		0		0.00
180		392		0		0.00
181		391		0		0.00
182		390		1		0.00
183		389		0		0.00
188		384		0		0.00
189		383		1		0.00
190		382		0		0.00
191		381		0		0.00
192		380		0		0.00
193		264		0		0.00
194		263		0		0.00
195		262		0		0.00
196		261		0		0.00
197		260		0		0.00
200		259		1		0.00
201		258		1		0.00
202		257		1		0.00
203		256		0		0.00
204		255		0		0.00
205		254		1		0.00
206		253		0		0.00
207		252		0		0.00
208		251		0		0.00
220		231		0		0.00
221		230		0		0.00
271		334		1		0.00
272		333		0		0.00
273		332		0		0.00
274		331		0		0.00
275		330		0		0.00
276		329		0		0.00
277		328		1		0.00
278		327		0		0.00
279		326		0		0.00
280		325		0		0.00
281		323		0		0.00
282		322		0		0.00
310		321		1		0.00
311		320		0		0.00
335		378		1		0.00
336		377		0		0.00
337		376		1		0.00
338		375		1		0.00
339		374		0		0.00
341		373		1		0.00
342		372		0		0.00
343		371		1		0.00
345		370		1		0.00
346		369		0		0.00
347		368		0		0.00
348		367		0		0.00
349		366		1		0.00
350		365		0		0.00
351		364		0		0.00
415		431		0		0.00
416		430		0		0.00
417		429		0		0.00
#
# BPAIRS 115
# avg substitutions per BP 0.2
# BPAIRS expected to covary 0.0 +/- 0.0
# BPAIRS observed to covary 0
#
```
