## Supplementary material for "All-at-once RNA folding with 3D motif prediction framed by evolutionary information": RF02267_Vax2os1_2.surv

```
&
3.002149	9.15097e-06
2.962986	1.83019e-05
2.933614	3.66039e-05
2.884660	4.57549e-05
2.855287	5.49058e-05
2.659472	8.23588e-05
2.639890	9.15097e-05
2.590936	0.000173868
2.512610	0.000201321
1.886001	0.000228774
1.827256	0.000237925
1.768511	0.000256227
1.748930	0.000265378
1.445416	0.000301982
1.425834	0.000384341
1.396462	0.000411794
1.376880	0.000539907
1.367090	0.000576511
1.308345	0.000796135
1.298554	0.000841889
1.278973	0.000951701
1.269182	0.000979154
1.249600	0.00100661
1.230019	0.00102491
1.220228	0.00110727
1.181065	0.00116217
1.161483	0.00126283
1.151693	0.00132689
1.112529	0.00137265
1.102739	0.00139095
1.083157	0.0014184
1.043994	0.00150076
0.955877	0.00150991
0.946086	0.00159227
0.936295	0.00167463
0.887342	0.00168378
0.779643	0.00170208
0.769852	0.00183935
0.740480	0.00189425
0.730689	0.00191255
0.711108	0.00198576
0.681735	0.00202236
0.574037	0.00206812
0.564246	0.00212303
0.544664	0.00214133
0.525083	0.00215048
0.476129	0.00223284
0.456547	0.00234265
0.446757	0.00239755
0.436966	0.00241586
0.407594	0.00244331
0.388012	0.00259888
0.378221	0.00272699
0.368431	0.0027819
0.358640	0.00291916
0.348849	0.00294661
0.339058	0.00299237
0.329267	0.00302897
0.309686	0.00305642
0.299895	0.00306558
0.270523	0.00310218
0.250941	0.00312963
0.241150	0.00314793
0.231360	0.00317539
0.221569	0.00321199
0.201987	0.00323944
0.182406	0.0032486
0.172615	0.0032669
0.153033	0.0033218
0.133452	0.00334011
0.104080	0.00344992
0.094289	0.00348652
0.074707	0.00352312
0.064917	0.00368784
0.055126	0.0037519
0.045335	0.00391662
0.035544	0.00400813
0.025753	0.00411794
0.015963	0.00432841
0.006172	0.00463954
-0.003619	0.988149
-0.013410	0.988195
-0.032991	0.988296
-0.042782	0.988406
-0.052573	0.988634
-0.062364	0.989001
-0.072154	0.989156
-0.081945	0.989312
-0.091736	0.989376
-0.101527	0.989614
-0.111317	0.990089
-0.121108	0.990538
-0.130899	0.991041
-0.140690	0.991435
-0.150481	0.991471
-0.160271	0.991654
-0.170062	0.991892
-0.179853	0.992075
-0.189644	0.992359
-0.199434	0.99256
-0.209225	0.992688
-0.219016	0.993146
-0.228807	0.993622
-0.238598	0.99397
-0.248388	0.994427
-0.258179	0.99483
-0.267970	0.995187
-0.277761	0.995553
-0.287551	0.995809
-0.297342	0.996157
-0.307133	0.99634
-0.316924	0.996623
-0.326714	0.996733
-0.336505	0.997063
-0.346296	0.997246
-0.356087	0.997337
-0.365878	0.997511
-0.375668	0.997593
-0.385459	0.997731
-0.395250	0.997895
-0.405041	0.997904
-0.414831	0.99806
-0.434413	0.998179
-0.444204	0.99827
-0.453995	0.998563
-0.463785	0.998737
-0.473576	0.998755
-0.483367	0.998765
-0.493158	0.998893
-0.502948	0.999012
-0.512739	0.999021
-0.532321	0.999122
-0.542112	0.999277
-0.551902	0.999341
-0.561693	0.999369
-0.571484	0.999488
-0.581275	0.999497
-0.591065	0.999524
-0.600856	0.999661
-0.620438	0.999698
-0.640019	0.99979
-0.659601	0.999817
-0.669392	0.999872
-0.728136	0.999881
-0.757509	0.999918
-0.786881	0.999945
-0.914161	0.999973
-0.953324	1
&
3.726666	3.05032e-08
3.570014	6.10065e-08
3.501478	9.15097e-08
3.207755	1.22013e-07
3.178383	1.52516e-07
3.168592	2.13523e-07
3.129429	2.44026e-07
3.119638	2.74529e-07
3.100057	3.35536e-07
3.080475	3.66039e-07
3.070684	4.27045e-07
3.060894	7.01575e-07
3.051103	7.93084e-07
3.041312	9.45601e-07
3.031521	1.12862e-06
3.021730	1.34214e-06
3.011940	1.58617e-06
3.002149	1.98271e-06
2.992358	2.50127e-06
2.982567	2.95881e-06
2.972777	4.17894e-06
2.962986	4.78901e-06
2.953195	5.6126e-06
2.943404	6.64971e-06
2.933614	7.74782e-06
2.923823	8.60191e-06
2.914032	9.97456e-06
2.904241	1.13167e-05
2.894450	1.33909e-05
2.884660	1.57397e-05
2.874869	1.81494e-05
2.865078	2.06202e-05
2.855287	2.27249e-05
2.845497	2.45856e-05
2.835706	2.70259e-05
2.825915	2.87951e-05
2.816124	3.10523e-05
2.806333	3.37061e-05
2.796543	3.61463e-05
2.786752	3.76715e-05
2.776961	3.95017e-05
2.767170	4.16064e-05
2.757380	4.30706e-05
2.747589	4.43517e-05
2.737798	4.61209e-05
2.728007	4.78291e-05
2.718216	4.94458e-05
2.708426	5.09099e-05
2.698635	5.25571e-05
2.688844	5.41738e-05
2.679053	5.52109e-05
2.669263	5.6431e-05
2.659472	5.90238e-05
2.649681	6.0793e-05
2.639890	6.33857e-05
2.630100	6.68021e-05
2.620309	6.96694e-05
2.610518	7.35433e-05
2.600727	7.74782e-05
2.590936	8.15047e-05
2.581146	8.51345e-05
2.571355	8.95575e-05
2.561564	9.35229e-05
2.551773	9.93796e-05
2.541983	0.000103192
2.532192	0.000110391
2.522401	0.00011396
2.512610	0.000118719
2.502819	0.00012241
2.493029	0.000127138
2.483238	0.000130066
2.473447	0.000134062
2.463656	0.000137905
2.453866	0.000140467
2.444075	0.000142938
2.434284	0.000145378
2.424493	0.000149771
2.414702	0.000151022
2.404912	0.000153706
2.395121	0.000156665
2.385330	0.00015941
2.375539	0.000161179
2.365749	0.000162247
2.355958	0.000163406
2.346167	0.000164077
2.336376	0.000164382
2.326585	0.000165816
2.316795	0.000166822
2.307004	0.000167493
2.297213	0.000167707
2.287422	0.000168866
2.277632	0.000169232
2.267841	0.000169507
2.258050	0.000169995
2.248259	0.000170239
2.238469	0.000170513
2.228678	0.000170605
2.218887	0.000171001
2.209096	0.000171276
2.199305	0.00017155
2.179724	0.000171764
2.169933	0.000171794
2.160142	0.000171977
2.150352	0.000172069
2.130770	0.00017213
2.120979	0.000172435
2.101398	0.000172526
2.091607	0.000172618
2.081816	0.000172648
2.072025	0.000172709
2.052444	0.000172862
2.042653	0.000173014
2.032862	0.000173075
2.023071	0.000173228
2.013281	0.00017335
1.993699	0.000173472
1.983908	0.000173594
1.974118	0.000173716
1.964327	0.00017396
1.954536	0.000174174
1.944745	0.000174296
1.934954	0.000174418
1.925164	0.000174631
1.915373	0.000174936
1.905582	0.000175424
1.895791	0.000175912
1.886001	0.000176278
1.876210	0.000176644
1.866419	0.000177346
1.856628	0.000178139
1.846838	0.000178718
1.837047	0.000179451
1.827256	0.000179725
1.817465	0.000180305
1.807674	0.000181037
1.797884	0.000181738
1.788093	0.000182165
1.778302	0.000182958
1.768511	0.000184209
1.758721	0.000184972
1.748930	0.000185978
1.739139	0.000186832
1.729348	0.000187656
1.719557	0.00018848
1.709767	0.000189273
1.699976	0.000190188
1.690185	0.000191072
1.680394	0.000191926
1.670604	0.000192689
1.660813	0.000193543
1.651022	0.000194123
1.641231	0.000194977
1.631440	0.000196532
1.621650	0.000197386
1.611859	0.000198027
1.602068	0.000199125
1.592277	0.000199979
1.582487	0.000200772
1.572696	0.000201504
1.562905	0.000202572
1.553114	0.000203762
1.543324	0.000204555
1.533533	0.000205531
1.523742	0.000206598
1.513951	0.000207605
1.504160	0.000209191
1.494370	0.000211326
1.484579	0.0002152
1.474788	0.000220996
1.464997	0.00023094
1.455207	0.000249181
1.445416	0.000269161
1.435625	0.000308357
1.425834	0.000335627
1.416043	0.000365886
1.406253	0.000396176
1.396462	0.000425673
1.386671	0.000469414
1.376880	0.000514773
1.367090	0.000539633
1.357299	0.00055824
1.347508	0.000577213
1.337717	0.000604574
1.327926	0.000646181
1.318136	0.000696114
1.308345	0.000759226
1.298554	0.000811539
1.288763	0.000856684
1.278973	0.000903933
1.269182	0.000950481
1.259391	0.000985011
1.249600	0.00101914
1.239809	0.00105099
1.230019	0.00108427
1.220228	0.00112404
1.210437	0.00115385
1.200646	0.00117761
1.190856	0.00120146
1.181065	0.00123489
1.171274	0.0012636
1.161483	0.00128791
1.151693	0.00131795
1.141902	0.00133571
1.132111	0.00135651
1.122320	0.00137515
1.112529	0.00139241
1.102739	0.00140626
1.092948	0.00142301
1.083157	0.00143808
1.073366	0.00144967
1.063576	0.00146464
1.053785	0.0014781
1.043994	0.00149835
1.034203	0.00151134
1.024412	0.00152748
1.014622	0.00154334
1.004831	0.00155832
0.995040	0.00157351
0.985249	0.00158992
0.975459	0.00160221
0.965668	0.00161591
0.955877	0.00162845
0.946086	0.00164019
0.936295	0.00165392
0.926505	0.00166639
0.916714	0.00167634
0.906923	0.00168829
0.897132	0.00169906
0.887342	0.00170733
0.877551	0.00171626
0.867760	0.00172371
0.857969	0.00173185
0.848178	0.00174546
0.838388	0.00176891
0.828597	0.00179277
0.818806	0.00182046
0.809015	0.00183983
0.799225	0.00185515
0.789434	0.00186396
0.779643	0.00187082
0.769852	0.00187525
0.760062	0.00188168
0.750271	0.00189099
0.740480	0.00190664
0.730689	0.00192292
0.720898	0.00194168
0.711108	0.0019552
0.701317	0.00197386
0.691526	0.00199366
0.681735	0.00200699
0.671945	0.00202316
0.662154	0.00203371
0.652363	0.00204475
0.642572	0.00205363
0.632781	0.00206056
0.622991	0.00206687
0.613200	0.00207416
0.603409	0.00208258
0.593618	0.00209075
0.583828	0.00209887
0.574037	0.00210576
0.564246	0.00211631
0.554455	0.00212507
0.544664	0.00213495
0.534874	0.00214096
0.525083	0.00215133
0.515292	0.00215951
0.505501	0.00217061
0.495711	0.00218537
0.485920	0.00221164
0.476129	0.00224559
0.466338	0.00226996
0.456547	0.00230184
0.446757	0.0023266
0.436966	0.00234509
0.427175	0.00235473
0.417384	0.00236934
0.407594	0.00238996
0.397803	0.00241909
0.388012	0.00246908
0.378221	0.00252826
0.368431	0.00260104
0.358640	0.00266211
0.348849	0.00271702
0.339058	0.00276344
0.329267	0.00279629
0.319477	0.00282274
0.309686	0.00284482
0.299895	0.00286694
0.290104	0.00288243
0.280314	0.00290034
0.270523	0.00291523
0.260732	0.00292993
0.250941	0.00294268
0.241150	0.00295296
0.231360	0.00296549
0.221569	0.00297818
0.211778	0.0029927
0.201987	0.00300777
0.192197	0.00302351
0.182406	0.0030373
0.172615	0.00305432
0.162824	0.00307134
0.153033	0.00308818
0.143243	0.00310569
0.133452	0.0031221
0.123661	0.00314589
0.113870	0.00318012
0.104080	0.00322093
0.094289	0.00326931
0.084498	0.00331704
0.074707	0.00337985
0.064917	0.00345266
0.055126	0.00355021
0.045335	0.00365453
0.035544	0.00378612
0.025753	0.00393416
0.015963	0.00411278
0.006172	0.00429354
-0.003619	0.988332
-0.013410	0.988499
-0.023200	0.988625
-0.032991	0.98873
-0.042782	0.988828
-0.052573	0.988977
-0.062364	0.989171
-0.072154	0.989328
-0.081945	0.989531
-0.091736	0.989799
-0.101527	0.990171
-0.111317	0.990531
-0.121108	0.990872
-0.130899	0.991222
-0.140690	0.991459
-0.150481	0.991665
-0.160271	0.991905
-0.170062	0.992161
-0.179853	0.992462
-0.189644	0.992808
-0.199434	0.993177
-0.209225	0.993575
-0.219016	0.993937
-0.228807	0.994317
-0.238598	0.994672
-0.248388	0.995038
-0.258179	0.995363
-0.267970	0.995672
-0.277761	0.995931
-0.287551	0.996152
-0.297342	0.996347
-0.307133	0.996527
-0.316924	0.996697
-0.326714	0.996874
-0.336505	0.997047
-0.346296	0.997195
-0.356087	0.997347
-0.365878	0.997482
-0.375668	0.997617
-0.385459	0.997746
-0.395250	0.997878
-0.405041	0.998003
-0.414831	0.998123
-0.424622	0.998241
-0.434413	0.998343
-0.444204	0.99844
-0.453995	0.998546
-0.463785	0.998638
-0.473576	0.998725
-0.483367	0.998814
-0.493158	0.998886
-0.502948	0.998971
-0.512739	0.99904
-0.522530	0.9991
-0.532321	0.999166
-0.542112	0.999229
-0.551902	0.999287
-0.561693	0.99934
-0.571484	0.999388
-0.581275	0.999434
-0.591065	0.99949
-0.600856	0.999533
-0.610647	0.999573
-0.620438	0.999619
-0.630229	0.999658
-0.640019	0.999695
-0.649810	0.999724
-0.659601	0.999751
-0.669392	0.999772
-0.679182	0.999787
-0.688973	0.999803
-0.698764	0.999818
-0.708555	0.999829
-0.718345	0.999841
-0.728136	0.99985
-0.737927	0.999858
-0.747718	0.999865
-0.757509	0.999871
-0.767299	0.999877
-0.777090	0.999884
-0.786881	0.999892
-0.796672	0.999898
-0.806462	0.999904
-0.816253	0.999911
-0.826044	0.999919
-0.835835	0.999925
-0.845626	0.99993
-0.855416	0.999936
-0.865207	0.999941
-0.874998	0.999945
-0.884789	0.999951
-0.894579	0.999955
-0.904370	0.999959
-0.914161	0.999962
-0.923952	0.999965
-0.933743	0.999967
-0.943533	0.99997
-0.953324	0.999972
-0.963115	0.999974
-0.972906	0.999975
-0.982696	0.999977
-0.992487	0.999981
-1.002278	0.999983
-1.012069	0.999984
-1.021859	0.999986
-1.031650	0.999987
-1.041441	0.999988
-1.051232	0.99999
-1.061023	0.999991
-1.070813	0.999991
-1.080604	0.999992
-1.090395	0.999993
-1.100186	0.999995
-1.109976	0.999995
-1.119767	0.999996
-1.129558	0.999996
-1.139349	0.999997
-1.149140	0.999997
-1.158930	0.999998
-1.168721	0.999998
-1.178512	0.999998
-1.188303	0.999999
-1.198093	0.999999
-1.207884	0.999999
-1.217675	0.999999
-1.227466	0.999999
-1.237257	1
-1.276420	1
-1.286210	1
-1.296001	1
-1.305792	1
-1.315583	1
-1.442863	1
&
```
