## Supplementary material for "All-at-once RNA folding with 3D motif prediction framed by evolutionary information": RF02268_MtlS.cacofold.helixcov

```
# RMs = 3 L = 133

# RM_HELIX NESTED 31-32 100-101, nbp = 2 nbp_cov = 1
# pvals: 0.724483,0.000834194
# aggregated NONE
NESTED  :::::::::::::::::::::::::<<________________________________________________________________>>::::::::::::::::::::::::::::::::
        ::::::::::::::::::::::::::<________________________________________________________________>:::::::::::::::::::::::::::::::::

# RM_HELIX NESTED 14-28 105-116, nbp = 12 nbp_cov = 0
# pvals: 0.706947,0.706947,0.706947,0.706947,0.0702865,0.706947,0.0378148,0.706947,0.979288,0.938093,0.843028,0.706947
# aggregated NONE
NESTED  :::::::::::::<<<<<<<<<<<<_______________________________________________________________________>>>>>>>>>>>>:::::::::::::::::
        :::::::::::::::::::::::::::::::::::::::::::::::::::::::::::::::::::::::::::::::::::::::::::::::::::::::::::::::::::::::::::::

# RM_HELIX NESTED 4-10 120-126, nbp = 7 nbp_cov = 0
# pvals: 0.706947,0.706947,0.706947,0.706947,0.706947,0.706947,0.943366
# aggregated NONE
NESTED  :::<<<<<<<_____________________________________________________________________________________________________>>>>>>>:::::::
        :::::::::::::::::::::::::::::::::::::::::::::::::::::::::::::::::::::::::::::::::::::::::::::::::::::::::::::::::::::::::::::
```
