## Supplementary material for "All-at-once RNA folding with 3D motif prediction framed by evolutionary information": RF02268_MtlS.cacofold.power

```
# Power analysis of CaCoFold structure 
#
# Powertype = SINGLE SUBSTITUTIONS
# covary  left_pos      right_pos    substitutions      power
#----------------------------------------------------------------
          4		126		0		0.00
          5		125		0		0.00
          6		124		0		0.00
          7		123		0		0.00
          8		122		1		0.00
          9		121		1		0.00
          10		120		5		0.11
          14		116		1		0.00
          15		115		0		0.00
          16		114		0		0.00
          18		113		1		0.00
          19		112		4		0.07
          20		111		1		0.00
          21		110		5		0.11
          22		109		1		0.00
          25		108		2		0.00
          26		107		4		0.07
          27		106		2		0.00
          28		105		0		0.00
          31		101		2		0.00
     *    32		100		6		0.16
#
# BPAIRS 21
# avg substitutions per BP  1.7
# BPAIRS expected to covary 0.5 +/- 0.7
# BPAIRS observed to covary 1
#
```
