## Supplementary material for "All-at-once RNA folding with 3D motif prediction framed by evolutionary information": RF02268_MtlS.cov

```
#
# Method Target_E-val [cov_min,cov_max] [FP | TP True Found | Sen PPV F] 
# GTp    0.05           [-1.19,7.36]    [0 | 1 38 1 | 2.63 100.00 5.13] 
#
# #tests = 38 (base pairs) 7712 (others)
# in_given  left_pos       right_pos        score      E-value          pvalue      substitutions      power
#----------------------------------------------------------------------------------------------------------------
*	        32	       100	3.75392	0.0316994	0.000834194	6		0.16
```
