## Supplementary material for "All-at-once RNA folding with 3D motif prediction framed by evolutionary information": RF02268_MtlS.helixcov

```
# RMs = 5 L = 133

# RM_HELIX NESTED 46-50 58-62, nbp = 5 nbp_cov = 0
# pvals: 0.741234,0.706947,0.758997,0.706947,0.706947
# aggregated NONE
NESTED  :::::::::::::::::::::::::::::::::::::::<<<<<______>>>>>::::::::::::::::::::::::::::::::::::::::::::::::::::::::::::::::::::::
        :::::::::::::::::::::::::::::::::::::::::::::::::::::::::::::::::::::::::::::::::::::::::::::::::::::::::::::::::::::::::::::

# RM_HELIX NESTED 68-74 84-90, nbp = 7 nbp_cov = 0
# pvals: 0.706947,0.706947,0.084571,0.706947,0.706947,0.706947,0.938093
# aggregated NONE
NESTED  :::::::::::::::::::::::::::::::::::::::::::::::::::::::::::<<<<<<<_________>>>>>>>:::::::::::::::::::::::::::::::::::::::::::
        :::::::::::::::::::::::::::::::::::::::::::::::::::::::::::::::::::::::::::::::::::::::::::::::::::::::::::::::::::::::::::::

# RM_HELIX NESTED 26-41 92-106, nbp = 12 nbp_cov = 1
# pvals: 0.741234,0.706947,0.706947,0.724483,0.000834194,0.972109,0.741234,0.712728,0.706947,0.706947,0.706947,0.893224
# aggregated NONE
NESTED  ::::::::::::::::::::::<<<<<<-<<-<<<<_______________________________________________>>>>->>>>>-->>>:::::::::::::::::::::::::::
        ::::::::::::::::::::::::::<________________________________________________________________>:::::::::::::::::::::::::::::::::

# RM_HELIX NESTED 14-22 109-116, nbp = 8 nbp_cov = 0
# pvals: 0.706947,0.706947,0.706947,0.706947,0.0702865,0.706947,0.0378148,0.706947
# aggregated NONE
NESTED  :::::::::::::<<<<<<<<_______________________________________________________________________________>>>>>>>>:::::::::::::::::
        :::::::::::::::::::::::::::::::::::::::::::::::::::::::::::::::::::::::::::::::::::::::::::::::::::::::::::::::::::::::::::::

# RM_HELIX NESTED 4-9 121-126, nbp = 6 nbp_cov = 0
# pvals: 0.706947,0.706947,0.706947,0.706947,0.706947,0.706947
# aggregated NONE
NESTED  :::<<<<<<_______________________________________________________________________________________________________>>>>>>:::::::
        :::::::::::::::::::::::::::::::::::::::::::::::::::::::::::::::::::::::::::::::::::::::::::::::::::::::::::::::::::::::::::::
```
