## Supplementary material for "All-at-once RNA folding with 3D motif prediction framed by evolutionary information": RF02268_MtlS.surv

```
3.737193	0.0263158
0.677989	0.0526316
0.151883	0.0789474
0.034971	0.105263
-0.004000	0.763158
-0.023485	0.789474
-0.042970	0.815789
-0.062456	0.894737
-0.081941	0.921053
-0.257310	0.947368
-0.374222	0.973684
-0.549590	1
&
7.341989	0.000129668
5.724702	0.000259336
4.087930	0.000389004
3.698223	0.000518672
3.678737	0.00064834
3.659252	0.000778008
3.620281	0.000907676
3.581310	0.00103734
3.503369	0.00116701
3.230574	0.00129668
3.211088	0.00142635
3.172117	0.00155602
3.133147	0.00207469
3.074691	0.00246369
3.055205	0.0028527
3.035720	0.00298237
3.016234	0.00337137
2.899322	0.00363071
2.879837	0.00414938
2.860351	0.00427905
2.821381	0.00453838
2.665498	0.00466805
2.626527	0.00479772
2.607041	0.00492739
2.529100	0.00518672
2.470644	0.00531639
2.373217	0.00544606
2.256305	0.00596473
2.139392	0.00635373
2.119907	0.0064834
2.080936	0.00661307
2.061451	0.00674274
2.041965	0.00687241
2.022480	0.00726141
2.002995	0.00752075
1.983509	0.00765041
1.964024	0.00778008
1.905568	0.00790975
1.886082	0.00803942
1.866597	0.00816909
1.847112	0.00855809
1.808141	0.00868776
1.788655	0.00907676
1.749685	0.00998444
1.730199	0.0102438
1.691229	0.0105031
1.671743	0.0107624
1.652258	0.0112811
1.632772	0.0119295
1.613287	0.0123185
1.593802	0.0127075
1.574316	0.0128371
1.535345	0.0130965
1.515860	0.0132261
1.496375	0.0133558
1.476889	0.0136151
1.437919	0.0146525
1.398948	0.0149118
1.379462	0.0154305
1.359977	0.0159492
1.340492	0.0160788
1.301521	0.0162085
1.282036	0.0164678
1.262550	0.0169865
1.243065	0.0171162
1.184609	0.0172459
1.165123	0.0178942
1.145638	0.0180239
1.126152	0.0186722
1.106667	0.0188019
1.087182	0.0190612
1.067696	0.0191909
1.028726	0.0197095
1.009240	0.0199689
0.970269	0.0206172
0.950784	0.0210062
0.931299	0.0211359
0.911813	0.0217842
0.872843	0.0226919
0.853357	0.0229512
0.833872	0.0232106
0.814386	0.0243776
0.794901	0.0254149
0.775416	0.0259336
0.755930	0.0264523
0.736445	0.0268413
0.716959	0.0274896
0.697474	0.028527
0.677989	0.0287863
0.658503	0.028916
0.639018	0.0291753
0.619533	0.0294346
0.600047	0.030083
0.580562	0.0307313
0.561076	0.0318983
0.541591	0.033195
0.522106	0.033584
0.502620	0.034751
0.483135	0.0352697
0.463650	0.0357884
0.444164	0.035918
0.424679	0.0365664
0.405193	0.0374741
0.385708	0.0381224
0.366223	0.0391598
0.346737	0.0398081
0.327252	0.0411048
0.307766	0.0427905
0.288281	0.0442168
0.268796	0.0465508
0.249310	0.0479772
0.229825	0.0507002
0.210340	0.0532936
0.190854	0.0544606
0.171369	0.0549793
0.151883	0.0553683
0.132398	0.0577023
0.112913	0.0596473
0.093427	0.0625
0.073942	0.065223
0.054457	0.0674274
0.034971	0.0710581
0.015486	0.0731328
-0.004000	0.783454
-0.023485	0.788511
-0.042970	0.799922
-0.062456	0.813148
-0.081941	0.82028
-0.101427	0.82806
-0.120912	0.834155
-0.140397	0.844398
-0.159883	0.854512
-0.179368	0.866442
-0.198853	0.877982
-0.218339	0.889782
-0.237824	0.899637
-0.257310	0.908714
-0.276795	0.917401
-0.296280	0.926738
-0.315766	0.933999
-0.335251	0.939315
-0.354736	0.944891
-0.374222	0.949818
-0.393707	0.954746
-0.413193	0.960192
-0.432678	0.963952
-0.452163	0.966157
-0.471649	0.96888
-0.491134	0.971343
-0.510620	0.973159
-0.530105	0.975622
-0.549590	0.979123
-0.569076	0.980809
-0.588561	0.983402
-0.608046	0.98444
-0.627532	0.985737
-0.647017	0.987552
-0.666503	0.988071
-0.685988	0.988849
-0.705473	0.989756
-0.724959	0.991312
-0.744444	0.993128
-0.763929	0.993776
-0.783415	0.994813
-0.802900	0.995073
-0.822386	0.995462
-0.841871	0.99598
-0.861356	0.996499
-0.880842	0.997018
-0.900327	0.997407
-0.919813	0.997925
-0.939298	0.998444
-0.958783	0.998703
-0.978269	0.998963
-0.997754	0.999222
-1.017239	0.999481
-1.095181	0.999741
-1.153637	0.99987
-1.192608	1
&
7.868094	6.45161e-07
7.809638	1.29032e-06
7.751182	1.93548e-06
7.517357	2.58065e-06
7.380960	3.87097e-06
7.303018	5.16129e-06
7.244562	5.80645e-06
7.225077	6.45161e-06
7.147135	7.09677e-06
7.088679	8.3871e-06
7.069194	9.67742e-06
7.010737	1.03226e-05
6.991252	1.22581e-05
6.971767	1.29032e-05
6.952281	1.54839e-05
6.932796	1.6129e-05
6.913311	2.25806e-05
6.893825	2.45161e-05
6.874340	2.64516e-05
6.854854	2.83871e-05
6.835369	2.90323e-05
6.815884	3.09677e-05
6.796398	3.29032e-05
6.776913	3.35484e-05
6.757428	3.48387e-05
6.737942	3.67742e-05
6.718457	3.87097e-05
6.698971	4.06452e-05
6.679486	4.19355e-05
6.660001	4.45161e-05
6.640515	4.64516e-05
6.621030	4.96774e-05
6.601544	5.09677e-05
6.582059	5.22581e-05
6.562574	5.54839e-05
6.543088	5.93548e-05
6.523603	6.12903e-05
6.504118	6.25806e-05
6.484632	6.3871e-05
6.465147	6.64516e-05
6.445661	6.96774e-05
6.426176	7.22581e-05
6.406691	7.54839e-05
6.387205	7.74194e-05
6.367720	8e-05
6.348235	8.3871e-05
6.328749	8.51613e-05
6.309264	8.90323e-05
6.289778	9.29032e-05
6.270293	9.48387e-05
6.250808	9.74194e-05
6.231322	0.000100645
6.211837	0.000103871
6.192351	0.000108387
6.172866	0.000110323
6.153381	0.000113548
6.133895	0.000116129
6.114410	0.000117419
6.094925	0.00012
6.075439	0.000122581
6.055954	0.000124516
6.036468	0.000127097
6.016983	0.000134194
5.997498	0.000136774
5.978012	0.00014
5.958527	0.000145161
5.939042	0.000148387
5.919556	0.000149032
5.900071	0.000152258
5.880585	0.000155484
5.861100	0.00015871
5.841615	0.000160645
5.822129	0.000161935
5.802644	0.000167097
5.783158	0.000169677
5.763673	0.000173548
5.744188	0.00018
5.724702	0.000185806
5.705217	0.000192903
5.685732	0.00019871
5.666246	0.000202581
5.646761	0.000205161
5.627275	0.000210323
5.607790	0.000218065
5.588305	0.000219355
5.568819	0.000221935
5.549334	0.000225806
5.529849	0.000227742
5.510363	0.000231613
5.490878	0.000236129
5.471392	0.00024
5.451907	0.000243871
5.432422	0.000249032
5.412936	0.000253548
5.393451	0.000260645
5.373965	0.000266452
5.354480	0.000267742
5.334995	0.000273548
5.315509	0.000276774
5.296024	0.000281935
5.276539	0.000285806
5.257053	0.000290968
5.237568	0.000293548
5.218082	0.000296129
5.198597	0.0003
5.179112	0.000305806
5.159626	0.000307742
5.140141	0.000310968
5.120656	0.000314194
5.101170	0.000317419
5.081685	0.00032
5.062199	0.000321935
5.042714	0.000326452
5.023229	0.000328387
5.003743	0.000331613
4.984258	0.000334839
4.964772	0.00034
4.945287	0.000343871
4.925802	0.000349032
4.906316	0.000352258
4.886831	0.00035871
4.867346	0.000363226
4.847860	0.000365806
4.828375	0.000369032
4.808889	0.000372903
4.789404	0.000374194
4.769919	0.000376774
4.750433	0.000383226
4.730948	0.000388387
4.711463	0.000394839
4.691977	0.000402581
4.672492	0.000409032
4.653006	0.000412258
4.633521	0.00041871
4.614036	0.000423226
4.594550	0.000425161
4.575065	0.000429677
4.555579	0.000440645
4.536094	0.000444516
4.516609	0.000450968
4.497123	0.000453548
4.477638	0.000456774
4.458153	0.000460645
4.438667	0.000463226
4.419182	0.000466452
4.399696	0.000471613
4.380211	0.000476774
4.360726	0.00048129
4.341240	0.000489032
4.321755	0.000494839
4.302270	0.00050129
4.282784	0.000507742
4.263299	0.000512258
4.243813	0.00051871
4.224328	0.000526452
4.204843	0.000534194
4.185357	0.000541935
4.165872	0.000550968
4.146386	0.000557419
4.126901	0.000567742
4.107416	0.000575484
4.087930	0.000582581
4.068445	0.000589677
4.048960	0.000599355
4.029474	0.000608387
4.009989	0.000612258
3.990503	0.000620645
3.971018	0.000626452
3.951533	0.000633548
3.932047	0.00064129
3.912562	0.000648387
3.893077	0.00066
3.873591	0.000672903
3.854106	0.000697419
3.834620	0.000716774
3.815135	0.000736774
3.795650	0.000756774
3.776164	0.000778065
3.756679	0.000804516
3.737193	0.000834194
3.717708	0.000871613
3.698223	0.000897419
3.678737	0.000935484
3.659252	0.000974194
3.639767	0.00102
3.620281	0.00106129
3.600796	0.00110258
3.581310	0.00114903
3.561825	0.00119032
3.542340	0.00123484
3.522854	0.00128258
3.503369	0.00131548
3.483884	0.00135032
3.464398	0.00138452
3.444913	0.00141871
3.425427	0.00144387
3.405942	0.00148645
3.386457	0.00152645
3.366971	0.00156968
3.347486	0.00161677
3.328000	0.00166645
3.308515	0.00172323
3.289030	0.00177355
3.269544	0.00185226
3.250059	0.00191097
3.230574	0.00200129
3.211088	0.00207871
3.191603	0.00216387
3.172117	0.00225355
3.152632	0.00234065
3.133147	0.00243613
3.113661	0.00253613
3.094176	0.00263935
3.074691	0.00277226
3.055205	0.00288387
3.035720	0.00298194
3.016234	0.00307161
2.996749	0.00318129
2.977264	0.00330839
2.957778	0.00342
2.938293	0.00352903
2.918807	0.00363419
2.899322	0.00374516
2.879837	0.00384645
2.860351	0.0039529
2.840866	0.00407097
2.821381	0.00419484
2.801895	0.00431161
2.782410	0.00443161
2.762924	0.00459484
2.743439	0.00472194
2.723954	0.00486194
2.704468	0.00501161
2.684983	0.00515548
2.665498	0.00529226
2.646012	0.00541226
2.626527	0.00553032
2.607041	0.00562387
2.587556	0.00574645
2.568071	0.00584129
2.548585	0.00594968
2.529100	0.00606581
2.509614	0.00614516
2.490129	0.0062471
2.470644	0.00633097
2.451158	0.00643806
2.431673	0.00653097
2.412188	0.00661806
2.392702	0.00671355
2.373217	0.00679742
2.353731	0.00688581
2.334246	0.00696581
2.314761	0.00705226
2.295275	0.00712323
2.275790	0.00718968
2.256305	0.00728129
2.236819	0.00732774
2.217334	0.00739677
2.197848	0.00747613
2.178363	0.00754774
2.158878	0.00760968
2.139392	0.00767355
2.119907	0.00772387
2.100421	0.00778258
2.080936	0.00782839
2.061451	0.00788774
2.041965	0.00793484
2.022480	0.00800387
2.002995	0.00806452
1.983509	0.00816065
1.964024	0.00829032
1.944538	0.00845548
1.925053	0.0086271
1.905568	0.00878194
1.886082	0.0089329
1.866597	0.00908452
1.847112	0.00926774
1.827626	0.00946903
1.808141	0.00968903
1.788655	0.00995742
1.769170	0.0102903
1.749685	0.0107
1.730199	0.0111884
1.710714	0.0118484
1.691229	0.0124903
1.671743	0.0130523
1.652258	0.0136097
1.632772	0.0142226
1.613287	0.0147935
1.593802	0.0153942
1.574316	0.0159639
1.554831	0.0164845
1.535345	0.016989
1.515860	0.0175026
1.496375	0.0180497
1.476889	0.018649
1.457404	0.0191987
1.437919	0.0196858
1.418433	0.0202103
1.398948	0.0207097
1.379462	0.0211135
1.359977	0.0215142
1.340492	0.0218774
1.321006	0.0222032
1.301521	0.0225587
1.282036	0.0229355
1.262550	0.023331
1.243065	0.0237742
1.223579	0.0241742
1.204094	0.0245497
1.184609	0.0248987
1.165123	0.0253045
1.145638	0.0257323
1.126152	0.0261348
1.106667	0.0265355
1.087182	0.0269406
1.067696	0.0273381
1.048211	0.0277645
1.028726	0.0281839
1.009240	0.0286129
0.989755	0.0290503
0.970269	0.0294916
0.950784	0.0299206
0.931299	0.0303813
0.911813	0.0308665
0.892328	0.0313871
0.872843	0.0319671
0.853357	0.0325697
0.833872	0.0331445
0.814386	0.0336813
0.794901	0.0342658
0.775416	0.0348316
0.755930	0.0354394
0.736445	0.0360452
0.716959	0.0366477
0.697474	0.0372368
0.677989	0.0378148
0.658503	0.0384323
0.639018	0.039011
0.619533	0.0396961
0.600047	0.0404355
0.580562	0.0412484
0.561076	0.0421568
0.541591	0.0430703
0.522106	0.0439903
0.502620	0.0449
0.483135	0.0458381
0.463650	0.0466877
0.444164	0.0476052
0.424679	0.0484884
0.405193	0.0494516
0.385708	0.0503832
0.366223	0.05138
0.346737	0.052429
0.327252	0.0535581
0.307766	0.0548897
0.288281	0.0564265
0.268796	0.0581671
0.249310	0.0603884
0.229825	0.0625632
0.210340	0.064511
0.190854	0.0664129
0.171369	0.0683381
0.151883	0.0702865
0.132398	0.072209
0.112913	0.0741381
0.093427	0.0763174
0.073942	0.0787394
0.054457	0.0815335
0.034971	0.084571
0.015486	0.0879665
-0.004000	0.706947
-0.023485	0.712728
-0.042970	0.724483
-0.062456	0.741234
-0.081941	0.758997
-0.101427	0.776398
-0.120912	0.794186
-0.140397	0.811317
-0.159883	0.827568
-0.179368	0.843028
-0.198853	0.857294
-0.218339	0.870159
-0.237824	0.882271
-0.257310	0.893224
-0.276795	0.902894
-0.296280	0.911554
-0.315766	0.919193
-0.335251	0.926059
-0.354736	0.932345
-0.374222	0.938093
-0.393707	0.943366
-0.413193	0.948091
-0.432678	0.952486
-0.452163	0.95638
-0.471649	0.960089
-0.491134	0.963477
-0.510620	0.966563
-0.530105	0.969443
-0.549590	0.972109
-0.569076	0.974737
-0.588561	0.977148
-0.608046	0.979288
-0.627532	0.981308
-0.647017	0.983139
-0.666503	0.984815
-0.685988	0.986354
-0.705473	0.987826
-0.724959	0.989041
-0.744444	0.990181
-0.763929	0.99125
-0.783415	0.99223
-0.802900	0.99306
-0.822386	0.993824
-0.841871	0.994448
-0.861356	0.995079
-0.880842	0.995615
-0.900327	0.996094
-0.919813	0.996499
-0.939298	0.996863
-0.958783	0.997232
-0.978269	0.997558
-0.997754	0.997841
-1.017239	0.998105
-1.036725	0.998322
-1.056210	0.998508
-1.075696	0.998696
-1.095181	0.99886
-1.114666	0.998994
-1.134152	0.999111
-1.153637	0.999228
-1.173122	0.999319
-1.192608	0.999397
-1.212093	0.999501
-1.231579	0.999575
-1.251064	0.999626
-1.270549	0.999677
-1.290035	0.99972
-1.309520	0.99976
-1.329006	0.999794
-1.348491	0.999826
-1.367976	0.999845
-1.387462	0.99987
-1.406947	0.999891
-1.426432	0.999906
-1.445918	0.999923
-1.465403	0.999935
-1.484889	0.999947
-1.504374	0.999958
-1.523859	0.999966
-1.543345	0.999974
-1.562830	0.999975
-1.582315	0.999983
-1.601801	0.999988
-1.640772	0.999991
-1.660257	0.999992
-1.679742	0.999994
-1.699228	0.999996
-1.738199	0.999997
-1.777169	0.999998
-1.796655	0.999999
-1.835625	1
&
25.911557	2.29182e-16
25.892072	2.35486e-16
25.872586	2.41964e-16
25.853101	2.4862e-16
25.833615	2.55458e-16
25.814130	2.62485e-16
25.794645	2.69705e-16
25.775159	2.77124e-16
25.755674	2.84746e-16
25.736188	2.92578e-16
25.716703	3.00625e-16
25.697218	3.08893e-16
25.677732	3.17389e-16
25.658247	3.26118e-16
25.638762	3.35087e-16
25.619276	3.44303e-16
25.599791	3.53772e-16
25.580305	3.63501e-16
25.560820	3.73497e-16
25.541335	3.83769e-16
25.521849	3.94322e-16
25.502364	4.05166e-16
25.482879	4.16307e-16
25.463393	4.27755e-16
25.443908	4.39518e-16
25.424422	4.51603e-16
25.404937	4.64021e-16
25.385452	4.7678e-16
25.365966	4.89889e-16
25.346481	5.03359e-16
25.326995	5.17199e-16
25.307510	5.31419e-16
25.288025	5.4603e-16
25.268539	5.61042e-16
25.249054	5.76467e-16
25.229569	5.92316e-16
25.210083	6.086e-16
25.190598	6.25331e-16
25.171112	6.42523e-16
25.151627	6.60186e-16
25.132142	6.78335e-16
25.112656	6.96982e-16
25.093171	7.16142e-16
25.073686	7.35828e-16
25.054200	7.56054e-16
25.034715	7.76837e-16
25.015229	7.9819e-16
24.995744	8.2013e-16
24.976259	8.42672e-16
24.956773	8.65834e-16
24.937288	8.89632e-16
24.917802	9.14083e-16
24.898317	9.39206e-16
24.878832	9.65019e-16
24.859346	9.91542e-16
24.839861	1.01879e-15
24.820376	1.04679e-15
24.800890	1.07556e-15
24.781405	1.10512e-15
24.761919	1.13549e-15
24.742434	1.16669e-15
24.722949	1.19875e-15
24.703463	1.23169e-15
24.683978	1.26554e-15
24.664493	1.30031e-15
24.645007	1.33604e-15
24.625522	1.37275e-15
24.606036	1.41047e-15
24.586551	1.44923e-15
24.567066	1.48905e-15
24.547580	1.52996e-15
24.528095	1.572e-15
24.508609	1.61518e-15
24.489124	1.65956e-15
24.469639	1.70515e-15
24.450153	1.752e-15
24.430668	1.80013e-15
24.411183	1.84958e-15
24.391697	1.9004e-15
24.372212	1.9526e-15
24.352726	2.00624e-15
24.333241	2.06135e-15
24.313756	2.11797e-15
24.294270	2.17615e-15
24.274785	2.23593e-15
24.255300	2.29734e-15
24.235814	2.36045e-15
24.216329	2.42528e-15
24.196843	2.49189e-15
24.177358	2.56033e-15
24.157873	2.63065e-15
24.138387	2.7029e-15
24.118902	2.77714e-15
24.099416	2.85341e-15
24.079931	2.93177e-15
24.060446	3.01228e-15
24.040960	3.09501e-15
24.021475	3.18e-15
24.001990	3.26732e-15
23.982504	3.35705e-15
23.963019	3.44923e-15
23.943533	3.54394e-15
23.924048	3.64126e-15
23.904563	3.74124e-15
23.885077	3.84396e-15
23.865592	3.94951e-15
23.846107	4.05795e-15
23.826621	4.16936e-15
23.807136	4.28383e-15
23.787650	4.40145e-15
23.768165	4.52229e-15
23.748680	4.64644e-15
23.729194	4.774e-15
23.709709	4.90506e-15
23.690223	5.03971e-15
23.670738	5.17806e-15
23.651253	5.32021e-15
23.631767	5.46625e-15
23.612282	5.6163e-15
23.592797	5.77046e-15
23.573311	5.92885e-15
23.553826	6.09159e-15
23.534340	6.25879e-15
23.514855	6.43058e-15
23.495370	6.60707e-15
23.475884	6.78841e-15
23.456399	6.97472e-15
23.436914	7.16614e-15
23.417428	7.36281e-15
23.397943	7.56487e-15
23.378457	7.77248e-15
23.358972	7.98578e-15
23.339487	8.20492e-15
23.320001	8.43008e-15
23.300516	8.66141e-15
23.281030	8.89908e-15
23.261545	9.14327e-15
23.242060	9.39415e-15
23.222574	9.65191e-15
23.203089	9.91674e-15
23.183604	1.01888e-14
23.164118	1.04684e-14
23.144633	1.07556e-14
23.125147	1.10507e-14
23.105662	1.13539e-14
23.086177	1.16653e-14
23.066691	1.19854e-14
23.047206	1.23142e-14
23.027721	1.2652e-14
23.008235	1.2999e-14
22.988750	1.33556e-14
22.969264	1.3722e-14
22.949779	1.40984e-14
22.930294	1.44851e-14
22.910808	1.48824e-14
22.891323	1.52906e-14
22.871837	1.571e-14
22.852352	1.61409e-14
22.832867	1.65836e-14
22.813381	1.70384e-14
22.793896	1.75057e-14
22.774411	1.79858e-14
22.754925	1.8479e-14
22.735440	1.89858e-14
22.715954	1.95065e-14
22.696469	2.00414e-14
22.676984	2.05909e-14
22.657498	2.11556e-14
22.638013	2.17357e-14
22.618528	2.23317e-14
22.599042	2.2944e-14
22.579557	2.35731e-14
22.560071	2.42194e-14
22.540586	2.48834e-14
22.521101	2.55657e-14
22.501615	2.62666e-14
22.482130	2.69867e-14
22.462644	2.77265e-14
22.443159	2.84867e-14
22.423674	2.92676e-14
22.404188	3.00699e-14
22.384703	3.08942e-14
22.365218	3.17411e-14
22.345732	3.26111e-14
22.326247	3.3505e-14
22.306761	3.44234e-14
22.287276	3.53669e-14
22.267791	3.63363e-14
22.248305	3.73322e-14
22.228820	3.83553e-14
22.209335	3.94065e-14
22.189849	4.04865e-14
22.170364	4.15961e-14
22.150878	4.2736e-14
22.131393	4.39071e-14
22.111908	4.51104e-14
22.092422	4.63465e-14
22.072937	4.76165e-14
22.053451	4.89213e-14
22.033966	5.02618e-14
22.014481	5.16389e-14
21.994995	5.30538e-14
21.975510	5.45074e-14
21.956025	5.60009e-14
21.936539	5.75351e-14
21.917054	5.91114e-14
21.897568	6.07309e-14
21.878083	6.23946e-14
21.858598	6.41039e-14
21.839112	6.586e-14
21.819627	6.76641e-14
21.800142	6.95176e-14
21.780656	7.14219e-14
21.761171	7.33782e-14
21.741685	7.53881e-14
21.722200	7.7453e-14
21.702715	7.95744e-14
21.683229	8.17539e-14
21.663744	8.3993e-14
21.644258	8.62933e-14
21.624773	8.86566e-14
21.605288	9.10846e-14
21.585802	9.3579e-14
21.566317	9.61416e-14
21.546832	9.87743e-14
21.527346	1.01479e-13
21.507861	1.04258e-13
21.488375	1.07113e-13
21.468890	1.10046e-13
21.449405	1.13059e-13
21.429919	1.16154e-13
21.410434	1.19334e-13
21.390949	1.22602e-13
21.371463	1.25958e-13
21.351978	1.29406e-13
21.332492	1.32949e-13
21.313007	1.36589e-13
21.293522	1.40328e-13
21.274036	1.44169e-13
21.254551	1.48115e-13
21.235065	1.5217e-13
21.215580	1.56335e-13
21.196095	1.60614e-13
21.176609	1.6501e-13
21.157124	1.69526e-13
21.137639	1.74166e-13
21.118153	1.78933e-13
21.098668	1.8383e-13
21.079182	1.88861e-13
21.059697	1.94029e-13
21.040212	1.99339e-13
21.020726	2.04794e-13
21.001241	2.10397e-13
20.981756	2.16155e-13
20.962270	2.22069e-13
20.942785	2.28145e-13
20.923299	2.34388e-13
20.903814	2.408e-13
20.884329	2.47389e-13
20.864843	2.54157e-13
20.845358	2.6111e-13
20.825872	2.68253e-13
20.806387	2.75592e-13
20.786902	2.83131e-13
20.767416	2.90876e-13
20.747931	2.98832e-13
20.728446	3.07007e-13
20.708960	3.15404e-13
20.689475	3.24031e-13
20.669989	3.32893e-13
20.650504	3.41998e-13
20.631019	3.51352e-13
20.611533	3.60961e-13
20.592048	3.70832e-13
20.572563	3.80974e-13
20.553077	3.91392e-13
20.533592	4.02095e-13
20.514106	4.1309e-13
20.494621	4.24385e-13
20.475136	4.3599e-13
20.455650	4.47911e-13
20.436165	4.60157e-13
20.416679	4.72738e-13
20.397194	4.85663e-13
20.377709	4.98941e-13
20.358223	5.12581e-13
20.338738	5.26594e-13
20.319253	5.4099e-13
20.299767	5.55778e-13
20.280282	5.70971e-13
20.260796	5.86578e-13
20.241311	6.02611e-13
20.221826	6.19082e-13
20.202340	6.36003e-13
20.182855	6.53386e-13
20.163370	6.71243e-13
20.143884	6.89588e-13
20.124399	7.08434e-13
20.104913	7.27794e-13
20.085428	7.47682e-13
20.065943	7.68114e-13
20.046457	7.89103e-13
20.026972	8.10665e-13
20.007486	8.32815e-13
19.988001	8.5557e-13
19.968516	8.78947e-13
19.949030	9.02961e-13
19.929545	9.2763e-13
19.910060	9.52972e-13
19.890574	9.79007e-13
19.871089	1.00575e-12
19.851603	1.03323e-12
19.832118	1.06145e-12
19.812633	1.09044e-12
19.793147	1.12023e-12
19.773662	1.15083e-12
19.754177	1.18226e-12
19.734691	1.21455e-12
19.715206	1.24772e-12
19.695720	1.28179e-12
19.676235	1.3168e-12
19.656750	1.35276e-12
19.637264	1.3897e-12
19.617779	1.42765e-12
19.598293	1.46663e-12
19.578808	1.50668e-12
19.559323	1.54782e-12
19.539837	1.59008e-12
19.520352	1.63349e-12
19.500867	1.67809e-12
19.481381	1.7239e-12
19.461896	1.77096e-12
19.442410	1.81931e-12
19.422925	1.86897e-12
19.403440	1.91999e-12
19.383954	1.9724e-12
19.364469	2.02623e-12
19.344984	2.08154e-12
19.325498	2.13835e-12
19.306013	2.19671e-12
19.286527	2.25666e-12
19.267042	2.31825e-12
19.247557	2.38151e-12
19.228071	2.4465e-12
19.208586	2.51326e-12
19.189100	2.58184e-12
19.169615	2.65229e-12
19.150130	2.72466e-12
19.130644	2.799e-12
19.111159	2.87536e-12
19.091674	2.95381e-12
19.072188	3.03439e-12
19.052703	3.11717e-12
19.033217	3.20221e-12
19.013732	3.28956e-12
18.994247	3.37929e-12
18.974761	3.47147e-12
18.955276	3.56615e-12
18.935791	3.66342e-12
18.916305	3.76334e-12
18.896820	3.86597e-12
18.877334	3.97141e-12
18.857849	4.07971e-12
18.838364	4.19096e-12
18.818878	4.30525e-12
18.799393	4.42264e-12
18.779907	4.54324e-12
18.760422	4.66711e-12
18.740937	4.79436e-12
18.721451	4.92508e-12
18.701966	5.05935e-12
18.682481	5.19728e-12
18.662995	5.33896e-12
18.643510	5.4845e-12
18.624024	5.634e-12
18.604539	5.78758e-12
18.585054	5.94533e-12
18.565568	6.10738e-12
18.546083	6.27384e-12
18.526598	6.44482e-12
18.507112	6.62047e-12
18.487627	6.80089e-12
18.468141	6.98622e-12
18.448656	7.17659e-12
18.429171	7.37215e-12
18.409685	7.57303e-12
18.390200	7.77937e-12
18.370714	7.99133e-12
18.351229	8.20905e-12
18.331744	8.4327e-12
18.312258	8.66243e-12
18.292773	8.89841e-12
18.273288	9.14081e-12
18.253802	9.3898e-12
18.234317	9.64557e-12
18.214831	9.90829e-12
18.195346	1.01782e-11
18.175861	1.04554e-11
18.156375	1.07401e-11
18.136890	1.10326e-11
18.117405	1.1333e-11
18.097919	1.16417e-11
18.078434	1.19587e-11
18.058948	1.22843e-11
18.039463	1.26188e-11
18.019978	1.29623e-11
18.000492	1.33152e-11
17.981007	1.36778e-11
17.961522	1.40501e-11
17.942036	1.44326e-11
17.922551	1.48255e-11
17.903065	1.5229e-11
17.883580	1.56435e-11
17.864095	1.60693e-11
17.844609	1.65067e-11
17.825124	1.69559e-11
17.805638	1.74174e-11
17.786153	1.78914e-11
17.766668	1.83783e-11
17.747182	1.88784e-11
17.727697	1.93921e-11
17.708212	1.99197e-11
17.688726	2.04617e-11
17.669241	2.10184e-11
17.649755	2.15902e-11
17.630270	2.21775e-11
17.610785	2.27809e-11
17.591299	2.34006e-11
17.571814	2.40371e-11
17.552329	2.46909e-11
17.532843	2.53625e-11
17.513358	2.60523e-11
17.493872	2.67608e-11
17.474387	2.74886e-11
17.454902	2.82361e-11
17.435416	2.90039e-11
17.415931	2.97926e-11
17.396445	3.06027e-11
17.376960	3.14347e-11
17.357475	3.22894e-11
17.337989	3.31673e-11
17.318504	3.40689e-11
17.299019	3.49951e-11
17.279533	3.59464e-11
17.260048	3.69235e-11
17.240562	3.79271e-11
17.221077	3.8958e-11
17.201592	4.00168e-11
17.182106	4.11044e-11
17.162621	4.22214e-11
17.143136	4.33688e-11
17.123650	4.45473e-11
17.104165	4.57577e-11
17.084679	4.7001e-11
17.065194	4.82781e-11
17.045709	4.95897e-11
17.026223	5.09369e-11
17.006738	5.23207e-11
16.987252	5.3742e-11
16.967767	5.52019e-11
16.948282	5.67013e-11
16.928796	5.82414e-11
16.909311	5.98232e-11
16.889826	6.14479e-11
16.870340	6.31167e-11
16.850855	6.48307e-11
16.831369	6.65911e-11
16.811884	6.83993e-11
16.792399	7.02565e-11
16.772913	7.21641e-11
16.753428	7.41233e-11
16.733943	7.61356e-11
16.714457	7.82025e-11
16.694972	8.03253e-11
16.675486	8.25057e-11
16.656001	8.47452e-11
16.636516	8.70453e-11
16.617030	8.94078e-11
16.597545	9.18342e-11
16.578059	9.43264e-11
16.558574	9.68861e-11
16.539089	9.95151e-11
16.519603	1.02215e-10
16.500118	1.04989e-10
16.480633	1.07837e-10
16.461147	1.10763e-10
16.441662	1.13767e-10
16.422176	1.16854e-10
16.402691	1.20023e-10
16.383206	1.23279e-10
16.363720	1.26622e-10
16.344235	1.30057e-10
16.324750	1.33584e-10
16.305264	1.37206e-10
16.285779	1.40927e-10
16.266293	1.44748e-10
16.246808	1.48673e-10
16.227323	1.52704e-10
16.207837	1.56844e-10
16.188352	1.61096e-10
16.168866	1.65463e-10
16.149381	1.69949e-10
16.129896	1.74555e-10
16.110410	1.79286e-10
16.090925	1.84145e-10
16.071440	1.89136e-10
16.051954	1.94262e-10
16.032469	1.99526e-10
16.012983	2.04932e-10
15.993498	2.10485e-10
15.974013	2.16188e-10
15.954527	2.22045e-10
15.935042	2.28061e-10
15.915557	2.34239e-10
15.896071	2.40584e-10
15.876586	2.471e-10
15.857100	2.53793e-10
15.837615	2.60667e-10
15.818130	2.67726e-10
15.798644	2.74976e-10
15.779159	2.82422e-10
15.759673	2.9007e-10
15.740188	2.97924e-10
15.720703	3.0599e-10
15.701217	3.14274e-10
15.681732	3.22782e-10
15.662247	3.31519e-10
15.642761	3.40493e-10
15.623276	3.49709e-10
15.603790	3.59174e-10
15.584305	3.68894e-10
15.564820	3.78877e-10
15.545334	3.8913e-10
15.525849	3.99659e-10
15.506364	4.10473e-10
15.486878	4.21578e-10
15.467393	4.32984e-10
15.447907	4.44697e-10
15.428422	4.56726e-10
15.408937	4.6908e-10
15.389451	4.81768e-10
15.369966	4.94797e-10
15.350480	5.08179e-10
15.330995	5.21921e-10
15.311510	5.36034e-10
15.292024	5.50528e-10
15.272539	5.65413e-10
15.253054	5.807e-10
15.233568	5.96398e-10
15.214083	6.12521e-10
15.194597	6.29078e-10
15.175112	6.46081e-10
15.155627	6.63543e-10
15.136141	6.81476e-10
15.116656	6.99892e-10
15.097171	7.18805e-10
15.077685	7.38227e-10
15.058200	7.58173e-10
15.038714	7.78657e-10
15.019229	7.99693e-10
14.999744	8.21295e-10
14.980258	8.4348e-10
14.960773	8.66262e-10
14.941287	8.89659e-10
14.921802	9.13685e-10
14.902317	9.38359e-10
14.882831	9.63698e-10
14.863346	9.89719e-10
14.843861	1.01644e-09
14.824375	1.04388e-09
14.804890	1.07206e-09
14.785404	1.101e-09
14.765919	1.13072e-09
14.746434	1.16124e-09
14.726948	1.19258e-09
14.707463	1.22476e-09
14.687978	1.25781e-09
14.668492	1.29175e-09
14.649007	1.32661e-09
14.629521	1.3624e-09
14.610036	1.39915e-09
14.590551	1.43689e-09
14.571065	1.47565e-09
14.551580	1.51545e-09
14.532094	1.55632e-09
14.512609	1.59829e-09
14.493124	1.64139e-09
14.473638	1.68565e-09
14.454153	1.7311e-09
14.434668	1.77777e-09
14.415182	1.8257e-09
14.395697	1.87491e-09
14.376211	1.92545e-09
14.356726	1.97735e-09
14.337241	2.03064e-09
14.317755	2.08536e-09
14.298270	2.14155e-09
14.278785	2.19925e-09
14.259299	2.25851e-09
14.239814	2.31935e-09
14.220328	2.38183e-09
14.200843	2.44599e-09
14.181358	2.51187e-09
14.161872	2.57952e-09
14.142387	2.64899e-09
14.122901	2.72032e-09
14.103416	2.79357e-09
14.083931	2.86878e-09
14.064445	2.94602e-09
14.044960	3.02532e-09
14.025475	3.10676e-09
14.005989	3.19038e-09
13.986504	3.27624e-09
13.967018	3.36441e-09
13.947533	3.45495e-09
13.928048	3.54791e-09
13.908562	3.64337e-09
13.889077	3.74138e-09
13.869592	3.84203e-09
13.850106	3.94538e-09
13.830621	4.05149e-09
13.811135	4.16045e-09
13.791650	4.27234e-09
13.772165	4.38722e-09
13.752679	4.50518e-09
13.733194	4.6263e-09
13.713708	4.75067e-09
13.694223	4.87838e-09
13.674738	5.0095e-09
13.655252	5.14414e-09
13.635767	5.28238e-09
13.616282	5.42433e-09
13.596796	5.57008e-09
13.577311	5.71973e-09
13.557825	5.87339e-09
13.538340	6.03117e-09
13.518855	6.19317e-09
13.499369	6.3595e-09
13.479884	6.53029e-09
13.460399	6.70565e-09
13.440913	6.88571e-09
13.421428	7.07058e-09
13.401942	7.2604e-09
13.382457	7.45529e-09
13.362972	7.65541e-09
13.343486	7.86087e-09
13.324001	8.07183e-09
13.304515	8.28843e-09
13.285030	8.51082e-09
13.265545	8.73916e-09
13.246059	8.97361e-09
13.226574	9.21432e-09
13.207089	9.46146e-09
13.187603	9.71522e-09
13.168118	9.97575e-09
13.148632	1.02432e-08
13.129147	1.05179e-08
13.109662	1.07999e-08
13.090176	1.10894e-08
13.070691	1.13866e-08
13.051206	1.16918e-08
13.031720	1.20051e-08
13.012235	1.23268e-08
12.992749	1.26571e-08
12.973264	1.29962e-08
12.953779	1.33444e-08
12.934293	1.37018e-08
12.914808	1.40688e-08
12.895322	1.44456e-08
12.875837	1.48324e-08
12.856352	1.52295e-08
12.836866	1.56373e-08
12.817381	1.60559e-08
12.797896	1.64856e-08
12.778410	1.69269e-08
12.758925	1.73799e-08
12.739439	1.78449e-08
12.719954	1.83224e-08
12.700469	1.88126e-08
12.680983	1.93159e-08
12.661498	1.98325e-08
12.642013	2.03629e-08
12.622527	2.09075e-08
12.603042	2.14666e-08
12.583556	2.20405e-08
12.564071	2.26297e-08
12.544586	2.32347e-08
12.525100	2.38557e-08
12.505615	2.44932e-08
12.486129	2.51477e-08
12.466644	2.58197e-08
12.447159	2.65095e-08
12.427673	2.72176e-08
12.408188	2.79446e-08
12.388703	2.8691e-08
12.369217	2.94572e-08
12.349732	3.02437e-08
12.330246	3.10512e-08
12.310761	3.18801e-08
12.291276	3.27311e-08
12.271790	3.36046e-08
12.252305	3.45014e-08
12.232820	3.5422e-08
12.213334	3.63671e-08
12.193849	3.73373e-08
12.174363	3.83332e-08
12.154878	3.93556e-08
12.135393	4.04051e-08
12.115907	4.14825e-08
12.096422	4.25885e-08
12.076936	4.37238e-08
12.057451	4.48892e-08
12.037966	4.60856e-08
12.018480	4.73137e-08
11.998995	4.85744e-08
11.979510	4.98685e-08
11.960024	5.11969e-08
11.940539	5.25606e-08
11.921053	5.39604e-08
11.901568	5.53973e-08
11.882083	5.68722e-08
11.862597	5.83863e-08
11.843112	5.99404e-08
11.823627	6.15357e-08
11.804141	6.31733e-08
11.784656	6.48542e-08
11.765170	6.65796e-08
11.745685	6.83507e-08
11.726200	7.01687e-08
11.706714	7.20348e-08
11.687229	7.39502e-08
11.667743	7.59163e-08
11.648258	7.79345e-08
11.628773	8.00059e-08
11.609287	8.21322e-08
11.589802	8.43147e-08
11.570317	8.65548e-08
11.550831	8.88542e-08
11.531346	9.12143e-08
11.511860	9.36368e-08
11.492375	9.61233e-08
11.472890	9.86754e-08
11.453404	1.01295e-07
11.433919	1.03984e-07
11.414434	1.06743e-07
11.394948	1.09576e-07
11.375463	1.12483e-07
11.355977	1.15467e-07
11.336492	1.18529e-07
11.317007	1.21673e-07
11.297521	1.24899e-07
11.278036	1.2821e-07
11.258550	1.31609e-07
11.239065	1.35097e-07
11.219580	1.38677e-07
11.200094	1.42352e-07
11.180609	1.46123e-07
11.161124	1.49994e-07
11.141638	1.53966e-07
11.122153	1.58043e-07
11.102667	1.62227e-07
11.083182	1.66522e-07
11.063697	1.70929e-07
11.044211	1.75453e-07
11.024726	1.80095e-07
11.005241	1.84859e-07
10.985755	1.89749e-07
10.966270	1.94767e-07
10.946784	1.99917e-07
10.927299	2.05202e-07
10.907814	2.10627e-07
10.888328	2.16193e-07
10.868843	2.21906e-07
10.849357	2.27769e-07
10.829872	2.33785e-07
10.810387	2.3996e-07
10.790901	2.46296e-07
10.771416	2.52799e-07
10.751931	2.59472e-07
10.732445	2.66321e-07
10.712960	2.73348e-07
10.693474	2.8056e-07
10.673989	2.87961e-07
10.654504	2.95556e-07
10.635018	3.0335e-07
10.615533	3.11348e-07
10.596048	3.19555e-07
10.576562	3.27977e-07
10.557077	3.36619e-07
10.537591	3.45488e-07
10.518106	3.54588e-07
10.498621	3.63926e-07
10.479135	3.73509e-07
10.459650	3.83342e-07
10.440164	3.93432e-07
10.420679	4.03785e-07
10.401194	4.14409e-07
10.381708	4.25311e-07
10.362223	4.36497e-07
10.342738	4.47974e-07
10.323252	4.59752e-07
10.303767	4.71836e-07
10.284281	4.84236e-07
10.264796	4.96959e-07
10.245311	5.10014e-07
10.225825	5.23409e-07
10.206340	5.37153e-07
10.186855	5.51255e-07
10.167369	5.65724e-07
10.147884	5.8057e-07
10.128398	5.95802e-07
10.108913	6.11431e-07
10.089428	6.27466e-07
10.069942	6.43918e-07
10.050457	6.60798e-07
10.030972	6.78117e-07
10.011486	6.95886e-07
9.992001	7.14116e-07
9.972515	7.3282e-07
9.953030	7.52009e-07
9.933545	7.71696e-07
9.914059	7.91894e-07
9.894574	8.12617e-07
9.875088	8.33876e-07
9.855603	8.55687e-07
9.836118	8.78063e-07
9.816632	9.01019e-07
9.797147	9.24569e-07
9.777662	9.48729e-07
9.758176	9.73515e-07
9.738691	9.98942e-07
9.719205	1.02503e-06
9.699720	1.05179e-06
9.680235	1.07924e-06
9.660749	1.1074e-06
9.641264	1.13629e-06
9.621779	1.16592e-06
9.602293	1.19632e-06
9.582808	1.22751e-06
9.563322	1.2595e-06
9.543837	1.29231e-06
9.524352	1.32597e-06
9.504866	1.3605e-06
9.485381	1.39592e-06
9.465895	1.43225e-06
9.446410	1.46952e-06
9.426925	1.50774e-06
9.407439	1.54695e-06
9.387954	1.58717e-06
9.368469	1.62843e-06
9.348983	1.67074e-06
9.329498	1.71414e-06
9.310012	1.75865e-06
9.290527	1.80431e-06
9.271042	1.85114e-06
9.251556	1.89918e-06
9.232071	1.94844e-06
9.212586	1.99897e-06
9.193100	2.05079e-06
9.173615	2.10394e-06
9.154129	2.15845e-06
9.134644	2.21436e-06
9.115159	2.2717e-06
9.095673	2.33051e-06
9.076188	2.39081e-06
9.056702	2.45266e-06
9.037217	2.51609e-06
9.017732	2.58114e-06
8.998246	2.64785e-06
8.978761	2.71627e-06
8.959276	2.78643e-06
8.939790	2.85837e-06
8.920305	2.93215e-06
8.900819	3.00781e-06
8.881334	3.0854e-06
8.861849	3.16496e-06
8.842363	3.24654e-06
8.822878	3.3302e-06
8.803393	3.41599e-06
8.783907	3.50395e-06
8.764422	3.59415e-06
8.744936	3.68664e-06
8.725451	3.78147e-06
8.705966	3.87871e-06
8.686480	3.97841e-06
8.666995	4.08064e-06
8.647509	4.18546e-06
8.628024	4.29292e-06
8.608539	4.40311e-06
8.589053	4.51608e-06
8.569568	4.63191e-06
8.550083	4.75066e-06
8.530597	4.87241e-06
8.511112	4.99723e-06
8.491626	5.1252e-06
8.472141	5.25639e-06
8.452656	5.39088e-06
8.433170	5.52876e-06
8.413685	5.67011e-06
8.394200	5.81502e-06
8.374714	5.96356e-06
8.355229	6.11584e-06
8.335743	6.27194e-06
8.316258	6.43195e-06
8.296773	6.59597e-06
8.277287	6.76411e-06
8.257802	6.93645e-06
8.238316	7.11311e-06
8.218831	7.29418e-06
8.199346	7.47978e-06
8.179860	7.67002e-06
8.160375	7.865e-06
8.140890	8.06485e-06
8.121404	8.26968e-06
8.101919	8.47961e-06
8.082433	8.69476e-06
8.062948	8.91527e-06
8.043463	9.14126e-06
8.023977	9.37287e-06
8.004492	9.61022e-06
7.985007	9.85347e-06
7.965521	1.01027e-05
7.946036	1.03582e-05
7.926550	1.062e-05
7.907065	1.08882e-05
7.887580	1.11631e-05
7.868094	1.14447e-05
7.848609	1.17333e-05
7.829123	1.20291e-05
7.809638	1.23321e-05
7.790153	1.26425e-05
7.770667	1.29607e-05
7.751182	1.32866e-05
7.731697	1.36205e-05
7.712211	1.39626e-05
7.692726	1.43131e-05
7.673240	1.46722e-05
7.653755	1.50401e-05
7.634270	1.5417e-05
7.614784	1.58031e-05
7.595299	1.61986e-05
7.575814	1.66037e-05
7.556328	1.70187e-05
7.536843	1.74438e-05
7.517357	1.78793e-05
7.497872	1.83253e-05
7.478387	1.87821e-05
7.458901	1.92501e-05
7.439416	1.97293e-05
7.419930	2.02201e-05
7.400445	2.07228e-05
7.380960	2.12376e-05
7.361474	2.17649e-05
7.341989	2.23048e-05
7.322504	2.28577e-05
7.303018	2.3424e-05
7.283533	2.40037e-05
7.264047	2.45974e-05
7.244562	2.52054e-05
7.225077	2.58278e-05
7.205591	2.64651e-05
7.186106	2.71176e-05
7.166621	2.77857e-05
7.147135	2.84697e-05
7.127650	2.91699e-05
7.108164	2.98867e-05
7.088679	3.06205e-05
7.069194	3.13717e-05
7.049708	3.21406e-05
7.030223	3.29277e-05
7.010737	3.37333e-05
6.991252	3.45579e-05
6.971767	3.54019e-05
6.952281	3.62656e-05
6.932796	3.71496e-05
6.913311	3.80543e-05
6.893825	3.89801e-05
6.874340	3.99274e-05
6.854854	4.08968e-05
6.835369	4.18888e-05
6.815884	4.29037e-05
6.796398	4.39421e-05
6.776913	4.50046e-05
6.757428	4.60915e-05
6.737942	4.72035e-05
6.718457	4.8341e-05
6.698971	4.95046e-05
6.679486	5.06948e-05
6.660001	5.19123e-05
6.640515	5.31574e-05
6.621030	5.4431e-05
6.601544	5.57334e-05
6.582059	5.70653e-05
6.562574	5.84273e-05
6.543088	5.98201e-05
6.523603	6.12442e-05
6.504118	6.27002e-05
6.484632	6.41888e-05
6.465147	6.57107e-05
6.445661	6.72665e-05
6.426176	6.88569e-05
6.406691	7.04825e-05
6.387205	7.2144e-05
6.367720	7.38422e-05
6.348235	7.55776e-05
6.328749	7.73511e-05
6.309264	7.91634e-05
6.289778	8.10151e-05
6.270293	8.2907e-05
6.250808	8.48399e-05
6.231322	8.68144e-05
6.211837	8.88314e-05
6.192351	9.08917e-05
6.172866	9.29958e-05
6.153381	9.51448e-05
6.133895	9.73393e-05
6.114410	9.958e-05
6.094925	0.000101868
6.075439	0.000104204
6.055954	0.000106588
6.036468	0.000109022
6.016983	0.000111506
5.997498	0.000114042
5.978012	0.000116629
5.958527	0.000119269
5.939042	0.000121963
5.919556	0.00012471
5.900071	0.000127513
5.880585	0.000130372
5.861100	0.000133288
5.841615	0.000136261
5.822129	0.000139292
5.802644	0.000142382
5.783158	0.000145532
5.763673	0.000148742
5.744188	0.000152014
5.724702	0.000155348
5.705217	0.000158744
5.685732	0.000162203
5.666246	0.000165726
5.646761	0.000169314
5.627275	0.000172967
5.607790	0.000176685
5.588305	0.00018047
5.568819	0.000184321
5.549334	0.00018824
5.529849	0.000192225
5.510363	0.000196279
5.490878	0.000200401
5.471392	0.000204591
5.451907	0.000208849
5.432422	0.000213176
5.412936	0.000217572
5.393451	0.000222036
5.373965	0.000226568
5.354480	0.000231168
5.334995	0.000235836
5.315509	0.000240572
5.296024	0.000245374
5.276539	0.000250242
5.257053	0.000255175
5.237568	0.000260172
5.218082	0.000265231
5.198597	0.000270353
5.179112	0.000275534
5.159626	0.000280774
5.140141	0.000286069
5.120656	0.000291419
5.101170	0.00029682
5.081685	0.000302269
5.062199	0.000307765
5.042714	0.000313302
5.023229	0.000318878
5.003743	0.000324487
4.984258	0.000330127
4.964772	0.00033579
4.945287	0.000341472
4.925802	0.000347167
4.906316	0.000352867
4.886831	0.000358565
4.867346	0.000364252
4.847860	0.00036992
4.828375	0.000375557
4.808889	0.000381153
4.789404	0.000386695
4.769919	0.000392169
4.750433	0.000397559
4.730948	0.000402847
4.711463	0.000408013
4.691977	0.000413035
4.672492	0.000417885
4.653006	0.000422533
4.633521	0.000426944
4.614036	0.000431073
4.594550	0.000434865
4.575065	0.000438251
4.555579	0.000441131
4.536094	0.000443349
&
```
