## Supplementary material for "All-at-once RNA folding with 3D motif prediction framed by evolutionary information": RF02269_HPnc0580.cacofold.helixcov

```
# RMs = 4 L = 108

# RM_HELIX NESTED 41-49 66-76, nbp = 9 nbp_cov = 0
# pvals: 0.822521,0.885316,0.894985,0.822521,0.979982,0.964778,0.985362,0.822521,0.822521
# aggregated NONE
NESTED  ::::::::::::::::::::::::::::::::::::::::<<<<<<<<<________________>>>>>>>>>::::::::::::::::::::::::::::::::
        ::::::::::::::::::::::::::::::::::::::::::::::::::::::::::::::::::::::::::::::::::::::::::::::::::::::::::

# RM_HELIX NESTED 37-40 80-83, nbp = 4 nbp_cov = 0
# pvals: 0.822521,0.822521,0.822521,0.822521
# aggregated NONE
NESTED  ::::::::::::::::::::::::::::::::::::<<<<_____________________________________>>>>:::::::::::::::::::::::::
        ::::::::::::::::::::::::::::::::::::::::::::::::::::::::::::::::::::::::::::::::::::::::::::::::::::::::::

# RM_HELIX NESTED 29-36 93-100, nbp = 8 nbp_cov = 0
# pvals: 0.822521,0.822521,0.822521,0.822521,0.822521,0.822521,0.822521,0.822521
# aggregated NONE
NESTED  ::::::::::::::::::::::::::::<<<<<<<<______________________________________________________>>>>>>>>::::::::
        ::::::::::::::::::::::::::::::::::::::::::::::::::::::::::::::::::::::::::::::::::::::::::::::::::::::::::

# RM_HELIX NESTED 21-22 106-107, nbp = 2 nbp_cov = 0
# pvals: 0.822521,0.822521
# aggregated NONE
NESTED  ::::::::::::::::::::<<_________________________________________________________________________________>>:
        ::::::::::::::::::::::::::::::::::::::::::::::::::::::::::::::::::::::::::::::::::::::::::::::::::::::::::
```
