## Supplementary material for "All-at-once RNA folding with 3D motif prediction framed by evolutionary information": RF02269_HPnc0580.cacofold.power

```
# Power analysis of CaCoFold structure 
#
# Powertype = SINGLE SUBSTITUTIONS
# covary  left_pos      right_pos    substitutions      power
#----------------------------------------------------------------
          21		107		0		0.00
          22		106		0		0.00
          29		100		2		0.00
          30		99		1		0.00
          31		98		0		0.00
          32		97		1		0.00
          33		96		0		0.00
          34		95		0		0.00
          35		94		0		0.00
          36		93		0		0.00
          37		83		0		0.00
          38		82		0		0.00
          39		81		1		0.00
          40		80		1		0.00
          41		76		1		0.00
          42		75		1		0.00
          43		74		1		0.00
          44		73		1		0.00
          45		72		3		0.02
          46		71		1		0.00
          47		70		4		0.07
          48		69		1		0.00
          49		66		0		0.00
#
# BPAIRS 23
# avg substitutions per BP  0.8
# BPAIRS expected to covary 0.1 +/- 0.3
# BPAIRS observed to covary 0
#
```
