## Supplementary material for "All-at-once RNA folding with 3D motif prediction framed by evolutionary information": RF02269_HPnc0580.helixcov

```
# RMs = 4 L = 108

# RM_HELIX NESTED 16-20 26-30, nbp = 5 nbp_cov = 0
# pvals: 0.919509,0.995093,0.0131402,0.828576,0.822521
# aggregated NONE
NESTED  :::::::::::::::<<<<<_____>>>>>::::::::::::::::::::::::::::::::::::::::::::::::::::::::::::::::::::::::::::
        ::::::::::::::::::::::::::::::::::::::::::::::::::::::::::::::::::::::::::::::::::::::::::::::::::::::::::

# RM_HELIX NESTED 44-48 53-57, nbp = 5 nbp_cov = 0
# pvals: 0.822521,0.822521,0.822521,0.822521,0.822521
# aggregated NONE
NESTED  :::::::::::::::::::::::::::::::::::::::::::<<<<<____>>>>>:::::::::::::::::::::::::::::::::::::::::::::::::
        ::::::::::::::::::::::::::::::::::::::::::::::::::::::::::::::::::::::::::::::::::::::::::::::::::::::::::

# RM_HELIX NESTED 34-40 59-65, nbp = 6 nbp_cov = 0
# pvals: 0.822521,0.822521,0.822521,0.822521,0.822521,0.822521
# aggregated NONE
NESTED  :::::::::::::::::::::::::::::::::<<<-<<<__________________>>>->>>:::::::::::::::::::::::::::::::::::::::::
        ::::::::::::::::::::::::::::::::::::::::::::::::::::::::::::::::::::::::::::::::::::::::::::::::::::::::::

# RM_HELIX NESTED 85-88 95-98, nbp = 4 nbp_cov = 0
# pvals: 0.822521,0.822521,0.822521,0.822521
# aggregated NONE
NESTED  ::::::::::::::::::::::::::::::::::::::::::::::::::::::::::::::::::::::::::::::::::<<<<______>>>>::::::::::
        ::::::::::::::::::::::::::::::::::::::::::::::::::::::::::::::::::::::::::::::::::::::::::::::::::::::::::
```
