## Supplementary material for "All-at-once RNA folding with 3D motif prediction framed by evolutionary information": RF02269_HPnc0580.surv

```
1.292764	0.05
-0.001589	0.85
-0.020348	0.9
-0.189177	0.95
-0.714421	1
&
3.825195	0.000180343
3.750160	0.000541028
3.675125	0.000901713
3.581331	0.00108206
3.506296	0.0012624
3.468779	0.00144274
3.149880	0.00162308
3.037327	0.00180343
2.211943	0.00198377
2.193184	0.00216411
2.174425	0.00234445
2.155666	0.0025248
2.099390	0.00324617
2.005597	0.00342651
1.986838	0.0037872
1.949320	0.00396754
1.911803	0.00450857
1.893044	0.00486925
1.836768	0.00577096
1.780492	0.00667268
1.761733	0.00739405
1.611663	0.00757439
1.574145	0.00775473
1.536628	0.00793508
1.517869	0.00811542
1.442834	0.0084761
1.386558	0.00865645
1.330282	0.00901713
1.292764	0.00955816
1.236488	0.0097385
1.198970	0.0100992
1.142694	0.0106402
1.105177	0.0110009
1.086418	0.0111812
1.048901	0.0119026
1.030142	0.0122633
1.011383	0.012624
0.992624	0.0129847
0.973866	0.0133454
0.917589	0.0138864
0.898831	0.0142471
0.861313	0.0144274
0.842554	0.0151488
0.805037	0.0155095
0.786278	0.0156898
0.767519	0.0158702
0.748761	0.0160505
0.654967	0.0164112
0.636208	0.0165915
0.598691	0.0169522
0.561173	0.0171326
0.542414	0.0173129
0.504897	0.0180343
0.467379	0.0182146
0.448621	0.018395
0.429862	0.018936
0.411103	0.0191163
0.392344	0.0201984
0.373586	0.0207394
0.354827	0.0209197
0.336068	0.0212804
0.317309	0.0225428
0.298551	0.0227232
0.261033	0.0239856
0.242275	0.025248
0.223516	0.025789
0.204757	0.0261497
0.185998	0.0281335
0.167240	0.0286745
0.148481	0.0302976
0.129722	0.0317403
0.110963	0.033183
0.092205	0.0342651
0.073446	0.0344454
0.054687	0.0358882
0.035928	0.0367899
0.017170	0.0376916
-0.001589	0.86853
-0.020348	0.869973
-0.039107	0.871957
-0.057865	0.876105
-0.076624	0.882417
-0.095383	0.8945
-0.114142	0.9055
-0.132900	0.914337
-0.151659	0.921551
-0.170418	0.929847
-0.189177	0.936339
-0.207935	0.94193
-0.226694	0.948061
-0.245453	0.95275
-0.264212	0.957259
-0.282970	0.961587
-0.301729	0.964833
-0.320488	0.968801
-0.339247	0.971145
-0.358005	0.974031
-0.376764	0.976736
-0.395523	0.980523
-0.414282	0.982507
-0.433040	0.984671
-0.451799	0.985933
-0.470558	0.987376
-0.489317	0.988097
-0.508075	0.989901
-0.526834	0.991163
-0.545593	0.992245
-0.564351	0.992786
-0.583110	0.994409
-0.601869	0.995672
-0.620628	0.995852
-0.639386	0.996032
-0.658145	0.996393
-0.676904	0.996934
-0.695663	0.997115
-0.714421	0.997475
-0.770698	0.997656
-0.864491	0.997836
-0.902009	0.998016
-0.939526	0.998197
-0.958285	0.998557
-0.977044	0.998738
-1.052079	0.998918
-1.070838	0.999098
-1.127114	0.999639
-1.202149	1
&
8.177223	8.98473e-07
8.158465	1.79695e-06
8.120947	2.69542e-06
8.083430	4.49236e-06
8.064671	5.39084e-06
8.045912	7.18778e-06
8.027153	1.16801e-05
8.008395	1.25786e-05
7.989636	1.34771e-05
7.970877	1.79695e-05
7.952119	1.88679e-05
7.933360	2.33603e-05
7.914601	2.42588e-05
7.895842	2.60557e-05
7.877084	2.96496e-05
7.858325	3.32435e-05
7.802049	3.59389e-05
7.783290	3.86343e-05
7.764531	4.13297e-05
7.745772	4.49236e-05
7.727014	4.67206e-05
7.708255	4.85175e-05
7.689496	4.9416e-05
7.670737	5.03145e-05
7.651979	5.12129e-05
7.633220	5.21114e-05
7.614461	5.39084e-05
7.595702	5.66038e-05
7.558185	5.75022e-05
7.539426	6.10961e-05
7.520667	6.28931e-05
7.501909	6.37916e-05
7.483150	6.55885e-05
7.464391	6.6487e-05
7.408115	7.00809e-05
7.351839	7.18778e-05
7.314321	7.27763e-05
7.164251	7.45732e-05
7.070458	7.54717e-05
6.939146	7.63702e-05
6.882870	7.72686e-05
6.826594	7.81671e-05
6.807835	7.90656e-05
6.789076	8.08625e-05
6.732800	8.1761e-05
6.695283	8.53549e-05
6.676524	8.62534e-05
6.582730	8.71518e-05
6.545213	8.80503e-05
6.526454	8.98473e-05
6.432660	9.07457e-05
6.413901	9.16442e-05
6.395143	9.25427e-05
6.376384	9.34412e-05
6.357625	9.52381e-05
6.320108	9.61366e-05
6.301349	9.7035e-05
6.245073	9.79335e-05
6.226314	9.97305e-05
6.188797	0.000100629
6.170038	0.000101527
6.132520	0.000102426
6.095003	0.000103324
6.076244	0.000106918
6.057485	0.000108715
6.001209	0.000109614
5.982450	0.000110512
5.926174	0.000111411
5.832380	0.000112309
5.776104	0.000113208
5.757345	0.000114106
5.738587	0.000115004
5.719828	0.000115903
5.663552	0.000116801
5.607275	0.0001177
5.588517	0.000118598
5.457205	0.000119497
5.419688	0.000120395
5.269618	0.000122192
5.250859	0.000123091
5.232101	0.000124888
5.194583	0.000125786
5.119548	0.000127583
5.044513	0.000128482
5.025754	0.00012938
4.988237	0.000131177
4.969478	0.000132075
4.950719	0.000132974
4.875684	0.000133872
4.819408	0.000135669
4.781891	0.000136568
4.763132	0.000139263
4.725614	0.000140162
4.688097	0.00014106
4.650579	0.000143756
4.631821	0.000144654
4.613062	0.000145553
4.594303	0.00014735
4.500510	0.000149146
4.481751	0.000150943
4.462992	0.000153639
4.350440	0.000154537
4.331681	0.000155436
4.312922	0.000158131
4.294163	0.000161725
4.275405	0.000162624
4.256646	0.00016442
4.237887	0.000165319
4.219128	0.000166217
4.200370	0.000168014
4.181611	0.000168913
4.162852	0.000169811
4.144093	0.000171608
4.125335	0.000172507
4.087817	0.000174304
4.069058	0.000176999
4.050300	0.000178796
4.031541	0.000179695
4.012782	0.000180593
3.975265	0.00018239
3.956506	0.000183288
3.937747	0.000184187
3.918988	0.000185984
3.900230	0.000186882
3.881471	0.000189578
3.862712	0.000196765
3.843953	0.000203953
3.825195	0.000204852
3.806436	0.00021204
3.787677	0.000220126
3.768918	0.000234501
3.750160	0.000242588
3.731401	0.000250674
3.712642	0.000269542
3.693884	0.000285714
3.675125	0.000312668
3.656366	0.000336927
3.637607	0.000363881
3.618849	0.000407907
3.600090	0.000434861
3.581331	0.000466307
3.562572	0.000513028
3.543814	0.00055885
3.525055	0.000609164
3.506296	0.000668464
3.487537	0.000726864
3.468779	0.000789757
3.450020	0.000854447
3.431261	0.00093531
3.412502	0.00102516
3.393744	0.00110422
3.374985	0.00118598
3.356226	0.00126595
3.337467	0.00136298
3.318709	0.00143576
3.299950	0.00149146
3.281191	0.00155526
3.262432	0.00160557
3.243674	0.00166667
3.224915	0.00173046
3.206156	0.00177269
3.187397	0.001823
3.168639	0.00187421
3.149880	0.00191734
3.131121	0.00198023
3.112362	0.00203684
3.093604	0.00207547
3.074845	0.00211051
3.056086	0.00214555
3.037327	0.0021788
3.018569	0.00220755
2.999810	0.0022345
2.981051	0.00227134
2.962292	0.00230368
2.943534	0.00233872
2.924775	0.00238634
2.906016	0.00243486
2.887257	0.00247709
2.868499	0.00251213
2.849740	0.00253908
2.830981	0.00256783
2.812223	0.00259928
2.793464	0.00261276
2.774705	0.00263522
2.755946	0.002646
2.737188	0.00266038
2.718429	0.00266397
2.699670	0.00267206
2.680911	0.00268553
2.662153	0.00269542
2.643394	0.00270261
2.624635	0.00271339
2.605876	0.00271788
2.587118	0.00272956
2.568359	0.00273585
2.549600	0.00274573
2.530841	0.00275202
2.512083	0.00276011
2.493324	0.00276909
2.474565	0.00277718
2.455806	0.00279155
2.437048	0.00280234
2.418289	0.00281042
2.399530	0.00283378
2.380771	0.00286613
2.362013	0.0028832
2.343254	0.00289937
2.324495	0.00291554
2.305736	0.00292543
2.286978	0.0029407
2.268219	0.00295687
2.249460	0.00296945
2.230701	0.00297844
2.211943	0.00301078
2.193184	0.00303145
2.174425	0.00307637
2.155666	0.00312758
2.136908	0.00322192
2.118149	0.00334412
2.099390	0.00349775
2.080631	0.00363252
2.061873	0.00380863
2.043114	0.00403055
2.024355	0.00416981
2.005597	0.00430279
1.986838	0.00438365
1.968079	0.00452111
1.949320	0.00471878
1.930562	0.00493351
1.911803	0.00527044
1.893044	0.00559659
1.874285	0.00585265
1.855527	0.00605571
1.836768	0.00623001
1.818009	0.00640791
1.799250	0.00661186
1.780492	0.00679874
1.761733	0.00697934
1.742974	0.00714286
1.724215	0.00736568
1.705457	0.00760647
1.686698	0.00786972
1.667939	0.00816801
1.649180	0.00848967
1.630422	0.00884636
1.611663	0.00923989
1.592904	0.00956873
1.574145	0.00994699
1.555387	0.0102372
1.536628	0.010487
1.517869	0.0107071
1.499110	0.0109236
1.480352	0.0111644
1.461593	0.0113711
1.442834	0.0115544
1.424075	0.0117493
1.405317	0.0119308
1.386558	0.0121473
1.367799	0.0123306
1.349040	0.0125301
1.330282	0.012726
1.311523	0.01292
1.292764	0.0131402
1.274005	0.0133783
1.255247	0.013602
1.236488	0.0138598
1.217729	0.0140943
1.198970	0.0143414
1.180212	0.0145804
1.161453	0.0148239
1.142694	0.0150701
1.123936	0.015265
1.105177	0.0155031
1.086418	0.0157332
1.067659	0.0159434
1.048901	0.0162049
1.030142	0.016416
1.011383	0.0166694
0.992624	0.0169632
0.973866	0.0172848
0.955107	0.0175526
0.936348	0.017814
0.917589	0.01808
0.898831	0.0183711
0.880072	0.018628
0.861313	0.0188697
0.842554	0.0191438
0.823796	0.0194178
0.805037	0.0196577
0.786278	0.0199164
0.767519	0.0201384
0.748761	0.0203423
0.730002	0.0205508
0.711243	0.0207341
0.692484	0.0208958
0.673726	0.0210988
0.654967	0.0212839
0.636208	0.0214519
0.617449	0.0216433
0.598691	0.0218778
0.579932	0.0221456
0.561173	0.0224438
0.542414	0.0227754
0.523656	0.023115
0.504897	0.0234618
0.486138	0.0238509
0.467379	0.0242561
0.448621	0.0248131
0.429862	0.0254097
0.411103	0.0260467
0.392344	0.0267008
0.373586	0.0273432
0.354827	0.0279659
0.336068	0.0285247
0.317309	0.0290746
0.298551	0.0296469
0.279792	0.0301572
0.261033	0.0307646
0.242275	0.0313747
0.223516	0.0321968
0.204757	0.0331707
0.185998	0.0342893
0.167240	0.0355013
0.148481	0.0366999
0.129722	0.0378625
0.110963	0.0390054
0.092205	0.0401986
0.073446	0.0413324
0.054687	0.0426316
0.035928	0.0439838
0.017170	0.0456882
-0.001589	0.822521
-0.020348	0.828576
-0.039107	0.838272
-0.057865	0.849155
-0.076624	0.861521
-0.095383	0.874161
-0.114142	0.885316
-0.132900	0.894985
-0.151659	0.903774
-0.170418	0.91195
-0.189177	0.919509
-0.207935	0.926341
-0.226694	0.932532
-0.245453	0.938367
-0.264212	0.943597
-0.282970	0.94846
-0.301729	0.952898
-0.320488	0.95719
-0.339247	0.961145
-0.358005	0.964778
-0.376764	0.967774
-0.395523	0.970554
-0.414282	0.973122
-0.433040	0.975597
-0.451799	0.977791
-0.470558	0.979982
-0.489317	0.981984
-0.508075	0.983748
-0.526834	0.985362
-0.545593	0.986974
-0.564351	0.988403
-0.583110	0.989642
-0.601869	0.990729
-0.620628	0.991745
-0.639386	0.992578
-0.658145	0.993293
-0.676904	0.993924
-0.695663	0.994565
-0.714421	0.995093
-0.733180	0.995566
-0.751939	0.995988
-0.770698	0.996476
-0.789456	0.996874
-0.808215	0.997225
-0.826974	0.997571
-0.845733	0.997831
-0.864491	0.998064
-0.883250	0.998294
-0.902009	0.998514
-0.920768	0.998678
-0.939526	0.998834
-0.958285	0.99897
-0.977044	0.99909
-0.995803	0.99919
-1.014561	0.99928
-1.033320	0.999377
-1.052079	0.999453
-1.070838	0.999535
-1.089596	0.999587
-1.108355	0.999635
-1.127114	0.999677
-1.145873	0.999712
-1.164631	0.999737
-1.183390	0.999765
-1.202149	0.999794
-1.220908	0.99982
-1.239666	0.999837
-1.258425	0.999855
-1.277184	0.999876
-1.295943	0.999887
-1.314701	0.999897
-1.333460	0.999909
-1.352219	0.99992
-1.370978	0.99993
-1.389736	0.999937
-1.408495	0.999945
-1.427254	0.999951
-1.446012	0.999959
-1.464771	0.999967
-1.483530	0.999969
-1.502289	0.99997
-1.521047	0.999973
-1.539806	0.999978
-1.558565	0.99998
-1.577324	0.999986
-1.596082	0.999991
-1.614841	0.999994
-1.671117	0.999996
-1.708635	0.999997
-1.727394	0.999998
-1.764911	0.999999
-1.802429	1
&
26.523276	3.74703e-09
26.504517	3.78181e-09
26.485758	3.81691e-09
26.466999	3.85233e-09
26.448241	3.88808e-09
26.429482	3.92417e-09
26.410723	3.96059e-09
26.391964	3.99734e-09
26.373206	4.03444e-09
26.354447	4.07188e-09
26.335688	4.10967e-09
26.316929	4.14781e-09
26.298171	4.1863e-09
26.279412	4.22515e-09
26.260653	4.26436e-09
26.241894	4.30394e-09
26.223136	4.34388e-09
26.204377	4.38419e-09
26.185618	4.42487e-09
26.166859	4.46593e-09
26.148101	4.50738e-09
26.129342	4.5492e-09
26.110583	4.59142e-09
26.091824	4.63402e-09
26.073066	4.67702e-09
26.054307	4.72042e-09
26.035548	4.76422e-09
26.016790	4.80843e-09
25.998031	4.85305e-09
25.979272	4.89808e-09
25.960513	4.94353e-09
25.941755	4.98939e-09
25.922996	5.03569e-09
25.904237	5.08241e-09
25.885478	5.12957e-09
25.866720	5.17716e-09
25.847961	5.2252e-09
25.829202	5.27368e-09
25.810443	5.32261e-09
25.791685	5.37199e-09
25.772926	5.42183e-09
25.754167	5.47214e-09
25.735408	5.52291e-09
25.716650	5.57415e-09
25.697891	5.62586e-09
25.679132	5.67805e-09
25.660373	5.73073e-09
25.641615	5.7839e-09
25.622856	5.83756e-09
25.604097	5.89171e-09
25.585338	5.94637e-09
25.566580	6.00154e-09
25.547821	6.05721e-09
25.529062	6.1134e-09
25.510303	6.17012e-09
25.491545	6.22736e-09
25.472786	6.28512e-09
25.454027	6.34343e-09
25.435268	6.40227e-09
25.416510	6.46166e-09
25.397751	6.5216e-09
25.378992	6.5821e-09
25.360233	6.64315e-09
25.341475	6.70478e-09
25.322716	6.76697e-09
25.303957	6.82974e-09
25.285198	6.89309e-09
25.266440	6.95703e-09
25.247681	7.02156e-09
25.228922	7.08668e-09
25.210163	7.15242e-09
25.191405	7.21876e-09
25.172646	7.28571e-09
25.153887	7.35329e-09
25.135129	7.42149e-09
25.116370	7.49032e-09
25.097611	7.5598e-09
25.078852	7.62991e-09
25.060094	7.70068e-09
25.041335	7.7721e-09
25.022576	7.84418e-09
25.003817	7.91693e-09
24.985059	7.99035e-09
24.966300	8.06446e-09
24.947541	8.13925e-09
24.928782	8.21473e-09
24.910024	8.29092e-09
24.891265	8.3678e-09
24.872506	8.44541e-09
24.853747	8.52373e-09
24.834989	8.60277e-09
24.816230	8.68255e-09
24.797471	8.76307e-09
24.778712	8.84433e-09
24.759954	8.92635e-09
24.741195	9.00912e-09
24.722436	9.09266e-09
24.703677	9.17698e-09
24.684919	9.26208e-09
24.666160	9.34796e-09
24.647401	9.43464e-09
24.628642	9.52213e-09
24.609884	9.61042e-09
24.591125	9.69953e-09
24.572366	9.78947e-09
24.553607	9.88024e-09
24.534849	9.97185e-09
24.516090	1.00643e-08
24.497331	1.01576e-08
24.478572	1.02518e-08
24.459814	1.03469e-08
24.441055	1.04428e-08
24.422296	1.05396e-08
24.403537	1.06373e-08
24.384779	1.0736e-08
24.366020	1.08355e-08
24.347261	1.09359e-08
24.328503	1.10373e-08
24.309744	1.11397e-08
24.290985	1.12429e-08
24.272226	1.13472e-08
24.253468	1.14524e-08
24.234709	1.15585e-08
24.215950	1.16657e-08
24.197191	1.17738e-08
24.178433	1.1883e-08
24.159674	1.19931e-08
24.140915	1.21043e-08
24.122156	1.22165e-08
24.103398	1.23298e-08
24.084639	1.24441e-08
24.065880	1.25594e-08
24.047121	1.26758e-08
24.028363	1.27933e-08
24.009604	1.29119e-08
23.990845	1.30316e-08
23.972086	1.31524e-08
23.953328	1.32743e-08
23.934569	1.33974e-08
23.915810	1.35215e-08
23.897051	1.36469e-08
23.878293	1.37734e-08
23.859534	1.3901e-08
23.840775	1.40299e-08
23.822016	1.41599e-08
23.803258	1.42911e-08
23.784499	1.44236e-08
23.765740	1.45573e-08
23.746981	1.46922e-08
23.728223	1.48284e-08
23.709464	1.49658e-08
23.690705	1.51045e-08
23.671946	1.52445e-08
23.653188	1.53857e-08
23.634429	1.55283e-08
23.615670	1.56722e-08
23.596911	1.58175e-08
23.578153	1.59641e-08
23.559394	1.6112e-08
23.540635	1.62613e-08
23.521876	1.6412e-08
23.503118	1.65641e-08
23.484359	1.67176e-08
23.465600	1.68725e-08
23.446842	1.70288e-08
23.428083	1.71866e-08
23.409324	1.73459e-08
23.390565	1.75066e-08
23.371807	1.76688e-08
23.353048	1.78326e-08
23.334289	1.79978e-08
23.315530	1.81646e-08
23.296772	1.83329e-08
23.278013	1.85027e-08
23.259254	1.86742e-08
23.240495	1.88472e-08
23.221737	1.90218e-08
23.202978	1.91981e-08
23.184219	1.93759e-08
23.165460	1.95554e-08
23.146702	1.97366e-08
23.127943	1.99195e-08
23.109184	2.0104e-08
23.090425	2.02903e-08
23.071667	2.04782e-08
23.052908	2.0668e-08
23.034149	2.08594e-08
23.015390	2.10527e-08
22.996632	2.12477e-08
22.977873	2.14445e-08
22.959114	2.16432e-08
22.940355	2.18437e-08
22.921597	2.2046e-08
22.902838	2.22503e-08
22.884079	2.24564e-08
22.865320	2.26644e-08
22.846562	2.28743e-08
22.827803	2.30862e-08
22.809044	2.33001e-08
22.790285	2.35159e-08
22.771527	2.37337e-08
22.752768	2.39535e-08
22.734009	2.41754e-08
22.715250	2.43993e-08
22.696492	2.46253e-08
22.677733	2.48534e-08
22.658974	2.50836e-08
22.640215	2.53159e-08
22.621457	2.55504e-08
22.602698	2.5787e-08
22.583939	2.60258e-08
22.565181	2.62669e-08
22.546422	2.65101e-08
22.527663	2.67557e-08
22.508904	2.70034e-08
22.490146	2.72535e-08
22.471387	2.75059e-08
22.452628	2.77606e-08
22.433869	2.80177e-08
22.415111	2.82772e-08
22.396352	2.8539e-08
22.377593	2.88033e-08
22.358834	2.907e-08
22.340076	2.93392e-08
22.321317	2.96109e-08
22.302558	2.98851e-08
22.283799	3.01618e-08
22.265041	3.04411e-08
22.246282	3.0723e-08
22.227523	3.10075e-08
22.208764	3.12946e-08
22.190006	3.15843e-08
22.171247	3.18768e-08
22.152488	3.21719e-08
22.133729	3.24698e-08
22.114971	3.27704e-08
22.096212	3.30738e-08
22.077453	3.338e-08
22.058694	3.36891e-08
22.039936	3.4001e-08
22.021177	3.43158e-08
22.002418	3.46335e-08
21.983659	3.49541e-08
21.964901	3.52777e-08
21.946142	3.56043e-08
21.927383	3.59339e-08
21.908624	3.62665e-08
21.889866	3.66023e-08
21.871107	3.69411e-08
21.852348	3.72831e-08
21.833589	3.76282e-08
21.814831	3.79765e-08
21.796072	3.8328e-08
21.777313	3.86828e-08
21.758555	3.90409e-08
21.739796	3.94023e-08
21.721037	3.9767e-08
21.702278	4.01351e-08
21.683520	4.05065e-08
21.664761	4.08815e-08
21.646002	4.12599e-08
21.627243	4.16417e-08
21.608485	4.20271e-08
21.589726	4.24161e-08
21.570967	4.28087e-08
21.552208	4.32049e-08
21.533450	4.36047e-08
21.514691	4.40083e-08
21.495932	4.44156e-08
21.477173	4.48266e-08
21.458415	4.52415e-08
21.439656	4.56602e-08
21.420897	4.60827e-08
21.402138	4.65092e-08
21.383380	4.69395e-08
21.364621	4.73739e-08
21.345862	4.78123e-08
21.327103	4.82547e-08
21.308345	4.87013e-08
21.289586	4.91519e-08
21.270827	4.96067e-08
21.252068	5.00657e-08
21.233310	5.0529e-08
21.214551	5.09965e-08
21.195792	5.14684e-08
21.177033	5.19446e-08
21.158275	5.24252e-08
21.139516	5.29103e-08
21.120757	5.33998e-08
21.101998	5.38938e-08
21.083240	5.43925e-08
21.064481	5.48957e-08
21.045722	5.54036e-08
21.026963	5.59161e-08
21.008205	5.64334e-08
20.989446	5.69555e-08
20.970687	5.74824e-08
20.951928	5.80142e-08
20.933170	5.85509e-08
20.914411	5.90925e-08
20.895652	5.96391e-08
20.876894	6.01908e-08
20.858135	6.07476e-08
20.839376	6.13095e-08
20.820617	6.18766e-08
20.801859	6.2449e-08
20.783100	6.30266e-08
20.764341	6.36096e-08
20.745582	6.4198e-08
20.726824	6.47918e-08
20.708065	6.5391e-08
20.689306	6.59958e-08
20.670547	6.66062e-08
20.651789	6.72223e-08
20.633030	6.7844e-08
20.614271	6.84714e-08
20.595512	6.91047e-08
20.576754	6.97438e-08
20.557995	7.03888e-08
20.539236	7.10398e-08
20.520477	7.16967e-08
20.501719	7.23597e-08
20.482960	7.30289e-08
20.464201	7.37042e-08
20.445442	7.43858e-08
20.426684	7.50737e-08
20.407925	7.57679e-08
20.389166	7.64685e-08
20.370407	7.71756e-08
20.351649	7.78892e-08
20.332890	7.86094e-08
20.314131	7.93362e-08
20.295372	8.00698e-08
20.276614	8.08101e-08
20.257855	8.15573e-08
20.239096	8.23113e-08
20.220337	8.30724e-08
20.201579	8.38404e-08
20.182820	8.46155e-08
20.164061	8.53978e-08
20.145302	8.61873e-08
20.126544	8.69841e-08
20.107785	8.77883e-08
20.089026	8.85998e-08
20.070267	8.94189e-08
20.051509	9.02455e-08
20.032750	9.10798e-08
20.013991	9.19217e-08
19.995233	9.27714e-08
19.976474	9.3629e-08
19.957715	9.44944e-08
19.938956	9.53679e-08
19.920198	9.62494e-08
19.901439	9.7139e-08
19.882680	9.80369e-08
19.863921	9.8943e-08
19.845163	9.98575e-08
19.826404	1.0078e-07
19.807645	1.01712e-07
19.788886	1.02652e-07
19.770128	1.03601e-07
19.751369	1.04558e-07
19.732610	1.05524e-07
19.713851	1.065e-07
19.695093	1.07484e-07
19.676334	1.08477e-07
19.657575	1.0948e-07
19.638816	1.10491e-07
19.620058	1.11512e-07
19.601299	1.12543e-07
19.582540	1.13583e-07
19.563781	1.14632e-07
19.545023	1.15692e-07
19.526264	1.16761e-07
19.507505	1.17839e-07
19.488746	1.18928e-07
19.469988	1.20027e-07
19.451229	1.21136e-07
19.432470	1.22255e-07
19.413711	1.23385e-07
19.394953	1.24525e-07
19.376194	1.25675e-07
19.357435	1.26836e-07
19.338676	1.28008e-07
19.319918	1.29191e-07
19.301159	1.30384e-07
19.282400	1.31589e-07
19.263641	1.32804e-07
19.244883	1.34031e-07
19.226124	1.35269e-07
19.207365	1.36519e-07
19.188606	1.3778e-07
19.169848	1.39053e-07
19.151089	1.40337e-07
19.132330	1.41633e-07
19.113572	1.42942e-07
19.094813	1.44262e-07
19.076054	1.45594e-07
19.057295	1.46939e-07
19.038537	1.48296e-07
19.019778	1.49666e-07
19.001019	1.51048e-07
18.982260	1.52443e-07
18.963502	1.53851e-07
18.944743	1.55272e-07
18.925984	1.56706e-07
18.907225	1.58153e-07
18.888467	1.59613e-07
18.869708	1.61087e-07
18.850949	1.62575e-07
18.832190	1.64076e-07
18.813432	1.65591e-07
18.794673	1.6712e-07
18.775914	1.68663e-07
18.757155	1.70221e-07
18.738397	1.71792e-07
18.719638	1.73378e-07
18.700879	1.74979e-07
18.682120	1.76595e-07
18.663362	1.78225e-07
18.644603	1.79871e-07
18.625844	1.81531e-07
18.607085	1.83207e-07
18.588327	1.84899e-07
18.569568	1.86606e-07
18.550809	1.88328e-07
18.532050	1.90067e-07
18.513292	1.91821e-07
18.494533	1.93592e-07
18.475774	1.95379e-07
18.457015	1.97183e-07
18.438257	1.99003e-07
18.419498	2.0084e-07
18.400739	2.02693e-07
18.381980	2.04564e-07
18.363222	2.06452e-07
18.344463	2.08358e-07
18.325704	2.10281e-07
18.306946	2.12222e-07
18.288187	2.1418e-07
18.269428	2.16157e-07
18.250669	2.18152e-07
18.231911	2.20165e-07
18.213152	2.22197e-07
18.194393	2.24247e-07
18.175634	2.26317e-07
18.156876	2.28405e-07
18.138117	2.30513e-07
18.119358	2.3264e-07
18.100599	2.34786e-07
18.081841	2.36953e-07
18.063082	2.39139e-07
18.044323	2.41346e-07
18.025564	2.43572e-07
18.006806	2.4582e-07
17.988047	2.48088e-07
17.969288	2.50376e-07
17.950529	2.52686e-07
17.931771	2.55018e-07
17.913012	2.5737e-07
17.894253	2.59745e-07
17.875494	2.62141e-07
17.856736	2.64559e-07
17.837977	2.66999e-07
17.819218	2.69462e-07
17.800459	2.71948e-07
17.781701	2.74456e-07
17.762942	2.76988e-07
17.744183	2.79543e-07
17.725424	2.82121e-07
17.706666	2.84723e-07
17.687907	2.87349e-07
17.669148	2.9e-07
17.650389	2.92674e-07
17.631631	2.95373e-07
17.612872	2.98097e-07
17.594113	3.00847e-07
17.575354	3.03621e-07
17.556596	3.06421e-07
17.537837	3.09247e-07
17.519078	3.12098e-07
17.500319	3.14976e-07
17.481561	3.17881e-07
17.462802	3.20812e-07
17.444043	3.2377e-07
17.425285	3.26755e-07
17.406526	3.29768e-07
17.387767	3.32808e-07
17.369008	3.35877e-07
17.350250	3.38973e-07
17.331491	3.42098e-07
17.312732	3.45252e-07
17.293973	3.48435e-07
17.275215	3.51647e-07
17.256456	3.54889e-07
17.237697	3.58161e-07
17.218938	3.61462e-07
17.200180	3.64794e-07
17.181421	3.68157e-07
17.162662	3.7155e-07
17.143903	3.74975e-07
17.125145	3.78431e-07
17.106386	3.81919e-07
17.087627	3.85439e-07
17.068868	3.88992e-07
17.050110	3.92577e-07
17.031351	3.96195e-07
17.012592	3.99846e-07
16.993833	4.03531e-07
16.975075	4.07249e-07
16.956316	4.11002e-07
16.937557	4.1479e-07
16.918798	4.18612e-07
16.900040	4.22469e-07
16.881281	4.26362e-07
16.862522	4.30291e-07
16.843763	4.34255e-07
16.825005	4.38256e-07
16.806246	4.42294e-07
16.787487	4.46369e-07
16.768728	4.50482e-07
16.749970	4.54632e-07
16.731211	4.5882e-07
16.712452	4.63047e-07
16.693693	4.67313e-07
16.674935	4.71618e-07
16.656176	4.75962e-07
16.637417	4.80346e-07
16.618658	4.84771e-07
16.599900	4.89236e-07
16.581141	4.93743e-07
16.562382	4.9829e-07
16.543624	5.0288e-07
16.524865	5.07511e-07
16.506106	5.12185e-07
16.487347	5.16903e-07
16.468589	5.21663e-07
16.449830	5.26467e-07
16.431071	5.31315e-07
16.412312	5.36208e-07
16.393554	5.41146e-07
16.374795	5.46129e-07
16.356036	5.51158e-07
16.337277	5.56233e-07
16.318519	5.61354e-07
16.299760	5.66523e-07
16.281001	5.71739e-07
16.262242	5.77003e-07
16.243484	5.82315e-07
16.224725	5.87676e-07
16.205966	5.93087e-07
16.187207	5.98547e-07
16.168449	6.04057e-07
16.149690	6.09617e-07
16.130931	6.15229e-07
16.112172	6.20892e-07
16.093414	6.26607e-07
16.074655	6.32375e-07
16.055896	6.38196e-07
16.037137	6.4407e-07
16.018379	6.49998e-07
15.999620	6.5598e-07
15.980861	6.62017e-07
15.962102	6.6811e-07
15.943344	6.74258e-07
15.924585	6.80463e-07
15.905826	6.86725e-07
15.887067	6.93044e-07
15.868309	6.99422e-07
15.849550	7.05857e-07
15.830791	7.12352e-07
15.812032	7.18907e-07
15.793274	7.25521e-07
15.774515	7.32197e-07
15.755756	7.38933e-07
15.736998	7.45731e-07
15.718239	7.52592e-07
15.699480	7.59515e-07
15.680721	7.66502e-07
15.661963	7.73554e-07
15.643204	7.80669e-07
15.624445	7.8785e-07
15.605686	7.95097e-07
15.586928	8.02411e-07
15.568169	8.09791e-07
15.549410	8.17239e-07
15.530651	8.24755e-07
15.511893	8.32341e-07
15.493134	8.39996e-07
15.474375	8.47721e-07
15.455616	8.55516e-07
15.436858	8.63384e-07
15.418099	8.71323e-07
15.399340	8.79335e-07
15.380581	8.87421e-07
15.361823	8.95581e-07
15.343064	9.03815e-07
15.324305	9.12125e-07
15.305546	9.20511e-07
15.286788	9.28974e-07
15.268029	9.37515e-07
15.249270	9.46133e-07
15.230511	9.54831e-07
15.211753	9.63609e-07
15.192994	9.72467e-07
15.174235	9.81406e-07
15.155476	9.90427e-07
15.136718	9.9953e-07
15.117959	1.00872e-06
15.099200	1.01799e-06
15.080441	1.02734e-06
15.061683	1.03679e-06
15.042924	1.04631e-06
15.024165	1.05593e-06
15.005406	1.06563e-06
14.986648	1.07543e-06
14.967889	1.08531e-06
14.949130	1.09528e-06
14.930371	1.10534e-06
14.911613	1.1155e-06
14.892854	1.12575e-06
14.874095	1.13609e-06
14.855337	1.14653e-06
14.836578	1.15706e-06
14.817819	1.16769e-06
14.799060	1.17842e-06
14.780302	1.18925e-06
14.761543	1.20017e-06
14.742784	1.21119e-06
14.724025	1.22232e-06
14.705267	1.23355e-06
14.686508	1.24488e-06
14.667749	1.25631e-06
14.648990	1.26785e-06
14.630232	1.27949e-06
14.611473	1.29124e-06
14.592714	1.3031e-06
14.573955	1.31507e-06
14.555197	1.32714e-06
14.536438	1.33933e-06
14.517679	1.35162e-06
14.498920	1.36403e-06
14.480162	1.37656e-06
14.461403	1.3892e-06
14.442644	1.40195e-06
14.423885	1.41482e-06
14.405127	1.42781e-06
14.386368	1.44092e-06
14.367609	1.45414e-06
14.348850	1.46749e-06
14.330092	1.48096e-06
14.311333	1.49455e-06
14.292574	1.50827e-06
14.273815	1.52211e-06
14.255057	1.53608e-06
14.236298	1.55018e-06
14.217539	1.56441e-06
14.198780	1.57876e-06
14.180022	1.59325e-06
14.161263	1.60787e-06
14.142504	1.62262e-06
14.123745	1.63751e-06
14.104987	1.65253e-06
14.086228	1.66769e-06
14.067469	1.68299e-06
14.048710	1.69843e-06
14.029952	1.71401e-06
14.011193	1.72974e-06
13.992434	1.7456e-06
13.973676	1.76162e-06
13.954917	1.77777e-06
13.936158	1.79408e-06
13.917399	1.81053e-06
13.898641	1.82714e-06
13.879882	1.8439e-06
13.861123	1.86081e-06
13.842364	1.87787e-06
13.823606	1.89509e-06
13.804847	1.91247e-06
13.786088	1.93e-06
13.767329	1.9477e-06
13.748571	1.96556e-06
13.729812	1.98358e-06
13.711053	2.00176e-06
13.692294	2.02011e-06
13.673536	2.03863e-06
13.654777	2.05732e-06
13.636018	2.07618e-06
13.617259	2.09521e-06
13.598501	2.11441e-06
13.579742	2.13379e-06
13.560983	2.15335e-06
13.542224	2.17308e-06
13.523466	2.19299e-06
13.504707	2.21309e-06
13.485948	2.23337e-06
13.467189	2.25383e-06
13.448431	2.27449e-06
13.429672	2.29533e-06
13.410913	2.31636e-06
13.392154	2.33758e-06
13.373396	2.35899e-06
13.354637	2.3806e-06
13.335878	2.40241e-06
13.317119	2.42442e-06
13.298361	2.44662e-06
13.279602	2.46903e-06
13.260843	2.49165e-06
13.242084	2.51447e-06
13.223326	2.53749e-06
13.204567	2.56073e-06
13.185808	2.58418e-06
13.167050	2.60785e-06
13.148291	2.63172e-06
13.129532	2.65582e-06
13.110773	2.68014e-06
13.092015	2.70468e-06
13.073256	2.72944e-06
13.054497	2.75442e-06
13.035738	2.77964e-06
13.016980	2.80508e-06
12.998221	2.83076e-06
12.979462	2.85667e-06
12.960703	2.88282e-06
12.941945	2.9092e-06
12.923186	2.93582e-06
12.904427	2.96269e-06
12.885668	2.9898e-06
12.866910	3.01716e-06
12.848151	3.04477e-06
12.829392	3.07263e-06
12.810633	3.10074e-06
12.791875	3.12911e-06
12.773116	3.15774e-06
12.754357	3.18662e-06
12.735598	3.21577e-06
12.716840	3.24519e-06
12.698081	3.27487e-06
12.679322	3.30483e-06
12.660563	3.33505e-06
12.641805	3.36555e-06
12.623046	3.39633e-06
12.604287	3.42739e-06
12.585528	3.45873e-06
12.566770	3.49036e-06
12.548011	3.52227e-06
12.529252	3.55447e-06
12.510493	3.58697e-06
12.491735	3.61976e-06
12.472976	3.65285e-06
12.454217	3.68625e-06
12.435458	3.71994e-06
12.416700	3.75394e-06
12.397941	3.78825e-06
12.379182	3.82288e-06
12.360423	3.85781e-06
12.341665	3.89307e-06
12.322906	3.92864e-06
12.304147	3.96454e-06
12.285389	4.00076e-06
12.266630	4.03732e-06
12.247871	4.0742e-06
12.229112	4.11142e-06
12.210354	4.14898e-06
12.191595	4.18688e-06
12.172836	4.22513e-06
12.154077	4.26372e-06
12.135319	4.30266e-06
12.116560	4.34196e-06
12.097801	4.38161e-06
12.079042	4.42162e-06
12.060284	4.462e-06
12.041525	4.50274e-06
12.022766	4.54385e-06
12.004007	4.58534e-06
11.985249	4.6272e-06
11.966490	4.66944e-06
11.947731	4.71206e-06
11.928972	4.75508e-06
11.910214	4.79848e-06
11.891455	4.84227e-06
11.872696	4.88647e-06
11.853937	4.93106e-06
11.835179	4.97606e-06
11.816420	5.02147e-06
11.797661	5.06728e-06
11.778902	5.11352e-06
11.760144	5.16017e-06
11.741385	5.20725e-06
11.722626	5.25475e-06
11.703867	5.30268e-06
11.685109	5.35105e-06
11.666350	5.39986e-06
11.647591	5.4491e-06
11.628832	5.4988e-06
11.610074	5.54894e-06
11.591315	5.59954e-06
11.572556	5.6506e-06
11.553797	5.70212e-06
11.535039	5.75411e-06
11.516280	5.80656e-06
11.497521	5.8595e-06
11.478762	5.91291e-06
11.460004	5.9668e-06
11.441245	6.02119e-06
11.422486	6.07606e-06
11.403728	6.13144e-06
11.384969	6.18731e-06
11.366210	6.24369e-06
11.347451	6.30058e-06
11.328693	6.35798e-06
11.309934	6.41591e-06
11.291175	6.47436e-06
11.272416	6.53333e-06
11.253658	6.59284e-06
11.234899	6.65289e-06
11.216140	6.71348e-06
11.197381	6.77462e-06
11.178623	6.83631e-06
11.159864	6.89856e-06
11.141105	6.96138e-06
11.122346	7.02476e-06
11.103588	7.08871e-06
11.084829	7.15324e-06
11.066070	7.21836e-06
11.047311	7.28406e-06
11.028553	7.35036e-06
11.009794	7.41725e-06
10.991035	7.48475e-06
10.972276	7.55286e-06
10.953518	7.62159e-06
10.934759	7.69093e-06
10.916000	7.7609e-06
10.897241	7.83151e-06
10.878483	7.90275e-06
10.859724	7.97463e-06
10.840965	8.04716e-06
10.822206	8.12035e-06
10.803448	8.1942e-06
10.784689	8.26871e-06
10.765930	8.3439e-06
10.747171	8.41976e-06
10.728413	8.49631e-06
10.709654	8.57355e-06
10.690895	8.65148e-06
10.672136	8.73012e-06
10.653378	8.80947e-06
10.634619	8.88953e-06
10.615860	8.97031e-06
10.597102	9.05182e-06
10.578343	9.13407e-06
10.559584	9.21706e-06
10.540825	9.30079e-06
10.522067	9.38528e-06
10.503308	9.47054e-06
10.484549	9.55655e-06
10.465790	9.64335e-06
10.447032	9.73092e-06
10.428273	9.81929e-06
10.409514	9.90844e-06
10.390755	9.99841e-06
10.371997	1.00892e-05
10.353238	1.01808e-05
10.334479	1.02732e-05
10.315720	1.03664e-05
10.296962	1.04605e-05
10.278203	1.05554e-05
10.259444	1.06512e-05
10.240685	1.07479e-05
10.221927	1.08454e-05
10.203168	1.09438e-05
10.184409	1.1043e-05
10.165650	1.11432e-05
10.146892	1.12443e-05
10.128133	1.13462e-05
10.109374	1.14491e-05
10.090615	1.15529e-05
10.071857	1.16577e-05
10.053098	1.17634e-05
10.034339	1.187e-05
10.015580	1.19776e-05
9.996822	1.20862e-05
9.978063	1.21957e-05
9.959304	1.23062e-05
9.940545	1.24177e-05
9.921787	1.25302e-05
9.903028	1.26437e-05
9.884269	1.27583e-05
9.865510	1.28738e-05
9.846752	1.29904e-05
9.827993	1.31081e-05
9.809234	1.32268e-05
9.790475	1.33466e-05
9.771717	1.34674e-05
9.752958	1.35893e-05
9.734199	1.37123e-05
9.715441	1.38364e-05
9.696682	1.39617e-05
9.677923	1.4088e-05
9.659164	1.42155e-05
9.640406	1.43441e-05
9.621647	1.44739e-05
9.602888	1.46048e-05
9.584129	1.47369e-05
9.565371	1.48702e-05
9.546612	1.50047e-05
9.527853	1.51404e-05
9.509094	1.52773e-05
9.490336	1.54154e-05
9.471577	1.55547e-05
9.452818	1.56953e-05
9.434059	1.58372e-05
9.415301	1.59803e-05
9.396542	1.61247e-05
9.377783	1.62704e-05
9.359024	1.64174e-05
9.340266	1.65657e-05
9.321507	1.67153e-05
9.302748	1.68663e-05
9.283989	1.70186e-05
9.265231	1.71722e-05
9.246472	1.73273e-05
9.227713	1.74837e-05
9.208954	1.76415e-05
9.190196	1.78007e-05
9.171437	1.79614e-05
9.152678	1.81235e-05
9.133919	1.8287e-05
9.115161	1.8452e-05
9.096402	1.86184e-05
9.077643	1.87863e-05
9.058884	1.89558e-05
9.040126	1.91267e-05
9.021367	1.92991e-05
9.002608	1.94731e-05
8.983849	1.96487e-05
8.965091	1.98258e-05
8.946332	2.00044e-05
8.927573	2.01847e-05
8.908814	2.03666e-05
8.890056	2.055e-05
8.871297	2.07352e-05
8.852538	2.09219e-05
8.833780	2.11103e-05
8.815021	2.13004e-05
8.796262	2.14922e-05
8.777503	2.16857e-05
8.758745	2.18809e-05
8.739986	2.20778e-05
8.721227	2.22765e-05
8.702468	2.24769e-05
8.683710	2.26791e-05
8.664951	2.28831e-05
8.646192	2.30889e-05
8.627433	2.32966e-05
8.608675	2.3506e-05
8.589916	2.37174e-05
8.571157	2.39306e-05
8.552398	2.41457e-05
8.533640	2.43627e-05
8.514881	2.45816e-05
8.496122	2.48024e-05
8.477363	2.50252e-05
8.458605	2.525e-05
8.439846	2.54768e-05
8.421087	2.57056e-05
8.402328	2.59363e-05
8.383570	2.61692e-05
8.364811	2.64041e-05
8.346052	2.6641e-05
8.327293	2.68801e-05
8.308535	2.71212e-05
8.289776	2.73645e-05
8.271017	2.76099e-05
8.252258	2.78575e-05
8.233500	2.81073e-05
8.214741	2.83593e-05
8.195982	2.86135e-05
8.177223	2.88699e-05
8.158465	2.91286e-05
8.139706	2.93896e-05
8.120947	2.96529e-05
8.102188	2.99185e-05
8.083430	3.01864e-05
8.064671	3.04567e-05
8.045912	3.07293e-05
8.027153	3.10044e-05
8.008395	3.12818e-05
7.989636	3.15617e-05
7.970877	3.18441e-05
7.952119	3.21289e-05
7.933360	3.24163e-05
7.914601	3.27061e-05
7.895842	3.29985e-05
7.877084	3.32935e-05
7.858325	3.3591e-05
7.839566	3.38912e-05
7.820807	3.4194e-05
7.802049	3.44994e-05
7.783290	3.48075e-05
7.764531	3.51183e-05
7.745772	3.54318e-05
7.727014	3.57481e-05
7.708255	3.60671e-05
7.689496	3.63889e-05
7.670737	3.67135e-05
7.651979	3.7041e-05
7.633220	3.73713e-05
7.614461	3.77044e-05
7.595702	3.80405e-05
7.576944	3.83796e-05
7.558185	3.87215e-05
7.539426	3.90665e-05
7.520667	3.94145e-05
7.501909	3.97654e-05
7.483150	4.01195e-05
7.464391	4.04766e-05
7.445632	4.08368e-05
7.426874	4.12002e-05
7.408115	4.15667e-05
7.389356	4.19364e-05
7.370597	4.23093e-05
7.351839	4.26854e-05
7.333080	4.30648e-05
7.314321	4.34475e-05
7.295562	4.38335e-05
7.276804	4.42228e-05
7.258045	4.46155e-05
7.239286	4.50116e-05
7.220527	4.54111e-05
7.201769	4.58141e-05
7.183010	4.62206e-05
7.164251	4.66306e-05
7.145493	4.70441e-05
7.126734	4.74611e-05
7.107975	4.78818e-05
7.089216	4.83061e-05
7.070458	4.87341e-05
7.051699	4.91657e-05
7.032940	4.9601e-05
7.014181	5.00401e-05
6.995423	5.0483e-05
6.976664	5.09297e-05
6.957905	5.13802e-05
6.939146	5.18345e-05
6.920388	5.22928e-05
6.901629	5.2755e-05
6.882870	5.32211e-05
6.864111	5.36913e-05
6.845353	5.41655e-05
6.826594	5.46437e-05
6.807835	5.5126e-05
6.789076	5.56124e-05
6.770318	5.6103e-05
6.751559	5.65977e-05
6.732800	5.70967e-05
6.714041	5.75999e-05
6.695283	5.81074e-05
6.676524	5.86193e-05
6.657765	5.91354e-05
6.639006	5.9656e-05
6.620248	6.0181e-05
6.601489	6.07104e-05
6.582730	6.12443e-05
6.563971	6.17828e-05
6.545213	6.23258e-05
6.526454	6.28734e-05
6.507695	6.34256e-05
6.488936	6.39825e-05
6.470178	6.45441e-05
6.451419	6.51104e-05
6.432660	6.56815e-05
6.413901	6.62574e-05
6.395143	6.68382e-05
6.376384	6.74238e-05
6.357625	6.80143e-05
6.338866	6.86098e-05
6.320108	6.92103e-05
6.301349	6.98158e-05
6.282590	7.04264e-05
6.263832	7.10421e-05
6.245073	7.16629e-05
6.226314	7.22889e-05
6.207555	7.29202e-05
6.188797	7.35567e-05
6.170038	7.41984e-05
6.151279	7.48455e-05
6.132520	7.5498e-05
6.113762	7.61559e-05
6.095003	7.68193e-05
6.076244	7.74881e-05
6.057485	7.81625e-05
6.038727	7.88424e-05
6.019968	7.95279e-05
6.001209	8.02191e-05
5.982450	8.0916e-05
5.963692	8.16186e-05
5.944933	8.2327e-05
5.926174	8.30411e-05
5.907415	8.37611e-05
5.888657	8.4487e-05
5.869898	8.52189e-05
5.851139	8.59567e-05
5.832380	8.67005e-05
5.813622	8.74503e-05
5.794863	8.82062e-05
5.776104	8.89683e-05
5.757345	8.97365e-05
5.738587	9.0511e-05
5.719828	9.12916e-05
5.701069	9.20786e-05
5.682310	9.28719e-05
5.663552	9.36716e-05
5.644793	9.44777e-05
5.626034	9.52902e-05
5.607275	9.61092e-05
5.588517	9.69348e-05
5.569758	9.77669e-05
5.550999	9.86056e-05
5.532240	9.9451e-05
5.513482	0.000100303
5.494723	0.000101162
5.475964	0.000102027
5.457205	0.0001029
5.438447	0.000103779
5.419688	0.000104665
5.400929	0.000105558
5.382171	0.000106458
5.363412	0.000107365
5.344653	0.000108279
5.325894	0.0001092
5.307136	0.000110128
5.288377	0.000111063
5.269618	0.000112006
5.250859	0.000112955
5.232101	0.000113912
5.213342	0.000114876
5.194583	0.000115848
5.175824	0.000116826
5.157066	0.000117812
5.138307	0.000118806
5.119548	0.000119807
5.100789	0.000120815
5.082031	0.000121831
5.063272	0.000122854
5.044513	0.000123885
5.025754	0.000124924
5.006996	0.00012597
4.988237	0.000127023
4.969478	0.000128084
4.950719	0.000129153
4.931961	0.00013023
4.913202	0.000131314
4.894443	0.000132405
4.875684	0.000133505
4.856926	0.000134612
4.838167	0.000135727
4.819408	0.000136849
4.800649	0.00013798
4.781891	0.000139117
4.763132	0.000140263
4.744373	0.000141416
4.725614	0.000142577
4.706856	0.000143746
4.688097	0.000144922
4.669338	0.000146106
4.650579	0.000147297
4.631821	0.000148496
4.613062	0.000149702
4.594303	0.000150916
4.575545	0.000152138
4.556786	0.000153366
4.538027	0.000154602
4.519268	0.000155846
4.500510	0.000157096
4.481751	0.000158354
4.462992	0.000159618
4.444233	0.000160889
4.425475	0.000162168
4.406716	0.000163452
4.387957	0.000164744
4.369198	0.000166041
4.350440	0.000167345
4.331681	0.000168655
4.312922	0.00016997
4.294163	0.000171292
4.275405	0.000172618
4.256646	0.00017395
4.237887	0.000175286
4.219128	0.000176627
4.200370	0.000177971
4.181611	0.00017932
4.162852	0.000180671
4.144093	0.000182025
4.125335	0.000183381
4.106576	0.000184739
4.087817	0.000186097
4.069058	0.000187455
4.050300	0.000188812
4.031541	0.000190166
4.012782	0.000191517
3.994023	0.000192862
3.975265	0.0001942
3.956506	0.000195528
3.937747	0.000196843
3.918988	0.000198142
3.900230	0.000199418
3.881471	0.000200663
3.862712	0.000201865
3.843953	0.000202996
&
```
