## Supplementary material for "All-at-once RNA folding with 3D motif prediction framed by evolutionary information": RF02270_nse_sRNA.cacofold.helixcov

```
# RMs = 3 L = 80

# RM_HELIX NESTED 15-16 22-23, nbp = 2 nbp_cov = 0
# pvals: 0.0243574,0.833653
# aggregated NONE
NESTED  ::::::::::::::<<_____>>::::::::::::::::::::::::::::::::::::::::::::::::::::::::
        :::::::::::::::::::::::::::::::::::::::::::::::::::::::::::::::::::::::::::::::

# RM_HELIX NESTED 6-13 28-35, nbp = 8 nbp_cov = 0
# pvals: 0.833653,0.833653,0.833653,0.978247,0.833653,0.833653,0.833653,0.833653
# aggregated NONE
NESTED  :::::<<<<<<<<_____________>>>>>>>>:::::::::::::::::::::::::::::::::::::::::::::
        :::::::::::::::::::::::::::::::::::::::::::::::::::::::::::::::::::::::::::::::

# RM_HELIX NESTED 48-56 64-73, nbp = 9 nbp_cov = 0
# pvals: 0.833653,0.833653,0.833653,0.833653,0.833653,0.833653,0.0360646,0.833653,0.833653
# aggregated NONE
NESTED  ::::::::::::::::::::::::::::::::::::::::::::::<<<<<<<<<_______>>>->>>>>>:::::::
        :::::::::::::::::::::::::::::::::::::::::::::::::::::::::::::::::::::::::::::::
```
