## Supplementary material for "All-at-once RNA folding with 3D motif prediction framed by evolutionary information": RF02270_nse_sRNA.surv

```
0.016460	0.0526316
-0.004761	0.947368
-0.312470	1
&
6.563236	0.000326584
3.390649	0.000653168
3.210268	0.000979752
2.149202	0.00130634
1.427678	0.00163292
1.321571	0.0019595
1.300350	0.00228609
1.151801	0.00261267
1.088137	0.00293926
1.066915	0.00326584
1.035083	0.00359242
0.928977	0.00391901
0.907755	0.00424559
0.801649	0.00587851
0.759206	0.00751143
0.621268	0.00783801
0.493940	0.0081646
0.483329	0.00849118
0.472719	0.00881777
0.462108	0.00947093
0.451497	0.00979752
0.440887	0.0101241
0.409055	0.0104507
0.398444	0.0107773
0.387833	0.0111039
0.366612	0.011757
0.356001	0.0124102
0.334780	0.0133899
0.292337	0.0153494
0.281727	0.015676
0.249895	0.0173089
0.175620	0.0205748
0.154399	0.0222077
0.143788	0.0228609
0.133178	0.023514
0.111956	0.0238406
0.090735	0.0244938
0.080124	0.0248204
0.069514	0.025147
0.058903	0.0254735
0.048292	0.0261267
0.037682	0.0297191
0.027071	0.0333116
0.016460	0.0336381
0.005850	0.0787067
-0.004761	0.891574
-0.015372	0.940235
-0.025982	0.941215
-0.036593	0.941541
-0.047204	0.943174
-0.057814	0.94742
-0.068425	0.948726
-0.079036	0.952645
-0.089646	0.954278
-0.100257	0.95983
-0.121478	0.962443
-0.132089	0.963423
-0.142700	0.969301
-0.153310	0.969628
-0.163921	0.969954
-0.174532	0.971914
-0.185142	0.972567
-0.195753	0.97518
-0.206364	0.979099
-0.227585	0.980405
-0.238195	0.981711
-0.248806	0.983344
-0.259417	0.984651
-0.270027	0.98563
-0.280638	0.985957
-0.301859	0.986937
-0.312470	0.98759
-0.323081	0.987916
-0.344302	0.98857
-0.354913	0.989876
-0.365523	0.990202
-0.376134	0.990856
-0.386745	0.991182
-0.397355	0.991509
-0.418577	0.991835
-0.429187	0.992489
-0.461019	0.992815
-0.471630	0.993142
-0.492851	0.993468
-0.503462	0.993795
-0.514073	0.994121
-0.535294	0.994448
-0.556515	0.995101
-0.652011	0.995428
-0.662622	0.995754
-0.683843	0.996081
-0.736896	0.996408
-0.747507	0.996734
-0.800560	0.997387
-0.853614	0.997714
-0.874835	0.99804
-0.906667	0.998367
-1.002163	0.998694
-1.087048	0.99902
-1.267429	0.999347
-1.341704	0.999673
-1.447810	1
&
6.998273	1.62285e-06
6.860334	3.2457e-06
6.839113	4.86855e-06
6.786059	6.4914e-06
6.754228	8.11425e-06
6.722396	1.13599e-05
6.701174	1.46056e-05
6.669342	1.62285e-05
6.637510	1.94742e-05
6.626900	2.27199e-05
6.616289	2.43427e-05
6.605678	2.59656e-05
6.595068	2.92113e-05
6.584457	3.2457e-05
6.573846	3.40798e-05
6.563236	3.57027e-05
6.552625	3.73255e-05
6.531404	4.05712e-05
6.520793	4.54398e-05
6.510182	4.86855e-05
6.499572	5.3554e-05
6.488961	5.67997e-05
6.478350	6.4914e-05
6.467740	6.81597e-05
6.457129	7.30282e-05
6.446518	7.62739e-05
6.435908	8.27653e-05
6.425297	8.76339e-05
6.404076	9.41253e-05
6.393465	9.57481e-05
6.382855	0.00010224
6.372244	0.000107108
6.361633	0.000113599
6.351023	0.000118468
6.340412	0.000126582
6.329801	0.000137942
6.319191	0.000141188
6.297969	0.000146056
6.276748	0.000147679
6.266137	0.000149302
6.255527	0.000157416
6.244916	0.000163908
6.234305	0.000167154
6.223695	0.000176891
6.213084	0.000180136
6.202473	0.000185005
6.191863	0.000186628
6.170641	0.000189873
6.160031	0.000193119
6.128199	0.000194742
6.117588	0.000202856
6.106977	0.000204479
6.085756	0.000206102
6.075145	0.000207725
6.053924	0.000209348
6.043313	0.00021097
6.022092	0.000212593
6.011482	0.000214216
6.000871	0.000215839
5.990260	0.000217462
5.979650	0.000219085
5.969039	0.000220708
5.958428	0.000223953
5.947818	0.000227199
5.937207	0.000232068
5.905375	0.00023369
5.894764	0.000236936
5.873543	0.000238559
5.852322	0.000240182
5.841711	0.000241805
5.831100	0.00024505
5.820490	0.000246673
5.799268	0.000249919
5.735604	0.000251542
5.650719	0.00025641
5.629498	0.000258033
5.608277	0.000261279
5.597666	0.000262902
5.480949	0.000264525
5.311178	0.000266147
5.236904	0.00026777
5.205072	0.000269393
5.183850	0.000271016
5.130797	0.000272639
4.907973	0.000274262
4.876141	0.000275884
4.844309	0.000277507
4.780645	0.00027913
4.589653	0.000280753
4.536600	0.000282376
4.494158	0.000283999
4.451715	0.000285622
4.441104	0.000287244
4.419883	0.000288867
4.377440	0.00029049
4.356219	0.000292113
4.313776	0.000293736
4.239502	0.000295359
4.207670	0.000296981
4.154617	0.000298604
4.133395	0.000300227
4.122785	0.00030185
4.080342	0.000305096
4.069731	0.000306719
4.059121	0.000311587
4.037899	0.00031321
4.027289	0.000314833
4.006067	0.000318079
3.995457	0.000319701
3.974235	0.000321324
3.931793	0.00032457
3.921182	0.000326193
3.910571	0.000329438
3.899961	0.000331061
3.878739	0.000332684
3.857518	0.00033593
3.846907	0.000342421
3.825686	0.000344044
3.793854	0.00034729
3.783244	0.000348913
3.772633	0.000350536
3.762022	0.000353781
3.751412	0.000357027
3.740801	0.000360273
3.719580	0.000361895
3.708969	0.000363518
3.687748	0.000366764
3.645305	0.000371633
3.624084	0.000374878
3.592252	0.000376501
3.581641	0.000379747
3.560420	0.00038137
3.549809	0.000382993
3.528588	0.000384615
3.507366	0.000386238
3.496756	0.000387861
3.475534	0.000389484
3.464924	0.000391107
3.422481	0.00039273
3.411871	0.000394352
3.401260	0.000395975
3.390649	0.000397598
3.369428	0.000399221
3.348207	0.000402467
3.337596	0.00040409
3.316375	0.000405712
3.305764	0.000407335
3.284543	0.000408958
3.263321	0.000410581
3.252711	0.00041545
3.242100	0.000418695
3.220879	0.000421941
3.199657	0.000423564
3.189047	0.000425187
3.178436	0.000428432
3.167825	0.000434924
3.157215	0.000443038
3.146604	0.000446284
3.135993	0.000449529
3.125383	0.000452775
3.114772	0.000456021
3.104161	0.000460889
3.093551	0.000464135
3.082940	0.000465758
3.072330	0.000469004
3.061719	0.000473872
3.040498	0.000478741
3.029887	0.000481986
3.019276	0.000488478
3.008666	0.000496592
2.998055	0.000499838
2.987444	0.000503083
2.976834	0.000511198
2.955612	0.00052418
2.945002	0.000527426
2.934391	0.000529049
2.923780	0.000533918
2.913170	0.000537163
2.891948	0.000545278
2.881338	0.000555015
2.870727	0.000564752
2.860116	0.000574489
2.849506	0.000584226
2.838895	0.00059234
2.828284	0.0006037
2.817674	0.000611814
2.807063	0.000621551
2.796452	0.000632911
2.785842	0.000645894
2.775231	0.000650763
2.764620	0.000665368
2.754010	0.000678351
2.743399	0.000684843
2.732788	0.000699448
2.722178	0.000709185
2.711567	0.000723791
2.700957	0.000740019
2.690346	0.000754625
2.679735	0.000770854
2.669125	0.000777345
2.658514	0.000795196
2.647903	0.000800065
2.637293	0.000813048
2.626682	0.000819539
2.616071	0.000827653
2.605461	0.00083739
2.594850	0.000843882
2.584239	0.000853619
2.573629	0.00086011
2.563018	0.00087147
2.552407	0.000881207
2.541797	0.000890944
2.531186	0.000895813
2.520575	0.000908796
2.509965	0.000934761
2.499354	0.000944499
2.488743	0.000954236
2.478133	0.00096235
2.467522	0.000970464
2.456911	0.000983447
2.446301	0.000989938
2.435690	0.000994807
2.425079	0.00100779
2.414469	0.00101753
2.403858	0.00102564
2.393247	0.00104025
2.382637	0.00104674
2.372026	0.00106297
2.361415	0.00108082
2.350805	0.00109867
2.340194	0.00110678
2.329584	0.00111327
2.318973	0.00112626
2.308362	0.00113599
2.297752	0.00114249
2.287141	0.00114735
2.276530	0.00116034
2.265920	0.00117981
2.255309	0.0011863
2.244698	0.00120415
2.234088	0.00122363
2.223477	0.00123499
2.212866	0.00125284
2.202256	0.00127394
2.191645	0.00129017
2.181034	0.0012999
2.170424	0.00132911
2.159813	0.00136969
2.149202	0.0013989
2.138592	0.00143135
2.127981	0.00145894
2.117370	0.00148978
2.106760	0.00152223
2.096149	0.00155144
2.085538	0.00158066
2.074928	0.00159688
2.064317	0.00163096
2.053706	0.00165368
2.043096	0.00168127
2.032485	0.00170562
2.021874	0.00173483
2.011264	0.00176241
2.000653	0.00179163
1.990042	0.00183057
1.979432	0.00185492
1.968821	0.00187601
1.958211	0.00191496
1.947600	0.00195391
1.936989	0.00199448
1.926379	0.00202045
1.915768	0.00205453
1.905157	0.00208698
1.894547	0.00211944
1.883936	0.00213405
1.873325	0.00217137
1.862715	0.00221519
1.852104	0.00223791
1.841493	0.00226225
1.830883	0.00229146
1.820272	0.00231743
1.809661	0.00234826
1.799051	0.00237098
1.788440	0.00240669
1.777829	0.00246186
1.767219	0.00250406
1.756608	0.0025641
1.745997	0.00265336
1.735387	0.00272476
1.724776	0.00283512
1.714165	0.00295683
1.703555	0.0030964
1.692944	0.00321162
1.682333	0.00340798
1.671723	0.00359137
1.661112	0.00382181
1.650501	0.00406848
1.639891	0.00429568
1.629280	0.00451964
1.618669	0.00471438
1.608059	0.00498053
1.597448	0.00527426
1.586838	0.00554203
1.576227	0.00576761
1.565616	0.00600617
1.555006	0.00617819
1.544395	0.00629341
1.533784	0.00641999
1.523174	0.00654333
1.512563	0.00665855
1.501952	0.00678351
1.491342	0.00689711
1.480731	0.00700584
1.470120	0.0071162
1.459510	0.00722493
1.448899	0.00730932
1.438288	0.00744401
1.427678	0.00754301
1.417067	0.00765985
1.406456	0.00776047
1.395846	0.00789516
1.385235	0.00804284
1.374624	0.00819215
1.364014	0.00834307
1.353403	0.00853619
1.342792	0.00873905
1.332182	0.00889971
1.321571	0.00903927
1.310960	0.00918046
1.300350	0.00932652
1.289739	0.00945148
1.279128	0.00959916
1.268518	0.00973061
1.257907	0.00989127
1.247296	0.0100389
1.236686	0.010172
1.226075	0.0103051
1.215465	0.0104463
1.204854	0.010581
1.194243	0.0107027
1.183633	0.0108212
1.173022	0.0109396
1.162411	0.0110532
1.151801	0.0111506
1.141190	0.0112382
1.130579	0.0113389
1.119969	0.0114362
1.109358	0.0115271
1.098747	0.0116358
1.088137	0.0117348
1.077526	0.0118062
1.066915	0.0119052
1.056305	0.0119977
1.045694	0.0121194
1.035083	0.0122395
1.024473	0.0123531
1.013862	0.012457
1.003251	0.012556
0.992641	0.0126874
0.982030	0.0127881
0.971419	0.012913
0.960809	0.0130493
0.950198	0.0131564
0.939587	0.0132733
0.928977	0.0133853
0.918366	0.0135411
0.907755	0.0136254
0.897145	0.0137488
0.886534	0.0138559
0.875923	0.01395
0.865313	0.0140377
0.854702	0.0141107
0.844092	0.0141659
0.833481	0.0142519
0.822870	0.0143135
0.812260	0.0143655
0.801649	0.0144336
0.791038	0.014505
0.780428	0.014591
0.769817	0.014656
0.759206	0.0147128
0.748596	0.0148101
0.737985	0.0148864
0.727374	0.0149854
0.716764	0.0150682
0.706153	0.0151542
0.695542	0.0152645
0.684932	0.0153603
0.674321	0.0154641
0.663710	0.0155664
0.653100	0.0156735
0.642489	0.0157692
0.631878	0.0158958
0.621268	0.0159997
0.610657	0.0160662
0.600046	0.0161392
0.589436	0.0161993
0.578825	0.0162772
0.568214	0.016334
0.557604	0.0163989
0.546993	0.0164768
0.536382	0.0165433
0.525772	0.016618
0.515161	0.0167007
0.504550	0.0167835
0.493940	0.0169036
0.483329	0.017001
0.472719	0.0171438
0.462108	0.0172898
0.451497	0.0174505
0.440887	0.0176128
0.430276	0.0177994
0.419665	0.0179877
0.409055	0.0182262
0.398444	0.0184161
0.387833	0.0186108
0.377223	0.0188137
0.366612	0.0190214
0.356001	0.0192989
0.345391	0.019544
0.334780	0.019828
0.324169	0.0200682
0.313559	0.0203359
0.302948	0.0205664
0.292337	0.0208812
0.281727	0.0212626
0.271116	0.021605
0.260505	0.0219215
0.249895	0.022199
0.239284	0.0225008
0.228673	0.0227004
0.218063	0.0229925
0.207452	0.0233139
0.196841	0.0236482
0.186231	0.0239809
0.175620	0.0243574
0.165009	0.0247988
0.154399	0.0252954
0.143788	0.0257644
0.133178	0.0263178
0.122567	0.02679
0.111956	0.0273012
0.101346	0.0278611
0.090735	0.0284129
0.080124	0.0289792
0.069514	0.0295781
0.058903	0.0303116
0.048292	0.0314979
0.037682	0.0325479
0.027071	0.0338088
0.016460	0.0360646
0.005850	0.0442876
-0.004761	0.833653
-0.015372	0.851787
-0.025982	0.864674
-0.036593	0.876227
-0.047204	0.887055
-0.057814	0.898387
-0.068425	0.908299
-0.079036	0.915716
-0.089646	0.922676
-0.100257	0.929051
-0.110868	0.934737
-0.121478	0.93981
-0.132089	0.944486
-0.142700	0.948364
-0.153310	0.951694
-0.163921	0.954619
-0.174532	0.957439
-0.185142	0.959968
-0.195753	0.962179
-0.206364	0.964393
-0.216974	0.966404
-0.227585	0.968101
-0.238195	0.969826
-0.248806	0.971313
-0.259417	0.972691
-0.270027	0.974051
-0.280638	0.975162
-0.291249	0.976251
-0.301859	0.977257
-0.312470	0.978247
-0.323081	0.97913
-0.333691	0.979995
-0.344302	0.980795
-0.354913	0.981608
-0.365523	0.982444
-0.376134	0.983212
-0.386745	0.983986
-0.397355	0.984697
-0.407966	0.985424
-0.418577	0.986026
-0.429187	0.986633
-0.439798	0.98723
-0.450409	0.987741
-0.461019	0.988208
-0.471630	0.988603
-0.482241	0.988999
-0.492851	0.989387
-0.503462	0.989705
-0.514073	0.990049
-0.524683	0.990342
-0.535294	0.990612
-0.545905	0.990928
-0.556515	0.991175
-0.567126	0.991446
-0.577737	0.991667
-0.588347	0.991897
-0.598958	0.992119
-0.609568	0.992311
-0.620179	0.992506
-0.630790	0.992686
-0.641400	0.992863
-0.652011	0.993033
-0.662622	0.993192
-0.673232	0.993333
-0.683843	0.993543
-0.694454	0.993682
-0.705064	0.993817
-0.715675	0.993934
-0.726286	0.994086
-0.736896	0.994253
-0.747507	0.994372
-0.758118	0.99449
-0.768728	0.994638
-0.779339	0.994732
-0.789950	0.994859
-0.800560	0.995013
-0.811171	0.995138
-0.821782	0.995256
-0.832392	0.995386
-0.843003	0.995516
-0.853614	0.995641
-0.864224	0.995774
-0.874835	0.995906
-0.885446	0.996029
-0.896056	0.996147
-0.906667	0.996285
-0.917278	0.996422
-0.927888	0.996542
-0.938499	0.99665
-0.949110	0.996772
-0.959720	0.996878
-0.970331	0.996991
-0.980941	0.997103
-0.991552	0.997215
-1.002163	0.997329
-1.012773	0.997405
-1.023384	0.997524
-1.033995	0.997637
-1.044605	0.997715
-1.055216	0.997809
-1.065827	0.997882
-1.076437	0.99796
-1.087048	0.99803
-1.097659	0.998106
-1.108269	0.998186
-1.118880	0.998246
-1.129491	0.998306
-1.140101	0.998363
-1.150712	0.998419
-1.161323	0.998476
-1.171933	0.998548
-1.182544	0.998604
-1.193155	0.998671
-1.203765	0.998718
-1.214376	0.998775
-1.224987	0.998814
-1.235597	0.998875
-1.246208	0.998934
-1.256819	0.998979
-1.267429	0.999021
-1.278040	0.999062
-1.288651	0.999114
-1.299261	0.999167
-1.309872	0.999206
-1.320483	0.999245
-1.331093	0.999288
-1.341704	0.99932
-1.352314	0.999362
-1.362925	0.999395
-1.373536	0.999429
-1.384146	0.999466
-1.394757	0.999484
-1.405368	0.999516
-1.415978	0.999552
-1.426589	0.999567
-1.437200	0.999588
-1.447810	0.999622
-1.458421	0.999636
-1.469032	0.999666
-1.479642	0.999685
-1.490253	0.999708
-1.500864	0.999716
-1.511474	0.999734
-1.522085	0.999753
-1.532696	0.999781
-1.543306	0.999799
-1.553917	0.99982
-1.564528	0.999833
-1.575138	0.999843
-1.585749	0.999847
-1.596360	0.99986
-1.606970	0.999873
-1.617581	0.999882
-1.628192	0.999883
-1.638802	0.99989
-1.649413	0.999899
-1.660024	0.999914
-1.670634	0.999922
-1.681245	0.999929
-1.691856	0.999933
-1.702466	0.999942
-1.713077	0.99995
-1.723687	0.999951
-1.734298	0.999956
-1.744909	0.999959
-1.755519	0.999961
-1.766130	0.999963
-1.787351	0.999966
-1.797962	0.999971
-1.808573	0.999974
-1.829794	0.999979
-1.851015	0.999981
-1.861626	0.999984
-1.872237	0.999985
-1.882847	0.999987
-1.893458	0.999989
-1.914679	0.999992
-1.925290	0.999995
-1.935901	0.999998
-2.243610	1
&
24.092041	1.12443e-08
24.081431	1.13057e-08
24.070820	1.13673e-08
24.060209	1.14293e-08
24.049599	1.14917e-08
24.038988	1.15543e-08
24.028377	1.16173e-08
24.017767	1.16807e-08
24.007156	1.17444e-08
23.996545	1.18084e-08
23.985935	1.18728e-08
23.975324	1.19376e-08
23.964713	1.20027e-08
23.954103	1.20682e-08
23.943492	1.2134e-08
23.932881	1.22001e-08
23.922271	1.22667e-08
23.911660	1.23336e-08
23.901049	1.24008e-08
23.890439	1.24685e-08
23.879828	1.25365e-08
23.869217	1.26048e-08
23.858607	1.26736e-08
23.847996	1.27427e-08
23.837385	1.28122e-08
23.826775	1.2882e-08
23.816164	1.29523e-08
23.805553	1.30229e-08
23.794943	1.3094e-08
23.784332	1.31654e-08
23.773721	1.32372e-08
23.763111	1.33093e-08
23.752500	1.33819e-08
23.741889	1.34549e-08
23.731279	1.35283e-08
23.720668	1.3602e-08
23.710058	1.36762e-08
23.699447	1.37508e-08
23.688836	1.38258e-08
23.678226	1.39012e-08
23.667615	1.3977e-08
23.657004	1.40532e-08
23.646394	1.41299e-08
23.635783	1.42069e-08
23.625172	1.42844e-08
23.614562	1.43623e-08
23.603951	1.44406e-08
23.593340	1.45193e-08
23.582730	1.45985e-08
23.572119	1.46781e-08
23.561508	1.47582e-08
23.550898	1.48386e-08
23.540287	1.49196e-08
23.529676	1.50009e-08
23.519066	1.50827e-08
23.508455	1.5165e-08
23.497844	1.52477e-08
23.487234	1.53308e-08
23.476623	1.54144e-08
23.466012	1.54985e-08
23.455402	1.5583e-08
23.444791	1.5668e-08
23.434180	1.57534e-08
23.423570	1.58393e-08
23.412959	1.59257e-08
23.402348	1.60125e-08
23.391738	1.60998e-08
23.381127	1.61876e-08
23.370516	1.62759e-08
23.359906	1.63646e-08
23.349295	1.64539e-08
23.338685	1.65436e-08
23.328074	1.66338e-08
23.317463	1.67245e-08
23.306853	1.68157e-08
23.296242	1.69074e-08
23.285631	1.69996e-08
23.275021	1.70923e-08
23.264410	1.71855e-08
23.253799	1.72792e-08
23.243189	1.73734e-08
23.232578	1.74681e-08
23.221967	1.75634e-08
23.211357	1.76592e-08
23.200746	1.77554e-08
23.190135	1.78523e-08
23.179525	1.79496e-08
23.168914	1.80475e-08
23.158303	1.81459e-08
23.147693	1.82448e-08
23.137082	1.83443e-08
23.126471	1.84443e-08
23.115861	1.85449e-08
23.105250	1.8646e-08
23.094639	1.87477e-08
23.084029	1.88499e-08
23.073418	1.89527e-08
23.062807	1.9056e-08
23.052197	1.91599e-08
23.041586	1.92644e-08
23.030975	1.93694e-08
23.020365	1.94751e-08
23.009754	1.95812e-08
22.999143	1.9688e-08
22.988533	1.97954e-08
22.977922	1.99033e-08
22.967312	2.00118e-08
22.956701	2.01209e-08
22.946090	2.02306e-08
22.935480	2.03409e-08
22.924869	2.04518e-08
22.914258	2.05634e-08
22.903648	2.06755e-08
22.893037	2.07882e-08
22.882426	2.09015e-08
22.871816	2.10155e-08
22.861205	2.11301e-08
22.850594	2.12453e-08
22.839984	2.13611e-08
22.829373	2.14776e-08
22.818762	2.15947e-08
22.808152	2.17124e-08
22.797541	2.18308e-08
22.786930	2.19498e-08
22.776320	2.20695e-08
22.765709	2.21898e-08
22.755098	2.23108e-08
22.744488	2.24325e-08
22.733877	2.25548e-08
22.723266	2.26777e-08
22.712656	2.28014e-08
22.702045	2.29257e-08
22.691434	2.30507e-08
22.680824	2.31764e-08
22.670213	2.33027e-08
22.659602	2.34298e-08
22.648992	2.35575e-08
22.638381	2.36859e-08
22.627770	2.38151e-08
22.617160	2.39449e-08
22.606549	2.40755e-08
22.595939	2.42067e-08
22.585328	2.43387e-08
22.574717	2.44714e-08
22.564107	2.46048e-08
22.553496	2.47389e-08
22.542885	2.48738e-08
22.532275	2.50094e-08
22.521664	2.51458e-08
22.511053	2.52829e-08
22.500443	2.54207e-08
22.489832	2.55593e-08
22.479221	2.56986e-08
22.468611	2.58387e-08
22.458000	2.59796e-08
22.447389	2.61212e-08
22.436779	2.62637e-08
22.426168	2.64068e-08
22.415557	2.65508e-08
22.404947	2.66955e-08
22.394336	2.68411e-08
22.383725	2.69874e-08
22.373115	2.71345e-08
22.362504	2.72825e-08
22.351893	2.74312e-08
22.341283	2.75807e-08
22.330672	2.77311e-08
22.320061	2.78823e-08
22.309451	2.80343e-08
22.298840	2.81871e-08
22.288229	2.83408e-08
22.277619	2.84953e-08
22.267008	2.86506e-08
22.256397	2.88068e-08
22.245787	2.89638e-08
22.235176	2.91217e-08
22.224566	2.92805e-08
22.213955	2.94401e-08
22.203344	2.96006e-08
22.192734	2.9762e-08
22.182123	2.99242e-08
22.171512	3.00873e-08
22.160902	3.02514e-08
22.150291	3.04163e-08
22.139680	3.05821e-08
22.129070	3.07488e-08
22.118459	3.09164e-08
22.107848	3.1085e-08
22.097238	3.12544e-08
22.086627	3.14248e-08
22.076016	3.15961e-08
22.065406	3.17683e-08
22.054795	3.19415e-08
22.044184	3.21156e-08
22.033574	3.22907e-08
22.022963	3.24667e-08
22.012352	3.26437e-08
22.001742	3.28216e-08
21.991131	3.30006e-08
21.980520	3.31805e-08
21.969910	3.33613e-08
21.959299	3.35432e-08
21.948688	3.3726e-08
21.938078	3.39099e-08
21.927467	3.40947e-08
21.916856	3.42806e-08
21.906246	3.44674e-08
21.895635	3.46553e-08
21.885024	3.48442e-08
21.874414	3.50342e-08
21.863803	3.52251e-08
21.853193	3.54171e-08
21.842582	3.56102e-08
21.831971	3.58043e-08
21.821361	3.59995e-08
21.810750	3.61957e-08
21.800139	3.6393e-08
21.789529	3.65914e-08
21.778918	3.67908e-08
21.768307	3.69914e-08
21.757697	3.7193e-08
21.747086	3.73957e-08
21.736475	3.75996e-08
21.725865	3.78045e-08
21.715254	3.80106e-08
21.704643	3.82178e-08
21.694033	3.84261e-08
21.683422	3.86355e-08
21.672811	3.88461e-08
21.662201	3.90579e-08
21.651590	3.92707e-08
21.640979	3.94848e-08
21.630369	3.97e-08
21.619758	3.99164e-08
21.609147	4.0134e-08
21.598537	4.03527e-08
21.587926	4.05727e-08
21.577315	4.07938e-08
21.566705	4.10162e-08
21.556094	4.12397e-08
21.545483	4.14645e-08
21.534873	4.16905e-08
21.524262	4.19177e-08
21.513651	4.21462e-08
21.503041	4.23759e-08
21.492430	4.26069e-08
21.481820	4.28391e-08
21.471209	4.30726e-08
21.460598	4.33074e-08
21.449988	4.35434e-08
21.439377	4.37807e-08
21.428766	4.40194e-08
21.418156	4.42593e-08
21.407545	4.45005e-08
21.396934	4.47431e-08
21.386324	4.49869e-08
21.375713	4.52321e-08
21.365102	4.54786e-08
21.354492	4.57265e-08
21.343881	4.59757e-08
21.333270	4.62263e-08
21.322660	4.64782e-08
21.312049	4.67316e-08
21.301438	4.69863e-08
21.290828	4.72423e-08
21.280217	4.74998e-08
21.269606	4.77587e-08
21.258996	4.8019e-08
21.248385	4.82807e-08
21.237774	4.85438e-08
21.227164	4.88084e-08
21.216553	4.90744e-08
21.205942	4.93419e-08
21.195332	4.96108e-08
21.184721	4.98812e-08
21.174110	5.0153e-08
21.163500	5.04263e-08
21.152889	5.07012e-08
21.142278	5.09775e-08
21.131668	5.12553e-08
21.121057	5.15346e-08
21.110447	5.18155e-08
21.099836	5.20979e-08
21.089225	5.23818e-08
21.078615	5.26673e-08
21.068004	5.29543e-08
21.057393	5.32429e-08
21.046783	5.35331e-08
21.036172	5.38248e-08
21.025561	5.41181e-08
21.014951	5.44131e-08
21.004340	5.47096e-08
20.993729	5.50078e-08
20.983119	5.53075e-08
20.972508	5.56089e-08
20.961897	5.5912e-08
20.951287	5.62167e-08
20.940676	5.65231e-08
20.930065	5.68311e-08
20.919455	5.71408e-08
20.908844	5.74522e-08
20.898233	5.77653e-08
20.887623	5.80801e-08
20.877012	5.83966e-08
20.866401	5.87148e-08
20.855791	5.90348e-08
20.845180	5.93565e-08
20.834569	5.96799e-08
20.823959	6.00052e-08
20.813348	6.03322e-08
20.802737	6.06609e-08
20.792127	6.09915e-08
20.781516	6.13239e-08
20.770906	6.1658e-08
20.760295	6.1994e-08
20.749684	6.23319e-08
20.739074	6.26715e-08
20.728463	6.30131e-08
20.717852	6.33564e-08
20.707242	6.37017e-08
20.696631	6.40488e-08
20.686020	6.43978e-08
20.675410	6.47487e-08
20.664799	6.51016e-08
20.654188	6.54563e-08
20.643578	6.5813e-08
20.632967	6.61716e-08
20.622356	6.65322e-08
20.611746	6.68948e-08
20.601135	6.72593e-08
20.590524	6.76258e-08
20.579914	6.79943e-08
20.569303	6.83648e-08
20.558692	6.87373e-08
20.548082	6.91118e-08
20.537471	6.94884e-08
20.526860	6.98671e-08
20.516250	7.02478e-08
20.505639	7.06306e-08
20.495028	7.10154e-08
20.484418	7.14024e-08
20.473807	7.17914e-08
20.463196	7.21826e-08
20.452586	7.25759e-08
20.441975	7.29714e-08
20.431364	7.3369e-08
20.420754	7.37688e-08
20.410143	7.41707e-08
20.399533	7.45749e-08
20.388922	7.49812e-08
20.378311	7.53898e-08
20.367701	7.58006e-08
20.357090	7.62136e-08
20.346479	7.66288e-08
20.335869	7.70464e-08
20.325258	7.74662e-08
20.314647	7.78882e-08
20.304037	7.83126e-08
20.293426	7.87393e-08
20.282815	7.91683e-08
20.272205	7.95997e-08
20.261594	8.00334e-08
20.250983	8.04695e-08
20.240373	8.09079e-08
20.229762	8.13487e-08
20.219151	8.1792e-08
20.208541	8.22376e-08
20.197930	8.26857e-08
20.187319	8.31362e-08
20.176709	8.35891e-08
20.166098	8.40446e-08
20.155487	8.45025e-08
20.144877	8.49629e-08
20.134266	8.54258e-08
20.123655	8.58912e-08
20.113045	8.63592e-08
20.102434	8.68297e-08
20.091823	8.73028e-08
20.081213	8.77784e-08
20.070602	8.82567e-08
20.059991	8.87375e-08
20.049381	8.9221e-08
20.038770	8.97071e-08
20.028160	9.01958e-08
20.017549	9.06872e-08
20.006938	9.11813e-08
19.996328	9.1678e-08
19.985717	9.21775e-08
19.975106	9.26797e-08
19.964496	9.31846e-08
19.953885	9.36923e-08
19.943274	9.42027e-08
19.932664	9.4716e-08
19.922053	9.5232e-08
19.911442	9.57508e-08
19.900832	9.62724e-08
19.890221	9.67969e-08
19.879610	9.73243e-08
19.869000	9.78545e-08
19.858389	9.83876e-08
19.847778	9.89236e-08
19.837168	9.94625e-08
19.826557	1.00004e-07
19.815946	1.00549e-07
19.805336	1.01097e-07
19.794725	1.01648e-07
19.784114	1.02201e-07
19.773504	1.02758e-07
19.762893	1.03318e-07
19.752282	1.03881e-07
19.741672	1.04447e-07
19.731061	1.05016e-07
19.720450	1.05588e-07
19.709840	1.06163e-07
19.699229	1.06741e-07
19.688618	1.07323e-07
19.678008	1.07908e-07
19.667397	1.08495e-07
19.656787	1.09086e-07
19.646176	1.09681e-07
19.635565	1.10278e-07
19.624955	1.10879e-07
19.614344	1.11483e-07
19.603733	1.1209e-07
19.593123	1.12701e-07
19.582512	1.13315e-07
19.571901	1.13932e-07
19.561291	1.14553e-07
19.550680	1.15177e-07
19.540069	1.15804e-07
19.529459	1.16435e-07
19.518848	1.17069e-07
19.508237	1.17707e-07
19.497627	1.18348e-07
19.487016	1.18993e-07
19.476405	1.19641e-07
19.465795	1.20293e-07
19.455184	1.20948e-07
19.444573	1.21607e-07
19.433963	1.22269e-07
19.423352	1.22935e-07
19.412741	1.23605e-07
19.402131	1.24278e-07
19.391520	1.24955e-07
19.380909	1.25636e-07
19.370299	1.2632e-07
19.359688	1.27008e-07
19.349077	1.277e-07
19.338467	1.28395e-07
19.327856	1.29095e-07
19.317245	1.29798e-07
19.306635	1.30505e-07
19.296024	1.31216e-07
19.285414	1.31931e-07
19.274803	1.32649e-07
19.264192	1.33372e-07
19.253582	1.34098e-07
19.242971	1.34829e-07
19.232360	1.35563e-07
19.221750	1.36301e-07
19.211139	1.37044e-07
19.200528	1.3779e-07
19.189918	1.38541e-07
19.179307	1.39295e-07
19.168696	1.40054e-07
19.158086	1.40817e-07
19.147475	1.41584e-07
19.136864	1.42355e-07
19.126254	1.4313e-07
19.115643	1.4391e-07
19.105032	1.44694e-07
19.094422	1.45482e-07
19.083811	1.46274e-07
19.073200	1.47071e-07
19.062590	1.47872e-07
19.051979	1.48677e-07
19.041368	1.49487e-07
19.030758	1.50301e-07
19.020147	1.5112e-07
19.009536	1.51943e-07
18.998926	1.5277e-07
18.988315	1.53602e-07
18.977704	1.54439e-07
18.967094	1.5528e-07
18.956483	1.56126e-07
18.945872	1.56976e-07
18.935262	1.57831e-07
18.924651	1.5869e-07
18.914041	1.59555e-07
18.903430	1.60424e-07
18.892819	1.61297e-07
18.882209	1.62176e-07
18.871598	1.63059e-07
18.860987	1.63947e-07
18.850377	1.6484e-07
18.839766	1.65738e-07
18.829155	1.6664e-07
18.818545	1.67548e-07
18.807934	1.6846e-07
18.797323	1.69378e-07
18.786713	1.703e-07
18.776102	1.71228e-07
18.765491	1.7216e-07
18.754881	1.73098e-07
18.744270	1.7404e-07
18.733659	1.74988e-07
18.723049	1.75941e-07
18.712438	1.76899e-07
18.701827	1.77863e-07
18.691217	1.78831e-07
18.680606	1.79805e-07
18.669995	1.80784e-07
18.659385	1.81769e-07
18.648774	1.82759e-07
18.638163	1.83754e-07
18.627553	1.84755e-07
18.616942	1.85761e-07
18.606331	1.86772e-07
18.595721	1.87789e-07
18.585110	1.88812e-07
18.574499	1.8984e-07
18.563889	1.90874e-07
18.553278	1.91913e-07
18.542668	1.92958e-07
18.532057	1.94009e-07
18.521446	1.95066e-07
18.510836	1.96128e-07
18.500225	1.97196e-07
18.489614	1.9827e-07
18.479004	1.99349e-07
18.468393	2.00435e-07
18.457782	2.01526e-07
18.447172	2.02624e-07
18.436561	2.03727e-07
18.425950	2.04836e-07
18.415340	2.05952e-07
18.404729	2.07073e-07
18.394118	2.08201e-07
18.383508	2.09334e-07
18.372897	2.10474e-07
18.362286	2.1162e-07
18.351676	2.12773e-07
18.341065	2.13931e-07
18.330454	2.15096e-07
18.319844	2.16267e-07
18.309233	2.17445e-07
18.298622	2.18629e-07
18.288012	2.19819e-07
18.277401	2.21016e-07
18.266790	2.22219e-07
18.256180	2.23429e-07
18.245569	2.24646e-07
18.234958	2.25869e-07
18.224348	2.27099e-07
18.213737	2.28335e-07
18.203126	2.29579e-07
18.192516	2.30829e-07
18.181905	2.32086e-07
18.171295	2.33349e-07
18.160684	2.3462e-07
18.150073	2.35897e-07
18.139463	2.37182e-07
18.128852	2.38473e-07
18.118241	2.39771e-07
18.107631	2.41077e-07
18.097020	2.42389e-07
18.086409	2.43709e-07
18.075799	2.45036e-07
18.065188	2.4637e-07
18.054577	2.47711e-07
18.043967	2.4906e-07
18.033356	2.50416e-07
18.022745	2.51779e-07
18.012135	2.5315e-07
18.001524	2.54528e-07
17.990913	2.55914e-07
17.980303	2.57307e-07
17.969692	2.58708e-07
17.959081	2.60117e-07
17.948471	2.61533e-07
17.937860	2.62957e-07
17.927249	2.64388e-07
17.916639	2.65828e-07
17.906028	2.67275e-07
17.895417	2.6873e-07
17.884807	2.70193e-07
17.874196	2.71664e-07
17.863585	2.73143e-07
17.852975	2.7463e-07
17.842364	2.76125e-07
17.831753	2.77628e-07
17.821143	2.7914e-07
17.810532	2.80659e-07
17.799922	2.82187e-07
17.789311	2.83723e-07
17.778700	2.85268e-07
17.768090	2.86821e-07
17.757479	2.88382e-07
17.746868	2.89952e-07
17.736258	2.91531e-07
17.725647	2.93118e-07
17.715036	2.94713e-07
17.704426	2.96318e-07
17.693815	2.97931e-07
17.683204	2.99553e-07
17.672594	3.01183e-07
17.661983	3.02823e-07
17.651372	3.04471e-07
17.640762	3.06129e-07
17.630151	3.07795e-07
17.619540	3.09471e-07
17.608930	3.11155e-07
17.598319	3.12849e-07
17.587708	3.14552e-07
17.577098	3.16264e-07
17.566487	3.17986e-07
17.555876	3.19717e-07
17.545266	3.21457e-07
17.534655	3.23207e-07
17.524044	3.24966e-07
17.513434	3.26735e-07
17.502823	3.28514e-07
17.492212	3.30302e-07
17.481602	3.321e-07
17.470991	3.33908e-07
17.460380	3.35725e-07
17.449770	3.37553e-07
17.439159	3.3939e-07
17.428549	3.41237e-07
17.417938	3.43095e-07
17.407327	3.44962e-07
17.396717	3.4684e-07
17.386106	3.48728e-07
17.375495	3.50626e-07
17.364885	3.52534e-07
17.354274	3.54453e-07
17.343663	3.56382e-07
17.333053	3.58322e-07
17.322442	3.60272e-07
17.311831	3.62233e-07
17.301221	3.64205e-07
17.290610	3.66187e-07
17.279999	3.6818e-07
17.269389	3.70184e-07
17.258778	3.72199e-07
17.248167	3.74225e-07
17.237557	3.76262e-07
17.226946	3.7831e-07
17.216335	3.80369e-07
17.205725	3.82439e-07
17.195114	3.8452e-07
17.184503	3.86613e-07
17.173893	3.88717e-07
17.163282	3.90833e-07
17.152671	3.9296e-07
17.142061	3.95099e-07
17.131450	3.97249e-07
17.120839	3.99411e-07
17.110229	4.01585e-07
17.099618	4.0377e-07
17.089007	4.05968e-07
17.078397	4.08177e-07
17.067786	4.10398e-07
17.057176	4.12632e-07
17.046565	4.14878e-07
17.035954	4.17135e-07
17.025344	4.19406e-07
17.014733	4.21688e-07
17.004122	4.23983e-07
16.993512	4.2629e-07
16.982901	4.2861e-07
16.972290	4.30943e-07
16.961680	4.33288e-07
16.951069	4.35646e-07
16.940458	4.38017e-07
16.929848	4.404e-07
16.919237	4.42797e-07
16.908626	4.45207e-07
16.898016	4.47629e-07
16.887405	4.50065e-07
16.876794	4.52515e-07
16.866184	4.54977e-07
16.855573	4.57453e-07
16.844962	4.59942e-07
16.834352	4.62445e-07
16.823741	4.64962e-07
16.813130	4.67492e-07
16.802520	4.70036e-07
16.791909	4.72594e-07
16.781298	4.75165e-07
16.770688	4.77751e-07
16.760077	4.80351e-07
16.749466	4.82964e-07
16.738856	4.85593e-07
16.728245	4.88235e-07
16.717635	4.90892e-07
16.707024	4.93563e-07
16.696413	4.96248e-07
16.685803	4.98949e-07
16.675192	5.01664e-07
16.664581	5.04393e-07
16.653971	5.07138e-07
16.643360	5.09897e-07
16.632749	5.12672e-07
16.622139	5.15461e-07
16.611528	5.18266e-07
16.600917	5.21086e-07
16.590307	5.23921e-07
16.579696	5.26772e-07
16.569085	5.29638e-07
16.558475	5.3252e-07
16.547864	5.35418e-07
16.537253	5.38331e-07
16.526643	5.4126e-07
16.516032	5.44205e-07
16.505421	5.47166e-07
16.494811	5.50143e-07
16.484200	5.53136e-07
16.473589	5.56146e-07
16.462979	5.59172e-07
16.452368	5.62214e-07
16.441757	5.65273e-07
16.431147	5.68348e-07
16.420536	5.7144e-07
16.409925	5.7455e-07
16.399315	5.77675e-07
16.388704	5.80818e-07
16.378093	5.83978e-07
16.367483	5.87156e-07
16.356872	5.9035e-07
16.346262	5.93562e-07
16.335651	5.96791e-07
16.325040	6.00038e-07
16.314430	6.03302e-07
16.303819	6.06585e-07
16.293208	6.09885e-07
16.282598	6.13203e-07
16.271987	6.16539e-07
16.261376	6.19893e-07
16.250766	6.23265e-07
16.240155	6.26656e-07
16.229544	6.30065e-07
16.218934	6.33493e-07
16.208323	6.36939e-07
16.197712	6.40404e-07
16.187102	6.43888e-07
16.176491	6.47391e-07
16.165880	6.50912e-07
16.155270	6.54453e-07
16.144659	6.58014e-07
16.134048	6.61593e-07
16.123438	6.65192e-07
16.112827	6.68811e-07
16.102216	6.72449e-07
16.091606	6.76107e-07
16.080995	6.79785e-07
16.070384	6.83483e-07
16.059774	6.87201e-07
16.049163	6.90939e-07
16.038552	6.94697e-07
16.027942	6.98476e-07
16.017331	7.02276e-07
16.006720	7.06096e-07
15.996110	7.09937e-07
15.985499	7.13799e-07
15.974889	7.17681e-07
15.964278	7.21585e-07
15.953667	7.2551e-07
15.943057	7.29457e-07
15.932446	7.33424e-07
15.921835	7.37414e-07
15.911225	7.41425e-07
15.900614	7.45458e-07
15.890003	7.49512e-07
15.879393	7.53589e-07
15.868782	7.57688e-07
15.858171	7.61809e-07
15.847561	7.65953e-07
15.836950	7.70119e-07
15.826339	7.74308e-07
15.815729	7.78519e-07
15.805118	7.82754e-07
15.794507	7.87011e-07
15.783897	7.91292e-07
15.773286	7.95596e-07
15.762675	7.99923e-07
15.752065	8.04273e-07
15.741454	8.08648e-07
15.730843	8.13046e-07
15.720233	8.17468e-07
15.709622	8.21914e-07
15.699011	8.26384e-07
15.688401	8.30879e-07
15.677790	8.35398e-07
15.667179	8.39941e-07
15.656569	8.44509e-07
15.645958	8.49102e-07
15.635347	8.5372e-07
15.624737	8.58363e-07
15.614126	8.63031e-07
15.603516	8.67725e-07
15.592905	8.72444e-07
15.582294	8.77189e-07
15.571684	8.81959e-07
15.561073	8.86755e-07
15.550462	8.91578e-07
15.539852	8.96427e-07
15.529241	9.01302e-07
15.518630	9.06203e-07
15.508020	9.11131e-07
15.497409	9.16086e-07
15.486798	9.21068e-07
15.476188	9.26077e-07
15.465577	9.31113e-07
15.454966	9.36176e-07
15.444356	9.41267e-07
15.433745	9.46386e-07
15.423134	9.51532e-07
15.412524	9.56707e-07
15.401913	9.61909e-07
15.391302	9.6714e-07
15.380692	9.72399e-07
15.370081	9.77687e-07
15.359470	9.83003e-07
15.348860	9.88348e-07
15.338249	9.93723e-07
15.327638	9.99126e-07
15.317028	1.00456e-06
15.306417	1.01002e-06
15.295806	1.01551e-06
15.285196	1.02104e-06
15.274585	1.02659e-06
15.263974	1.03217e-06
15.253364	1.03778e-06
15.242753	1.04342e-06
15.232143	1.0491e-06
15.221532	1.0548e-06
15.210921	1.06054e-06
15.200311	1.0663e-06
15.189700	1.0721e-06
15.179089	1.07793e-06
15.168479	1.08379e-06
15.157868	1.08968e-06
15.147257	1.09561e-06
15.136647	1.10157e-06
15.126036	1.10756e-06
15.115425	1.11358e-06
15.104815	1.11963e-06
15.094204	1.12572e-06
15.083593	1.13184e-06
15.072983	1.13799e-06
15.062372	1.14418e-06
15.051761	1.1504e-06
15.041151	1.15666e-06
15.030540	1.16294e-06
15.019929	1.16927e-06
15.009319	1.17562e-06
14.998708	1.18202e-06
14.988097	1.18844e-06
14.977487	1.1949e-06
14.966876	1.2014e-06
14.956265	1.20793e-06
14.945655	1.2145e-06
14.935044	1.2211e-06
14.924433	1.22774e-06
14.913823	1.23441e-06
14.903212	1.24112e-06
14.892601	1.24787e-06
14.881991	1.25465e-06
14.871380	1.26148e-06
14.860770	1.26833e-06
14.850159	1.27523e-06
14.839548	1.28216e-06
14.828938	1.28913e-06
14.818327	1.29614e-06
14.807716	1.30318e-06
14.797106	1.31027e-06
14.786495	1.31739e-06
14.775884	1.32455e-06
14.765274	1.33175e-06
14.754663	1.33899e-06
14.744052	1.34627e-06
14.733442	1.35359e-06
14.722831	1.36095e-06
14.712220	1.36834e-06
14.701610	1.37578e-06
14.690999	1.38326e-06
14.680388	1.39078e-06
14.669778	1.39834e-06
14.659167	1.40594e-06
14.648556	1.41358e-06
14.637946	1.42126e-06
14.627335	1.42899e-06
14.616724	1.43676e-06
14.606114	1.44457e-06
14.595503	1.45242e-06
14.584892	1.46031e-06
14.574282	1.46825e-06
14.563671	1.47623e-06
14.553060	1.48425e-06
14.542450	1.49232e-06
14.531839	1.50043e-06
14.521228	1.50859e-06
14.510618	1.51679e-06
14.500007	1.52503e-06
14.489397	1.53332e-06
14.478786	1.54165e-06
14.468175	1.55003e-06
14.457565	1.55845e-06
14.446954	1.56692e-06
14.436343	1.57544e-06
14.425733	1.584e-06
14.415122	1.59261e-06
14.404511	1.60127e-06
14.393901	1.60997e-06
14.383290	1.61872e-06
14.372679	1.62752e-06
14.362069	1.63636e-06
14.351458	1.64525e-06
14.340847	1.65419e-06
14.330237	1.66318e-06
14.319626	1.67222e-06
14.309015	1.68131e-06
14.298405	1.69045e-06
14.287794	1.69963e-06
14.277183	1.70887e-06
14.266573	1.71816e-06
14.255962	1.72749e-06
14.245351	1.73688e-06
14.234741	1.74632e-06
14.224130	1.75581e-06
14.213519	1.76535e-06
14.202909	1.77494e-06
14.192298	1.78459e-06
14.181687	1.79428e-06
14.171077	1.80403e-06
14.160466	1.81384e-06
14.149855	1.82369e-06
14.139245	1.8336e-06
14.128634	1.84357e-06
14.118024	1.85358e-06
14.107413	1.86366e-06
14.096802	1.87378e-06
14.086192	1.88396e-06
14.075581	1.8942e-06
14.064970	1.90449e-06
14.054360	1.91484e-06
14.043749	1.92524e-06
14.033138	1.9357e-06
14.022528	1.94622e-06
14.011917	1.9568e-06
14.001306	1.96743e-06
13.990696	1.97812e-06
13.980085	1.98887e-06
13.969474	1.99967e-06
13.958864	2.01054e-06
13.948253	2.02146e-06
13.937642	2.03244e-06
13.927032	2.04348e-06
13.916421	2.05459e-06
13.905810	2.06575e-06
13.895200	2.07697e-06
13.884589	2.08826e-06
13.873978	2.0996e-06
13.863368	2.11101e-06
13.852757	2.12248e-06
13.842146	2.13401e-06
13.831536	2.1456e-06
13.820925	2.15726e-06
13.810314	2.16897e-06
13.799704	2.18076e-06
13.789093	2.1926e-06
13.778482	2.20452e-06
13.767872	2.21649e-06
13.757261	2.22853e-06
13.746651	2.24064e-06
13.736040	2.25281e-06
13.725429	2.26505e-06
13.714819	2.27735e-06
13.704208	2.28972e-06
13.693597	2.30216e-06
13.682987	2.31467e-06
13.672376	2.32724e-06
13.661765	2.33988e-06
13.651155	2.35259e-06
13.640544	2.36537e-06
13.629933	2.37822e-06
13.619323	2.39114e-06
13.608712	2.40413e-06
13.598101	2.41718e-06
13.587491	2.43031e-06
13.576880	2.44351e-06
13.566269	2.45679e-06
13.555659	2.47013e-06
13.545048	2.48355e-06
13.534437	2.49704e-06
13.523827	2.5106e-06
13.513216	2.52424e-06
13.502605	2.53795e-06
13.491995	2.55173e-06
13.481384	2.56559e-06
13.470773	2.57952e-06
13.460163	2.59353e-06
13.449552	2.60762e-06
13.438941	2.62178e-06
13.428331	2.63602e-06
13.417720	2.65034e-06
13.407109	2.66473e-06
13.396499	2.6792e-06
13.385888	2.69375e-06
13.375278	2.70838e-06
13.364667	2.72309e-06
13.354056	2.73788e-06
13.343446	2.75275e-06
13.332835	2.7677e-06
13.322224	2.78273e-06
13.311614	2.79784e-06
13.301003	2.81303e-06
13.290392	2.82831e-06
13.279782	2.84367e-06
13.269171	2.85911e-06
13.258560	2.87464e-06
13.247950	2.89025e-06
13.237339	2.90594e-06
13.226728	2.92172e-06
13.216118	2.93759e-06
13.205507	2.95354e-06
13.194896	2.96958e-06
13.184286	2.9857e-06
13.173675	3.00191e-06
13.163064	3.01822e-06
13.152454	3.0346e-06
13.141843	3.05108e-06
13.131232	3.06765e-06
13.120622	3.0843e-06
13.110011	3.10105e-06
13.099400	3.11789e-06
13.088790	3.13482e-06
13.078179	3.15184e-06
13.067568	3.16895e-06
13.056958	3.18616e-06
13.046347	3.20346e-06
13.035736	3.22085e-06
13.025126	3.23834e-06
13.014515	3.25592e-06
13.003905	3.2736e-06
12.993294	3.29137e-06
12.982683	3.30924e-06
12.972073	3.32721e-06
12.961462	3.34527e-06
12.950851	3.36343e-06
12.940241	3.38169e-06
12.929630	3.40005e-06
12.919019	3.41851e-06
12.908409	3.43707e-06
12.897798	3.45573e-06
12.887187	3.47449e-06
12.876577	3.49335e-06
12.865966	3.51231e-06
12.855355	3.53138e-06
12.844745	3.55055e-06
12.834134	3.56983e-06
12.823523	3.5892e-06
12.812913	3.60869e-06
12.802302	3.62828e-06
12.791691	3.64797e-06
12.781081	3.66778e-06
12.770470	3.68769e-06
12.759859	3.7077e-06
12.749249	3.72783e-06
12.738638	3.74806e-06
12.728027	3.76841e-06
12.717417	3.78886e-06
12.706806	3.80943e-06
12.696195	3.83011e-06
12.685585	3.8509e-06
12.674974	3.8718e-06
12.664364	3.89281e-06
12.653753	3.91394e-06
12.643142	3.93519e-06
12.632532	3.95655e-06
12.621921	3.97802e-06
12.611310	3.99961e-06
12.600700	4.02132e-06
12.590089	4.04314e-06
12.579478	4.06509e-06
12.568868	4.08715e-06
12.558257	4.10933e-06
12.547646	4.13163e-06
12.537036	4.15406e-06
12.526425	4.1766e-06
12.515814	4.19927e-06
12.505204	4.22206e-06
12.494593	4.24497e-06
12.483982	4.26801e-06
12.473372	4.29117e-06
12.462761	4.31446e-06
12.452150	4.33787e-06
12.441540	4.36141e-06
12.430929	4.38508e-06
12.420318	4.40888e-06
12.409708	4.4328e-06
12.399097	4.45686e-06
12.388486	4.48104e-06
12.377876	4.50536e-06
12.367265	4.5298e-06
12.356654	4.55438e-06
12.346044	4.5791e-06
12.335433	4.60395e-06
12.324822	4.62893e-06
12.314212	4.65404e-06
12.303601	4.6793e-06
12.292991	4.70469e-06
12.282380	4.73021e-06
12.271769	4.75588e-06
12.261159	4.78168e-06
12.250548	4.80763e-06
12.239937	4.83371e-06
12.229327	4.85994e-06
12.218716	4.88631e-06
12.208105	4.91282e-06
12.197495	4.93947e-06
12.186884	4.96627e-06
12.176273	4.99322e-06
12.165663	5.02031e-06
12.155052	5.04754e-06
12.144441	5.07493e-06
12.133831	5.10246e-06
12.123220	5.13014e-06
12.112609	5.15797e-06
12.101999	5.18596e-06
12.091388	5.21409e-06
12.080777	5.24238e-06
12.070167	5.27081e-06
12.059556	5.29941e-06
12.048945	5.32816e-06
12.038335	5.35706e-06
12.027724	5.38612e-06
12.017113	5.41534e-06
12.006503	5.44471e-06
11.995892	5.47425e-06
11.985281	5.50394e-06
11.974671	5.5338e-06
11.964060	5.56382e-06
11.953449	5.594e-06
11.942839	5.62434e-06
11.932228	5.65485e-06
11.921618	5.68552e-06
11.911007	5.71636e-06
11.900396	5.74736e-06
11.889786	5.77854e-06
11.879175	5.80988e-06
11.868564	5.84139e-06
11.857954	5.87307e-06
11.847343	5.90492e-06
11.836732	5.93695e-06
11.826122	5.96915e-06
11.815511	6.00152e-06
11.804900	6.03407e-06
11.794290	6.0668e-06
11.783679	6.0997e-06
11.773068	6.13278e-06
11.762458	6.16604e-06
11.751847	6.19948e-06
11.741236	6.2331e-06
11.730626	6.2669e-06
11.720015	6.30089e-06
11.709404	6.33506e-06
11.698794	6.36941e-06
11.688183	6.40395e-06
11.677572	6.43868e-06
11.666962	6.4736e-06
11.656351	6.5087e-06
11.645740	6.54399e-06
11.635130	6.57948e-06
11.624519	6.61516e-06
11.613908	6.65103e-06
11.603298	6.68709e-06
11.592687	6.72335e-06
11.582076	6.75981e-06
11.571466	6.79646e-06
11.560855	6.83331e-06
11.550245	6.87036e-06
11.539634	6.90761e-06
11.529023	6.94506e-06
11.518413	6.98272e-06
11.507802	7.02058e-06
11.497191	7.05864e-06
11.486581	7.09691e-06
11.475970	7.13539e-06
11.465359	7.17407e-06
11.454749	7.21297e-06
11.444138	7.25207e-06
11.433527	7.29139e-06
11.422917	7.33092e-06
11.412306	7.37066e-06
11.401695	7.41062e-06
11.391085	7.45079e-06
11.380474	7.49118e-06
11.369863	7.53179e-06
11.359253	7.57262e-06
11.348642	7.61367e-06
11.338031	7.65495e-06
11.327421	7.69644e-06
11.316810	7.73816e-06
11.306199	7.78011e-06
11.295589	7.82228e-06
11.284978	7.86468e-06
11.274367	7.90731e-06
11.263757	7.95017e-06
11.253146	7.99326e-06
11.242535	8.03659e-06
11.231925	8.08015e-06
11.221314	8.12394e-06
11.210703	8.16798e-06
11.200093	8.21225e-06
11.189482	8.25676e-06
11.178872	8.30151e-06
11.168261	8.3465e-06
11.157650	8.39173e-06
11.147040	8.43721e-06
11.136429	8.48294e-06
11.125818	8.52891e-06
11.115208	8.57514e-06
11.104597	8.62161e-06
11.093986	8.66833e-06
11.083376	8.71531e-06
11.072765	8.76254e-06
11.062154	8.81002e-06
11.051544	8.85777e-06
11.040933	8.90577e-06
11.030322	8.95402e-06
11.019712	9.00255e-06
11.009101	9.05133e-06
10.998490	9.10037e-06
10.987880	9.14969e-06
10.977269	9.19927e-06
10.966658	9.24911e-06
10.956048	9.29923e-06
10.945437	9.34961e-06
10.934826	9.40027e-06
10.924216	9.45121e-06
10.913605	9.50241e-06
10.902994	9.5539e-06
10.892384	9.60566e-06
10.881773	9.65771e-06
10.871162	9.71003e-06
10.860552	9.76264e-06
10.849941	9.81553e-06
10.839330	9.86871e-06
10.828720	9.92217e-06
10.818109	9.97593e-06
10.807499	1.003e-05
10.796888	1.00843e-05
10.786277	1.01389e-05
10.775667	1.01939e-05
10.765056	1.02491e-05
10.754445	1.03046e-05
10.743835	1.03604e-05
10.733224	1.04165e-05
10.722613	1.0473e-05
10.712003	1.05297e-05
10.701392	1.05867e-05
10.690781	1.06441e-05
10.680171	1.07017e-05
10.669560	1.07597e-05
10.658949	1.0818e-05
10.648339	1.08766e-05
10.637728	1.09355e-05
10.627117	1.09947e-05
10.616507	1.10543e-05
10.605896	1.11141e-05
10.595285	1.11743e-05
10.584675	1.12349e-05
10.574064	1.12957e-05
10.563453	1.13569e-05
10.552843	1.14184e-05
10.542232	1.14802e-05
10.531621	1.15424e-05
10.521011	1.16049e-05
10.510400	1.16677e-05
10.499789	1.17309e-05
10.489179	1.17945e-05
10.478568	1.18583e-05
10.467957	1.19225e-05
10.457347	1.19871e-05
10.446736	1.2052e-05
10.436126	1.21173e-05
10.425515	1.21829e-05
10.414904	1.22488e-05
10.404294	1.23152e-05
10.393683	1.23819e-05
10.383072	1.24489e-05
10.372462	1.25163e-05
10.361851	1.25841e-05
10.351240	1.26522e-05
10.340630	1.27207e-05
10.330019	1.27896e-05
10.319408	1.28588e-05
10.308798	1.29284e-05
10.298187	1.29984e-05
10.287576	1.30688e-05
10.276966	1.31395e-05
10.266355	1.32107e-05
10.255744	1.32822e-05
10.245134	1.33541e-05
10.234523	1.34264e-05
10.223912	1.34991e-05
10.213302	1.35721e-05
10.202691	1.36456e-05
10.192080	1.37195e-05
10.181470	1.37937e-05
10.170859	1.38684e-05
10.160248	1.39435e-05
10.149638	1.40189e-05
10.139027	1.40948e-05
10.128416	1.41711e-05
10.117806	1.42478e-05
10.107195	1.43249e-05
10.096584	1.44025e-05
10.085974	1.44804e-05
10.075363	1.45588e-05
10.064753	1.46376e-05
10.054142	1.47168e-05
10.043531	1.47964e-05
10.032921	1.48765e-05
10.022310	1.4957e-05
10.011699	1.5038e-05
10.001089	1.51193e-05
9.990478	1.52012e-05
9.979867	1.52834e-05
9.969257	1.53661e-05
9.958646	1.54493e-05
9.948035	1.55329e-05
9.937425	1.56169e-05
9.926814	1.57014e-05
9.916203	1.57864e-05
9.905593	1.58718e-05
9.894982	1.59577e-05
9.884371	1.6044e-05
9.873761	1.61308e-05
9.863150	1.62181e-05
9.852539	1.63058e-05
9.841929	1.63941e-05
9.831318	1.64828e-05
9.820707	1.65719e-05
9.810097	1.66616e-05
9.799486	1.67517e-05
9.788875	1.68423e-05
9.778265	1.69335e-05
9.767654	1.70251e-05
9.757043	1.71172e-05
9.746433	1.72098e-05
9.735822	1.73028e-05
9.725211	1.73964e-05
9.714601	1.74905e-05
9.703990	1.75851e-05
9.693380	1.76803e-05
9.682769	1.77759e-05
9.672158	1.7872e-05
9.661548	1.79687e-05
9.650937	1.80659e-05
9.640326	1.81636e-05
9.629716	1.82618e-05
9.619105	1.83606e-05
9.608494	1.84599e-05
9.597884	1.85597e-05
9.587273	1.86601e-05
9.576662	1.8761e-05
9.566052	1.88625e-05
9.555441	1.89645e-05
9.544830	1.9067e-05
9.534220	1.91701e-05
9.523609	1.92738e-05
9.512998	1.9378e-05
9.502388	1.94828e-05
9.491777	1.95882e-05
9.481166	1.96941e-05
9.470556	1.98006e-05
9.459945	1.99076e-05
9.449334	2.00153e-05
9.438724	2.01235e-05
9.428113	2.02323e-05
9.417502	2.03417e-05
9.406892	2.04516e-05
9.396281	2.05622e-05
9.385670	2.06734e-05
9.375060	2.07851e-05
9.364449	2.08975e-05
9.353838	2.10105e-05
9.343228	2.1124e-05
9.332617	2.12382e-05
9.322007	2.1353e-05
9.311396	2.14685e-05
9.300785	2.15845e-05
9.290175	2.17012e-05
9.279564	2.18185e-05
9.268953	2.19364e-05
9.258343	2.2055e-05
9.247732	2.21742e-05
9.237121	2.2294e-05
9.226511	2.24145e-05
9.215900	2.25357e-05
9.205289	2.26575e-05
9.194679	2.27799e-05
9.184068	2.2903e-05
9.173457	2.30268e-05
9.162847	2.31512e-05
9.152236	2.32763e-05
9.141625	2.34021e-05
9.131015	2.35286e-05
9.120404	2.36557e-05
9.109793	2.37835e-05
9.099183	2.3912e-05
9.088572	2.40412e-05
9.077961	2.41711e-05
9.067351	2.43017e-05
9.056740	2.44331e-05
9.046129	2.45651e-05
9.035519	2.46978e-05
9.024908	2.48312e-05
9.014297	2.49654e-05
9.003687	2.51002e-05
8.993076	2.52358e-05
8.982465	2.53722e-05
8.971855	2.55092e-05
8.961244	2.5647e-05
8.950634	2.57856e-05
8.940023	2.59249e-05
8.929412	2.60649e-05
8.918802	2.62057e-05
8.908191	2.63472e-05
8.897580	2.64895e-05
8.886970	2.66326e-05
8.876359	2.67765e-05
8.865748	2.69211e-05
8.855138	2.70665e-05
8.844527	2.72127e-05
8.833916	2.73596e-05
8.823306	2.75074e-05
8.812695	2.76559e-05
8.802084	2.78053e-05
8.791474	2.79554e-05
8.780863	2.81064e-05
8.770252	2.82582e-05
8.759642	2.84108e-05
8.749031	2.85642e-05
8.738420	2.87184e-05
8.727810	2.88735e-05
8.717199	2.90294e-05
8.706588	2.91861e-05
8.695978	2.93437e-05
8.685367	2.95021e-05
8.674756	2.96614e-05
8.664146	2.98215e-05
8.653535	2.99825e-05
8.642924	3.01444e-05
8.632314	3.03071e-05
8.621703	3.04707e-05
8.611093	3.06352e-05
8.600482	3.08006e-05
8.589871	3.09668e-05
8.579261	3.1134e-05
8.568650	3.1302e-05
8.558039	3.1471e-05
8.547429	3.16408e-05
8.536818	3.18116e-05
8.526207	3.19833e-05
8.515597	3.21559e-05
8.504986	3.23294e-05
8.494375	3.25039e-05
8.483765	3.26793e-05
8.473154	3.28557e-05
8.462543	3.3033e-05
8.451933	3.32112e-05
8.441322	3.33904e-05
8.430711	3.35706e-05
8.420101	3.37518e-05
8.409490	3.39339e-05
8.398879	3.4117e-05
8.388269	3.4301e-05
8.377658	3.44861e-05
8.367047	3.46722e-05
8.356437	3.48592e-05
8.345826	3.50473e-05
8.335215	3.52363e-05
8.324605	3.54264e-05
8.313994	3.56175e-05
8.303383	3.58097e-05
8.292773	3.60028e-05
8.282162	3.6197e-05
8.271551	3.63923e-05
8.260941	3.65886e-05
8.250330	3.67859e-05
8.239720	3.69843e-05
8.229109	3.71838e-05
8.218498	3.73843e-05
8.207888	3.7586e-05
8.197277	3.77887e-05
8.186666	3.79924e-05
8.176056	3.81973e-05
8.165445	3.84033e-05
8.154834	3.86104e-05
8.144224	3.88186e-05
8.133613	3.90279e-05
8.123002	3.92383e-05
8.112392	3.94499e-05
8.101781	3.96626e-05
8.091170	3.98765e-05
8.080560	4.00914e-05
8.069949	4.03076e-05
8.059338	4.05249e-05
8.048728	4.07434e-05
8.038117	4.0963e-05
8.027506	4.11838e-05
8.016896	4.14058e-05
8.006285	4.1629e-05
7.995674	4.18534e-05
7.985064	4.2079e-05
7.974453	4.23058e-05
7.963842	4.25338e-05
7.953232	4.27631e-05
7.942621	4.29935e-05
7.932010	4.32252e-05
7.921400	4.34582e-05
7.910789	4.36924e-05
7.900178	4.39278e-05
7.889568	4.41645e-05
7.878957	4.44025e-05
7.868347	4.46418e-05
7.857736	4.48823e-05
7.847125	4.51241e-05
7.836515	4.53673e-05
7.825904	4.56117e-05
7.815293	4.58574e-05
7.804683	4.61045e-05
7.794072	4.63529e-05
7.783461	4.66026e-05
7.772851	4.68536e-05
7.762240	4.7106e-05
7.751629	4.73598e-05
7.741019	4.76149e-05
7.730408	4.78713e-05
7.719797	4.81292e-05
7.709187	4.83884e-05
7.698576	4.8649e-05
7.687965	4.8911e-05
7.677355	4.91744e-05
7.666744	4.94392e-05
7.656133	4.97055e-05
7.645523	4.99731e-05
7.634912	5.02422e-05
7.624301	5.05128e-05
7.613691	5.07848e-05
7.603080	5.10582e-05
7.592469	5.13331e-05
7.581859	5.16095e-05
7.571248	5.18873e-05
7.560637	5.21667e-05
7.550027	5.24475e-05
7.539416	5.27298e-05
7.528805	5.30137e-05
7.518195	5.32991e-05
7.507584	5.3586e-05
7.496974	5.38744e-05
7.486363	5.41644e-05
7.475752	5.44559e-05
7.465142	5.4749e-05
7.454531	5.50436e-05
7.443920	5.53398e-05
7.433310	5.56376e-05
7.422699	5.5937e-05
7.412088	5.62381e-05
7.401478	5.65407e-05
7.390867	5.68449e-05
7.380256	5.71508e-05
7.369646	5.74582e-05
7.359035	5.77674e-05
7.348424	5.80782e-05
7.337814	5.83906e-05
7.327203	5.87047e-05
7.316592	5.90205e-05
7.305982	5.9338e-05
7.295371	5.96572e-05
7.284760	5.99781e-05
7.274150	6.03007e-05
7.263539	6.0625e-05
7.252928	6.09511e-05
7.242318	6.12789e-05
7.231707	6.16084e-05
7.221096	6.19397e-05
7.210486	6.22728e-05
7.199875	6.26077e-05
7.189264	6.29443e-05
7.178654	6.32828e-05
7.168043	6.3623e-05
7.157432	6.39651e-05
7.146822	6.4309e-05
7.136211	6.46547e-05
7.125601	6.50023e-05
7.114990	6.53517e-05
7.104379	6.5703e-05
7.093769	6.60562e-05
7.083158	6.64113e-05
7.072547	6.67682e-05
7.061937	6.71271e-05
7.051326	6.74878e-05
7.040715	6.78505e-05
7.030105	6.82152e-05
7.019494	6.85817e-05
7.008883	6.89503e-05
6.998273	6.93208e-05
6.987662	6.96932e-05
6.977051	7.00677e-05
6.966441	7.04442e-05
6.955830	7.08226e-05
6.945219	7.12031e-05
6.934609	7.15856e-05
6.923998	7.19702e-05
6.913387	7.23567e-05
6.902777	7.27454e-05
6.892166	7.31361e-05
6.881555	7.35289e-05
6.870945	7.39239e-05
6.860334	7.43209e-05
6.849723	7.472e-05
6.839113	7.51212e-05
6.828502	7.55246e-05
6.817891	7.59302e-05
6.807281	7.63379e-05
6.796670	7.67477e-05
6.786059	7.71598e-05
6.775449	7.7574e-05
6.764838	7.79905e-05
6.754228	7.84091e-05
6.743617	7.883e-05
6.733006	7.92532e-05
6.722396	7.96786e-05
6.711785	8.01062e-05
6.701174	8.05362e-05
6.690564	8.09684e-05
6.679953	8.14029e-05
6.669342	8.18397e-05
6.658732	8.22789e-05
6.648121	8.27204e-05
6.637510	8.31642e-05
6.626900	8.36104e-05
6.616289	8.4059e-05
6.605678	8.45099e-05
6.595068	8.49633e-05
6.584457	8.54191e-05
6.573846	8.58772e-05
6.563236	8.63379e-05
6.552625	8.68009e-05
6.542014	8.72665e-05
6.531404	8.77345e-05
6.520793	8.8205e-05
6.510182	8.8678e-05
6.499572	8.91535e-05
6.488961	8.96315e-05
6.478350	9.01121e-05
6.467740	9.05952e-05
6.457129	9.10809e-05
6.446518	9.15692e-05
6.435908	9.20601e-05
6.425297	9.25535e-05
6.414686	9.30496e-05
6.404076	9.35483e-05
6.393465	9.40497e-05
6.382855	9.45537e-05
6.372244	9.50604e-05
6.361633	9.55698e-05
6.351023	9.60819e-05
6.340412	9.65968e-05
6.329801	9.71143e-05
6.319191	9.76346e-05
6.308580	9.81576e-05
6.297969	9.86835e-05
6.287359	9.92121e-05
6.276748	9.97435e-05
6.266137	0.000100278
6.255527	0.000100815
6.244916	0.000101355
6.234305	0.000101897
6.223695	0.000102443
6.213084	0.000102992
6.202473	0.000103543
6.191863	0.000104097
6.181252	0.000104655
6.170641	0.000105215
6.160031	0.000105778
6.149420	0.000106344
6.138809	0.000106914
6.128199	0.000107486
6.117588	0.000108061
6.106977	0.000108639
6.096367	0.000109221
6.085756	0.000109805
6.075145	0.000110393
6.064535	0.000110983
6.053924	0.000111577
6.043313	0.000112174
6.032703	0.000112774
6.022092	0.000113377
6.011482	0.000113984
6.000871	0.000114593
5.990260	0.000115206
5.979650	0.000115822
5.969039	0.000116441
5.958428	0.000117064
5.947818	0.00011769
5.937207	0.000118319
5.926596	0.000118952
5.915986	0.000119587
5.905375	0.000120227
5.894764	0.000120869
5.884154	0.000121515
5.873543	0.000122165
5.862932	0.000122817
5.852322	0.000123474
5.841711	0.000124133
5.831100	0.000124797
5.820490	0.000125463
5.809879	0.000126133
5.799268	0.000126807
5.788658	0.000127484
5.778047	0.000128165
5.767436	0.00012885
5.756826	0.000129538
5.746215	0.000130229
5.735604	0.000130925
5.724994	0.000131624
5.714383	0.000132326
5.703772	0.000133033
5.693162	0.000133743
5.682551	0.000134457
5.671940	0.000135174
5.661330	0.000135896
5.650719	0.000136621
5.640109	0.00013735
5.629498	0.000138083
5.618887	0.000138819
5.608277	0.00013956
5.597666	0.000140304
5.587055	0.000141052
5.576445	0.000141805
5.565834	0.000142561
5.555223	0.000143321
5.544613	0.000144085
5.534002	0.000144853
5.523391	0.000145626
5.512781	0.000146402
5.502170	0.000147182
5.491559	0.000147967
5.480949	0.000148755
5.470338	0.000149548
5.459727	0.000150345
5.449117	0.000151146
5.438506	0.000151951
5.427895	0.00015276
5.417285	0.000153574
5.406674	0.000154392
5.396063	0.000155214
5.385453	0.000156041
5.374842	0.000156872
5.364231	0.000157707
5.353621	0.000158546
5.343010	0.00015939
5.332399	0.000160239
5.321789	0.000161092
5.311178	0.000161949
5.300567	0.000162811
5.289957	0.000163677
5.279346	0.000164548
5.268736	0.000165423
5.258125	0.000166303
5.247514	0.000167187
5.236904	0.000168077
5.226293	0.00016897
5.215682	0.000169869
5.205072	0.000170772
5.194461	0.00017168
5.183850	0.000172592
5.173240	0.00017351
5.162629	0.000174432
5.152018	0.000175359
5.141408	0.00017629
5.130797	0.000177227
5.120186	0.000178168
5.109576	0.000179115
5.098965	0.000180066
5.088354	0.000181022
5.077744	0.000181983
5.067133	0.00018295
5.056522	0.000183921
5.045912	0.000184897
5.035301	0.000185878
5.024690	0.000186865
5.014080	0.000187856
5.003469	0.000188853
4.992858	0.000189855
4.982248	0.000190862
4.971637	0.000191874
4.961026	0.000192892
4.950416	0.000193915
4.939805	0.000194943
4.929194	0.000195976
4.918584	0.000197015
4.907973	0.000198059
4.897363	0.000199109
4.886752	0.000200164
4.876141	0.000201224
4.865531	0.00020229
4.854920	0.000203362
4.844309	0.000204439
4.833699	0.000205521
4.823088	0.00020661
4.812477	0.000207703
4.801867	0.000208803
4.791256	0.000209908
4.780645	0.000211019
4.770035	0.000212135
4.759424	0.000213257
4.748813	0.000214385
4.738203	0.000215519
4.727592	0.000216659
4.716981	0.000217804
4.706371	0.000218956
4.695760	0.000220113
4.685149	0.000221276
4.674539	0.000222446
4.663928	0.000223621
4.653317	0.000224802
4.642707	0.00022599
4.632096	0.000227183
4.621485	0.000228383
4.610875	0.000229588
4.600264	0.0002308
4.589653	0.000232018
4.579043	0.000233242
4.568432	0.000234473
4.557821	0.00023571
4.547211	0.000236953
4.536600	0.000238203
4.525990	0.000239458
4.515379	0.000240721
4.504768	0.000241989
4.494158	0.000243265
4.483547	0.000244546
4.472936	0.000245835
4.462326	0.000247129
4.451715	0.000248431
4.441104	0.000249739
4.430494	0.000251053
4.419883	0.000252374
4.409272	0.000253702
4.398662	0.000255037
4.388051	0.000256379
4.377440	0.000257727
4.366830	0.000259082
4.356219	0.000260444
4.345608	0.000261813
4.334998	0.000263188
4.324387	0.000264571
4.313776	0.000265961
4.303166	0.000267357
4.292555	0.000268761
4.281944	0.000270172
4.271334	0.000271589
4.260723	0.000273014
4.250112	0.000274447
4.239502	0.000275886
4.228891	0.000277332
4.218280	0.000278786
4.207670	0.000280247
4.197059	0.000281715
4.186449	0.000283191
4.175838	0.000284674
4.165227	0.000286165
4.154617	0.000287663
4.144006	0.000289168
4.133395	0.000290681
4.122785	0.000292201
4.112174	0.000293729
4.101563	0.000295264
4.090953	0.000296808
4.080342	0.000298358
4.069731	0.000299917
4.059121	0.000301483
4.048510	0.000303057
4.037899	0.000304638
4.027289	0.000306228
4.016678	0.000307825
4.006067	0.00030943
3.995457	0.000311043
3.984846	0.000312664
3.974235	0.000314292
3.963625	0.000315929
3.953014	0.000317574
3.942403	0.000319227
3.931793	0.000320887
3.921182	0.000322556
3.910571	0.000324233
3.899961	0.000325918
3.889350	0.000327612
3.878739	0.000329313
3.868129	0.000331023
3.857518	0.000332741
3.846907	0.000334467
3.836297	0.000336201
3.825686	0.000337944
3.815076	0.000339695
3.804465	0.000341455
3.793854	0.000343223
3.783244	0.000344999
3.772633	0.000346784
3.762022	0.000348577
3.751412	0.000350379
3.740801	0.000352189
3.730190	0.000354008
3.719580	0.000355835
3.708969	0.000357671
3.698358	0.000359515
3.687748	0.000361368
3.677137	0.00036323
3.666526	0.0003651
3.655916	0.000366979
3.645305	0.000368867
3.634694	0.000370763
3.624084	0.000372668
3.613473	0.000374582
3.602862	0.000376504
3.592252	0.000378435
3.581641	0.000380375
3.571030	0.000382324
3.560420	0.000384281
3.549809	0.000386247
3.539198	0.000388222
3.528588	0.000390206
3.517977	0.000392198
3.507366	0.000394199
3.496756	0.000396209
3.486145	0.000398228
3.475534	0.000400255
3.464924	0.000402291
3.454313	0.000404336
3.443703	0.00040639
3.433092	0.000408452
3.422481	0.000410523
3.411871	0.000412602
3.401260	0.00041469
3.390649	0.000416787
3.380039	0.000418892
3.369428	0.000421005
3.358817	0.000423127
3.348207	0.000425258
3.337596	0.000427396
3.326985	0.000429543
3.316375	0.000431698
3.305764	0.000433861
3.295153	0.000436032
3.284543	0.000438211
3.273932	0.000440398
3.263321	0.000442592
3.252711	0.000444794
3.242100	0.000447003
3.231489	0.00044922
3.220879	0.000451443
3.210268	0.000453674
3.199657	0.000455911
3.189047	0.000458154
3.178436	0.000460404
3.167825	0.000462659
3.157215	0.000464919
3.146604	0.000467185
3.135993	0.000469455
3.125383	0.000471729
3.114772	0.000474007
3.104161	0.000476288
3.093551	0.00047857
3.082940	0.000480854
3.072330	0.000483137
3.061719	0.000485419
3.051108	0.000487698
3.040498	0.000489971
3.029887	0.000492235
3.019276	0.000494487
3.008666	0.00049672
2.998055	0.000498923
2.987444	0.000501076
&
```
