## Supplementary material for "All-at-once RNA folding with 3D motif prediction framed by evolutionary information": RF02271_uc_338.cacofold.helixcov

```
# RMs = 5 L = 218

# RM_HELIX NESTED 82-83 89-90, nbp = 2 nbp_cov = 0
# pvals: 0.547004,0.647075
# aggregated NONE
NESTED  ::::::::::::::::::::::::::::::::::::::::::::::::::::::::::::::::::::::<<_____>>::::::::::::::::::::::::::::::::::::::::::::::::::::::::::::::::::::::::::::::::::::::::::::::::::::::
        :::::::::::::::::::::::::::::::::::::::::::::::::::::::::::::::::::::::::::::::::::::::::::::::::::::::::::::::::::::::::::::::::::::::::::::::::::::::::::::::::::::::::::::::::::::

# RM_HELIX NESTED 59-79 93-116, nbp = 17 nbp_cov = 0
# pvals: 0.334306,0.334306,0.515519,0.441556,0.659441,0.547004,0.260083,0.3917,0.255967,0.272587,0.428002,0.671559,0.634251,0.334306,0.131928,0.360706,0.84798
# aggregated NONE
NESTED  ::::::::::::::::::::::::::::::::::::::::::::::::::<<<<<<<<<<-<<<<<<<_____________>>>>>>>>>>>>-->>>>>:::::::::::::::::::::::::::::::::::::::::::::::::::::::::::::::::::::::::::::::::
        :::::::::::::::::::::::::::::::::::::::::::::::::::::::::::::::::::::::::::::::::::::::::::::::::::::::::::::::::::::::::::::::::::::::::::::::::::::::::::::::::::::::::::::::::::::

# RM_HELIX NESTED 48-51 124-128, nbp = 4 nbp_cov = 0
# pvals: 0.334306,0.334306,0.0221117,0.826424
# aggregated NONE
NESTED  ::::::::::::::::::::::::::::::::::::::::::<<<<____________________________________________________________>>>>:::::::::::::::::::::::::::::::::::::::::::::::::::::::::::::::::::::::
        :::::::::::::::::::::::::::::::::::::::::::::::::::::::::::::::::::::::::::::::::::::::::::::::::::::::::::::::::::::::::::::::::::::::::::::::::::::::::::::::::::::::::::::::::::::

# RM_HELIX NESTED 131-137 148-154, nbp = 7 nbp_cov = 0
# pvals: 0.926096,0.634251,0.748521,0.592597,0.738343,0.547004,0.777023
# aggregated NONE
NESTED  ::::::::::::::::::::::::::::::::::::::::::::::::::::::::::::::::::::::::::::::::::::::::::::::::::::::::::::::::<<<<<<<_____>>>>>>>::::::::::::::::::::::::::::::::::::::::::::::::::
        :::::::::::::::::::::::::::::::::::::::::::::::::::::::::::::::::::::::::::::::::::::::::::::::::::::::::::::::::::::::::::::::::::::::::::::::::::::::::::::::::::::::::::::::::::::

# RM_HELIX NESTED 7-37 156-196, nbp = 30 nbp_cov = 0
# pvals: 0.547004,0.706295,0.706295,0.00399325,0.577759,0.334306,0.350098,0.350098,0.350098,0.350098,0.350098,0.334306,0.350098,0.334306,0.634251,0.915411,0.209027,0.260083,0.48442,0.469438,0.272587,0.48442,0.48442,0.3917,0.360706,0.350098,0.239782,0.334306,0.350098,0.350098
# aggregated NONE
NESTED  ::::::<<<<<<<<<<<<<<<<<<<<<<<<<<<<<<_______________________________________________________________________________________________>>>>>>>>>>>>>>>>>>>>>>>>>>>>>>::::::::::::::::::::
        :::::::::::::::::::::::::::::::::::::::::::::::::::::::::::::::::::::::::::::::::::::::::::::::::::::::::::::::::::::::::::::::::::::::::::::::::::::::::::::::::::::::::::::::::::::
```
