## Supplementary material for "All-at-once RNA folding with 3D motif prediction framed by evolutionary information": RF02271_uc_338.cacofold.power

```
# Power analysis of CaCoFold structure
#
# Powertype = SINGLE SUBSTITUTIONS
# covary left_pos right_pos substitutions power
#----------------------------------------------------------------
7		196		4		0.07
8		195		15		0.47
9		194		18		0.55
10		193		15		0.47
11		192		8		0.24
12		191		9		0.28
13		188		0		0.00
14		187		0		0.00
15		186		0		0.00
16		185		0		0.00
17		184		0		0.00
18		183		1		0.00
19		182		2		0.00
20		181		1		0.00
21		180		5		0.11
22		174		10		0.32
23		173		13		0.42
24		172		15		0.47
25		170		3		0.02
26		169		4		0.07
27		167		14		0.45
28		166		2		0.00
29		165		16		0.50
31		164		5		0.11
32		163		14		0.45
33		162		8		0.24
34		161		2		0.00
35		160		5		0.11
36		158		2		0.00
37		156		7		0.20
48		128		7		0.20
49		126		4		0.07
50		125		2		0.00
51		124		12		0.39
59		116		2		0.00
60		115		1		0.00
61		114		5		0.11
62		113		7		0.20
63		109		13		0.42
65		104		3		0.02
67		103		12		0.39
69		102		13		0.42
70		101		7		0.20
71		100		5		0.11
73		99		7		0.20
74		98		9		0.28
75		97		3		0.02
76		96		3		0.02
77		95		7		0.20
78		94		4		0.07
79		93		5		0.11
82		90		5		0.11
83		89		3		0.02
131		154		20		0.59
132		153		13		0.42
133		152		10		0.32
134		151		12		0.39
135		150		15		0.47
136		149		13		0.42
137		148		9		0.28
#
# BPAIRS 60
# avg substitutions per BP 7.2
# BPAIRS expected to covary 12.0 +/- 2.8
# BPAIRS observed to covary 0
#
```
