## Supplementary material for "All-at-once RNA folding with 3D motif prediction framed by evolutionary information": RF02271_uc_338.helixcov

```
# RMs = 9 L = 218

# RM_HELIX NESTED 73-77 95-99, nbp = 5 nbp_cov = 0
# pvals: 0.428002,0.671559,0.634251,0.334306,0.131928
# aggregated NONE
NESTED  :::::::::::::::::::::::::::::::::::::::::::::::::::::::::::::<<<<<_________________>>>>>:::::::::::::::::::::::::::::::::::::::::::::::::::::::::::::::::::::::::::::::::::::::::::::
        :::::::::::::::::::::::::::::::::::::::::::::::::::::::::::::::::::::::::::::::::::::::::::::::::::::::::::::::::::::::::::::::::::::::::::::::::::::::::::::::::::::::::::::::::::::

# RM_HELIX NESTED 59-65 106-116, nbp = 6 nbp_cov = 0
# pvals: 0.334306,0.334306,0.515519,0.441556,0.659441,0.56237
# aggregated NONE
NESTED  ::::::::::::::::::::::::::::::::::::::::::::::::::<<<<<<______________________________________>>>>>>:::::::::::::::::::::::::::::::::::::::::::::::::::::::::::::::::::::::::::::::::
        :::::::::::::::::::::::::::::::::::::::::::::::::::::::::::::::::::::::::::::::::::::::::::::::::::::::::::::::::::::::::::::::::::::::::::::::::::::::::::::::::::::::::::::::::::::

# RM_HELIX NESTED 53-53 118-118, nbp = 1 nbp_cov = 0
# pvals: 0.334306
# aggregated NONE
NESTED  :::::::::::::::::::::::::::::::::::::::::::::::<_____________________________________________________>:::::::::::::::::::::::::::::::::::::::::::::::::::::::::::::::::::::::::::::::
        :::::::::::::::::::::::::::::::::::::::::::::::::::::::::::::::::::::::::::::::::::::::::::::::::::::::::::::::::::::::::::::::::::::::::::::::::::::::::::::::::::::::::::::::::::::

# RM_HELIX NESTED 39-43 123-128, nbp = 4 nbp_cov = 0
# pvals: 0.334306,0.334306,0.56237,0.49996
# aggregated NONE
NESTED  :::::::::::::::::::::::::::::::::::::<<<-<_______________________________________________________________>->>>:::::::::::::::::::::::::::::::::::::::::::::::::::::::::::::::::::::::
        :::::::::::::::::::::::::::::::::::::::::::::::::::::::::::::::::::::::::::::::::::::::::::::::::::::::::::::::::::::::::::::::::::::::::::::::::::::::::::::::::::::::::::::::::::::

# RM_HELIX NESTED 131-137 148-154, nbp = 7 nbp_cov = 0
# pvals: 0.926096,0.634251,0.748521,0.592597,0.738343,0.547004,0.777023
# aggregated NONE
NESTED  ::::::::::::::::::::::::::::::::::::::::::::::::::::::::::::::::::::::::::::::::::::::::::::::::::::::::::::::::<<<<<<<_____>>>>>>>::::::::::::::::::::::::::::::::::::::::::::::::::
        :::::::::::::::::::::::::::::::::::::::::::::::::::::::::::::::::::::::::::::::::::::::::::::::::::::::::::::::::::::::::::::::::::::::::::::::::::::::::::::::::::::::::::::::::::::

# RM_HELIX NESTED 24-36 158-170, nbp = 11 nbp_cov = 0
# pvals: 0.455187,0.455187,0.48442,0.671559,0.0755893,0.3917,0.360706,0.350098,0.239782,0.334306,0.350098
# aggregated NONE
NESTED  :::::::::::::::::::::::<<<<<-<<<<<<_________________________________________________________________________________________________>>>>>>>>>>>::::::::::::::::::::::::::::::::::::::
        :::::::::::::::::::::::::::::::::::::::::::::::::::::::::::::::::::::::::::::::::::::::::::::::::::::::::::::::::::::::::::::::::::::::::::::::::::::::::::::::::::::::::::::::::::::

# RM_HELIX NESTED 11-21 180-192, nbp = 11 nbp_cov = 0
# pvals: 0.577759,0.334306,0.350098,0.350098,0.350098,0.350098,0.350098,0.334306,0.350098,0.334306,0.634251
# aggregated NONE
NESTED  ::::::::::<<<<<<<<<<<_____________________________________________________________________________________________________________________________>>>>>>>>>>>::::::::::::::::::::::::
        :::::::::::::::::::::::::::::::::::::::::::::::::::::::::::::::::::::::::::::::::::::::::::::::::::::::::::::::::::::::::::::::::::::::::::::::::::::::::::::::::::::::::::::::::::::

# RM_HELIX NESTED 7-8 195-196, nbp = 2 nbp_cov = 0
# pvals: 0.547004,0.706295
# aggregated NONE
NESTED  ::::::<<_______________________________________________________________________________________________________________________________________________________>>::::::::::::::::::::
        :::::::::::::::::::::::::::::::::::::::::::::::::::::::::::::::::::::::::::::::::::::::::::::::::::::::::::::::::::::::::::::::::::::::::::::::::::::::::::::::::::::::::::::::::::::

# RM_HELIX NESTED 2-4 201-203, nbp = 3 nbp_cov = 0
# pvals: 0.577759,0.334306,0.334306
# aggregated NONE
NESTED  :<<<_________________________________________________________________________________________________________________________________________________________________>>>:::::::::::::
        :::::::::::::::::::::::::::::::::::::::::::::::::::::::::::::::::::::::::::::::::::::::::::::::::::::::::::::::::::::::::::::::::::::::::::::::::::::::::::::::::::::::::::::::::::::
```
