## Supplementary material for "All-at-once RNA folding with 3D motif prediction framed by evolutionary information": RF02271_uc_338.power

```
# Power analysis of given structure
#
# Powertype = SINGLE SUBSTITUTIONS
# covary left_pos right_pos substitutions power
#----------------------------------------------------------------
2		203		6		0.16
3		202		1		0.00
4		201		1		0.00
7		196		4		0.07
8		195		15		0.47
11		192		8		0.24
12		191		9		0.28
13		188		0		0.00
14		187		0		0.00
15		186		0		0.00
16		185		0		0.00
17		184		0		0.00
18		183		1		0.00
19		182		2		0.00
20		181		1		0.00
21		180		5		0.11
24		170		3		0.02
25		169		4		0.07
26		167		9		0.28
27		166		7		0.20
28		165		5		0.11
31		164		5		0.11
32		163		14		0.45
33		162		8		0.24
34		161		2		0.00
35		160		5		0.11
36		158		2		0.00
39		128		7		0.20
40		126		4		0.07
41		125		3		0.02
43		123		19		0.57
53		118		2		0.00
59		116		2		0.00
60		115		1		0.00
61		114		5		0.11
62		113		7		0.20
63		109		13		0.42
65		106		10		0.32
73		99		7		0.20
74		98		9		0.28
75		97		3		0.02
76		96		3		0.02
77		95		7		0.20
131		154		20		0.59
132		153		13		0.42
133		152		10		0.32
134		151		12		0.39
135		150		15		0.47
136		149		13		0.42
137		148		9		0.28
#
# BPAIRS 50
# avg substitutions per BP 6.2
# BPAIRS expected to covary 8.5 +/- 2.3
# BPAIRS observed to covary 0
#
```
