## Supplementary material for "All-at-once RNA folding with 3D motif prediction framed by evolutionary information": RF02271_uc_338.surv

```
4.500000	0.02
2.900000	0.04
0.950000	0.06
0.000000	0.3
-0.050000	0.46
-0.100000	0.48
-0.250000	0.5
-0.400000	0.52
-0.450000	0.54
-0.500000	0.58
-0.600000	0.6
-0.650000	0.62
-0.700000	0.64
-0.800000	0.68
-0.850000	0.72
-0.900000	0.76
-0.950000	0.78
-1.100000	0.84
-1.200000	0.86
-1.250000	0.9
-1.400000	0.92
-1.550000	0.94
-1.600000	0.96
-1.750000	0.98
-3.000000	1
&
16.500000	6.15764e-05
14.000000	0.000123153
13.850000	0.000184729
13.600000	0.000246305
12.100000	0.000307882
11.550000	0.000369458
11.300000	0.000492611
11.250000	0.000554187
11.050000	0.000615764
11.000000	0.00067734
10.500000	0.000800493
10.450000	0.000862069
10.350000	0.000923645
10.300000	0.000985222
10.250000	0.0010468
10.200000	0.00110837
10.100000	0.00116995
9.900000	0.00123153
9.750000	0.0012931
9.650000	0.00135468
9.600000	0.00141626
9.500000	0.00147783
9.400000	0.00153941
9.300000	0.00160099
9.250000	0.00178571
9.200000	0.00190887
9.150000	0.00197044
9.100000	0.00203202
9.050000	0.00215517
9.000000	0.0023399
8.950000	0.00240148
8.900000	0.00252463
8.850000	0.00258621
8.800000	0.00289409
8.750000	0.00295567
8.700000	0.00320197
8.650000	0.00326355
8.600000	0.00350985
8.550000	0.00369458
8.500000	0.00381773
8.450000	0.00394089
8.400000	0.00400246
8.350000	0.00412562
8.300000	0.00418719
8.250000	0.0044335
8.200000	0.00461823
8.150000	0.00492611
8.100000	0.00523399
8.050000	0.0057266
8.000000	0.00597291
7.950000	0.00609606
7.900000	0.00621921
7.850000	0.00628079
7.800000	0.00671182
7.750000	0.0067734
7.700000	0.00695813
7.650000	0.00714286
7.600000	0.00726601
7.550000	0.00745074
7.500000	0.00788177
7.450000	0.00800493
7.400000	0.00825123
7.350000	0.00855911
7.300000	0.00868227
7.250000	0.00880542
7.200000	0.00899015
7.150000	0.00923645
7.050000	0.00948276
7.000000	0.00954433
6.950000	0.00985222
6.900000	0.0100369
6.850000	0.0102217
6.800000	0.0105911
6.750000	0.0110222
6.700000	0.0112685
6.650000	0.0115764
6.600000	0.0118227
6.550000	0.0123153
6.500000	0.0126232
6.450000	0.012931
6.400000	0.0129926
6.350000	0.0132389
6.300000	0.0135468
6.250000	0.0139163
6.200000	0.0140394
6.150000	0.0141626
6.100000	0.0145936
6.050000	0.0149631
6.000000	0.0152094
5.950000	0.0158867
5.900000	0.0161946
5.850000	0.0164409
5.800000	0.0168103
5.750000	0.0171182
5.700000	0.0176108
5.650000	0.0179187
5.600000	0.0189039
5.550000	0.0194581
5.500000	0.0197044
5.450000	0.0200123
5.400000	0.0204433
5.350000	0.0207512
5.300000	0.0213054
5.250000	0.0222906
5.200000	0.0227217
5.150000	0.0234606
5.100000	0.0238916
5.050000	0.0245074
5.000000	0.0248768
4.950000	0.02617
4.900000	0.0266626
4.850000	0.0275246
4.800000	0.0280172
4.750000	0.0288793
4.700000	0.029803
4.650000	0.030234
4.600000	0.0309113
4.550000	0.0314655
4.500000	0.0320197
4.450000	0.0328202
4.400000	0.033436
4.350000	0.0341749
4.300000	0.0348522
4.250000	0.0356527
4.200000	0.0362685
4.150000	0.0375
4.100000	0.0383621
4.050000	0.0389778
4.000000	0.039532
3.950000	0.0404557
3.900000	0.0413793
3.850000	0.0418103
3.800000	0.0424877
3.750000	0.0434729
3.700000	0.0442734
3.650000	0.0449507
3.600000	0.0460591
3.550000	0.046798
3.500000	0.0477833
3.450000	0.0486453
3.400000	0.0491995
3.350000	0.0501847
3.300000	0.0514163
3.250000	0.0520936
3.200000	0.0533251
3.150000	0.0551724
3.100000	0.0565887
3.050000	0.0580049
3.000000	0.0591133
2.950000	0.0601601
2.900000	0.06133
2.850000	0.0625616
2.800000	0.0639778
2.750000	0.0647783
2.700000	0.0662562
2.650000	0.0669951
2.600000	0.0680419
2.550000	0.0695813
2.500000	0.0713054
2.450000	0.0728448
2.400000	0.0747537
2.350000	0.0761084
2.300000	0.0777709
2.250000	0.0789409
2.200000	0.080665
2.150000	0.0824507
2.100000	0.0848522
2.050000	0.0862069
2.000000	0.0881773
1.950000	0.0899631
1.900000	0.0920567
1.850000	0.0938424
1.800000	0.0966133
1.750000	0.098399
1.700000	0.100985
1.650000	0.102956
1.600000	0.105419
1.550000	0.10782
1.500000	0.110037
1.450000	0.112438
1.400000	0.115579
1.350000	0.118165
1.300000	0.119643
1.250000	0.121675
1.200000	0.123892
1.150000	0.125924
1.100000	0.128387
1.050000	0.130727
1.000000	0.133005
0.950000	0.135899
0.900000	0.140148
0.850000	0.143042
0.800000	0.147845
0.750000	0.151478
0.700000	0.156096
0.650000	0.159544
0.600000	0.163855
0.550000	0.168596
0.500000	0.173337
0.450000	0.177463
0.400000	0.18202
0.350000	0.1875
0.300000	0.192611
0.250000	0.198584
0.200000	0.203017
0.150000	0.207759
0.100000	0.214717
0.050000	0.219889
0.000000	0.327833
-0.050000	0.522783
-0.100000	0.548707
-0.150000	0.560961
-0.200000	0.571798
-0.250000	0.583621
-0.300000	0.597167
-0.350000	0.613054
-0.400000	0.632943
-0.450000	0.654988
-0.500000	0.671305
-0.550000	0.686392
-0.600000	0.70431
-0.650000	0.718658
-0.700000	0.733498
-0.750000	0.745443
-0.800000	0.758621
-0.850000	0.772475
-0.900000	0.78633
-0.950000	0.801355
-1.000000	0.815948
-1.050000	0.827525
-1.100000	0.840148
-1.150000	0.850369
-1.200000	0.859791
-1.250000	0.867611
-1.300000	0.875862
-1.350000	0.883805
-1.400000	0.889039
-1.450000	0.896613
-1.500000	0.903079
-1.550000	0.908436
-1.600000	0.913424
-1.650000	0.91798
-1.700000	0.922845
-1.750000	0.926293
-1.800000	0.929865
-1.850000	0.935468
-1.900000	0.938547
-1.950000	0.942611
-2.000000	0.945936
-2.050000	0.948768
-2.100000	0.951847
-2.150000	0.95431
-2.200000	0.956527
-2.250000	0.959421
-2.300000	0.9625
-2.350000	0.964532
-2.400000	0.96718
-2.450000	0.969335
-2.500000	0.97069
-2.550000	0.972352
-2.600000	0.974261
-2.650000	0.975493
-2.700000	0.977648
-2.750000	0.978941
-2.800000	0.980296
-2.850000	0.981897
-2.900000	0.983498
-2.950000	0.984544
-3.000000	0.985653
-3.050000	0.98633
-3.100000	0.987315
-3.150000	0.987808
-3.200000	0.98867
-3.250000	0.988978
-3.300000	0.990148
-3.350000	0.990702
-3.400000	0.991256
-3.450000	0.991872
-3.500000	0.992488
-3.550000	0.993227
-3.600000	0.993534
-3.650000	0.993596
-3.700000	0.994273
-3.750000	0.994704
-3.800000	0.995197
-3.850000	0.995443
-3.900000	0.99569
-3.950000	0.995874
-4.000000	0.996367
-4.050000	0.996552
-4.100000	0.99686
-4.150000	0.997291
-4.200000	0.997537
-4.250000	0.99766
-4.300000	0.997845
-4.350000	0.99803
-4.400000	0.998337
-4.450000	0.998399
-4.500000	0.998707
-4.550000	0.99883
-4.600000	0.998892
-4.650000	0.999076
-4.700000	0.999138
-4.850000	0.9992
-4.900000	0.999323
-4.950000	0.999446
-5.000000	0.999507
-5.150000	0.999569
-5.200000	0.999631
-5.450000	0.999692
-5.500000	0.999754
-5.550000	0.999815
-5.650000	0.999877
-6.450000	0.999938
-6.750000	1
&
34.700000	3.06937e-06
32.950000	6.13874e-06
32.850000	9.2081e-06
31.900000	1.22775e-05
31.850000	1.53468e-05
31.750000	1.84162e-05
31.700000	2.14856e-05
31.650000	2.45549e-05
30.850000	2.76243e-05
30.700000	3.06937e-05
30.200000	3.3763e-05
30.100000	3.68324e-05
30.050000	3.99018e-05
29.950000	4.29711e-05
29.900000	4.60405e-05
29.700000	4.91099e-05
29.600000	5.21793e-05
29.500000	5.52486e-05
29.200000	5.8318e-05
29.100000	6.13874e-05
29.050000	6.44567e-05
28.750000	6.75261e-05
28.650000	7.36648e-05
28.600000	7.67342e-05
28.200000	7.98036e-05
28.100000	8.59423e-05
27.850000	8.90117e-05
27.500000	9.2081e-05
27.400000	9.51504e-05
27.300000	0.000101289
27.200000	0.000104359
27.150000	0.000107428
27.100000	0.000110497
27.050000	0.000113567
27.000000	0.000119705
26.850000	0.000125844
26.750000	0.000131983
26.400000	0.000138122
26.150000	0.000141191
26.050000	0.000150399
26.000000	0.000153468
25.900000	0.000156538
25.850000	0.000159607
25.800000	0.000162676
25.750000	0.000165746
25.700000	0.000168815
25.650000	0.000171885
25.500000	0.000174954
25.450000	0.000181093
25.400000	0.000190301
25.350000	0.00019644
25.250000	0.000199509
25.200000	0.000202578
25.100000	0.000211786
25.000000	0.000214856
24.950000	0.000220994
24.850000	0.000224064
24.750000	0.000233272
24.600000	0.000239411
24.550000	0.00024248
24.500000	0.000245549
24.450000	0.000251688
24.400000	0.000260896
24.150000	0.000263966
24.100000	0.000270104
24.050000	0.000273174
24.000000	0.000276243
23.950000	0.000282382
23.900000	0.000288521
23.850000	0.00029159
23.800000	0.000297729
23.750000	0.000303867
23.700000	0.000306937
23.650000	0.000310006
23.600000	0.000313076
23.550000	0.000322284
23.500000	0.000325353
23.450000	0.000328422
23.350000	0.000331492
23.300000	0.0003407
23.250000	0.000349908
23.200000	0.000352977
23.100000	0.000359116
22.950000	0.000365255
22.900000	0.000368324
22.850000	0.000371393
22.800000	0.000374463
22.750000	0.000380602
22.650000	0.000383671
22.600000	0.000392879
22.550000	0.000399018
22.500000	0.000405157
22.450000	0.000411295
22.400000	0.000423573
22.350000	0.000429711
22.300000	0.000432781
22.250000	0.00043892
22.200000	0.000441989
22.150000	0.000448128
22.100000	0.000463475
22.050000	0.000472683
22.000000	0.000475752
21.950000	0.000478821
21.900000	0.000481891
21.850000	0.00048496
21.800000	0.000497238
21.750000	0.000503376
21.700000	0.000518723
21.650000	0.000531001
21.600000	0.000537139
21.550000	0.000540209
21.500000	0.000552486
21.450000	0.000564764
21.400000	0.000570902
21.300000	0.000573972
21.250000	0.00058318
21.200000	0.000595457
21.150000	0.000613874
21.100000	0.000626151
21.050000	0.000635359
21.000000	0.000647637
20.950000	0.000653775
20.900000	0.000662983
20.850000	0.000672192
20.800000	0.00067833
20.750000	0.000687538
20.700000	0.000699816
20.650000	0.000709024
20.600000	0.000715163
20.550000	0.000724371
20.500000	0.000745856
20.450000	0.000751995
20.400000	0.000755064
20.350000	0.000758134
20.300000	0.000764273
20.250000	0.00077655
20.200000	0.000782689
20.150000	0.000788828
20.100000	0.000798036
20.050000	0.000807244
20.000000	0.000828729
19.950000	0.000850215
19.900000	0.000868631
19.850000	0.00087477
19.800000	0.000890117
19.750000	0.000902394
19.700000	0.00092081
19.650000	0.000926949
19.600000	0.000936157
19.550000	0.000960712
19.500000	0.00096992
19.450000	0.000976059
19.400000	0.000988336
19.350000	0.00100675
19.300000	0.00102824
19.250000	0.00104359
19.200000	0.00104972
19.150000	0.001062
19.100000	0.00107121
19.050000	0.00108349
19.000000	0.00108656
18.950000	0.00109576
18.900000	0.00112646
18.850000	0.00113567
18.800000	0.00115101
18.750000	0.00116329
18.700000	0.00116943
18.650000	0.00117864
18.600000	0.00118171
18.550000	0.00119398
18.500000	0.0012124
18.450000	0.00122775
18.400000	0.00123696
18.350000	0.00125844
18.300000	0.00127686
18.250000	0.00130141
18.200000	0.00131062
18.150000	0.00132597
18.100000	0.00134745
18.050000	0.00135359
18.000000	0.00137508
17.950000	0.00138428
17.900000	0.00140577
17.850000	0.00141498
17.800000	0.00142112
17.750000	0.00143339
17.700000	0.00145488
17.650000	0.0014825
17.600000	0.00149478
17.550000	0.00150706
17.500000	0.00153775
17.450000	0.0015531
17.400000	0.00156231
17.350000	0.00158379
17.300000	0.00160528
17.250000	0.00161756
17.200000	0.00164825
17.150000	0.00166053
17.100000	0.00169429
17.050000	0.00171578
17.000000	0.0017434
16.950000	0.00176796
16.900000	0.0017833
16.850000	0.00181093
16.800000	0.00183855
16.750000	0.00186311
16.700000	0.00188152
16.650000	0.00191835
16.600000	0.00194598
16.550000	0.00197053
16.500000	0.00199816
16.450000	0.00202578
16.400000	0.00204727
16.350000	0.00206262
16.300000	0.00208717
16.250000	0.00210252
16.200000	0.00212707
16.150000	0.00215777
16.100000	0.00219153
16.050000	0.00221608
16.000000	0.00223757
15.950000	0.00225292
15.900000	0.00228668
15.850000	0.00231737
15.800000	0.00235727
15.750000	0.00238183
15.700000	0.00241866
15.650000	0.00244936
15.600000	0.00248619
15.550000	0.00252609
15.500000	0.00255371
15.450000	0.00259362
15.400000	0.00263966
15.350000	0.00267035
15.300000	0.00270718
15.250000	0.00275015
15.200000	0.00276857
15.150000	0.00279926
15.100000	0.0028361
15.050000	0.00286679
15.000000	0.00289134
14.950000	0.0029159
14.900000	0.00294966
14.850000	0.00298343
14.800000	0.00300798
14.750000	0.00306323
14.700000	0.0031062
14.650000	0.00314303
14.600000	0.00319214
14.550000	0.00324739
14.500000	0.00329036
14.450000	0.00333947
14.400000	0.00340393
14.350000	0.00348066
14.300000	0.00354512
14.250000	0.00357888
14.200000	0.00362185
14.150000	0.0036771
14.100000	0.00372007
14.050000	0.00376304
14.000000	0.00380295
13.950000	0.0038582
13.900000	0.00392265
13.850000	0.00399325
13.800000	0.00407305
13.750000	0.00412523
13.700000	0.0041682
13.650000	0.00423573
13.600000	0.00430632
13.550000	0.00436157
13.500000	0.00443524
13.450000	0.00449048
13.400000	0.00455801
13.350000	0.00460712
13.300000	0.00466544
13.250000	0.00474217
13.200000	0.0048097
13.150000	0.00486495
13.100000	0.00497545
13.050000	0.00505832
13.000000	0.00514733
12.950000	0.00522099
12.900000	0.00529773
12.850000	0.00537753
12.800000	0.00544506
12.750000	0.00554328
12.700000	0.00561694
12.650000	0.00570595
12.600000	0.00580417
12.550000	0.00588091
12.500000	0.00598527
12.450000	0.00606814
12.400000	0.00616636
12.350000	0.00630141
12.300000	0.00638122
12.250000	0.0064733
12.200000	0.00656845
12.150000	0.00667587
12.100000	0.00676489
12.050000	0.00686618
12.000000	0.00697974
11.950000	0.00709638
11.900000	0.0071946
11.850000	0.00726212
11.800000	0.00733272
11.750000	0.00741866
11.700000	0.00754758
11.650000	0.00767035
11.600000	0.00776857
11.550000	0.00789134
11.500000	0.00800491
11.450000	0.00810927
11.400000	0.00823204
11.350000	0.00833947
11.300000	0.00845611
11.250000	0.00857581
11.200000	0.00867403
11.150000	0.00875691
11.100000	0.00889196
11.050000	0.00899939
11.000000	0.00912523
10.950000	0.00929711
10.900000	0.00945672
10.850000	0.00959791
10.800000	0.00974524
10.750000	0.00985881
10.700000	0.00995396
10.650000	0.0101105
10.600000	0.0102578
10.550000	0.0104144
10.500000	0.0105525
10.450000	0.010663
10.400000	0.0108011
10.350000	0.0109454
10.300000	0.0110927
10.250000	0.0112339
10.200000	0.011415
10.150000	0.0115777
10.100000	0.0117618
10.050000	0.0119153
10.000000	0.0121179
9.950000	0.012299
9.900000	0.0124463
9.850000	0.0126151
9.800000	0.0128054
9.750000	0.0129865
9.700000	0.0131308
9.650000	0.0132996
9.600000	0.0134991
9.550000	0.0136894
9.500000	0.0139257
9.450000	0.0141529
9.400000	0.0143524
9.350000	0.014601
9.300000	0.014822
9.250000	0.0150215
9.200000	0.0152394
9.150000	0.0154573
9.100000	0.0156814
9.050000	0.0159945
9.000000	0.0162707
8.950000	0.0165193
8.900000	0.0168386
8.850000	0.0171209
8.800000	0.017391
8.750000	0.017655
8.700000	0.0179619
8.650000	0.0182044
8.600000	0.0184776
8.550000	0.0187968
8.500000	0.0191191
8.450000	0.0194843
8.400000	0.019868
8.350000	0.0202425
8.300000	0.0206415
8.250000	0.0209576
8.200000	0.0213137
8.150000	0.021725
8.100000	0.0221117
8.050000	0.0225384
8.000000	0.0228883
7.950000	0.0233425
7.900000	0.0237446
7.850000	0.0241743
7.800000	0.0246041
7.750000	0.0250368
7.700000	0.0254297
7.650000	0.0259116
7.600000	0.0263505
7.550000	0.0268386
7.500000	0.0273327
7.450000	0.0277962
7.400000	0.0284223
7.350000	0.028892
7.300000	0.0294199
7.250000	0.0300645
7.200000	0.0305433
7.150000	0.0311265
7.100000	0.0317526
7.050000	0.0324033
7.000000	0.0330018
6.950000	0.0336403
6.900000	0.034202
6.850000	0.0347974
6.800000	0.0354481
6.750000	0.036016
6.700000	0.0366022
6.650000	0.0372468
6.600000	0.037833
6.550000	0.0384929
6.500000	0.0391222
6.450000	0.0397667
6.400000	0.0404328
6.350000	0.0411664
6.300000	0.0418631
6.250000	0.0425476
6.200000	0.0432535
6.150000	0.0439748
6.100000	0.0447176
6.050000	0.0454359
6.000000	0.0461172
5.950000	0.0470104
5.900000	0.0477287
5.850000	0.0486403
5.800000	0.0493155
5.750000	0.0500184
5.700000	0.0508686
5.650000	0.0516697
5.600000	0.0524248
5.550000	0.0532198
5.500000	0.054027
5.450000	0.0549202
5.400000	0.0557428
5.350000	0.0565347
5.300000	0.0574831
5.250000	0.0583487
5.200000	0.0593616
5.150000	0.0603284
5.100000	0.0613904
5.050000	0.0624954
5.000000	0.0635052
4.950000	0.0645641
4.900000	0.0657121
4.850000	0.0668723
4.800000	0.068008
4.750000	0.0691252
4.700000	0.0703591
4.650000	0.0715777
4.600000	0.0728115
4.550000	0.0741559
4.500000	0.0755893
4.450000	0.0769644
4.400000	0.0783026
4.350000	0.0797084
4.300000	0.0809822
4.250000	0.0824279
4.200000	0.0839718
4.150000	0.0855801
4.100000	0.0871363
4.050000	0.0887416
4.000000	0.0904205
3.950000	0.092081
3.900000	0.0937723
3.850000	0.0955064
3.800000	0.0972284
3.750000	0.0988766
3.700000	0.100519
3.650000	0.102287
3.600000	0.104045
3.550000	0.105878
3.500000	0.107855
3.450000	0.109788
3.400000	0.111685
3.350000	0.113738
3.300000	0.115638
3.250000	0.117634
3.200000	0.119546
3.150000	0.121578
3.100000	0.123674
3.050000	0.125611
3.000000	0.12771
2.950000	0.129782
2.900000	0.131928
2.850000	0.134091
2.800000	0.136289
2.750000	0.138428
2.700000	0.140645
2.650000	0.143017
2.600000	0.145307
2.550000	0.147683
2.500000	0.150089
2.450000	0.152379
2.400000	0.154807
2.350000	0.157434
2.300000	0.159862
2.250000	0.162305
2.200000	0.164751
2.150000	0.167281
2.100000	0.169828
2.050000	0.17244
2.000000	0.174994
1.950000	0.177541
1.900000	0.18015
1.850000	0.182845
1.800000	0.185623
1.750000	0.188468
1.700000	0.191335
1.650000	0.194193
1.600000	0.197103
1.550000	0.200129
1.500000	0.20298
1.450000	0.205988
1.400000	0.209027
1.350000	0.212121
1.300000	0.215313
1.250000	0.218591
1.200000	0.221992
1.150000	0.225402
1.100000	0.228855
1.050000	0.232517
1.000000	0.236179
0.950000	0.239782
0.900000	0.243613
0.850000	0.247655
0.800000	0.251835
0.750000	0.255967
0.700000	0.260083
0.650000	0.264184
0.600000	0.268235
0.550000	0.272587
0.500000	0.276906
0.450000	0.281467
0.400000	0.285896
0.350000	0.290525
0.300000	0.295411
0.250000	0.300448
0.200000	0.305743
0.150000	0.311219
0.100000	0.316983
0.050000	0.322983
0.000000	0.334306
-0.050000	0.350098
-0.100000	0.360706
-0.150000	0.371249
-0.200000	0.381298
-0.250000	0.3917
-0.300000	0.402766
-0.350000	0.415442
-0.400000	0.428002
-0.450000	0.441556
-0.500000	0.455187
-0.550000	0.469438
-0.600000	0.48442
-0.650000	0.49996
-0.700000	0.515519
-0.750000	0.531243
-0.800000	0.547004
-0.850000	0.56237
-0.900000	0.577759
-0.950000	0.592597
-1.000000	0.606725
-1.050000	0.620749
-1.100000	0.634251
-1.150000	0.647075
-1.200000	0.659441
-1.250000	0.671559
-1.300000	0.683103
-1.350000	0.694886
-1.400000	0.706295
-1.450000	0.717317
-1.500000	0.727971
-1.550000	0.738343
-1.600000	0.748521
-1.650000	0.758373
-1.700000	0.767842
-1.750000	0.777023
-1.800000	0.786044
-1.850000	0.794371
-1.900000	0.802824
-1.950000	0.810798
-2.000000	0.818732
-2.050000	0.826424
-2.100000	0.833953
-2.150000	0.840998
-2.200000	0.84798
-2.250000	0.854444
-2.300000	0.860998
-2.350000	0.86702
-2.400000	0.872787
-2.450000	0.878315
-2.500000	0.883818
-2.550000	0.888843
-2.600000	0.893699
-2.650000	0.898459
-2.700000	0.903076
-2.750000	0.907308
-2.800000	0.911409
-2.850000	0.915411
-2.900000	0.91923
-2.950000	0.922744
-3.000000	0.926096
-3.050000	0.929475
-3.100000	0.932778
-3.150000	0.935777
-3.200000	0.938573
-3.250000	0.941544
-3.300000	0.944294
-3.350000	0.9467
-3.400000	0.949116
-3.450000	0.951449
-3.500000	0.953576
-3.550000	0.95562
-3.600000	0.957735
-3.650000	0.959788
-3.700000	0.961685
-3.750000	0.963465
-3.800000	0.965227
-3.850000	0.96675
-3.900000	0.968392
-3.950000	0.969745
-4.000000	0.971234
-4.050000	0.972646
-4.100000	0.973935
-4.150000	0.975212
-4.200000	0.976393
-4.250000	0.97763
-4.300000	0.978646
-4.350000	0.979705
-4.400000	0.980718
-4.450000	0.981691
-4.500000	0.982655
-4.550000	0.983444
-4.600000	0.984156
-4.650000	0.984939
-4.700000	0.985635
-4.750000	0.986354
-4.800000	0.987014
-4.850000	0.98767
-4.900000	0.988309
-4.950000	0.988895
-5.000000	0.989454
-5.050000	0.99
-5.100000	0.990562
-5.150000	0.991019
-5.200000	0.991372
-5.250000	0.991832
-5.300000	0.992262
-5.350000	0.992637
-5.400000	0.993014
-5.450000	0.993324
-5.500000	0.993732
-5.550000	0.994073
-5.600000	0.994417
-5.650000	0.994745
-5.700000	0.995068
-5.750000	0.995279
-5.800000	0.995522
-5.850000	0.995755
-5.900000	0.996016
-5.950000	0.996225
-6.000000	0.996403
-6.050000	0.996553
-6.100000	0.99671
-6.150000	0.996866
-6.200000	0.997026
-6.250000	0.99717
-6.300000	0.997327
-6.350000	0.99744
-6.400000	0.997587
-6.450000	0.997735
-6.500000	0.997836
-6.550000	0.997953
-6.600000	0.998088
-6.650000	0.998207
-6.700000	0.9983
-6.750000	0.998398
-6.800000	0.998459
-6.850000	0.998542
-6.900000	0.998634
-6.950000	0.998735
-7.000000	0.998797
-7.050000	0.998867
-7.100000	0.998929
-7.150000	0.999002
-7.200000	0.999045
-7.250000	0.999095
-7.300000	0.999147
-7.350000	0.999187
-7.400000	0.999236
-7.450000	0.999279
-7.500000	0.999343
-7.550000	0.999401
-7.600000	0.999451
-7.650000	0.99949
-7.700000	0.999515
-7.750000	0.999546
-7.800000	0.999583
-7.850000	0.99961
-7.900000	0.999635
-7.950000	0.999653
-8.000000	0.999681
-8.050000	0.999715
-8.100000	0.999733
-8.150000	0.999739
-8.200000	0.999758
-8.250000	0.999779
-8.300000	0.999794
-8.350000	0.999804
-8.400000	0.999813
-8.450000	0.999828
-8.500000	0.999847
-8.550000	0.99985
-8.600000	0.999859
-8.650000	0.999862
-8.700000	0.999874
-8.750000	0.999883
-8.800000	0.999886
-8.850000	0.999893
-8.900000	0.999902
-8.950000	0.999908
-9.000000	0.999914
-9.050000	0.99992
-9.100000	0.999929
-9.150000	0.999936
-9.200000	0.999942
-9.250000	0.999945
-9.300000	0.999948
-9.350000	0.999951
-9.500000	0.999954
-9.650000	0.999957
-9.700000	0.99996
-9.750000	0.999969
-9.850000	0.999972
-9.900000	0.999979
-9.950000	1
&
79.850000	1.26591e-12
79.800000	1.28824e-12
79.750000	1.31096e-12
79.700000	1.33409e-12
79.650000	1.35762e-12
79.600000	1.38157e-12
79.550000	1.40594e-12
79.500000	1.43074e-12
79.450000	1.45597e-12
79.400000	1.48165e-12
79.350000	1.50779e-12
79.300000	1.53438e-12
79.250000	1.56145e-12
79.200000	1.58899e-12
79.150000	1.61701e-12
79.100000	1.64553e-12
79.050000	1.67456e-12
79.000000	1.70409e-12
78.950000	1.73415e-12
78.900000	1.76473e-12
78.850000	1.79586e-12
78.800000	1.82753e-12
78.750000	1.85976e-12
78.700000	1.89256e-12
78.650000	1.92594e-12
78.600000	1.95991e-12
78.550000	1.99447e-12
78.500000	2.02965e-12
78.450000	2.06544e-12
78.400000	2.10187e-12
78.350000	2.13893e-12
78.300000	2.17665e-12
78.250000	2.21504e-12
78.200000	2.2541e-12
78.150000	2.29385e-12
78.100000	2.3343e-12
78.050000	2.37547e-12
78.000000	2.41736e-12
77.950000	2.45999e-12
77.900000	2.50337e-12
77.850000	2.54751e-12
77.800000	2.59243e-12
77.750000	2.63815e-12
77.700000	2.68467e-12
77.650000	2.73201e-12
77.600000	2.78018e-12
77.550000	2.8292e-12
77.500000	2.87909e-12
77.450000	2.92986e-12
77.400000	2.98152e-12
77.350000	3.03409e-12
77.300000	3.08759e-12
77.250000	3.14203e-12
77.200000	3.19743e-12
77.150000	3.2538e-12
77.100000	3.31117e-12
77.050000	3.36955e-12
77.000000	3.42896e-12
76.950000	3.48942e-12
76.900000	3.55094e-12
76.850000	3.61355e-12
76.800000	3.67726e-12
76.750000	3.74209e-12
76.700000	3.80806e-12
76.650000	3.8752e-12
76.600000	3.94352e-12
76.550000	4.01304e-12
76.500000	4.08379e-12
76.450000	4.15579e-12
76.400000	4.22905e-12
76.350000	4.30361e-12
76.300000	4.37947e-12
76.250000	4.45668e-12
76.200000	4.53525e-12
76.150000	4.61519e-12
76.100000	4.69655e-12
76.050000	4.77934e-12
76.000000	4.8636e-12
75.950000	4.94933e-12
75.900000	5.03658e-12
75.850000	5.12536e-12
75.800000	5.2157e-12
75.750000	5.30764e-12
75.700000	5.4012e-12
75.650000	5.49641e-12
75.600000	5.59329e-12
75.550000	5.69188e-12
75.500000	5.79221e-12
75.450000	5.8943e-12
75.400000	5.9982e-12
75.350000	6.10392e-12
75.300000	6.2115e-12
75.250000	6.32099e-12
75.200000	6.43239e-12
75.150000	6.54577e-12
75.100000	6.66114e-12
75.050000	6.77854e-12
75.000000	6.89801e-12
74.950000	7.01958e-12
74.900000	7.1433e-12
74.850000	7.26919e-12
74.800000	7.3973e-12
74.750000	7.52767e-12
74.700000	7.66034e-12
74.650000	7.79534e-12
74.600000	7.93272e-12
74.550000	8.07252e-12
74.500000	8.21478e-12
74.450000	8.35954e-12
74.400000	8.50686e-12
74.350000	8.65677e-12
74.300000	8.80932e-12
74.250000	8.96456e-12
74.200000	9.12253e-12
74.150000	9.28329e-12
74.100000	9.44688e-12
74.050000	9.61334e-12
74.000000	9.78274e-12
73.950000	9.95512e-12
73.900000	1.01305e-11
73.850000	1.0309e-11
73.800000	1.04907e-11
73.750000	1.06755e-11
73.700000	1.08636e-11
73.650000	1.10551e-11
73.600000	1.12499e-11
73.550000	1.14481e-11
73.500000	1.16498e-11
73.450000	1.1855e-11
73.400000	1.20639e-11
73.350000	1.22765e-11
73.300000	1.24928e-11
73.250000	1.27129e-11
73.200000	1.29368e-11
73.150000	1.31648e-11
73.100000	1.33967e-11
73.050000	1.36327e-11
73.000000	1.38729e-11
72.950000	1.41173e-11
72.900000	1.4366e-11
72.850000	1.46191e-11
72.800000	1.48766e-11
72.750000	1.51387e-11
72.700000	1.54054e-11
72.650000	1.56768e-11
72.600000	1.59529e-11
72.550000	1.6234e-11
72.500000	1.65199e-11
72.450000	1.6811e-11
72.400000	1.71071e-11
72.350000	1.74084e-11
72.300000	1.77151e-11
72.250000	1.80271e-11
72.200000	1.83447e-11
72.150000	1.86678e-11
72.100000	1.89966e-11
72.050000	1.93312e-11
72.000000	1.96717e-11
71.950000	2.00182e-11
71.900000	2.03708e-11
71.850000	2.07296e-11
71.800000	2.10947e-11
71.750000	2.14662e-11
71.700000	2.18443e-11
71.650000	2.2229e-11
71.600000	2.26205e-11
71.550000	2.30189e-11
71.500000	2.34243e-11
71.450000	2.38369e-11
71.400000	2.42567e-11
71.350000	2.46839e-11
71.300000	2.51186e-11
71.250000	2.55609e-11
71.200000	2.60111e-11
71.150000	2.64692e-11
71.100000	2.69353e-11
71.050000	2.74096e-11
71.000000	2.78923e-11
70.950000	2.83835e-11
70.900000	2.88833e-11
70.850000	2.93919e-11
70.800000	2.99095e-11
70.750000	3.04361e-11
70.700000	3.09721e-11
70.650000	3.15175e-11
70.600000	3.20724e-11
70.550000	3.26372e-11
70.500000	3.32118e-11
70.450000	3.37966e-11
70.400000	3.43917e-11
70.350000	3.49972e-11
70.300000	3.56134e-11
70.250000	3.62405e-11
70.200000	3.68785e-11
70.150000	3.75278e-11
70.100000	3.81886e-11
70.050000	3.88609e-11
70.000000	3.95451e-11
69.950000	4.02413e-11
69.900000	4.09498e-11
69.850000	4.16707e-11
69.800000	4.24043e-11
69.750000	4.31508e-11
69.700000	4.39105e-11
69.650000	4.46835e-11
69.600000	4.54701e-11
69.550000	4.62706e-11
69.500000	4.70851e-11
69.450000	4.7914e-11
69.400000	4.87574e-11
69.350000	4.96157e-11
69.300000	5.04891e-11
69.250000	5.13778e-11
69.200000	5.22822e-11
69.150000	5.32025e-11
69.100000	5.4139e-11
69.050000	5.50919e-11
69.000000	5.60616e-11
68.950000	5.70484e-11
68.900000	5.80525e-11
68.850000	5.90743e-11
68.800000	6.0114e-11
68.750000	6.11721e-11
68.700000	6.22487e-11
68.650000	6.33443e-11
68.600000	6.44592e-11
68.550000	6.55936e-11
68.500000	6.6748e-11
68.450000	6.79227e-11
68.400000	6.91181e-11
68.350000	7.03345e-11
68.300000	7.15723e-11
68.250000	7.28319e-11
68.200000	7.41136e-11
68.150000	7.54178e-11
68.100000	7.6745e-11
68.050000	7.80955e-11
68.000000	7.94698e-11
67.950000	8.08682e-11
67.900000	8.22912e-11
67.850000	8.37392e-11
67.800000	8.52127e-11
67.750000	8.67122e-11
67.700000	8.82379e-11
67.650000	8.97905e-11
67.600000	9.13704e-11
67.550000	9.29781e-11
67.500000	9.46141e-11
67.450000	9.62788e-11
67.400000	9.79728e-11
67.350000	9.96965e-11
67.300000	1.01451e-10
67.250000	1.03235e-10
67.200000	1.05052e-10
67.150000	1.069e-10
67.100000	1.08781e-10
67.050000	1.10694e-10
67.000000	1.12642e-10
66.950000	1.14623e-10
66.900000	1.1664e-10
66.850000	1.18692e-10
66.800000	1.2078e-10
66.750000	1.22905e-10
66.700000	1.25067e-10
66.650000	1.27267e-10
66.600000	1.29505e-10
66.550000	1.31783e-10
66.500000	1.34102e-10
66.450000	1.3646e-10
66.400000	1.38861e-10
66.350000	1.41303e-10
66.300000	1.43789e-10
66.250000	1.46318e-10
66.200000	1.48891e-10
66.150000	1.5151e-10
66.100000	1.54175e-10
66.050000	1.56887e-10
66.000000	1.59646e-10
65.950000	1.62454e-10
65.900000	1.65311e-10
65.850000	1.68218e-10
65.800000	1.71177e-10
65.750000	1.74187e-10
65.700000	1.7725e-10
65.650000	1.80368e-10
65.600000	1.83539e-10
65.550000	1.86767e-10
65.500000	1.90051e-10
65.450000	1.93394e-10
65.400000	1.96794e-10
65.350000	2.00255e-10
65.300000	2.03776e-10
65.250000	2.0736e-10
65.200000	2.11006e-10
65.150000	2.14716e-10
65.100000	2.18491e-10
65.050000	2.22333e-10
65.000000	2.26242e-10
64.950000	2.3022e-10
64.900000	2.34268e-10
64.850000	2.38387e-10
64.800000	2.42578e-10
64.750000	2.46843e-10
64.700000	2.51183e-10
64.650000	2.55599e-10
64.600000	2.60093e-10
64.550000	2.64666e-10
64.500000	2.69318e-10
64.450000	2.74053e-10
64.400000	2.78871e-10
64.350000	2.83773e-10
64.300000	2.88762e-10
64.250000	2.93838e-10
64.200000	2.99003e-10
64.150000	3.04259e-10
64.100000	3.09608e-10
64.050000	3.1505e-10
64.000000	3.20588e-10
63.950000	3.26223e-10
63.900000	3.31957e-10
63.850000	3.37792e-10
63.800000	3.43729e-10
63.750000	3.49771e-10
63.700000	3.55918e-10
63.650000	3.62174e-10
63.600000	3.68539e-10
63.550000	3.75016e-10
63.500000	3.81607e-10
63.450000	3.88314e-10
63.400000	3.95138e-10
63.350000	4.02082e-10
63.300000	4.09149e-10
63.250000	4.16339e-10
63.200000	4.23655e-10
63.150000	4.311e-10
63.100000	4.38676e-10
63.050000	4.46385e-10
63.000000	4.54229e-10
62.950000	4.6221e-10
62.900000	4.70332e-10
62.850000	4.78597e-10
62.800000	4.87006e-10
62.750000	4.95563e-10
62.700000	5.0427e-10
62.650000	5.13131e-10
62.600000	5.22146e-10
62.550000	5.3132e-10
62.500000	5.40655e-10
62.450000	5.50154e-10
62.400000	5.5982e-10
62.350000	5.69655e-10
62.300000	5.79663e-10
62.250000	5.89846e-10
62.200000	6.00209e-10
62.150000	6.10753e-10
62.100000	6.21482e-10
62.050000	6.324e-10
62.000000	6.43509e-10
61.950000	6.54813e-10
61.900000	6.66315e-10
61.850000	6.78019e-10
61.800000	6.89929e-10
61.750000	7.02048e-10
61.700000	7.14379e-10
61.650000	7.26927e-10
61.600000	7.39695e-10
61.550000	7.52687e-10
61.500000	7.65907e-10
61.450000	7.79358e-10
61.400000	7.93046e-10
61.350000	8.06974e-10
61.300000	8.21147e-10
61.250000	8.35568e-10
61.200000	8.50242e-10
61.150000	8.65173e-10
61.100000	8.80367e-10
61.050000	8.95827e-10
61.000000	9.11558e-10
60.950000	9.27566e-10
60.900000	9.43854e-10
60.850000	9.60427e-10
60.800000	9.77292e-10
60.750000	9.94452e-10
60.700000	1.01191e-09
60.650000	1.02968e-09
60.600000	1.04776e-09
60.550000	1.06616e-09
60.500000	1.08488e-09
60.450000	1.10392e-09
60.400000	1.1233e-09
60.350000	1.14303e-09
60.300000	1.16309e-09
60.250000	1.18351e-09
60.200000	1.20429e-09
60.150000	1.22543e-09
60.100000	1.24694e-09
60.050000	1.26883e-09
60.000000	1.29111e-09
59.950000	1.31377e-09
59.900000	1.33683e-09
59.850000	1.3603e-09
59.800000	1.38418e-09
59.750000	1.40847e-09
59.700000	1.43319e-09
59.650000	1.45835e-09
59.600000	1.48395e-09
59.550000	1.50999e-09
59.500000	1.53649e-09
59.450000	1.56346e-09
59.400000	1.5909e-09
59.350000	1.61882e-09
59.300000	1.64723e-09
59.250000	1.67614e-09
59.200000	1.70555e-09
59.150000	1.73548e-09
59.100000	1.76594e-09
59.050000	1.79693e-09
59.000000	1.82846e-09
58.950000	1.86054e-09
58.900000	1.89319e-09
58.850000	1.92641e-09
58.800000	1.96021e-09
58.750000	1.99461e-09
58.700000	2.0296e-09
58.650000	2.06521e-09
58.600000	2.10145e-09
58.550000	2.13832e-09
58.500000	2.17583e-09
58.450000	2.21401e-09
58.400000	2.25285e-09
58.350000	2.29237e-09
58.300000	2.33259e-09
58.250000	2.3735e-09
58.200000	2.41514e-09
58.150000	2.45751e-09
58.100000	2.50062e-09
58.050000	2.54448e-09
58.000000	2.58911e-09
57.950000	2.63453e-09
57.900000	2.68074e-09
57.850000	2.72776e-09
57.800000	2.7756e-09
57.750000	2.82428e-09
57.700000	2.87382e-09
57.650000	2.92422e-09
57.600000	2.9755e-09
57.550000	3.02769e-09
57.500000	3.08078e-09
57.450000	3.13481e-09
57.400000	3.18978e-09
57.350000	3.24572e-09
57.300000	3.30264e-09
57.250000	3.36055e-09
57.200000	3.41948e-09
57.150000	3.47944e-09
57.100000	3.54045e-09
57.050000	3.60253e-09
57.000000	3.66569e-09
56.950000	3.72996e-09
56.900000	3.79536e-09
56.850000	3.8619e-09
56.800000	3.92961e-09
56.750000	3.9985e-09
56.700000	4.0686e-09
56.650000	4.13993e-09
56.600000	4.2125e-09
56.550000	4.28635e-09
56.500000	4.36149e-09
56.450000	4.43794e-09
56.400000	4.51573e-09
56.350000	4.59489e-09
56.300000	4.67543e-09
56.250000	4.75738e-09
56.200000	4.84076e-09
56.150000	4.92561e-09
56.100000	5.01194e-09
56.050000	5.09978e-09
56.000000	5.18916e-09
55.950000	5.2801e-09
55.900000	5.37264e-09
55.850000	5.46679e-09
55.800000	5.56259e-09
55.750000	5.66007e-09
55.700000	5.75925e-09
55.650000	5.86017e-09
55.600000	5.96286e-09
55.550000	6.06734e-09
55.500000	6.17366e-09
55.450000	6.28183e-09
55.400000	6.39189e-09
55.350000	6.50388e-09
55.300000	6.61783e-09
55.250000	6.73378e-09
55.200000	6.85175e-09
55.150000	6.97178e-09
55.100000	7.09392e-09
55.050000	7.21819e-09
55.000000	7.34464e-09
54.950000	7.4733e-09
54.900000	7.60421e-09
54.850000	7.73741e-09
54.800000	7.87294e-09
54.750000	8.01084e-09
54.700000	8.15115e-09
54.650000	8.29392e-09
54.600000	8.43918e-09
54.550000	8.58698e-09
54.500000	8.73737e-09
54.450000	8.89039e-09
54.400000	9.04609e-09
54.350000	9.20451e-09
54.300000	9.36569e-09
54.250000	9.5297e-09
54.200000	9.69658e-09
54.150000	9.86637e-09
54.100000	1.00391e-08
54.050000	1.02149e-08
54.000000	1.03938e-08
53.950000	1.05757e-08
53.900000	1.07609e-08
53.850000	1.09493e-08
53.800000	1.1141e-08
53.750000	1.13361e-08
53.700000	1.15345e-08
53.650000	1.17364e-08
53.600000	1.19419e-08
53.550000	1.21509e-08
53.500000	1.23636e-08
53.450000	1.25801e-08
53.400000	1.28003e-08
53.350000	1.30243e-08
53.300000	1.32523e-08
53.250000	1.34842e-08
53.200000	1.37202e-08
53.150000	1.39603e-08
53.100000	1.42047e-08
53.050000	1.44533e-08
53.000000	1.47062e-08
52.950000	1.49635e-08
52.900000	1.52254e-08
52.850000	1.54918e-08
52.800000	1.57629e-08
52.750000	1.60387e-08
52.700000	1.63193e-08
52.650000	1.66049e-08
52.600000	1.68954e-08
52.550000	1.7191e-08
52.500000	1.74918e-08
52.450000	1.77978e-08
52.400000	1.81092e-08
52.350000	1.8426e-08
52.300000	1.87483e-08
52.250000	1.90763e-08
52.200000	1.94099e-08
52.150000	1.97495e-08
52.100000	2.00949e-08
52.050000	2.04464e-08
52.000000	2.0804e-08
51.950000	2.11679e-08
51.900000	2.15381e-08
51.850000	2.19148e-08
51.800000	2.2298e-08
51.750000	2.2688e-08
51.700000	2.30847e-08
51.650000	2.34884e-08
51.600000	2.38992e-08
51.550000	2.43171e-08
51.500000	2.47423e-08
51.450000	2.51749e-08
51.400000	2.5615e-08
51.350000	2.60629e-08
51.300000	2.65186e-08
51.250000	2.69822e-08
51.200000	2.74539e-08
51.150000	2.79338e-08
51.100000	2.84222e-08
51.050000	2.8919e-08
51.000000	2.94245e-08
50.950000	2.99389e-08
50.900000	3.04622e-08
50.850000	3.09946e-08
50.800000	3.15363e-08
50.750000	3.20875e-08
50.700000	3.26483e-08
50.650000	3.32189e-08
50.600000	3.37994e-08
50.550000	3.43901e-08
50.500000	3.49911e-08
50.450000	3.56025e-08
50.400000	3.62246e-08
50.350000	3.68576e-08
50.300000	3.75016e-08
50.250000	3.81568e-08
50.200000	3.88235e-08
50.150000	3.95018e-08
50.100000	4.01919e-08
50.050000	4.0894e-08
50.000000	4.16084e-08
49.950000	4.23353e-08
49.900000	4.30748e-08
49.850000	4.38272e-08
49.800000	4.45928e-08
49.750000	4.53716e-08
49.700000	4.61641e-08
49.650000	4.69704e-08
49.600000	4.77907e-08
49.550000	4.86253e-08
49.500000	4.94745e-08
49.450000	5.03385e-08
49.400000	5.12175e-08
49.350000	5.21119e-08
49.300000	5.30218e-08
49.250000	5.39476e-08
49.200000	5.48896e-08
49.150000	5.58479e-08
49.100000	5.6823e-08
49.050000	5.7815e-08
49.000000	5.88243e-08
48.950000	5.98512e-08
48.900000	6.0896e-08
48.850000	6.1959e-08
48.800000	6.30405e-08
48.750000	6.41409e-08
48.700000	6.52604e-08
48.650000	6.63994e-08
48.600000	6.75583e-08
48.550000	6.87373e-08
48.500000	6.99369e-08
48.450000	7.11574e-08
48.400000	7.23991e-08
48.350000	7.36625e-08
48.300000	7.49478e-08
48.250000	7.62555e-08
48.200000	7.7586e-08
48.150000	7.89397e-08
48.100000	8.03169e-08
48.050000	8.17181e-08
48.000000	8.31437e-08
47.950000	8.45942e-08
47.900000	8.60698e-08
47.850000	8.75712e-08
47.800000	8.90986e-08
47.750000	9.06527e-08
47.700000	9.22338e-08
47.650000	9.38424e-08
47.600000	9.54791e-08
47.550000	9.71442e-08
47.500000	9.88382e-08
47.450000	1.00562e-07
47.400000	1.02315e-07
47.350000	1.04099e-07
47.300000	1.05914e-07
47.250000	1.07761e-07
47.200000	1.0964e-07
47.150000	1.11551e-07
47.100000	1.13496e-07
47.050000	1.15475e-07
47.000000	1.17488e-07
46.950000	1.19536e-07
46.900000	1.21619e-07
46.850000	1.23739e-07
46.800000	1.25896e-07
46.750000	1.2809e-07
46.700000	1.30322e-07
46.650000	1.32593e-07
46.600000	1.34904e-07
46.550000	1.37255e-07
46.500000	1.39646e-07
46.450000	1.42079e-07
46.400000	1.44555e-07
46.350000	1.47074e-07
46.300000	1.49636e-07
46.250000	1.52243e-07
46.200000	1.54895e-07
46.150000	1.57593e-07
46.100000	1.60338e-07
46.050000	1.63131e-07
46.000000	1.65972e-07
45.950000	1.68863e-07
45.900000	1.71804e-07
45.850000	1.74796e-07
45.800000	1.7784e-07
45.750000	1.80937e-07
45.700000	1.84088e-07
45.650000	1.87293e-07
45.600000	1.90554e-07
45.550000	1.93872e-07
45.500000	1.97247e-07
45.450000	2.00681e-07
45.400000	2.04175e-07
45.350000	2.07729e-07
45.300000	2.11345e-07
45.250000	2.15023e-07
45.200000	2.18766e-07
45.150000	2.22573e-07
45.100000	2.26447e-07
45.050000	2.30388e-07
45.000000	2.34397e-07
44.950000	2.38476e-07
44.900000	2.42626e-07
44.850000	2.46847e-07
44.800000	2.51142e-07
44.750000	2.55511e-07
44.700000	2.59957e-07
44.650000	2.64479e-07
44.600000	2.6908e-07
44.550000	2.7376e-07
44.500000	2.78522e-07
44.450000	2.83366e-07
44.400000	2.88295e-07
44.350000	2.93309e-07
44.300000	2.9841e-07
44.250000	3.03599e-07
44.200000	3.08878e-07
44.150000	3.14249e-07
44.100000	3.19713e-07
44.050000	3.25271e-07
44.000000	3.30926e-07
43.950000	3.36679e-07
43.900000	3.42532e-07
43.850000	3.48486e-07
43.800000	3.54544e-07
43.750000	3.60706e-07
43.700000	3.66975e-07
43.650000	3.73353e-07
43.600000	3.79841e-07
43.550000	3.86442e-07
43.500000	3.93157e-07
43.450000	3.99988e-07
43.400000	4.06938e-07
43.350000	4.14008e-07
43.300000	4.212e-07
43.250000	4.28517e-07
43.200000	4.35961e-07
43.150000	4.43534e-07
43.100000	4.51237e-07
43.050000	4.59075e-07
43.000000	4.67048e-07
42.950000	4.75158e-07
42.900000	4.8341e-07
42.850000	4.91804e-07
42.800000	5.00343e-07
42.750000	5.0903e-07
42.700000	5.17868e-07
42.650000	5.26858e-07
42.600000	5.36004e-07
42.550000	5.45309e-07
42.500000	5.54774e-07
42.450000	5.64403e-07
42.400000	5.74199e-07
42.350000	5.84164e-07
42.300000	5.94301e-07
42.250000	6.04614e-07
42.200000	6.15105e-07
42.150000	6.25777e-07
42.100000	6.36634e-07
42.050000	6.47679e-07
42.000000	6.58914e-07
41.950000	6.70344e-07
41.900000	6.81971e-07
41.850000	6.938e-07
41.800000	7.05833e-07
41.750000	7.18073e-07
41.700000	7.30526e-07
41.650000	7.43193e-07
41.600000	7.56079e-07
41.550000	7.69188e-07
41.500000	7.82524e-07
41.450000	7.96089e-07
41.400000	8.09889e-07
41.350000	8.23928e-07
41.300000	8.38209e-07
41.250000	8.52736e-07
41.200000	8.67514e-07
41.150000	8.82548e-07
41.100000	8.97841e-07
41.050000	9.13398e-07
41.000000	9.29223e-07
40.950000	9.45322e-07
40.900000	9.61698e-07
40.850000	9.78357e-07
40.800000	9.95303e-07
40.750000	1.01254e-06
40.700000	1.03008e-06
40.650000	1.04792e-06
40.600000	1.06606e-06
40.550000	1.08452e-06
40.500000	1.1033e-06
40.450000	1.1224e-06
40.400000	1.14183e-06
40.350000	1.1616e-06
40.300000	1.18171e-06
40.250000	1.20216e-06
40.200000	1.22297e-06
40.150000	1.24413e-06
40.100000	1.26566e-06
40.050000	1.28756e-06
40.000000	1.30984e-06
39.950000	1.3325e-06
39.900000	1.35555e-06
39.850000	1.379e-06
39.800000	1.40285e-06
39.750000	1.42712e-06
39.700000	1.4518e-06
39.650000	1.4769e-06
39.600000	1.50244e-06
39.550000	1.52842e-06
39.500000	1.55485e-06
39.450000	1.58173e-06
39.400000	1.60907e-06
39.350000	1.63688e-06
39.300000	1.66518e-06
39.250000	1.69396e-06
39.200000	1.72323e-06
39.150000	1.75301e-06
39.100000	1.7833e-06
39.050000	1.81411e-06
39.000000	1.84545e-06
38.950000	1.87733e-06
38.900000	1.90976e-06
38.850000	1.94274e-06
38.800000	1.97629e-06
38.750000	2.01042e-06
38.700000	2.04514e-06
38.650000	2.08045e-06
38.600000	2.11637e-06
38.550000	2.15291e-06
38.500000	2.19007e-06
38.450000	2.22787e-06
38.400000	2.26632e-06
38.350000	2.30543e-06
38.300000	2.34522e-06
38.250000	2.38568e-06
38.200000	2.42684e-06
38.150000	2.46871e-06
38.100000	2.5113e-06
38.050000	2.55461e-06
38.000000	2.59867e-06
37.950000	2.64349e-06
37.900000	2.68907e-06
37.850000	2.73544e-06
37.800000	2.7826e-06
37.750000	2.83057e-06
37.700000	2.87936e-06
37.650000	2.92899e-06
37.600000	2.97947e-06
37.550000	3.03082e-06
37.500000	3.08304e-06
37.450000	3.13616e-06
37.400000	3.1902e-06
37.350000	3.24515e-06
37.300000	3.30105e-06
37.250000	3.3579e-06
37.200000	3.41573e-06
37.150000	3.47455e-06
37.100000	3.53438e-06
37.050000	3.59523e-06
37.000000	3.65712e-06
36.950000	3.72007e-06
36.900000	3.7841e-06
36.850000	3.84922e-06
36.800000	3.91546e-06
36.750000	3.98283e-06
36.700000	4.05135e-06
36.650000	4.12105e-06
36.600000	4.19193e-06
36.550000	4.26403e-06
36.500000	4.33736e-06
36.450000	4.41194e-06
36.400000	4.4878e-06
36.350000	4.56495e-06
36.300000	4.64342e-06
36.250000	4.72324e-06
36.200000	4.80441e-06
36.150000	4.88697e-06
36.100000	4.97094e-06
36.050000	5.05635e-06
36.000000	5.14321e-06
35.950000	5.23155e-06
35.900000	5.3214e-06
35.850000	5.41279e-06
35.800000	5.50573e-06
35.750000	5.60026e-06
35.700000	5.6964e-06
35.650000	5.79418e-06
35.600000	5.89362e-06
35.550000	5.99476e-06
35.500000	6.09763e-06
35.450000	6.20224e-06
35.400000	6.30864e-06
35.350000	6.41685e-06
35.300000	6.5269e-06
35.250000	6.63883e-06
35.200000	6.75266e-06
35.150000	6.86843e-06
35.100000	6.98617e-06
35.050000	7.10592e-06
35.000000	7.2277e-06
34.950000	7.35155e-06
34.900000	7.4775e-06
34.850000	7.6056e-06
34.800000	7.73588e-06
34.750000	7.86837e-06
34.700000	8.00311e-06
34.650000	8.14014e-06
34.600000	8.2795e-06
34.550000	8.42123e-06
34.500000	8.56536e-06
34.450000	8.71194e-06
34.400000	8.86101e-06
34.350000	9.0126e-06
34.300000	9.16677e-06
34.250000	9.32356e-06
34.200000	9.483e-06
34.150000	9.64515e-06
34.100000	9.81004e-06
34.050000	9.97773e-06
34.000000	1.01483e-05
33.950000	1.03217e-05
33.900000	1.0498e-05
33.850000	1.06774e-05
33.800000	1.08598e-05
33.750000	1.10452e-05
33.700000	1.12339e-05
33.650000	1.14257e-05
33.600000	1.16207e-05
33.550000	1.1819e-05
33.500000	1.20207e-05
33.450000	1.22258e-05
33.400000	1.24344e-05
33.350000	1.26465e-05
33.300000	1.28622e-05
33.250000	1.30815e-05
33.200000	1.33045e-05
33.150000	1.35313e-05
33.100000	1.3762e-05
33.050000	1.39965e-05
33.000000	1.42349e-05
32.950000	1.44774e-05
32.900000	1.4724e-05
32.850000	1.49747e-05
32.800000	1.52297e-05
32.750000	1.5489e-05
32.700000	1.57526e-05
32.650000	1.60206e-05
32.600000	1.62932e-05
32.550000	1.65704e-05
32.500000	1.68522e-05
32.450000	1.71388e-05
32.400000	1.74302e-05
32.350000	1.77264e-05
32.300000	1.80277e-05
32.250000	1.8334e-05
32.200000	1.86455e-05
32.150000	1.89622e-05
32.100000	1.92842e-05
32.050000	1.96117e-05
32.000000	1.99446e-05
31.950000	2.02831e-05
31.900000	2.06272e-05
31.850000	2.09772e-05
31.800000	2.1333e-05
31.750000	2.16948e-05
31.700000	2.20626e-05
31.650000	2.24366e-05
31.600000	2.28168e-05
31.550000	2.32034e-05
31.500000	2.35965e-05
31.450000	2.39962e-05
31.400000	2.44025e-05
31.350000	2.48156e-05
31.300000	2.52356e-05
31.250000	2.56627e-05
31.200000	2.60968e-05
31.150000	2.65382e-05
31.100000	2.6987e-05
31.050000	2.74432e-05
31.000000	2.79071e-05
30.950000	2.83786e-05
30.900000	2.88581e-05
30.850000	2.93455e-05
30.800000	2.9841e-05
30.750000	3.03448e-05
30.700000	3.08569e-05
30.650000	3.13776e-05
30.600000	3.19069e-05
30.550000	3.2445e-05
30.500000	3.2992e-05
30.450000	3.35481e-05
30.400000	3.41135e-05
30.350000	3.46882e-05
30.300000	3.52724e-05
30.250000	3.58663e-05
30.200000	3.64701e-05
30.150000	3.70838e-05
30.100000	3.77077e-05
30.050000	3.83419e-05
30.000000	3.89866e-05
29.950000	3.9642e-05
29.900000	4.03081e-05
29.850000	4.09853e-05
29.800000	4.16736e-05
29.750000	4.23733e-05
29.700000	4.30845e-05
29.650000	4.38075e-05
29.600000	4.45423e-05
29.550000	4.52893e-05
29.500000	4.60485e-05
29.450000	4.68202e-05
29.400000	4.76045e-05
29.350000	4.84018e-05
29.300000	4.92121e-05
29.250000	5.00358e-05
29.200000	5.08729e-05
29.150000	5.17238e-05
29.100000	5.25885e-05
29.050000	5.34675e-05
29.000000	5.43608e-05
28.950000	5.52687e-05
28.900000	5.61914e-05
28.850000	5.71292e-05
28.800000	5.80823e-05
28.750000	5.90509e-05
28.700000	6.00354e-05
28.650000	6.10358e-05
28.600000	6.20525e-05
28.550000	6.30858e-05
28.500000	6.41358e-05
28.450000	6.52029e-05
28.400000	6.62873e-05
28.350000	6.73893e-05
28.300000	6.85091e-05
28.250000	6.96471e-05
28.200000	7.08035e-05
28.150000	7.19785e-05
28.100000	7.31726e-05
28.050000	7.43859e-05
28.000000	7.56188e-05
27.950000	7.68715e-05
27.900000	7.81444e-05
27.850000	7.94378e-05
27.800000	8.0752e-05
27.750000	8.20872e-05
27.700000	8.34439e-05
27.650000	8.48223e-05
27.600000	8.62228e-05
27.550000	8.76457e-05
27.500000	8.90913e-05
27.450000	9.056e-05
27.400000	9.20521e-05
27.350000	9.3568e-05
27.300000	9.51081e-05
27.250000	9.66726e-05
27.200000	9.82619e-05
27.150000	9.98765e-05
27.100000	0.000101517
27.050000	0.000103183
27.000000	0.000104875
26.950000	0.000106594
26.900000	0.000108341
26.850000	0.000110114
26.800000	0.000111916
26.750000	0.000113746
26.700000	0.000115605
26.650000	0.000117493
26.600000	0.00011941
26.550000	0.000121357
26.500000	0.000123335
26.450000	0.000125343
26.400000	0.000127383
26.350000	0.000129455
26.300000	0.000131558
26.250000	0.000133694
26.200000	0.000135863
26.150000	0.000138066
26.100000	0.000140303
26.050000	0.000142573
26.000000	0.000144879
25.950000	0.00014722
25.900000	0.000149597
25.850000	0.00015201
25.800000	0.00015446
25.750000	0.000156947
25.700000	0.000159472
25.650000	0.000162035
25.600000	0.000164637
25.550000	0.000167278
25.500000	0.000169958
25.450000	0.000172679
25.400000	0.000175441
25.350000	0.000178243
25.300000	0.000181088
25.250000	0.000183974
25.200000	0.000186904
25.150000	0.000189876
25.100000	0.000192892
25.050000	0.000195952
25.000000	0.000199058
24.950000	0.000202208
24.900000	0.000205404
24.850000	0.000208646
24.800000	0.000211935
24.750000	0.000215271
24.700000	0.000218655
24.650000	0.000222087
24.600000	0.000225568
24.550000	0.000229097
24.500000	0.000232677
24.450000	0.000236306
24.400000	0.000239986
24.350000	0.000243717
24.300000	0.000247499
24.250000	0.000251333
24.200000	0.00025522
24.150000	0.000259158
24.100000	0.00026315
24.050000	0.000267195
24.000000	0.000271293
23.950000	0.000275446
23.900000	0.000279652
23.850000	0.000283913
23.800000	0.000288229
23.750000	0.0002926
23.700000	0.000297025
23.650000	0.000301506
23.600000	0.000306042
23.550000	0.000310633
23.500000	0.000315279
23.450000	0.00031998
23.400000	0.000324736
23.350000	0.000329547
23.300000	0.000334413
23.250000	0.000339332
23.200000	0.000344305
23.150000	0.000349332
23.100000	0.00035441
23.050000	0.00035954
23.000000	0.000364721
22.950000	0.000369952
22.900000	0.000375231
22.850000	0.000380557
22.800000	0.000385928
22.750000	0.000391342
22.700000	0.000396798
22.650000	0.000402293
22.600000	0.000407823
22.550000	0.000413387
22.500000	0.000418979
22.450000	0.000424597
22.400000	0.000430234
22.350000	0.000435886
22.300000	0.000441546
22.250000	0.000447205
22.200000	0.000452856
22.150000	0.000458488
22.100000	0.000464086
22.050000	0.000469635
22.000000	0.000475114
21.950000	0.000480498
21.900000	0.000485749
21.850000	0.000490815
21.800000	0.000495616
21.750000	0.000499992
&
```
