## Supplementary material for "All-at-once RNA folding with 3D motif prediction framed by evolutionary information": RF02272_Vax2os1_3.cacofold.helixcov

```
# RMs = 4 L = 205

# RM_HELIX NESTED 4-29 35-63, nbp = 26 nbp_cov = 0
# pvals: 0.0455373,0.722546,0.722546,0.722546,0.722546,0.722546,0.955199,0.985382,0.0650365,0.722546,0.722546,0.722546,0.0773935,0.722546,0.722546,0.722546,0.722546,0.0332049,0.722546,0.722546,0.0224529,0.722546,0.722546,0.722546,0.722546,0.722546
# aggregated NONE
NESTED  :::<<<<<<<<<<<<<<<<<<<<<<<<<<_____>>>>->>>>>>>>>>-->>>>>>>>>>>>::::::::::::::::::::::::::::::::::::::::::::::::::::::::::::::::::::::::::::::::::::::::::::::::::::::::::::::::::::::::::::::::::::::::
        :::::::::::::::::::::::::::::::::::::::::::::::::::::::::::::::::::::::::::::::::::::::::::::::::::::::::::::::::::::::::::::::::::::::::::::::::::::::::::::::::::::::::::::::::::::::::::::::::::::::

# RM_HELIX NESTED 65-70 79-84, nbp = 6 nbp_cov = 0
# pvals: 0.722546,0.722546,0.722546,0.95907,0.0122481,0.897973
# aggregated NONE
NESTED  ::::::::::::::::::::::::::::::::::::::::::::::::::::::::::::::::<<<<<<________>>>>>>:::::::::::::::::::::::::::::::::::::::::::::::::::::::::::::::::::::::::::::::::::::::::::::::::::::::::::::::::::
        :::::::::::::::::::::::::::::::::::::::::::::::::::::::::::::::::::::::::::::::::::::::::::::::::::::::::::::::::::::::::::::::::::::::::::::::::::::::::::::::::::::::::::::::::::::::::::::::::::::::

# RM_HELIX NESTED 86-96 123-133, nbp = 11 nbp_cov = 0
# pvals: 0.0159819,0.854331,0.722546,0.826599,0.722546,0.955199,0.722546,0.854331,0.854331,0.722546,0.840952
# aggregated NONE
NESTED  :::::::::::::::::::::::::::::::::::::::::::::::::::::::::::::::::::::::::::::::::::::<<<<<<<<<<<__________________________>>>>>>>>>>>::::::::::::::::::::::::::::::::::::::::::::::::::::::::::::::::::
        :::::::::::::::::::::::::::::::::::::::::::::::::::::::::::::::::::::::::::::::::::::::::::::::::::::::::::::::::::::::::::::::::::::::::::::::::::::::::::::::::::::::::::::::::::::::::::::::::::::::

# RM_HELIX NESTED 177-186 196-205, nbp = 10 nbp_cov = 0
# pvals: 0.722546,0.722546,0.722546,0.93553,0.722546,0.722546,0.722546,0.722546,0.0210261,0.722546
# aggregated NONE
NESTED  ::::::::::::::::::::::::::::::::::::::::::::::::::::::::::::::::::::::::::::::::::::::::::::::::::::::::::::::::::::::::::::::::::::::::::::::::::::::::::::::::::::::::::<<<<<<<<<<_________>>>>>>>>>>
        :::::::::::::::::::::::::::::::::::::::::::::::::::::::::::::::::::::::::::::::::::::::::::::::::::::::::::::::::::::::::::::::::::::::::::::::::::::::::::::::::::::::::::::::::::::::::::::::::::::::
```
