## Supplementary material for "All-at-once RNA folding with 3D motif prediction framed by evolutionary information": RF02272_Vax2os1_3.cacofold.power

```
# Power analysis of CaCoFold structure
#
# Powertype = SINGLE SUBSTITUTIONS
# covary left_pos right_pos substitutions power
#----------------------------------------------------------------
4		63		4		0.07
5		62		0		0.00
6		61		0		0.00
7		60		1		0.00
8		59		0		0.00
9		58		0		0.00
10		57		5		0.11
11		56		5		0.11
12		55		2		0.00
13		54		2		0.00
14		53		0		0.00
15		52		2		0.00
16		49		3		0.02
17		48		1		0.00
18		47		1		0.00
19		46		1		0.00
20		45		1		0.00
21		44		4		0.07
22		43		0		0.00
23		42		1		0.00
24		41		3		0.02
25		40		0		0.00
26		38		2		0.00
27		37		2		0.00
28		36		0		0.00
29		35		2		0.00
65		84		2		0.00
66		83		2		0.00
67		82		0		0.00
68		81		2		0.00
69		80		1		0.00
70		79		4		0.07
86		133		3		0.02
87		132		5		0.11
88		131		1		0.00
89		130		2		0.00
90		129		0		0.00
91		128		3		0.02
92		127		2		0.00
93		126		3		0.02
94		125		3		0.02
95		124		2		0.00
96		123		3		0.02
177		205		1		0.00
178		204		0		0.00
179		203		3		0.02
180		202		2		0.00
181		201		2		0.00
182		200		1		0.00
183		199		0		0.00
184		198		1		0.00
185		197		3		0.02
186		196		2		0.00
#
# BPAIRS 53
# avg substitutions per BP 1.8
# BPAIRS expected to covary 0.7 +/- 0.8
# BPAIRS observed to covary 0
#
```
