## Supplementary material for "All-at-once RNA folding with 3D motif prediction framed by evolutionary information": RF02272_Vax2os1_3.surv

```
&
5.905284	5.07588e-05
5.676156	0.000101518
5.657062	0.000152277
5.637968	0.000203035
5.599780	0.000253794
5.561592	0.000304553
5.542498	0.000355312
5.485216	0.00045683
5.351559	0.000558347
5.313371	0.000609106
5.084243	0.000659865
4.931491	0.000710624
4.797833	0.000761383
4.358672	0.000812142
4.186826	0.0008629
3.995886	0.000913659
3.843134	0.000964418
3.556725	0.00101518
3.461255	0.00106594
3.423067	0.00116745
3.365785	0.00121821
3.346691	0.00126897
3.327597	0.00142125
3.270315	0.00182732
3.251221	0.00197959
3.232127	0.00213187
3.213033	0.00218263
3.193939	0.00228415
3.155751	0.00238567
3.136657	0.00243642
3.060281	0.00248718
3.002999	0.00253794
2.964811	0.0025887
2.792965	0.00263946
2.773871	0.00269022
2.754778	0.00274098
2.697496	0.00279174
2.621120	0.00294401
2.602026	0.00309629
2.582932	0.00340084
2.563838	0.0034516
2.544744	0.00380691
2.525650	0.00385767
2.506556	0.00390843
2.487462	0.00395919
2.468368	0.00406071
2.449274	0.0043145
2.430180	0.00436526
2.411086	0.00451754
2.391992	0.00472057
2.315616	0.00487285
2.220146	0.00497437
2.162864	0.00502513
2.086488	0.00507588
2.067394	0.0051774
2.048300	0.00522816
1.952830	0.00527892
1.933736	0.00532968
1.914642	0.00538044
1.876455	0.0054312
1.857361	0.00553271
1.838267	0.00558347
1.780985	0.00563423
1.761891	0.00568499
1.742797	0.00573575
1.704609	0.00583727
1.685515	0.00624334
1.666421	0.00659865
1.647327	0.00680169
1.609139	0.00736003
1.590045	0.00807066
1.570951	0.00812142
1.551857	0.008629
1.532763	0.00908583
1.513669	0.00928887
1.494575	0.00979646
1.475481	0.0103548
1.456387	0.0107101
1.437293	0.0114715
1.418199	0.0116238
1.399105	0.0117761
1.380011	0.0120806
1.360917	0.0124359
1.341823	0.0127405
1.322729	0.0129943
1.303635	0.0131465
1.284541	0.0137049
1.265447	0.0139079
1.246353	0.0142632
1.227259	0.0143648
1.208165	0.0145678
1.189071	0.0148216
1.169977	0.0150754
1.150883	0.0154307
1.131789	0.0161921
1.112695	0.0168519
1.093601	0.0171057
1.074507	0.0173088
1.055413	0.0178671
1.036319	0.0181717
1.017225	0.018527
0.998132	0.0189838
0.979038	0.0190853
0.959944	0.0191361
0.940850	0.0196437
0.921756	0.0198467
0.902662	0.0201005
0.883568	0.0202528
0.864474	0.0204558
0.845380	0.0207604
0.826286	0.0211157
0.807192	0.0216233
0.788098	0.0218771
0.769004	0.0220293
0.749910	0.0222831
0.730816	0.0224862
0.711722	0.0229938
0.692628	0.0243135
0.673534	0.0252271
0.654440	0.0260393
0.635346	0.0265976
0.616252	0.028425
0.597158	0.0289833
0.578064	0.0298462
0.558970	0.0306076
0.539876	0.0311152
0.520782	0.0319273
0.501688	0.0327902
0.482594	0.0340592
0.463500	0.0350236
0.444406	0.0360895
0.425312	0.03746
0.406218	0.0387798
0.387124	0.0397442
0.368030	0.0411147
0.348936	0.0419776
0.329842	0.0423836
0.310748	0.0433988
0.291654	0.0451754
0.272560	0.0471042
0.253466	0.0488808
0.234372	0.0502513
0.215278	0.0520278
0.196184	0.0536521
0.177090	0.0549211
0.157996	0.0573575
0.138902	0.0597432
0.119809	0.0625349
0.100715	0.0651744
0.081621	0.0661895
0.062527	0.0685244
0.043433	0.0716207
0.024339	0.0748693
0.005245	0.0783717
-0.013849	0.777118
-0.032943	0.783209
-0.052037	0.790417
-0.071131	0.814781
-0.090225	0.832902
-0.109319	0.846505
-0.128413	0.856403
-0.147507	0.865692
-0.166601	0.876199
-0.185695	0.887468
-0.204789	0.899548
-0.223883	0.908431
-0.242977	0.917974
-0.262071	0.926197
-0.281165	0.933049
-0.300259	0.938328
-0.319353	0.944876
-0.338447	0.949393
-0.357541	0.954368
-0.376635	0.957616
-0.395729	0.960205
-0.414823	0.963301
-0.433917	0.966296
-0.453011	0.96924
-0.472105	0.971677
-0.491199	0.97457
-0.510293	0.976194
-0.529387	0.978072
-0.548481	0.980356
-0.567575	0.982285
-0.586669	0.984316
-0.605763	0.985534
-0.624857	0.987361
-0.643951	0.988681
-0.663045	0.989544
-0.682139	0.99061
-0.701233	0.991219
-0.720327	0.992488
-0.739421	0.993249
-0.758514	0.994467
-0.777608	0.995229
-0.796702	0.995482
-0.815796	0.995939
-0.834890	0.996701
-0.853984	0.996853
-0.873078	0.997158
-0.892172	0.997462
-0.911266	0.997767
-0.930360	0.998274
-0.949454	0.998528
-0.968548	0.99863
-0.987642	0.998782
-1.006736	0.999137
-1.025830	0.99934
-1.044924	0.999492
-1.083112	0.999543
-1.102206	0.999645
-1.121300	0.999695
-1.159488	0.999848
-1.197676	0.999898
-1.254958	0.999949
-1.274052	1
&
7.700118	2.53794e-07
7.585554	5.07588e-07
7.318238	7.61383e-07
6.993641	1.01518e-06
6.859983	1.26897e-06
6.783607	1.52277e-06
6.764513	2.28415e-06
6.726325	2.79174e-06
6.630855	3.29932e-06
6.611761	4.06071e-06
6.554479	4.3145e-06
6.516291	4.82209e-06
6.439915	5.32968e-06
6.382633	5.58347e-06
6.363539	6.09106e-06
6.325351	6.59865e-06
6.306257	7.36003e-06
6.287164	7.86762e-06
6.268070	8.37521e-06
6.229882	8.8828e-06
6.210788	9.89797e-06
6.191694	1.06594e-05
6.172600	1.09132e-05
6.134412	1.16745e-05
6.115318	1.24359e-05
6.096224	1.39587e-05
6.077130	1.47201e-05
6.058036	1.52277e-05
6.038942	1.57352e-05
6.019848	1.77656e-05
6.000754	1.87808e-05
5.981660	2.00497e-05
5.962566	2.13187e-05
5.943472	2.23339e-05
5.924378	2.43642e-05
5.905284	2.7156e-05
5.886190	2.86787e-05
5.867096	2.96939e-05
5.848002	3.22319e-05
5.828908	3.40084e-05
5.809814	3.60388e-05
5.790720	3.73078e-05
5.771626	3.90843e-05
5.752532	3.98457e-05
5.733438	4.11147e-05
5.714344	4.26374e-05
5.695250	4.33988e-05
5.676156	4.4414e-05
5.657062	4.66981e-05
5.637968	4.84747e-05
5.618874	4.94899e-05
5.599780	5.07588e-05
5.580686	5.25354e-05
5.561592	5.38044e-05
5.542498	5.50733e-05
5.523404	5.81189e-05
5.504310	5.91341e-05
5.485216	6.0403e-05
5.466122	6.1672e-05
5.447028	6.42099e-05
5.427934	6.70017e-05
5.408841	7.00472e-05
5.389747	7.25851e-05
5.370653	7.48693e-05
5.351559	7.94376e-05
5.332465	8.45135e-05
5.313371	9.21273e-05
5.294277	9.94873e-05
5.275183	0.000107863
5.256089	0.000113446
5.236995	0.000120045
5.217901	0.000129181
5.198807	0.000139587
5.179713	0.000152784
5.160619	0.000164459
5.141525	0.00017791
5.122431	0.000192884
5.103337	0.00020938
5.084243	0.000230191
5.065149	0.000248211
5.046055	0.000265723
5.026961	0.000281712
5.007867	0.000305568
4.988773	0.000324603
4.969679	0.000352774
4.950585	0.000373585
4.931491	0.000397442
4.912397	0.000418253
4.893303	0.00044617
4.874209	0.000465205
4.855115	0.000492868
4.836021	0.00051571
4.816927	0.000544389
4.797833	0.000565961
4.778739	0.000586011
4.759645	0.000621034
4.740551	0.000647683
4.721457	0.000684737
4.702363	0.000711385
4.683269	0.000748947
4.664175	0.000788792
4.645081	0.000827623
4.625987	0.000855287
4.606893	0.000878382
4.587799	0.000906045
4.568705	0.000937516
4.549611	0.000967971
4.530518	0.000999695
4.511424	0.00102914
4.492330	0.00106695
4.473236	0.00109791
4.454142	0.00112761
4.435048	0.0011573
4.415954	0.00118217
4.396860	0.00121669
4.377766	0.00125019
4.358672	0.00127075
4.339578	0.00128953
4.320484	0.00131059
4.301390	0.00133293
4.282296	0.00135983
4.263202	0.00137379
4.244108	0.00139257
4.225014	0.00141592
4.205920	0.00143724
4.186826	0.0014512
4.167732	0.00146896
4.148638	0.00148673
4.129544	0.00149891
4.110450	0.00151617
4.091356	0.00152962
4.072262	0.0015451
4.053168	0.00156363
4.034074	0.00157936
4.014980	0.00159027
3.995886	0.00160347
3.976792	0.00162327
3.957698	0.00164027
3.938604	0.00165601
3.919510	0.00167047
3.900416	0.00168189
3.881322	0.00169306
3.862228	0.00170575
3.843134	0.00172199
3.824040	0.00173367
3.804946	0.00174687
3.785852	0.00175905
3.766758	0.00177098
3.747664	0.00178671
3.728570	0.00180118
3.709476	0.00182351
3.690382	0.00184432
3.671288	0.00188036
3.652195	0.00192478
3.633101	0.00198036
3.614007	0.00203619
3.594913	0.00208746
3.575819	0.00216309
3.556725	0.0022306
3.537631	0.00232729
3.518537	0.00240775
3.499443	0.00249607
3.480349	0.00259606
3.461255	0.00268946
3.442161	0.00279047
3.423067	0.00290671
3.403973	0.00302015
3.384879	0.00312421
3.365785	0.0032242
3.346691	0.00331709
3.327597	0.0034148
3.308503	0.0035153
3.289409	0.00362088
3.270315	0.00372113
3.251221	0.00382772
3.232127	0.00393939
3.213033	0.0040333
3.193939	0.00413507
3.174845	0.00425156
3.155751	0.0043579
3.136657	0.00447185
3.117563	0.00457388
3.098469	0.00467743
3.079375	0.00477615
3.060281	0.00486574
3.041187	0.00494569
3.022093	0.00501675
3.002999	0.00509847
2.983905	0.00517842
2.964811	0.00524034
2.945717	0.00532638
2.926623	0.00539084
2.907529	0.00545988
2.888435	0.00552662
2.869341	0.00558906
2.850247	0.00564464
2.831153	0.00570073
2.812059	0.0057591
2.792965	0.00580783
2.773871	0.00587128
2.754778	0.00591391
2.735684	0.00595985
2.716590	0.00600299
2.697496	0.00605502
2.678402	0.0060969
2.659308	0.00614487
2.640214	0.00620451
2.621120	0.00626263
2.602026	0.0063045
2.582932	0.00634359
2.563838	0.00638318
2.544744	0.0064248
2.525650	0.00646769
2.506556	0.00650601
2.487462	0.00656743
2.468368	0.00665093
2.449274	0.00676057
2.430180	0.00688798
2.411086	0.0069768
2.391992	0.00705675
2.372898	0.00714405
2.353804	0.00720217
2.334710	0.00724811
2.315616	0.00728643
2.296522	0.00732501
2.277428	0.00736409
2.258334	0.00740978
2.239240	0.00745647
2.220146	0.00751231
2.201052	0.00759099
2.181958	0.00767372
2.162864	0.00777499
2.143770	0.00787549
2.124676	0.00797624
2.105582	0.00806786
2.086488	0.00818385
2.067394	0.00825542
2.048300	0.00833663
2.029206	0.00841886
2.010112	0.00849348
1.991018	0.00856378
1.971924	0.00863763
1.952830	0.00871276
1.933736	0.00877417
1.914642	0.00882087
1.895548	0.00887239
1.876455	0.0089295
1.857361	0.00898965
1.838267	0.00905132
1.819173	0.00911274
1.800079	0.00916578
1.780985	0.00921527
1.761891	0.0092843
1.742797	0.00940028
1.723703	0.00954774
1.704609	0.00970814
1.685515	0.0100069
1.666421	0.0103868
1.647327	0.0108482
1.628233	0.0114631
1.609139	0.0122481
1.590045	0.0130785
1.570951	0.0137597
1.551857	0.0143196
1.532763	0.0148754
1.513669	0.0154368
1.494575	0.0159819
1.475481	0.0165316
1.456387	0.0170324
1.437293	0.0174687
1.418199	0.0178268
1.399105	0.0181684
1.380011	0.0185026
1.360917	0.0187787
1.341823	0.0190267
1.322729	0.0192467
1.303635	0.0194536
1.284541	0.0196619
1.265447	0.0198338
1.246353	0.0200345
1.227259	0.0202518
1.208165	0.0205023
1.189071	0.0207609
1.169977	0.0210261
1.150883	0.0213971
1.131789	0.0218745
1.112695	0.0224529
1.093601	0.0230364
1.074507	0.0235288
1.055413	0.0240041
1.036319	0.0244203
1.017225	0.0248015
0.998132	0.0251695
0.979038	0.0255089
0.959944	0.0258705
0.940850	0.0262337
0.921756	0.0266129
0.902662	0.0269722
0.883568	0.0273532
0.864474	0.0277488
0.845380	0.0281597
0.826286	0.0285019
0.807192	0.0288366
0.788098	0.0292036
0.769004	0.0295566
0.749910	0.0299563
0.730816	0.0304249
0.711722	0.0310388
0.692628	0.0317116
0.673534	0.0324255
0.654440	0.0332049
0.635346	0.0340577
0.616252	0.0350041
0.597158	0.035952
0.578064	0.036924
0.558970	0.0378724
0.539876	0.0388937
0.520782	0.0399218
0.501688	0.041118
0.482594	0.0422636
0.463500	0.0433808
0.444406	0.0444998
0.425312	0.0455373
0.406218	0.0465278
0.387124	0.0475463
0.368030	0.0485219
0.348936	0.0495784
0.329842	0.0509403
0.310748	0.0525405
0.291654	0.0544
0.272560	0.056423
0.253466	0.0584673
0.234372	0.0605215
0.215278	0.0627087
0.196184	0.0650365
0.177090	0.0675306
0.157996	0.0700464
0.138902	0.0725466
0.119809	0.0749081
0.100715	0.0773935
0.081621	0.0799723
0.062527	0.0827443
0.043433	0.0856812
0.024339	0.0887777
0.005245	0.0926169
-0.013849	0.722546
-0.032943	0.729667
-0.052037	0.744257
-0.071131	0.764724
-0.090225	0.781257
-0.109319	0.796494
-0.128413	0.811748
-0.147507	0.826599
-0.166601	0.840952
-0.185695	0.854331
-0.204789	0.866758
-0.223883	0.878132
-0.242977	0.888587
-0.262071	0.897973
-0.281165	0.906775
-0.300259	0.914743
-0.319353	0.92238
-0.338447	0.929257
-0.357541	0.93553
-0.376635	0.941143
-0.395729	0.946345
-0.414823	0.95104
-0.433917	0.955199
-0.453011	0.95907
-0.472105	0.962572
-0.491199	0.96574
-0.510293	0.968629
-0.529387	0.971289
-0.548481	0.973733
-0.567575	0.975925
-0.586669	0.977992
-0.605763	0.979787
-0.624857	0.981369
-0.643951	0.982845
-0.663045	0.984195
-0.682139	0.985382
-0.701233	0.986459
-0.720327	0.987472
-0.739421	0.988383
-0.758514	0.989244
-0.777608	0.990028
-0.796702	0.99077
-0.815796	0.991446
-0.834890	0.9921
-0.853984	0.992715
-0.873078	0.993279
-0.892172	0.993822
-0.911266	0.99434
-0.930360	0.994827
-0.949454	0.995263
-0.968548	0.995699
-0.987642	0.996117
-1.006736	0.996499
-1.025830	0.996833
-1.044924	0.997142
-1.064018	0.997432
-1.083112	0.99771
-1.102206	0.997951
-1.121300	0.998154
-1.140394	0.998338
-1.159488	0.998481
-1.178582	0.998624
-1.197676	0.998755
-1.216770	0.998864
-1.235864	0.998971
-1.254958	0.999067
-1.274052	0.999141
-1.293146	0.999216
-1.312240	0.999279
-1.331334	0.999338
-1.350428	0.999399
-1.369522	0.999444
-1.388616	0.999483
-1.407710	0.999522
-1.426804	0.999557
-1.445898	0.999594
-1.464992	0.999622
-1.484086	0.999648
-1.503180	0.999673
-1.522274	0.999692
-1.541368	0.999718
-1.560462	0.999737
-1.579556	0.999755
-1.598650	0.999775
-1.617744	0.999793
-1.636837	0.999806
-1.655931	0.999828
-1.675025	0.999841
-1.694119	0.999853
-1.713213	0.999865
-1.732307	0.999877
-1.751401	0.99989
-1.770495	0.999901
-1.789589	0.999909
-1.808683	0.99992
-1.827777	0.999929
-1.846871	0.999935
-1.865965	0.999944
-1.885059	0.99995
-1.904153	0.999956
-1.923247	0.99996
-1.942341	0.999964
-1.961435	0.999966
-1.980529	0.99997
-1.999623	0.999972
-2.018717	0.999976
-2.037811	0.999979
-2.056905	0.999981
-2.075999	0.999982
-2.095093	0.999984
-2.114187	0.999986
-2.133281	0.999988
-2.152375	0.999989
-2.171469	0.99999
-2.190563	0.999993
-2.209657	0.999993
-2.228751	0.999995
-2.247845	0.999995
-2.266939	0.999996
-2.286033	0.999996
-2.305127	0.999997
-2.324221	0.999997
-2.343315	0.999998
-2.381503	0.999998
-2.400597	0.999998
-2.419691	0.999999
-2.457879	0.999999
-2.476973	0.999999
-2.515160	1
-2.553348	1
&
25.572082	9.42505e-39
25.552988	1.01554e-38
25.533894	1.09423e-38
25.514800	1.17902e-38
25.495706	1.27039e-38
25.476612	1.36883e-38
25.457518	1.47489e-38
25.438424	1.58918e-38
25.419330	1.71232e-38
25.400236	1.84501e-38
25.381142	1.98797e-38
25.362048	2.14201e-38
25.342954	2.30799e-38
25.323860	2.48683e-38
25.304766	2.67952e-38
25.285672	2.88714e-38
25.266578	3.11086e-38
25.247484	3.3519e-38
25.228390	3.61162e-38
25.209296	3.89147e-38
25.190202	4.193e-38
25.171108	4.51789e-38
25.152014	4.86795e-38
25.132920	5.24514e-38
25.113826	5.65155e-38
25.094732	6.08945e-38
25.075638	6.56127e-38
25.056544	7.06966e-38
25.037450	7.61743e-38
25.018356	8.20764e-38
24.999262	8.84358e-38
24.980168	9.52879e-38
24.961074	1.02671e-37
24.941980	1.10626e-37
24.922886	1.19197e-37
24.903792	1.28433e-37
24.884698	1.38384e-37
24.865604	1.49106e-37
24.846510	1.60658e-37
24.827416	1.73106e-37
24.808322	1.86518e-37
24.789229	2.00969e-37
24.770135	2.1654e-37
24.751041	2.33317e-37
24.731947	2.51393e-37
24.712853	2.70871e-37
24.693759	2.91857e-37
24.674665	3.14469e-37
24.655571	3.38833e-37
24.636477	3.65084e-37
24.617383	3.9337e-37
24.598289	4.23846e-37
24.579195	4.56684e-37
24.560101	4.92065e-37
24.541007	5.30188e-37
24.521913	5.71264e-37
24.502819	6.15522e-37
24.483725	6.63209e-37
24.464631	7.1459e-37
24.445537	7.69951e-37
24.426443	8.29602e-37
24.407349	8.93873e-37
24.388255	9.63123e-37
24.369161	1.03774e-36
24.350067	1.11813e-36
24.330973	1.20476e-36
24.311879	1.29809e-36
24.292785	1.39865e-36
24.273691	1.50701e-36
24.254597	1.62376e-36
24.235503	1.74955e-36
24.216409	1.88509e-36
24.197315	2.03112e-36
24.178221	2.18847e-36
24.159127	2.35801e-36
24.140033	2.54068e-36
24.120939	2.7375e-36
24.101845	2.94957e-36
24.082751	3.17806e-36
24.063657	3.42426e-36
24.044563	3.68953e-36
24.025469	3.97534e-36
24.006375	4.28329e-36
23.987281	4.6151e-36
23.968187	4.97261e-36
23.949093	5.35782e-36
23.929999	5.77286e-36
23.910906	6.22005e-36
23.891812	6.70188e-36
23.872718	7.22104e-36
23.853624	7.7804e-36
23.834530	8.3831e-36
23.815436	9.03248e-36
23.796342	9.73216e-36
23.777248	1.0486e-35
23.758154	1.12983e-35
23.739060	1.21735e-35
23.719966	1.31165e-35
23.700872	1.41325e-35
23.681778	1.52272e-35
23.662684	1.64067e-35
23.643590	1.76776e-35
23.624496	1.90469e-35
23.605402	2.05222e-35
23.586308	2.21118e-35
23.567214	2.38246e-35
23.548120	2.567e-35
23.529026	2.76584e-35
23.509932	2.98007e-35
23.490838	3.2109e-35
23.471744	3.45961e-35
23.452650	3.72758e-35
23.433556	4.0163e-35
23.414462	4.32739e-35
23.395368	4.66257e-35
23.376274	5.02371e-35
23.357180	5.41283e-35
23.338086	5.83207e-35
23.318992	6.28379e-35
23.299898	6.7705e-35
23.280804	7.2949e-35
23.261710	7.85992e-35
23.242616	8.46869e-35
23.223522	9.12461e-35
23.204428	9.83134e-35
23.185334	1.05928e-34
23.166240	1.14132e-34
23.147146	1.22972e-34
23.128052	1.32496e-34
23.108958	1.42758e-34
23.089864	1.53815e-34
23.070770	1.65728e-34
23.051676	1.78563e-34
23.032583	1.92393e-34
23.013489	2.07294e-34
22.994395	2.23348e-34
22.975301	2.40646e-34
22.956207	2.59284e-34
22.937113	2.79365e-34
22.918019	3.01001e-34
22.898925	3.24312e-34
22.879831	3.49429e-34
22.860737	3.76491e-34
22.841643	4.05649e-34
22.822549	4.37064e-34
22.803455	4.70913e-34
22.784361	5.07382e-34
22.765267	5.46676e-34
22.746173	5.89013e-34
22.727079	6.34628e-34
22.707985	6.83776e-34
22.688891	7.3673e-34
22.669797	7.93784e-34
22.650703	8.55256e-34
22.631609	9.21489e-34
22.612515	9.92851e-34
22.593421	1.06974e-33
22.574327	1.15258e-33
22.555233	1.24184e-33
22.536139	1.338e-33
22.517045	1.44162e-33
22.497951	1.55326e-33
22.478857	1.67354e-33
22.459763	1.80313e-33
22.440669	1.94277e-33
22.421575	2.09321e-33
22.402481	2.2553e-33
22.383387	2.42995e-33
22.364293	2.61811e-33
22.345199	2.82085e-33
22.326105	3.03929e-33
22.307011	3.27464e-33
22.287917	3.52821e-33
22.268823	3.80141e-33
22.249729	4.09577e-33
22.230635	4.41293e-33
22.211541	4.75464e-33
22.192447	5.1228e-33
22.173353	5.51948e-33
22.154259	5.94687e-33
22.135166	6.40734e-33
22.116072	6.90348e-33
22.096978	7.43802e-33
22.077884	8.01396e-33
22.058790	8.63448e-33
22.039696	9.30305e-33
22.020602	1.00234e-32
22.001508	1.07995e-32
21.982414	1.16357e-32
21.963320	1.25366e-32
21.944226	1.35073e-32
21.925132	1.45532e-32
21.906038	1.568e-32
21.886944	1.6894e-32
21.867850	1.82021e-32
21.848756	1.96114e-32
21.829662	2.11298e-32
21.810568	2.27658e-32
21.791474	2.45285e-32
21.772380	2.64276e-32
21.753286	2.84737e-32
21.734192	3.06783e-32
21.715098	3.30535e-32
21.696004	3.56126e-32
21.676910	3.83698e-32
21.657816	4.13405e-32
21.638722	4.45411e-32
21.619628	4.79896e-32
21.600534	5.1705e-32
21.581440	5.5708e-32
21.562346	6.0021e-32
21.543252	6.46678e-32
21.524158	6.96743e-32
21.505064	7.50685e-32
21.485970	8.08802e-32
21.466876	8.71418e-32
21.447782	9.38881e-32
21.428688	1.01157e-31
21.409594	1.08988e-31
21.390500	1.17425e-31
21.371406	1.26516e-31
21.352312	1.3631e-31
21.333218	1.46863e-31
21.314124	1.58232e-31
21.295030	1.70482e-31
21.275936	1.83679e-31
21.256843	1.97899e-31
21.237749	2.13219e-31
21.218655	2.29724e-31
21.199561	2.47508e-31
21.180467	2.66668e-31
21.161373	2.87311e-31
21.142279	3.09552e-31
21.123185	3.33515e-31
21.104091	3.59332e-31
21.084997	3.87148e-31
21.065903	4.17117e-31
21.046809	4.49406e-31
21.027715	4.84194e-31
21.008621	5.21674e-31
20.989527	5.62056e-31
20.970433	6.05563e-31
20.951339	6.52437e-31
20.932245	7.0294e-31
20.913151	7.57352e-31
20.894057	8.15975e-31
20.874963	8.79136e-31
20.855869	9.47185e-31
20.836775	1.0205e-30
20.817681	1.09949e-30
20.798587	1.1846e-30
20.779493	1.27629e-30
20.760399	1.37507e-30
20.741305	1.48151e-30
20.722211	1.59618e-30
20.703117	1.71972e-30
20.684023	1.85283e-30
20.664929	1.99624e-30
20.645835	2.15075e-30
20.626741	2.31721e-30
20.607647	2.49656e-30
20.588553	2.68979e-30
20.569459	2.89798e-30
20.550365	3.12227e-30
20.531271	3.36392e-30
20.512177	3.62428e-30
20.493083	3.90478e-30
20.473989	4.207e-30
20.454895	4.5326e-30
20.435801	4.8834e-30
20.416707	5.26134e-30
20.397613	5.66853e-30
20.378520	6.10724e-30
20.359426	6.57989e-30
20.340332	7.08913e-30
20.321238	7.63777e-30
20.302144	8.22886e-30
20.283050	8.8657e-30
20.263956	9.55182e-30
20.244862	1.0291e-29
20.225768	1.10874e-29
20.206674	1.19455e-29
20.187580	1.28699e-29
20.168486	1.38659e-29
20.149392	1.49389e-29
20.130298	1.6095e-29
20.111204	1.73406e-29
20.092110	1.86825e-29
20.073016	2.01282e-29
20.053922	2.16858e-29
20.034828	2.3364e-29
20.015734	2.5172e-29
19.996640	2.71199e-29
19.977546	2.92185e-29
19.958452	3.14795e-29
19.939358	3.39154e-29
19.920264	3.65398e-29
19.901170	3.93673e-29
19.882076	4.24136e-29
19.862982	4.56955e-29
19.843888	4.92314e-29
19.824794	5.30409e-29
19.805700	5.71451e-29
19.786606	6.15669e-29
19.767512	6.63308e-29
19.748418	7.14632e-29
19.729324	7.69928e-29
19.710230	8.29502e-29
19.691136	8.93685e-29
19.672042	9.62833e-29
19.652948	1.03733e-28
19.633854	1.11759e-28
19.614760	1.20407e-28
19.595666	1.29723e-28
19.576572	1.3976e-28
19.557478	1.50573e-28
19.538384	1.62223e-28
19.519290	1.74774e-28
19.500197	1.88297e-28
19.481103	2.02865e-28
19.462009	2.18561e-28
19.442915	2.3547e-28
19.423821	2.53688e-28
19.404727	2.73315e-28
19.385633	2.94461e-28
19.366539	3.17242e-28
19.347445	3.41786e-28
19.328351	3.68228e-28
19.309257	3.96716e-28
19.290163	4.27408e-28
19.271069	4.60474e-28
19.251975	4.96097e-28
19.232881	5.34476e-28
19.213787	5.75825e-28
19.194693	6.20371e-28
19.175599	6.68364e-28
19.156505	7.20068e-28
19.137411	7.75773e-28
19.118317	8.35786e-28
19.099223	9.00441e-28
19.080129	9.70097e-28
19.061035	1.04514e-27
19.041941	1.12599e-27
19.022847	1.21309e-27
19.003753	1.30693e-27
18.984659	1.40803e-27
18.965565	1.51695e-27
18.946471	1.63429e-27
18.927377	1.76071e-27
18.908283	1.8969e-27
18.889189	2.04364e-27
18.870095	2.20171e-27
18.851001	2.37202e-27
18.831907	2.5555e-27
18.812813	2.75316e-27
18.793719	2.96612e-27
18.774625	3.19555e-27
18.755531	3.44272e-27
18.736437	3.709e-27
18.717343	3.99588e-27
18.698249	4.30495e-27
18.679155	4.63792e-27
18.660061	4.99664e-27
18.640967	5.38311e-27
18.621874	5.79946e-27
18.602780	6.24801e-27
18.583686	6.73125e-27
18.564592	7.25186e-27
18.545498	7.81273e-27
18.526404	8.41697e-27
18.507310	9.06795e-27
18.488216	9.76926e-27
18.469122	1.05248e-26
18.450028	1.13388e-26
18.430934	1.22157e-26
18.411840	1.31604e-26
18.392746	1.41782e-26
18.373652	1.52747e-26
18.354558	1.6456e-26
18.335464	1.77286e-26
18.316370	1.90996e-26
18.297276	2.05767e-26
18.278182	2.2168e-26
18.259088	2.38823e-26
18.239994	2.57291e-26
18.220900	2.77188e-26
18.201806	2.98623e-26
18.182712	3.21715e-26
18.163618	3.46593e-26
18.144524	3.73395e-26
18.125430	4.02269e-26
18.106336	4.33375e-26
18.087242	4.66887e-26
18.068148	5.02989e-26
18.049054	5.41883e-26
18.029960	5.83784e-26
18.010866	6.28925e-26
17.991772	6.77555e-26
17.972678	7.29946e-26
17.953584	7.86387e-26
17.934490	8.47192e-26
17.915396	9.12697e-26
17.896302	9.83267e-26
17.877208	1.05929e-25
17.858114	1.1412e-25
17.839020	1.22943e-25
17.819926	1.32449e-25
17.800832	1.42689e-25
17.781738	1.53721e-25
17.762644	1.65607e-25
17.743551	1.7841e-25
17.724457	1.92204e-25
17.705363	2.07064e-25
17.686269	2.23073e-25
17.667175	2.40319e-25
17.648081	2.58898e-25
17.628987	2.78914e-25
17.609893	3.00477e-25
17.590799	3.23706e-25
17.571705	3.48732e-25
17.552611	3.75691e-25
17.533517	4.04735e-25
17.514423	4.36024e-25
17.495329	4.69731e-25
17.476235	5.06043e-25
17.457141	5.45163e-25
17.438047	5.87306e-25
17.418953	6.32706e-25
17.399859	6.81616e-25
17.380765	7.34306e-25
17.361671	7.91068e-25
17.342577	8.52218e-25
17.323483	9.18093e-25
17.304389	9.89061e-25
17.285295	1.06551e-24
17.266201	1.14787e-24
17.247107	1.2366e-24
17.228013	1.33218e-24
17.208919	1.43516e-24
17.189825	1.54609e-24
17.170731	1.66559e-24
17.151637	1.79433e-24
17.132543	1.93301e-24
17.113449	2.08242e-24
17.094355	2.24337e-24
17.075261	2.41676e-24
17.056167	2.60355e-24
17.037073	2.80477e-24
17.017979	3.02154e-24
16.998885	3.25507e-24
16.979791	3.50664e-24
16.960697	3.77765e-24
16.941603	4.0696e-24
16.922509	4.38412e-24
16.903415	4.72293e-24
16.884321	5.08793e-24
16.865228	5.48113e-24
16.846134	5.90472e-24
16.827040	6.36103e-24
16.807946	6.85261e-24
16.788852	7.38216e-24
16.769758	7.95264e-24
16.750664	8.56719e-24
16.731570	9.22922e-24
16.712476	9.94241e-24
16.693382	1.07107e-23
16.674288	1.15384e-23
16.655194	1.243e-23
16.636100	1.33904e-23
16.617006	1.44251e-23
16.597912	1.55398e-23
16.578818	1.67405e-23
16.559724	1.8034e-23
16.540630	1.94275e-23
16.521536	2.09286e-23
16.502442	2.25456e-23
16.483348	2.42876e-23
16.464254	2.61642e-23
16.445160	2.81857e-23
16.426066	3.03634e-23
16.406972	3.27094e-23
16.387878	3.52365e-23
16.368784	3.79589e-23
16.349690	4.08916e-23
16.330596	4.40508e-23
16.311502	4.7454e-23
16.292408	5.11202e-23
16.273314	5.50695e-23
16.254220	5.93239e-23
16.235126	6.39069e-23
16.216032	6.88439e-23
16.196938	7.41623e-23
16.177844	7.98914e-23
16.158750	8.60631e-23
16.139656	9.27114e-23
16.120562	9.98733e-23
16.101468	1.07588e-22
16.082374	1.15899e-22
16.063280	1.24852e-22
16.044186	1.34496e-22
16.025092	1.44885e-22
16.005998	1.56077e-22
15.986905	1.68132e-22
15.967811	1.81119e-22
15.948717	1.95109e-22
15.929623	2.10179e-22
15.910529	2.26413e-22
15.891435	2.43901e-22
15.872341	2.62739e-22
15.853247	2.83032e-22
15.834153	3.04892e-22
15.815059	3.2844e-22
15.795965	3.53807e-22
15.776871	3.81132e-22
15.757777	4.10568e-22
15.738683	4.42276e-22
15.719589	4.76433e-22
15.700495	5.13227e-22
15.681401	5.52862e-22
15.662307	5.95558e-22
15.643213	6.41551e-22
15.624119	6.91094e-22
15.605025	7.44463e-22
15.585931	8.01953e-22
15.566837	8.63881e-22
15.547743	9.30591e-22
15.528649	1.00245e-21
15.509555	1.07986e-21
15.490461	1.16324e-21
15.471367	1.25307e-21
15.452273	1.34982e-21
15.433179	1.45405e-21
15.414085	1.56632e-21
15.394991	1.68726e-21
15.375897	1.81754e-21
15.356803	1.95787e-21
15.337709	2.10904e-21
15.318615	2.27188e-21
15.299521	2.44728e-21
15.280427	2.63623e-21
15.261333	2.83976e-21
15.242239	3.05901e-21
15.223145	3.29517e-21
15.204051	3.54957e-21
15.184957	3.8236e-21
15.165863	4.11879e-21
15.146769	4.43676e-21
15.127675	4.77927e-21
15.108581	5.14821e-21
15.089488	5.54564e-21
15.070394	5.97373e-21
15.051300	6.43487e-21
15.032206	6.9316e-21
15.013112	7.46667e-21
14.994018	8.04303e-21
14.974924	8.66387e-21
14.955830	9.33262e-21
14.936736	1.0053e-20
14.917642	1.08289e-20
14.898548	1.16648e-20
14.879454	1.25651e-20
14.860360	1.35349e-20
14.841266	1.45796e-20
14.822172	1.57049e-20
14.803078	1.6917e-20
14.783984	1.82226e-20
14.764890	1.9629e-20
14.745796	2.11439e-20
14.726702	2.27756e-20
14.707608	2.45333e-20
14.688514	2.64266e-20
14.669420	2.8466e-20
14.650326	3.06628e-20
14.631232	3.3029e-20
14.612138	3.55778e-20
14.593044	3.83233e-20
14.573950	4.12805e-20
14.554856	4.44659e-20
14.535762	4.78971e-20
14.516668	5.1593e-20
14.497574	5.55739e-20
14.478480	5.9862e-20
14.459386	6.44809e-20
14.440292	6.94561e-20
14.421198	7.48151e-20
14.402104	8.05875e-20
14.383010	8.68052e-20
14.363916	9.35024e-20
14.344822	1.00716e-19
14.325728	1.08487e-19
14.306634	1.16856e-19
14.287540	1.25871e-19
14.268446	1.35582e-19
14.249352	1.46042e-19
14.230258	1.57308e-19
14.211165	1.69443e-19
14.192071	1.82514e-19
14.172977	1.96593e-19
14.153883	2.11758e-19
14.134789	2.28093e-19
14.115695	2.45687e-19
14.096601	2.64638e-19
14.077507	2.85051e-19
14.058413	3.07037e-19
14.039319	3.3072e-19
14.020225	3.56228e-19
14.001131	3.83703e-19
13.982037	4.13297e-19
13.962943	4.45173e-19
13.943849	4.79507e-19
13.924755	5.16488e-19
13.905661	5.56321e-19
13.886567	5.99224e-19
13.867473	6.45436e-19
13.848379	6.95211e-19
13.829285	7.48823e-19
13.810191	8.06568e-19
13.791097	8.68766e-19
13.772003	9.35758e-19
13.752909	1.00792e-18
13.733815	1.08564e-18
13.714721	1.16935e-18
13.695627	1.25951e-18
13.676533	1.35663e-18
13.657439	1.46123e-18
13.638345	1.57389e-18
13.619251	1.69524e-18
13.600157	1.82594e-18
13.581063	1.96672e-18
13.561969	2.11834e-18
13.542875	2.28166e-18
13.523781	2.45756e-18
13.504687	2.64702e-18
13.485593	2.85108e-18
13.466499	3.07087e-18
13.447405	3.30759e-18
13.428311	3.56256e-18
13.409217	3.83718e-18
13.390123	4.13296e-18
13.371029	4.45154e-18
13.351935	4.79466e-18
13.332842	5.16423e-18
13.313748	5.56227e-18
13.294654	5.99099e-18
13.275560	6.45274e-18
13.256466	6.95007e-18
13.237372	7.48571e-18
13.218278	8.06263e-18
13.199184	8.684e-18
13.180090	9.35324e-18
13.160996	1.0074e-17
13.141902	1.08504e-17
13.122808	1.16865e-17
13.103714	1.25871e-17
13.084620	1.3557e-17
13.065526	1.46017e-17
13.046432	1.57268e-17
13.027338	1.69386e-17
13.008244	1.82437e-17
12.989150	1.96494e-17
12.970056	2.11634e-17
12.950962	2.27939e-17
12.931868	2.45501e-17
12.912774	2.64415e-17
12.893680	2.84786e-17
12.874586	3.06726e-17
12.855492	3.30355e-17
12.836398	3.55805e-17
12.817304	3.83214e-17
12.798210	4.12734e-17
12.779116	4.44527e-17
12.760022	4.78769e-17
12.740928	5.15647e-17
12.721834	5.55365e-17
12.702740	5.98142e-17
12.683646	6.44212e-17
12.664552	6.93829e-17
12.645458	7.47267e-17
12.626364	8.04819e-17
12.607270	8.66802e-17
12.588176	9.33557e-17
12.569082	1.00545e-16
12.549988	1.08288e-16
12.530894	1.16627e-16
12.511800	1.25608e-16
12.492706	1.3528e-16
12.473612	1.45697e-16
12.454519	1.56916e-16
12.435425	1.68998e-16
12.416331	1.8201e-16
12.397237	1.96024e-16
12.378143	2.11116e-16
12.359049	2.2737e-16
12.339955	2.44875e-16
12.320861	2.63727e-16
12.301767	2.8403e-16
12.282673	3.05896e-16
12.263579	3.29444e-16
12.244485	3.54804e-16
12.225391	3.82115e-16
12.206297	4.11529e-16
12.187203	4.43205e-16
12.168109	4.77319e-16
12.149015	5.14057e-16
12.129921	5.53622e-16
12.110827	5.96232e-16
12.091733	6.42119e-16
12.072639	6.91536e-16
12.053545	7.44756e-16
12.034451	8.02069e-16
12.015357	8.63791e-16
11.996263	9.30262e-16
11.977169	1.00184e-15
11.958075	1.07893e-15
11.938981	1.16195e-15
11.919887	1.25136e-15
11.900793	1.34764e-15
11.881699	1.45132e-15
11.862605	1.56298e-15
11.843511	1.68323e-15
11.824417	1.81272e-15
11.805323	1.95218e-15
11.786229	2.10235e-15
11.767135	2.26408e-15
11.748041	2.43823e-15
11.728947	2.62579e-15
11.709853	2.82776e-15
11.690759	3.04526e-15
11.671665	3.27948e-15
11.652571	3.53171e-15
11.633477	3.80333e-15
11.614383	4.09583e-15
11.595289	4.41081e-15
11.576196	4.75001e-15
11.557102	5.11529e-15
11.538008	5.50864e-15
11.518914	5.93222e-15
11.499820	6.38836e-15
11.480726	6.87956e-15
11.461632	7.40851e-15
11.442538	7.97811e-15
11.423444	8.59148e-15
11.404350	9.25199e-15
11.385256	9.96326e-15
11.366162	1.07292e-14
11.347068	1.1554e-14
11.327974	1.24421e-14
11.308880	1.33985e-14
11.289786	1.44283e-14
11.270692	1.55373e-14
11.251598	1.67315e-14
11.232504	1.80174e-14
11.213410	1.94021e-14
11.194316	2.08932e-14
11.175222	2.24988e-14
11.156128	2.42278e-14
11.137034	2.60895e-14
11.117940	2.80942e-14
11.098846	3.02529e-14
11.079752	3.25774e-14
11.060658	3.50803e-14
11.041564	3.77755e-14
11.022470	4.06777e-14
11.003376	4.38027e-14
10.984282	4.71676e-14
10.965188	5.07909e-14
10.946094	5.46924e-14
10.927000	5.88934e-14
10.907906	6.34169e-14
10.888812	6.82877e-14
10.869718	7.35324e-14
10.850624	7.91797e-14
10.831530	8.52605e-14
10.812436	9.18079e-14
10.793342	9.8858e-14
10.774248	1.06449e-13
10.755154	1.14623e-13
10.736060	1.23424e-13
10.716966	1.329e-13
10.697873	1.43103e-13
10.678779	1.5409e-13
10.659685	1.65919e-13
10.640591	1.78656e-13
10.621497	1.9237e-13
10.602403	2.07136e-13
10.583309	2.23035e-13
10.564215	2.40154e-13
10.545121	2.58586e-13
10.526027	2.78431e-13
10.506933	2.99799e-13
10.487839	3.22805e-13
10.468745	3.47576e-13
10.449651	3.74247e-13
10.430557	4.02962e-13
10.411463	4.3388e-13
10.392369	4.67168e-13
10.373275	5.03009e-13
10.354181	5.41598e-13
10.335087	5.83145e-13
10.315993	6.27877e-13
10.296899	6.76038e-13
10.277805	7.27891e-13
10.258711	7.83718e-13
10.239617	8.43825e-13
10.220523	9.08538e-13
10.201429	9.7821e-13
10.182335	1.05322e-12
10.163241	1.13398e-12
10.144147	1.22093e-12
10.125053	1.31454e-12
10.105959	1.41532e-12
10.086865	1.52383e-12
10.067771	1.64064e-12
10.048677	1.76641e-12
10.029583	1.90181e-12
10.010489	2.04758e-12
9.991395	2.20451e-12
9.972301	2.37347e-12
9.953207	2.55536e-12
9.934113	2.75118e-12
9.915019	2.962e-12
9.895925	3.18896e-12
9.876831	3.43329e-12
9.857737	3.69634e-12
9.838643	3.97952e-12
9.819550	4.28437e-12
9.800456	4.61257e-12
9.781362	4.96588e-12
9.762268	5.34624e-12
9.743174	5.7557e-12
9.724080	6.1965e-12
9.704986	6.67103e-12
9.685892	7.18187e-12
9.666798	7.7318e-12
9.647704	8.3238e-12
9.628610	8.96109e-12
9.609516	9.64713e-12
9.590422	1.03856e-11
9.571328	1.11806e-11
9.552234	1.20365e-11
9.533140	1.29577e-11
9.514046	1.39494e-11
9.494952	1.5017e-11
9.475858	1.61661e-11
9.456764	1.74031e-11
9.437670	1.87347e-11
9.418576	2.01681e-11
9.399482	2.17111e-11
9.380388	2.33719e-11
9.361294	2.51597e-11
9.342200	2.70842e-11
9.323106	2.91557e-11
9.304012	3.13855e-11
9.284918	3.37856e-11
9.265824	3.63691e-11
9.246730	3.915e-11
9.227636	4.21433e-11
9.208542	4.53653e-11
9.189448	4.88333e-11
9.170354	5.25661e-11
9.151260	5.6584e-11
9.132166	6.09087e-11
9.113072	6.55635e-11
9.093978	7.05738e-11
9.074884	7.59665e-11
9.055790	8.17708e-11
9.036696	8.80181e-11
9.017602	9.47422e-11
8.998508	1.01979e-10
8.979414	1.09769e-10
8.960320	1.18153e-10
8.941226	1.27176e-10
8.922133	1.36888e-10
8.903039	1.4734e-10
8.883945	1.5859e-10
8.864851	1.70697e-10
8.845757	1.83728e-10
8.826663	1.97752e-10
8.807569	2.12846e-10
8.788475	2.2909e-10
8.769381	2.46572e-10
8.750287	2.65387e-10
8.731193	2.85636e-10
8.712099	3.07428e-10
8.693005	3.3088e-10
8.673911	3.56119e-10
8.654817	3.8328e-10
8.635723	4.12511e-10
8.616629	4.43968e-10
8.597535	4.7782e-10
8.578441	5.1425e-10
8.559347	5.53454e-10
8.540253	5.95642e-10
8.521159	6.41042e-10
8.502065	6.89897e-10
8.482971	7.42471e-10
8.463877	7.99045e-10
8.444783	8.59923e-10
8.425689	9.25433e-10
8.406595	9.95926e-10
8.387501	1.07178e-09
8.368407	1.1534e-09
8.349313	1.24123e-09
8.330219	1.33574e-09
8.311125	1.43744e-09
8.292031	1.54686e-09
8.272937	1.6646e-09
8.253843	1.79128e-09
8.234749	1.9276e-09
8.215655	2.07426e-09
8.196561	2.23207e-09
8.177467	2.40187e-09
8.158373	2.58456e-09
8.139279	2.78112e-09
8.120185	2.99261e-09
8.101091	3.22015e-09
8.081997	3.46495e-09
8.062903	3.72834e-09
8.043810	4.01171e-09
8.024716	4.31658e-09
8.005622	4.64458e-09
7.986528	4.99745e-09
7.967434	5.37708e-09
7.948340	5.78549e-09
7.929246	6.22487e-09
7.910152	6.69754e-09
7.891058	7.20604e-09
7.871964	7.75307e-09
7.852870	8.34153e-09
7.833776	8.97457e-09
7.814682	9.65555e-09
7.795588	1.03881e-08
7.776494	1.11761e-08
7.757400	1.20238e-08
7.738306	1.29355e-08
7.719212	1.39163e-08
7.700118	1.49713e-08
7.681024	1.61061e-08
7.661930	1.73267e-08
7.642836	1.86396e-08
7.623742	2.00517e-08
7.604648	2.15706e-08
7.585554	2.32042e-08
7.566460	2.49612e-08
7.547366	2.6851e-08
7.528272	2.88835e-08
7.509178	3.10694e-08
7.490084	3.34203e-08
7.470990	3.59486e-08
7.451896	3.86677e-08
7.432802	4.1592e-08
7.413708	4.47367e-08
7.394614	4.81186e-08
7.375520	5.17554e-08
7.356426	5.56663e-08
7.337332	5.98719e-08
7.318238	6.43943e-08
7.299144	6.92572e-08
7.280050	7.44863e-08
7.260956	8.0109e-08
7.241862	8.61548e-08
7.222768	9.26554e-08
7.203674	9.96449e-08
7.184580	1.0716e-07
7.165487	1.1524e-07
7.146393	1.23927e-07
7.127299	1.33267e-07
7.108205	1.43308e-07
7.089111	1.54104e-07
7.070017	1.65709e-07
7.050923	1.78186e-07
7.031829	1.91598e-07
7.012735	2.06016e-07
6.993641	2.21515e-07
6.974547	2.38175e-07
6.955453	2.56084e-07
6.936359	2.75333e-07
6.917265	2.96024e-07
6.898171	3.18263e-07
6.879077	3.42166e-07
6.859983	3.67857e-07
6.840889	3.95468e-07
6.821795	4.25142e-07
6.802701	4.57033e-07
6.783607	4.91305e-07
6.764513	5.28135e-07
6.745419	5.67713e-07
6.726325	6.10242e-07
6.707231	6.55942e-07
6.688137	7.05046e-07
6.669043	7.57808e-07
6.649949	8.14498e-07
6.630855	8.75405e-07
6.611761	9.40843e-07
6.592667	1.01114e-06
6.573573	1.08667e-06
6.554479	1.1678e-06
6.535385	1.25496e-06
6.516291	1.34858e-06
6.497197	1.44914e-06
6.478103	1.55716e-06
6.459009	1.67317e-06
6.439915	1.79778e-06
6.420821	1.93159e-06
6.401727	2.0753e-06
6.382633	2.22963e-06
6.363539	2.39536e-06
6.344445	2.57331e-06
6.325351	2.76438e-06
6.306257	2.96953e-06
6.287164	3.18978e-06
6.268070	3.42624e-06
6.248976	3.68009e-06
6.229882	3.95259e-06
6.210788	4.24508e-06
6.191694	4.55903e-06
6.172600	4.89599e-06
6.153506	5.25762e-06
6.134412	5.64571e-06
6.115318	6.06217e-06
6.096224	6.50903e-06
6.077130	6.98849e-06
6.058036	7.50289e-06
6.038942	8.05474e-06
6.019848	8.64673e-06
6.000754	9.28171e-06
5.981660	9.96278e-06
5.962566	1.06932e-05
5.943472	1.14765e-05
5.924378	1.23164e-05
5.905284	1.3217e-05
5.886190	1.41825e-05
5.867096	1.52175e-05
5.848002	1.63269e-05
5.828908	1.7516e-05
5.809814	1.87903e-05
5.790720	2.01558e-05
5.771626	2.16189e-05
5.752532	2.31863e-05
5.733438	2.48652e-05
5.714344	2.66634e-05
5.695250	2.85891e-05
5.676156	3.06511e-05
5.657062	3.28586e-05
5.637968	3.52216e-05
5.618874	3.77506e-05
5.599780	4.04568e-05
5.580686	4.33522e-05
5.561592	4.64494e-05
5.542498	4.97618e-05
5.523404	5.33037e-05
5.504310	5.70901e-05
5.485216	6.1137e-05
5.466122	6.54614e-05
5.447028	7.0081e-05
5.427934	7.50146e-05
5.408841	8.02822e-05
5.389747	8.59047e-05
5.370653	9.19039e-05
5.351559	9.83029e-05
5.332465	0.000105126
5.313371	0.000112398
5.294277	0.000120145
5.275183	0.000128395
5.256089	0.000137176
5.236995	0.000146517
5.217901	0.000156447
5.198807	0.000166997
5.179713	0.000178197
5.160619	0.000190079
5.141525	0.000202673
5.122431	0.000216007
5.103337	0.00023011
5.084243	0.000245008
5.065149	0.000260723
5.046055	0.000277271
5.026961	0.000294664
5.007867	0.000312903
4.988773	0.000331976
4.969679	0.000351854
4.950585	0.000372484
4.931491	0.00039378
4.912397	0.000415602
4.893303	0.000437738
4.874209	0.000459847
4.855115	0.000481359
4.836021	0.000501177
&
```
