## Supplementary material for "All-at-once RNA folding with 3D motif prediction framed by evolutionary information": RF02273_FsrA.helixcov

```
# RMs = 2 L = 84

# RM_HELIX NESTED 1-8 15-22, nbp = 8 nbp_cov = 0
# pvals: 0.99067,0.99067,0.99067,0.99067,0.99067,0.99067,0.99067,0.99067
# aggregated NONE
NESTED  <<<<<<<<______>>>>>>>>::::::::::::::::::::::::::::::::::::::::::::::::::::::::::::::
        ::::::::::::::::::::::::::::::::::::::::::::::::::::::::::::::::::::::::::::::::::::

# RM_HELIX NESTED 53-65 73-84, nbp = 12 nbp_cov = 0
# pvals: 0.99067,0.99067,0.99067,0.99067,0.99067,0.99067,0.99067,0.99067,0.99067,0.99067,0.99067,0.99067
# aggregated NONE
NESTED  ::::::::::::::::::::::::::::::::::::::::::::::::::::<<<<<-<<<<<<<_______>>>>>>>>>>>>
        ::::::::::::::::::::::::::::::::::::::::::::::::::::::::::::::::::::::::::::::::::::
```
