## Supplementary material for "All-at-once RNA folding with 3D motif prediction framed by evolutionary information": RF02273_FsrA.surv

```
-0.000000	0.05
-0.012843	1
&
4.304864	0.000288517
2.428171	0.000577034
1.798232	0.000865551
1.430768	0.00115407
1.365149	0.00144259
1.338901	0.0017311
0.840200	0.00201962
0.302127	0.00230814
0.105271	0.00259665
0.079023	0.00288517
0.065900	0.00317369
0.026529	0.0034622
0.013405	0.00375072
-0.012843	0.993653
-0.039090	0.99423
-0.052214	0.994518
-0.065338	0.994807
-0.078461	0.995384
-0.091585	0.996538
-0.275317	0.996826
-0.577163	0.997115
-0.616534	0.997403
-0.655905	0.997692
-0.813390	0.99798
-0.879009	0.998269
-0.931504	0.998846
-1.023370	0.999134
-1.036493	0.999423
-1.141483	0.999711
-1.167731	1
&
4.619834	1.43431e-06
4.501720	7.17154e-06
4.488596	1.00402e-05
4.462349	1.8646e-05
4.422978	2.00803e-05
4.409854	2.15146e-05
4.396730	2.58176e-05
4.317988	2.72519e-05
4.265493	2.86862e-05
4.226122	0.000157774
4.212998	0.000160643
4.199874	0.000172117
4.186751	0.000182157
4.160503	0.00018646
4.108008	0.000199369
4.094884	0.000200803
4.081761	0.000202238
4.068637	0.000207975
4.042390	0.000210843
4.029266	0.000212278
4.016142	0.000222318
3.963647	0.000223752
3.937400	0.000228055
3.845534	0.000235227
3.806162	0.000236661
3.793039	0.000238095
3.727420	0.00023953
3.661801	0.000240964
3.635554	0.000242398
3.543688	0.00024957
3.530564	0.000252438
3.438698	0.000253873
3.425574	0.000258176
3.399327	0.00025961
3.254966	0.000262478
3.241842	0.00026965
3.110605	0.000271084
2.992491	0.000272519
2.953120	0.000273953
2.900625	0.000275387
2.467542	0.000276822
2.073830	0.000278256
2.034459	0.00027969
1.995088	0.000281124
1.890098	0.000291165
1.850727	0.000299771
1.837603	0.000306942
1.824479	0.000309811
1.811356	0.000315548
1.798232	0.000328457
1.785108	0.00045611
1.771984	0.000486231
1.758861	0.000626793
1.745737	0.000648308
1.732613	0.000659782
1.719490	0.000679862
1.706366	0.000702811
1.693242	0.000722892
1.680118	0.000747275
1.666995	0.000763052
1.640747	0.000774527
1.601376	0.000777395
1.588252	0.000790304
1.575129	0.000811819
1.562005	0.000932301
1.548881	0.000946644
1.535757	0.000948078
1.509510	0.00106856
1.496386	0.00107143
1.483262	0.00108003
1.470139	0.00109438
1.457015	0.00110442
1.443891	0.00112163
1.430768	0.00113741
1.417644	0.00115032
1.404520	0.00116896
1.391396	0.00117326
1.378273	0.00118617
1.365149	0.00118904
1.352025	0.00119765
1.338901	0.00121773
1.325778	0.00121916
1.312654	0.0012206
1.299530	0.00123637
1.286407	0.00124355
1.273283	0.00137837
1.247035	0.00138841
1.233912	0.00140419
1.220788	0.00140706
1.207664	0.00140849
1.194540	0.00141279
1.181417	0.00141997
1.168293	0.00142714
1.155169	0.00143144
1.142046	0.00144005
1.115798	0.00144578
1.102674	0.00145295
1.089551	0.00157774
1.076427	0.00163511
1.063303	0.00164085
1.050179	0.00165376
1.037056	0.00178285
1.023932	0.00178715
1.010808	0.00179575
0.997684	0.00180293
0.984561	0.00182874
0.971437	0.00183735
0.958313	0.00184022
0.945190	0.00184165
0.932066	0.0018646
0.918942	0.0018689
0.905818	0.00187177
0.892695	0.00187608
0.879571	0.00188612
0.866447	0.00190476
0.853323	0.0019062
0.840200	0.00190763
0.827076	0.0019191
0.800829	0.00192771
0.787705	0.00192915
0.774581	0.00193775
0.761457	0.00194062
0.735210	0.00194205
0.722086	0.00194492
0.708962	0.00194636
0.695839	0.00195209
0.682715	0.0019564
0.669591	0.0019607
0.656468	0.001965
0.630220	0.00197361
0.617096	0.00197504
0.603973	0.00198939
0.590849	0.00199082
0.564601	0.00199225
0.551478	0.00199512
0.538354	0.00199656
0.525230	0.0020152
0.512107	0.00202238
0.498983	0.00202524
0.472735	0.00203098
0.459612	0.00204819
0.446488	0.0020525
0.433364	0.00206684
0.420240	0.00206827
0.407117	0.00207688
0.393993	0.00208405
0.380869	0.00208692
0.367746	0.00209409
0.341498	0.00211704
0.328374	0.00211991
0.315251	0.00214429
0.302127	0.002358
0.289003	0.00257172
0.275879	0.00261618
0.262756	0.00262909
0.249632	0.00264773
0.236508	0.00266495
0.223385	0.00279547
0.210261	0.00281555
0.197137	0.0028428
0.184013	0.00285284
0.170890	0.00286288
0.157766	0.00287866
0.144642	0.00291021
0.131518	0.00293603
0.118395	0.00297189
0.105271	0.00300775
0.092147	0.00305795
0.079023	0.0031311
0.065900	0.00336489
0.052776	0.00369765
0.039652	0.00380522
0.026529	0.0042226
0.013405	0.00451664
0.000281	0.00560098
-0.012843	0.99067
-0.025966	0.991776
-0.039090	0.992544
-0.052214	0.992963
-0.065338	0.993084
-0.078461	0.993319
-0.091585	0.993894
-0.104709	0.994091
-0.117832	0.99418
-0.130956	0.99425
-0.144080	0.994304
-0.157204	0.994824
-0.170327	0.99505
-0.183451	0.995562
-0.196575	0.995726
-0.209699	0.995839
-0.222822	0.996027
-0.235946	0.996206
-0.249070	0.996288
-0.262193	0.99638
-0.275317	0.996546
-0.288441	0.996596
-0.301565	0.996781
-0.314688	0.996836
-0.327812	0.996879
-0.340936	0.996925
-0.354060	0.996941
-0.367183	0.997085
-0.380307	0.997232
-0.393431	0.997253
-0.406554	0.997324
-0.419678	0.997491
-0.432802	0.99754
-0.445926	0.997565
-0.459049	0.9976
-0.472173	0.997729
-0.485297	0.997777
-0.498421	0.997798
-0.511544	0.997836
-0.524668	0.997844
-0.537792	0.998003
-0.550915	0.998022
-0.564039	0.998044
-0.577163	0.998061
-0.590287	0.998104
-0.603410	0.998117
-0.616534	0.99816
-0.629658	0.998181
-0.642782	0.998188
-0.655905	0.998196
-0.669029	0.998216
-0.682153	0.998343
-0.695276	0.998362
-0.708400	0.998395
-0.721524	0.998425
-0.734648	0.998458
-0.747771	0.998488
-0.760895	0.998627
-0.774019	0.998629
-0.787143	0.998657
-0.800266	0.998669
-0.813390	0.99869
-0.826514	0.998708
-0.839637	0.998729
-0.852761	0.998886
-0.865885	0.998897
-0.879009	0.999071
-0.892132	0.999082
-0.905256	0.999112
-0.918380	0.999122
-0.931504	0.999135
-0.944627	0.999149
-0.957751	0.999159
-0.970875	0.999181
-0.983999	0.999332
-0.997122	0.999373
-1.010246	0.999517
-1.023370	0.999544
-1.036493	0.999567
-1.049617	0.999709
-1.062741	0.999854
-1.075865	0.999858
-1.088988	0.99988
-1.102112	0.999905
-1.115236	0.999917
-1.128360	0.999925
-1.141483	0.999951
-1.154607	0.999966
-1.167731	0.999971
-1.193978	0.999973
-1.220226	0.999977
-1.233349	0.999978
-1.246473	0.999986
-1.259597	0.999993
-1.285844	0.999994
-1.298968	0.999997
-1.338339	1
&
19.357781	1.58668e-07
19.344657	1.5952e-07
19.331533	1.60376e-07
19.318409	1.61237e-07
19.305286	1.62103e-07
19.292162	1.62973e-07
19.279038	1.63848e-07
19.265915	1.64728e-07
19.252791	1.65612e-07
19.239667	1.66502e-07
19.226543	1.67396e-07
19.213420	1.68294e-07
19.200296	1.69198e-07
19.187172	1.70107e-07
19.174048	1.7102e-07
19.160925	1.71939e-07
19.147801	1.72862e-07
19.134677	1.73791e-07
19.121554	1.74724e-07
19.108430	1.75663e-07
19.095306	1.76607e-07
19.082182	1.77555e-07
19.069059	1.78509e-07
19.055935	1.79468e-07
19.042811	1.80433e-07
19.029687	1.81402e-07
19.016564	1.82377e-07
19.003440	1.83357e-07
18.990316	1.84342e-07
18.977193	1.85333e-07
18.964069	1.86329e-07
18.950945	1.8733e-07
18.937821	1.88337e-07
18.924698	1.89349e-07
18.911574	1.90367e-07
18.898450	1.9139e-07
18.885326	1.92419e-07
18.872203	1.93453e-07
18.859079	1.94493e-07
18.845955	1.95539e-07
18.832832	1.9659e-07
18.819708	1.97647e-07
18.806584	1.9871e-07
18.793460	1.99779e-07
18.780337	2.00853e-07
18.767213	2.01933e-07
18.754089	2.03019e-07
18.740965	2.04111e-07
18.727842	2.05208e-07
18.714718	2.06312e-07
18.701594	2.07422e-07
18.688471	2.08538e-07
18.675347	2.09659e-07
18.662223	2.10787e-07
18.649099	2.11921e-07
18.635976	2.13061e-07
18.622852	2.14208e-07
18.609728	2.1536e-07
18.596604	2.16519e-07
18.583481	2.17684e-07
18.570357	2.18855e-07
18.557233	2.20033e-07
18.544110	2.21217e-07
18.530986	2.22408e-07
18.517862	2.23605e-07
18.504738	2.24808e-07
18.491615	2.26018e-07
18.478491	2.27235e-07
18.465367	2.28458e-07
18.452243	2.29688e-07
18.439120	2.30924e-07
18.425996	2.32167e-07
18.412872	2.33417e-07
18.399748	2.34674e-07
18.386625	2.35938e-07
18.373501	2.37208e-07
18.360377	2.38485e-07
18.347254	2.3977e-07
18.334130	2.41061e-07
18.321006	2.42359e-07
18.307882	2.43665e-07
18.294759	2.44977e-07
18.281635	2.46296e-07
18.268511	2.47623e-07
18.255387	2.48957e-07
18.242264	2.50298e-07
18.229140	2.51647e-07
18.216016	2.53002e-07
18.202893	2.54365e-07
18.189769	2.55736e-07
18.176645	2.57114e-07
18.163521	2.58499e-07
18.150398	2.59892e-07
18.137274	2.61293e-07
18.124150	2.62701e-07
18.111026	2.64117e-07
18.097903	2.6554e-07
18.084779	2.66972e-07
18.071655	2.68411e-07
18.058532	2.69858e-07
18.045408	2.71312e-07
18.032284	2.72775e-07
18.019160	2.74246e-07
18.006037	2.75724e-07
17.992913	2.77211e-07
17.979789	2.78706e-07
17.966665	2.80208e-07
17.953542	2.81719e-07
17.940418	2.83239e-07
17.927294	2.84766e-07
17.914171	2.86302e-07
17.901047	2.87846e-07
17.887923	2.89399e-07
17.874799	2.9096e-07
17.861676	2.92529e-07
17.848552	2.94107e-07
17.835428	2.95694e-07
17.822304	2.97289e-07
17.809181	2.98893e-07
17.796057	3.00506e-07
17.782933	3.02127e-07
17.769810	3.03758e-07
17.756686	3.05397e-07
17.743562	3.07045e-07
17.730438	3.08702e-07
17.717315	3.10368e-07
17.704191	3.12043e-07
17.691067	3.13727e-07
17.677943	3.15421e-07
17.664820	3.17124e-07
17.651696	3.18836e-07
17.638572	3.20557e-07
17.625449	3.22287e-07
17.612325	3.24028e-07
17.599201	3.25777e-07
17.586077	3.27536e-07
17.572954	3.29305e-07
17.559830	3.31083e-07
17.546706	3.32871e-07
17.533582	3.34669e-07
17.520459	3.36477e-07
17.507335	3.38294e-07
17.494211	3.40121e-07
17.481088	3.41958e-07
17.467964	3.43806e-07
17.454840	3.45663e-07
17.441716	3.47531e-07
17.428593	3.49408e-07
17.415469	3.51296e-07
17.402345	3.53194e-07
17.389221	3.55103e-07
17.376098	3.57022e-07
17.362974	3.58951e-07
17.349850	3.60891e-07
17.336726	3.62842e-07
17.323603	3.64803e-07
17.310479	3.66775e-07
17.297355	3.68757e-07
17.284232	3.70751e-07
17.271108	3.72755e-07
17.257984	3.7477e-07
17.244860	3.76797e-07
17.231737	3.78834e-07
17.218613	3.80882e-07
17.205489	3.82942e-07
17.192365	3.85013e-07
17.179242	3.87095e-07
17.166118	3.89189e-07
17.152994	3.91294e-07
17.139871	3.9341e-07
17.126747	3.95538e-07
17.113623	3.97678e-07
17.100499	3.99829e-07
17.087376	4.01992e-07
17.074252	4.04167e-07
17.061128	4.06354e-07
17.048004	4.08552e-07
17.034881	4.10763e-07
17.021757	4.12986e-07
17.008633	4.15221e-07
16.995510	4.17468e-07
16.982386	4.19727e-07
16.969262	4.21999e-07
16.956138	4.24283e-07
16.943015	4.2658e-07
16.929891	4.28889e-07
16.916767	4.31211e-07
16.903643	4.33545e-07
16.890520	4.35893e-07
16.877396	4.38253e-07
16.864272	4.40626e-07
16.851149	4.43012e-07
16.838025	4.45411e-07
16.824901	4.47823e-07
16.811777	4.50249e-07
16.798654	4.52687e-07
16.785530	4.55139e-07
16.772406	4.57605e-07
16.759282	4.60083e-07
16.746159	4.62576e-07
16.733035	4.65082e-07
16.719911	4.67602e-07
16.706788	4.70135e-07
16.693664	4.72683e-07
16.680540	4.75244e-07
16.667416	4.77819e-07
16.654293	4.80409e-07
16.641169	4.83013e-07
16.628045	4.8563e-07
16.614921	4.88263e-07
16.601798	4.90909e-07
16.588674	4.93571e-07
16.575550	4.96246e-07
16.562427	4.98937e-07
16.549303	5.01642e-07
16.536179	5.04362e-07
16.523055	5.07096e-07
16.509932	5.09846e-07
16.496808	5.12611e-07
16.483684	5.15391e-07
16.470560	5.18186e-07
16.457437	5.20997e-07
16.444313	5.23823e-07
16.431189	5.26664e-07
16.418065	5.29521e-07
16.404942	5.32394e-07
16.391818	5.35282e-07
16.378694	5.38187e-07
16.365571	5.41107e-07
16.352447	5.44043e-07
16.339323	5.46995e-07
16.326199	5.49964e-07
16.313076	5.52949e-07
16.299952	5.5595e-07
16.286828	5.58967e-07
16.273704	5.62001e-07
16.260581	5.65052e-07
16.247457	5.6812e-07
16.234333	5.71204e-07
16.221210	5.74305e-07
16.208086	5.77424e-07
16.194962	5.80559e-07
16.181838	5.83711e-07
16.168715	5.86881e-07
16.155591	5.90069e-07
16.142467	5.93273e-07
16.129343	5.96496e-07
16.116220	5.99736e-07
16.103096	6.02994e-07
16.089972	6.06269e-07
16.076849	6.09563e-07
16.063725	6.12875e-07
16.050601	6.16205e-07
16.037477	6.19553e-07
16.024354	6.2292e-07
16.011230	6.26305e-07
15.998106	6.29709e-07
15.984982	6.33131e-07
15.971859	6.36572e-07
15.958735	6.40033e-07
15.945611	6.43512e-07
15.932488	6.4701e-07
15.919364	6.50528e-07
15.906240	6.54064e-07
15.893116	6.57621e-07
15.879993	6.61197e-07
15.866869	6.64792e-07
15.853745	6.68407e-07
15.840621	6.72042e-07
15.827498	6.75698e-07
15.814374	6.79373e-07
15.801250	6.83068e-07
15.788127	6.86784e-07
15.775003	6.9052e-07
15.761879	6.94277e-07
15.748755	6.98054e-07
15.735632	7.01853e-07
15.722508	7.05672e-07
15.709384	7.09512e-07
15.696260	7.13373e-07
15.683137	7.17255e-07
15.670013	7.21159e-07
15.656889	7.25085e-07
15.643766	7.29032e-07
15.630642	7.33e-07
15.617518	7.36991e-07
15.604394	7.41003e-07
15.591271	7.45038e-07
15.578147	7.49095e-07
15.565023	7.53174e-07
15.551899	7.57276e-07
15.538776	7.614e-07
15.525652	7.65547e-07
15.512528	7.69716e-07
15.499404	7.73909e-07
15.486281	7.78125e-07
15.473157	7.82364e-07
15.460033	7.86627e-07
15.446910	7.90912e-07
15.433786	7.95222e-07
15.420662	7.99555e-07
15.407538	8.03913e-07
15.394415	8.08294e-07
15.381291	8.12699e-07
15.368167	8.17129e-07
15.355043	8.21583e-07
15.341920	8.26061e-07
15.328796	8.30565e-07
15.315672	8.35093e-07
15.302549	8.39646e-07
15.289425	8.44224e-07
15.276301	8.48828e-07
15.263177	8.53457e-07
15.250054	8.58111e-07
15.236930	8.62792e-07
15.223806	8.67498e-07
15.210682	8.7223e-07
15.197559	8.76988e-07
15.184435	8.81772e-07
15.171311	8.86583e-07
15.158188	8.9142e-07
15.145064	8.96284e-07
15.131940	9.01175e-07
15.118816	9.06093e-07
15.105693	9.11038e-07
15.092569	9.1601e-07
15.079445	9.2101e-07
15.066321	9.26038e-07
15.053198	9.31093e-07
15.040074	9.36176e-07
15.026950	9.41287e-07
15.013827	9.46427e-07
15.000703	9.51595e-07
14.987579	9.56791e-07
14.974455	9.62017e-07
14.961332	9.67271e-07
14.948208	9.72554e-07
14.935084	9.77866e-07
14.921960	9.83208e-07
14.908837	9.88579e-07
14.895713	9.9398e-07
14.882589	9.99411e-07
14.869466	1.00487e-06
14.856342	1.01036e-06
14.843218	1.01588e-06
14.830094	1.02144e-06
14.816971	1.02702e-06
14.803847	1.03263e-06
14.790723	1.03828e-06
14.777599	1.04395e-06
14.764476	1.04966e-06
14.751352	1.0554e-06
14.738228	1.06117e-06
14.725105	1.06697e-06
14.711981	1.07281e-06
14.698857	1.07868e-06
14.685733	1.08457e-06
14.672610	1.09051e-06
14.659486	1.09647e-06
14.646362	1.10247e-06
14.633238	1.1085e-06
14.620115	1.11457e-06
14.606991	1.12067e-06
14.593867	1.1268e-06
14.580744	1.13296e-06
14.567620	1.13916e-06
14.554496	1.1454e-06
14.541372	1.15167e-06
14.528249	1.15797e-06
14.515125	1.16431e-06
14.502001	1.17069e-06
14.488877	1.1771e-06
14.475754	1.18354e-06
14.462630	1.19002e-06
14.449506	1.19654e-06
14.436382	1.20309e-06
14.423259	1.20968e-06
14.410135	1.21631e-06
14.397011	1.22297e-06
14.383888	1.22967e-06
14.370764	1.23641e-06
14.357640	1.24318e-06
14.344516	1.24999e-06
14.331393	1.25684e-06
14.318269	1.26373e-06
14.305145	1.27066e-06
14.292021	1.27762e-06
14.278898	1.28462e-06
14.265774	1.29167e-06
14.252650	1.29875e-06
14.239527	1.30587e-06
14.226403	1.31303e-06
14.213279	1.32023e-06
14.200155	1.32747e-06
14.187032	1.33475e-06
14.173908	1.34207e-06
14.160784	1.34943e-06
14.147660	1.35683e-06
14.134537	1.36428e-06
14.121413	1.37176e-06
14.108289	1.37929e-06
14.095166	1.38685e-06
14.082042	1.39447e-06
14.068918	1.40212e-06
14.055794	1.40981e-06
14.042671	1.41755e-06
14.029547	1.42533e-06
14.016423	1.43316e-06
14.003299	1.44103e-06
13.990176	1.44894e-06
13.977052	1.45689e-06
13.963928	1.46489e-06
13.950805	1.47294e-06
13.937681	1.48103e-06
13.924557	1.48916e-06
13.911433	1.49734e-06
13.898310	1.50557e-06
13.885186	1.51384e-06
13.872062	1.52216e-06
13.858938	1.53052e-06
13.845815	1.53893e-06
13.832691	1.54739e-06
13.819567	1.55589e-06
13.806444	1.56444e-06
13.793320	1.57304e-06
13.780196	1.58169e-06
13.767072	1.59039e-06
13.753949	1.59913e-06
13.740825	1.60792e-06
13.727701	1.61676e-06
13.714577	1.62566e-06
13.701454	1.6346e-06
13.688330	1.64359e-06
13.675206	1.65263e-06
13.662083	1.66172e-06
13.648959	1.67086e-06
13.635835	1.68005e-06
13.622711	1.6893e-06
13.609588	1.69859e-06
13.596464	1.70794e-06
13.583340	1.71734e-06
13.570216	1.72679e-06
13.557093	1.7363e-06
13.543969	1.74586e-06
13.530845	1.75547e-06
13.517721	1.76514e-06
13.504598	1.77486e-06
13.491474	1.78463e-06
13.478350	1.79446e-06
13.465227	1.80434e-06
13.452103	1.81428e-06
13.438979	1.82427e-06
13.425855	1.83433e-06
13.412732	1.84443e-06
13.399608	1.85459e-06
13.386484	1.86481e-06
13.373360	1.87509e-06
13.360237	1.88543e-06
13.347113	1.89582e-06
13.333989	1.90627e-06
13.320866	1.91678e-06
13.307742	1.92734e-06
13.294618	1.93797e-06
13.281494	1.94866e-06
13.268371	1.9594e-06
13.255247	1.97021e-06
13.242123	1.98108e-06
13.228999	1.99201e-06
13.215876	2.00299e-06
13.202752	2.01405e-06
13.189628	2.02516e-06
13.176505	2.03633e-06
13.163381	2.04757e-06
13.150257	2.05887e-06
13.137133	2.07023e-06
13.124010	2.08166e-06
13.110886	2.09315e-06
13.097762	2.10471e-06
13.084638	2.11633e-06
13.071515	2.12801e-06
13.058391	2.13977e-06
13.045267	2.15158e-06
13.032144	2.16347e-06
13.019020	2.17542e-06
13.005896	2.18744e-06
12.992772	2.19952e-06
12.979649	2.21167e-06
12.966525	2.22389e-06
12.953401	2.23618e-06
12.940277	2.24854e-06
12.927154	2.26097e-06
12.914030	2.27347e-06
12.900906	2.28604e-06
12.887783	2.29867e-06
12.874659	2.31138e-06
12.861535	2.32416e-06
12.848411	2.33702e-06
12.835288	2.34994e-06
12.822164	2.36294e-06
12.809040	2.37601e-06
12.795916	2.38916e-06
12.782793	2.40237e-06
12.769669	2.41567e-06
12.756545	2.42903e-06
12.743422	2.44248e-06
12.730298	2.45599e-06
12.717174	2.46959e-06
12.704050	2.48326e-06
12.690927	2.49701e-06
12.677803	2.51083e-06
12.664679	2.52473e-06
12.651555	2.53872e-06
12.638432	2.55278e-06
12.625308	2.56691e-06
12.612184	2.58113e-06
12.599060	2.59543e-06
12.585937	2.60981e-06
12.572813	2.62427e-06
12.559689	2.63881e-06
12.546566	2.65344e-06
12.533442	2.66814e-06
12.520318	2.68293e-06
12.507194	2.6978e-06
12.494071	2.71276e-06
12.480947	2.7278e-06
12.467823	2.74293e-06
12.454699	2.75814e-06
12.441576	2.77343e-06
12.428452	2.78882e-06
12.415328	2.80429e-06
12.402205	2.81984e-06
12.389081	2.83549e-06
12.375957	2.85122e-06
12.362833	2.86705e-06
12.349710	2.88296e-06
12.336586	2.89896e-06
12.323462	2.91505e-06
12.310338	2.93123e-06
12.297215	2.94751e-06
12.284091	2.96387e-06
12.270967	2.98033e-06
12.257844	2.99688e-06
12.244720	3.01353e-06
12.231596	3.03027e-06
12.218472	3.0471e-06
12.205349	3.06403e-06
12.192225	3.08105e-06
12.179101	3.09818e-06
12.165977	3.11539e-06
12.152854	3.13271e-06
12.139730	3.15012e-06
12.126606	3.16763e-06
12.113483	3.18524e-06
12.100359	3.20296e-06
12.087235	3.22077e-06
12.074111	3.23868e-06
12.060988	3.25669e-06
12.047864	3.27481e-06
12.034740	3.29303e-06
12.021616	3.31135e-06
12.008493	3.32977e-06
11.995369	3.3483e-06
11.982245	3.36694e-06
11.969122	3.38568e-06
11.955998	3.40452e-06
11.942874	3.42348e-06
11.929750	3.44254e-06
11.916627	3.46171e-06
11.903503	3.48098e-06
11.890379	3.50037e-06
11.877255	3.51987e-06
11.864132	3.53947e-06
11.851008	3.55919e-06
11.837884	3.57902e-06
11.824761	3.59897e-06
11.811637	3.61903e-06
11.798513	3.6392e-06
11.785389	3.65948e-06
11.772266	3.67988e-06
11.759142	3.7004e-06
11.746018	3.72103e-06
11.732894	3.74178e-06
11.719771	3.76265e-06
11.706647	3.78364e-06
11.693523	3.80474e-06
11.680400	3.82597e-06
11.667276	3.84732e-06
11.654152	3.86879e-06
11.641028	3.89038e-06
11.627905	3.91209e-06
11.614781	3.93393e-06
11.601657	3.95589e-06
11.588533	3.97798e-06
11.575410	4.00019e-06
11.562286	4.02253e-06
11.549162	4.04499e-06
11.536038	4.06759e-06
11.522915	4.09031e-06
11.509791	4.11316e-06
11.496667	4.13614e-06
11.483544	4.15926e-06
11.470420	4.1825e-06
11.457296	4.20588e-06
11.444172	4.22939e-06
11.431049	4.25304e-06
11.417925	4.27682e-06
11.404801	4.30073e-06
11.391677	4.32479e-06
11.378554	4.34898e-06
11.365430	4.3733e-06
11.352306	4.39777e-06
11.339183	4.42238e-06
11.326059	4.44712e-06
11.312935	4.47201e-06
11.299811	4.49704e-06
11.286688	4.52222e-06
11.273564	4.54753e-06
11.260440	4.57299e-06
11.247316	4.5986e-06
11.234193	4.62436e-06
11.221069	4.65026e-06
11.207945	4.67631e-06
11.194822	4.70251e-06
11.181698	4.72885e-06
11.168574	4.75535e-06
11.155450	4.782e-06
11.142327	4.80881e-06
11.129203	4.83576e-06
11.116079	4.86287e-06
11.102955	4.89014e-06
11.089832	4.91756e-06
11.076708	4.94514e-06
11.063584	4.97288e-06
11.050461	5.00078e-06
11.037337	5.02883e-06
11.024213	5.05705e-06
11.011089	5.08543e-06
10.997966	5.11397e-06
10.984842	5.14268e-06
10.971718	5.17155e-06
10.958594	5.20058e-06
10.945471	5.22979e-06
10.932347	5.25916e-06
10.919223	5.28869e-06
10.906100	5.3184e-06
10.892976	5.34828e-06
10.879852	5.37833e-06
10.866728	5.40856e-06
10.853605	5.43895e-06
10.840481	5.46952e-06
10.827357	5.50027e-06
10.814233	5.5312e-06
10.801110	5.5623e-06
10.787986	5.59358e-06
10.774862	5.62504e-06
10.761739	5.65668e-06
10.748615	5.6885e-06
10.735491	5.72051e-06
10.722367	5.7527e-06
10.709244	5.78508e-06
10.696120	5.81764e-06
10.682996	5.85039e-06
10.669872	5.88333e-06
10.656749	5.91646e-06
10.643625	5.94978e-06
10.630501	5.98329e-06
10.617377	6.01699e-06
10.604254	6.05089e-06
10.591130	6.08499e-06
10.578006	6.11928e-06
10.564883	6.15377e-06
10.551759	6.18846e-06
10.538635	6.22334e-06
10.525511	6.25843e-06
10.512388	6.29372e-06
10.499264	6.32922e-06
10.486140	6.36492e-06
10.473016	6.40083e-06
10.459893	6.43694e-06
10.446769	6.47327e-06
10.433645	6.5098e-06
10.420522	6.54654e-06
10.407398	6.5835e-06
10.394274	6.62067e-06
10.381150	6.65806e-06
10.368027	6.69566e-06
10.354903	6.73348e-06
10.341779	6.77151e-06
10.328655	6.80977e-06
10.315532	6.84825e-06
10.302408	6.88696e-06
10.289284	6.92588e-06
10.276161	6.96503e-06
10.263037	7.00441e-06
10.249913	7.04402e-06
10.236789	7.08386e-06
10.223666	7.12393e-06
10.210542	7.16423e-06
10.197418	7.20476e-06
10.184294	7.24553e-06
10.171171	7.28653e-06
10.158047	7.32778e-06
10.144923	7.36926e-06
10.131800	7.41098e-06
10.118676	7.45295e-06
10.105552	7.49516e-06
10.092428	7.53762e-06
10.079305	7.58032e-06
10.066181	7.62327e-06
10.053057	7.66647e-06
10.039933	7.70992e-06
10.026810	7.75362e-06
10.013686	7.79758e-06
10.000562	7.84179e-06
9.987439	7.88626e-06
9.974315	7.93099e-06
9.961191	7.97598e-06
9.948067	8.02123e-06
9.934944	8.06675e-06
9.921820	8.11253e-06
9.908696	8.15858e-06
9.895572	8.20489e-06
9.882449	8.25148e-06
9.869325	8.29834e-06
9.856201	8.34547e-06
9.843078	8.39287e-06
9.829954	8.44055e-06
9.816830	8.48852e-06
9.803706	8.53676e-06
9.790583	8.58528e-06
9.777459	8.63408e-06
9.764335	8.68317e-06
9.751211	8.73255e-06
9.738088	8.78221e-06
9.724964	8.83217e-06
9.711840	8.88242e-06
9.698716	8.93296e-06
9.685593	8.9838e-06
9.672469	9.03493e-06
9.659345	9.08637e-06
9.646222	9.1381e-06
9.633098	9.19014e-06
9.619974	9.24248e-06
9.606850	9.29513e-06
9.593727	9.34809e-06
9.580603	9.40135e-06
9.567479	9.45493e-06
9.554355	9.50883e-06
9.541232	9.56304e-06
9.528108	9.61757e-06
9.514984	9.67241e-06
9.501861	9.72758e-06
9.488737	9.78308e-06
9.475613	9.83889e-06
9.462489	9.89504e-06
9.449366	9.95152e-06
9.436242	1.00083e-05
9.423118	1.00655e-05
9.409994	1.01229e-05
9.396871	1.01808e-05
9.383747	1.02389e-05
9.370623	1.02974e-05
9.357500	1.03563e-05
9.344376	1.04154e-05
9.331252	1.0475e-05
9.318128	1.05349e-05
9.305005	1.05951e-05
9.291881	1.06557e-05
9.278757	1.07167e-05
9.265633	1.0778e-05
9.252510	1.08396e-05
9.239386	1.09017e-05
9.226262	1.09641e-05
9.213139	1.10268e-05
9.200015	1.109e-05
9.186891	1.11535e-05
9.173767	1.12174e-05
9.160644	1.12817e-05
9.147520	1.13463e-05
9.134396	1.14113e-05
9.121272	1.14767e-05
9.108149	1.15425e-05
9.095025	1.16087e-05
9.081901	1.16753e-05
9.068778	1.17423e-05
9.055654	1.18096e-05
9.042530	1.18774e-05
9.029406	1.19456e-05
9.016283	1.20141e-05
9.003159	1.20831e-05
8.990035	1.21525e-05
8.976911	1.22223e-05
8.963788	1.22925e-05
8.950664	1.23631e-05
8.937540	1.24342e-05
8.924417	1.25057e-05
8.911293	1.25776e-05
8.898169	1.26499e-05
8.885045	1.27226e-05
8.871922	1.27958e-05
8.858798	1.28694e-05
8.845674	1.29435e-05
8.832550	1.3018e-05
8.819427	1.30929e-05
8.806303	1.31683e-05
8.793179	1.32441e-05
8.780055	1.33204e-05
8.766932	1.33971e-05
8.753808	1.34743e-05
8.740684	1.3552e-05
8.727561	1.36301e-05
8.714437	1.37087e-05
8.701313	1.37877e-05
8.688189	1.38673e-05
8.675066	1.39473e-05
8.661942	1.40277e-05
8.648818	1.41087e-05
8.635694	1.41901e-05
8.622571	1.4272e-05
8.609447	1.43545e-05
8.596323	1.44374e-05
8.583200	1.45208e-05
8.570076	1.46047e-05
8.556952	1.46891e-05
8.543828	1.4774e-05
8.530705	1.48594e-05
8.517581	1.49453e-05
8.504457	1.50318e-05
8.491333	1.51187e-05
8.478210	1.52062e-05
8.465086	1.52942e-05
8.451962	1.53827e-05
8.438839	1.54718e-05
8.425715	1.55614e-05
8.412591	1.56515e-05
8.399467	1.57422e-05
8.386344	1.58334e-05
8.373220	1.59252e-05
8.360096	1.60175e-05
8.346972	1.61104e-05
8.333849	1.62038e-05
8.320725	1.62978e-05
8.307601	1.63924e-05
8.294478	1.64875e-05
8.281354	1.65832e-05
8.268230	1.66795e-05
8.255106	1.67763e-05
8.241983	1.68738e-05
8.228859	1.69718e-05
8.215735	1.70704e-05
8.202611	1.71696e-05
8.189488	1.72695e-05
8.176364	1.73699e-05
8.163240	1.74709e-05
8.150117	1.75725e-05
8.136993	1.76748e-05
8.123869	1.77776e-05
8.110745	1.78811e-05
8.097622	1.79853e-05
8.084498	1.809e-05
8.071374	1.81954e-05
8.058250	1.83014e-05
8.045127	1.84081e-05
8.032003	1.85154e-05
8.018879	1.86233e-05
8.005756	1.87319e-05
7.992632	1.88412e-05
7.979508	1.89511e-05
7.966384	1.90617e-05
7.953261	1.9173e-05
7.940137	1.92849e-05
7.927013	1.93976e-05
7.913889	1.95109e-05
7.900766	1.96249e-05
7.887642	1.97396e-05
7.874518	1.9855e-05
7.861395	1.99711e-05
7.848271	2.00879e-05
7.835147	2.02054e-05
7.822023	2.03236e-05
7.808900	2.04425e-05
7.795776	2.05622e-05
7.782652	2.06826e-05
7.769528	2.08038e-05
7.756405	2.09256e-05
7.743281	2.10483e-05
7.730157	2.11716e-05
7.717033	2.12958e-05
7.703910	2.14207e-05
7.690786	2.15463e-05
7.677662	2.16727e-05
7.664539	2.17999e-05
7.651415	2.19279e-05
7.638291	2.20567e-05
7.625167	2.21862e-05
7.612044	2.23165e-05
7.598920	2.24477e-05
7.585796	2.25796e-05
7.572672	2.27124e-05
7.559549	2.28459e-05
7.546425	2.29803e-05
7.533301	2.31156e-05
7.520178	2.32516e-05
7.507054	2.33885e-05
7.493930	2.35262e-05
7.480806	2.36648e-05
7.467683	2.38042e-05
7.454559	2.39445e-05
7.441435	2.40857e-05
7.428311	2.42277e-05
7.415188	2.43706e-05
7.402064	2.45144e-05
7.388940	2.4659e-05
7.375817	2.48046e-05
7.362693	2.49511e-05
7.349569	2.50984e-05
7.336445	2.52467e-05
7.323322	2.53959e-05
7.310198	2.5546e-05
7.297074	2.56971e-05
7.283950	2.58491e-05
7.270827	2.6002e-05
7.257703	2.61559e-05
7.244579	2.63107e-05
7.231456	2.64665e-05
7.218332	2.66232e-05
7.205208	2.6781e-05
7.192084	2.69397e-05
7.178961	2.70994e-05
7.165837	2.72601e-05
7.152713	2.74218e-05
7.139589	2.75845e-05
7.126466	2.77482e-05
7.113342	2.79129e-05
7.100218	2.80787e-05
7.087095	2.82455e-05
7.073971	2.84133e-05
7.060847	2.85822e-05
7.047723	2.87522e-05
7.034600	2.89232e-05
7.021476	2.90952e-05
7.008352	2.92684e-05
6.995228	2.94426e-05
6.982105	2.96179e-05
6.968981	2.97944e-05
6.955857	2.99719e-05
6.942734	3.01505e-05
6.929610	3.03303e-05
6.916486	3.05112e-05
6.903362	3.06932e-05
6.890239	3.08764e-05
6.877115	3.10607e-05
6.863991	3.12462e-05
6.850867	3.14328e-05
6.837744	3.16207e-05
6.824620	3.18097e-05
6.811496	3.19999e-05
6.798372	3.21913e-05
6.785249	3.23839e-05
6.772125	3.25777e-05
6.759001	3.27727e-05
6.745878	3.2969e-05
6.732754	3.31665e-05
6.719630	3.33653e-05
6.706506	3.35653e-05
6.693383	3.37666e-05
6.680259	3.39692e-05
6.667135	3.4173e-05
6.654011	3.43782e-05
6.640888	3.45846e-05
6.627764	3.47924e-05
6.614640	3.50015e-05
6.601517	3.52119e-05
6.588393	3.54236e-05
6.575269	3.56367e-05
6.562145	3.58512e-05
6.549022	3.6067e-05
6.535898	3.62842e-05
6.522774	3.65028e-05
6.509650	3.67227e-05
6.496527	3.69441e-05
6.483403	3.71669e-05
6.470279	3.73911e-05
6.457156	3.76168e-05
6.444032	3.78439e-05
6.430908	3.80724e-05
6.417784	3.83025e-05
6.404661	3.8534e-05
6.391537	3.87669e-05
6.378413	3.90014e-05
6.365289	3.92374e-05
6.352166	3.94749e-05
6.339042	3.97139e-05
6.325918	3.99545e-05
6.312795	4.01966e-05
6.299671	4.04402e-05
6.286547	4.06855e-05
6.273423	4.09323e-05
6.260300	4.11807e-05
6.247176	4.14308e-05
6.234052	4.16824e-05
6.220928	4.19357e-05
6.207805	4.21906e-05
6.194681	4.24471e-05
6.181557	4.27054e-05
6.168434	4.29652e-05
6.155310	4.32268e-05
6.142186	4.34901e-05
6.129062	4.37551e-05
6.115939	4.40218e-05
6.102815	4.42903e-05
6.089691	4.45605e-05
6.076567	4.48324e-05
6.063444	4.51062e-05
6.050320	4.53817e-05
6.037196	4.5659e-05
6.024073	4.59381e-05
6.010949	4.62191e-05
5.997825	4.65019e-05
5.984701	4.67865e-05
5.971578	4.7073e-05
5.958454	4.73614e-05
5.945330	4.76517e-05
5.932206	4.79439e-05
5.919083	4.8238e-05
5.905959	4.8534e-05
5.892835	4.8832e-05
5.879711	4.9132e-05
5.866588	4.94339e-05
5.853464	4.97378e-05
5.840340	5.00438e-05
5.827217	5.03517e-05
5.814093	5.06617e-05
5.800969	5.09737e-05
5.787845	5.12878e-05
5.774722	5.1604e-05
5.761598	5.19223e-05
5.748474	5.22427e-05
5.735350	5.25652e-05
5.722227	5.28898e-05
5.709103	5.32167e-05
5.695979	5.35457e-05
5.682856	5.38768e-05
5.669732	5.42102e-05
5.656608	5.45459e-05
5.643484	5.48837e-05
5.630361	5.52238e-05
5.617237	5.55662e-05
5.604113	5.59109e-05
5.590989	5.62579e-05
5.577866	5.66073e-05
5.564742	5.69589e-05
5.551618	5.7313e-05
5.538495	5.76694e-05
5.525371	5.80282e-05
5.512247	5.83894e-05
5.499123	5.87531e-05
5.486000	5.91192e-05
5.472876	5.94878e-05
5.459752	5.98589e-05
5.446628	6.02325e-05
5.433505	6.06086e-05
5.420381	6.09873e-05
5.407257	6.13685e-05
5.394134	6.17524e-05
5.381010	6.21388e-05
5.367886	6.25279e-05
5.354762	6.29196e-05
5.341639	6.3314e-05
5.328515	6.3711e-05
5.315391	6.41108e-05
5.302267	6.45134e-05
5.289144	6.49186e-05
5.276020	6.53267e-05
5.262896	6.57375e-05
5.249773	6.61512e-05
5.236649	6.65677e-05
5.223525	6.69871e-05
5.210401	6.74093e-05
5.197278	6.78345e-05
5.184154	6.82626e-05
5.171030	6.86937e-05
5.157906	6.91277e-05
5.144783	6.95647e-05
5.131659	7.00048e-05
5.118535	7.04479e-05
5.105412	7.08941e-05
5.092288	7.13434e-05
5.079164	7.17958e-05
5.066040	7.22514e-05
5.052917	7.27101e-05
5.039793	7.31721e-05
5.026669	7.36372e-05
5.013545	7.41056e-05
5.000422	7.45773e-05
4.987298	7.50523e-05
4.974174	7.55307e-05
4.961051	7.60124e-05
4.947927	7.64975e-05
4.934803	7.6986e-05
4.921679	7.74779e-05
4.908556	7.79733e-05
4.895432	7.84722e-05
4.882308	7.89747e-05
4.869184	7.94807e-05
4.856061	7.99903e-05
4.842937	8.05035e-05
4.829813	8.10204e-05
4.816689	8.15409e-05
4.803566	8.20651e-05
4.790442	8.25931e-05
4.777318	8.31249e-05
4.764195	8.36604e-05
4.751071	8.41998e-05
4.737947	8.47431e-05
4.724823	8.52903e-05
4.711700	8.58414e-05
4.698576	8.63965e-05
4.685452	8.69555e-05
4.672328	8.75186e-05
4.659205	8.80858e-05
4.646081	8.86571e-05
4.632957	8.92325e-05
4.619834	8.98121e-05
4.606710	9.03959e-05
4.593586	9.0984e-05
4.580462	9.15764e-05
4.567339	9.2173e-05
4.554215	9.27741e-05
4.541091	9.33795e-05
4.527967	9.39894e-05
4.514844	9.46037e-05
4.501720	9.52226e-05
4.488596	9.5846e-05
4.475473	9.64741e-05
4.462349	9.71067e-05
4.449225	9.77441e-05
4.436101	9.83861e-05
4.422978	9.9033e-05
4.409854	9.96846e-05
4.396730	0.000100341
4.383606	0.000101002
4.370483	0.000101669
4.357359	0.00010234
4.344235	0.000103016
4.331112	0.000103698
4.317988	0.000104384
4.304864	0.000105076
4.291740	0.000105773
4.278617	0.000106475
4.265493	0.000107183
4.252369	0.000107896
4.239245	0.000108614
4.226122	0.000109338
4.212998	0.000110067
4.199874	0.000110802
4.186751	0.000111542
4.173627	0.000112288
4.160503	0.00011304
4.147379	0.000113798
4.134256	0.000114561
4.121132	0.000115331
4.108008	0.000116106
4.094884	0.000116887
4.081761	0.000117675
4.068637	0.000118468
4.055513	0.000119268
4.042390	0.000120074
4.029266	0.000120886
4.016142	0.000121705
4.003018	0.00012253
3.989895	0.000123362
3.976771	0.0001242
3.963647	0.000125044
3.950523	0.000125896
3.937400	0.000126754
3.924276	0.000127619
3.911152	0.000128491
3.898028	0.00012937
3.884905	0.000130256
3.871781	0.000131149
3.858657	0.00013205
3.845534	0.000132957
3.832410	0.000133872
3.819286	0.000134794
3.806162	0.000135724
3.793039	0.000136662
3.779915	0.000137607
3.766791	0.00013856
3.753667	0.00013952
3.740544	0.000140489
3.727420	0.000141465
3.714296	0.00014245
3.701173	0.000143443
3.688049	0.000144444
3.674925	0.000145453
3.661801	0.000146471
3.648678	0.000147497
3.635554	0.000148532
3.622430	0.000149576
3.609306	0.000150628
3.596183	0.00015169
3.583059	0.00015276
3.569935	0.00015384
3.556812	0.000154928
3.543688	0.000156027
3.530564	0.000157134
3.517440	0.000158251
3.504317	0.000159378
3.491193	0.000160515
3.478069	0.000161661
3.464945	0.000162818
3.451822	0.000163984
3.438698	0.000165161
3.425574	0.000166348
3.412451	0.000167546
3.399327	0.000168755
3.386203	0.000169974
3.373079	0.000171204
3.359956	0.000172445
3.346832	0.000173698
3.333708	0.000174961
3.320584	0.000176236
3.307461	0.000177523
3.294337	0.000178821
3.281213	0.000180132
3.268090	0.000181454
3.254966	0.000182789
3.241842	0.000184136
3.228718	0.000185496
3.215595	0.000186868
3.202471	0.000188253
3.189347	0.000189652
3.176223	0.000191063
3.163100	0.000192488
3.149976	0.000193927
3.136852	0.00019538
3.123729	0.000196846
3.110605	0.000198327
3.097481	0.000199822
3.084357	0.000201332
3.071234	0.000202856
3.058110	0.000204396
3.044986	0.000205951
3.031862	0.000207521
3.018739	0.000209107
3.005615	0.000210709
2.992491	0.000212327
2.979367	0.000213962
2.966244	0.000215614
2.953120	0.000217282
2.939996	0.000218968
2.926873	0.000220671
2.913749	0.000222392
2.900625	0.000224132
2.887501	0.000225889
2.874378	0.000227666
2.861254	0.000229461
2.848130	0.000231276
2.835006	0.00023311
2.821883	0.000234965
2.808759	0.00023684
2.795635	0.000238735
2.782512	0.000240652
2.769388	0.00024259
2.756264	0.00024455
2.743140	0.000246533
2.730017	0.000248538
2.716893	0.000250566
2.703769	0.000252618
2.690645	0.000254694
2.677522	0.000256795
2.664398	0.000258921
2.651274	0.000261072
2.638151	0.000263249
2.625027	0.000265453
2.611903	0.000267684
2.598779	0.000269943
2.585656	0.00027223
2.572532	0.000274546
2.559408	0.000276892
2.546284	0.000279268
2.533161	0.000281675
2.520037	0.000284114
2.506913	0.000286585
2.493790	0.00028909
2.480666	0.000291629
2.467542	0.000294202
2.454418	0.000296812
2.441295	0.000299458
2.428171	0.000302142
2.415047	0.000304865
2.401923	0.000307627
2.388800	0.000310431
2.375676	0.000313277
2.362552	0.000316166
2.349429	0.000319099
2.336305	0.000322079
2.323181	0.000325106
2.310057	0.000328182
2.296934	0.000331308
2.283810	0.000334487
2.270686	0.00033772
2.257562	0.000341008
2.244439	0.000344355
2.231315	0.000347761
2.218191	0.00035123
2.205068	0.000354763
2.191944	0.000358363
2.178820	0.000362034
2.165696	0.000365778
2.152573	0.000369597
2.139449	0.000373497
2.126325	0.00037748
2.113201	0.00038155
2.100078	0.000385713
2.086954	0.000389972
2.073830	0.000394333
2.060707	0.000398801
2.047583	0.000403384
2.034459	0.000408088
2.021335	0.00041292
2.008212	0.000417891
1.995088	0.000423008
1.981964	0.000428285
1.968840	0.000433732
1.955717	0.000439365
1.942593	0.000445201
1.929469	0.000451259
1.916345	0.000457561
1.903222	0.000464136
1.890098	0.000471016
1.876974	0.000478243
1.863851	0.000485867
1.850727	0.000493954
1.837603	0.00050259
1.824479	0.000511893
1.811356	0.000522034
1.798232	0.000533271
1.785108	0.000546037
1.771984	0.000561174
1.758861	0.00058083
&
```
