## Supplementary material for "All-at-once RNA folding with 3D motif prediction framed by evolutionary information": RF02274_AniS.cacofold.power

```
# Power analysis of CaCoFold structure 
#
# Powertype = SINGLE SUBSTITUTIONS
# covary  left_pos      right_pos    substitutions      power
#----------------------------------------------------------------
          3		48		0		0.00
          4		47		0		0.00
          5		46		0		0.00
          6		45		0		0.00
          7		44		0		0.00
          8		43		1		0.00
          10		41		0		0.00
          11		40		0		0.00
          80		100		0		0.00
          81		99		0		0.00
          82		98		0		0.00
          84		97		0		0.00
          85		96		0		0.00
          86		95		0		0.00
          87		94		0		0.00
          88		93		0		0.00
#
# BPAIRS 16
# avg substitutions per BP  0.1
# BPAIRS expected to covary 0.0 +/- 0.0
# BPAIRS observed to covary 0
#
```
