## Supplementary material for "All-at-once RNA folding with 3D motif prediction framed by evolutionary information": RF02274_AniS.surv

```
-0.000000	0.0454545
-0.001743	0.954545
-1.270448	1
&
1.403923	0.000180408
1.144416	0.000902039
1.021870	0.00108245
0.596566	0.00126285
0.243347	0.00144326
0.236139	0.00162367
0.106385	0.00180408
0.084759	0.00198448
0.070342	0.00216489
0.063133	0.00252571
0.027091	0.00306693
0.012674	0.00324734
-0.001743	0.985748
-0.008952	0.99134
-0.016161	0.991882
-0.023369	0.992242
-0.030578	0.992423
-0.037786	0.993686
-0.044995	0.994407
-0.066620	0.994588
-0.081038	0.995309
-0.088246	0.99549
-0.102663	0.996211
-0.109872	0.996392
-0.117080	0.997474
-0.124289	0.998376
-0.138706	0.998557
-0.189166	0.998737
-0.311711	0.999639
-0.412631	0.99982
-0.513550	1
&
1.589364	8.98473e-07
1.584137	5.39084e-06
1.569720	6.28931e-06
1.555303	8.98473e-06
1.548094	9.8832e-06
1.540886	8.80503e-05
1.533677	0.000115004
1.526469	0.000123091
1.519260	0.000132974
1.512052	0.000138365
1.490426	0.000139263
1.439966	0.000142857
1.432758	0.00014735
1.425549	0.000150943
1.418341	0.00015274
1.411132	0.000153639
1.403923	0.000166217
1.396715	0.000171608
1.389506	0.000175202
1.382298	0.000176999
1.375089	0.000185984
1.367881	0.000262354
1.360672	0.000286613
1.353464	0.000292902
1.346255	0.000295597
1.339046	0.000304582
1.317421	0.000305481
1.303004	0.000306379
1.295795	0.000308176
1.288587	0.00031177
1.281378	0.000313567
1.274170	0.000314465
1.259752	0.000316262
1.194876	0.000347709
1.187667	0.000377358
1.180458	0.000460018
1.173250	0.000787062
1.158833	0.000815813
1.151624	0.000834681
1.144416	0.000884996
1.137207	0.000894879
1.129999	0.000919137
1.122790	0.000944295
1.115582	0.00095867
1.101164	0.000969452
1.093956	0.00097035
1.079539	0.000991914
1.072330	0.000997305
1.036287	0.001
1.021870	0.00101527
1.014662	0.00102156
1.007453	0.00102246
0.942576	0.00102336
0.928159	0.00102426
0.899325	0.00102516
0.870491	0.00102785
0.834448	0.00103145
0.827240	0.00104043
0.812822	0.00104313
0.805614	0.00104403
0.726320	0.00104492
0.675860	0.00104942
0.654234	0.00105031
0.647026	0.00105211
0.625400	0.0010566
0.618192	0.0010611
0.610983	0.00106289
0.596566	0.00108176
0.589357	0.00108805
0.582149	0.00108985
0.574940	0.00117071
0.567732	0.00120395
0.560523	0.00121473
0.553315	0.00121653
0.546106	0.00121743
0.538898	0.00121923
0.531689	0.00122372
0.524481	0.00122731
0.510063	0.00122911
0.445187	0.00123001
0.365892	0.00123091
0.315433	0.0012363
0.308224	0.0012381
0.272181	0.00124259
0.264973	0.00124528
0.257764	0.00124618
0.250556	0.00124798
0.243347	0.00127224
0.236139	0.00151393
0.228930	0.00156514
0.221722	0.0015903
0.214513	0.00159928
0.207304	0.00160108
0.200096	0.00160288
0.178470	0.00160377
0.171262	0.00160467
0.156845	0.00160827
0.149636	0.00161186
0.142427	0.00161276
0.135219	0.00161366
0.106385	0.00175831
0.099176	0.00175921
0.084759	0.00177538
0.077551	0.00182031
0.070342	0.00199551
0.063133	0.00245013
0.055925	0.00245912
0.041508	0.00246092
0.034299	0.0024717
0.027091	0.00308266
0.019882	0.00309614
0.012674	0.00322821
0.005465	0.0032345
-0.001743	0.985471
-0.008952	0.990412
-0.016161	0.991728
-0.023369	0.9922
-0.030578	0.992521
-0.037786	0.993745
-0.044995	0.994394
-0.052203	0.994457
-0.059412	0.994492
-0.066620	0.994522
-0.073829	0.995059
-0.081038	0.995326
-0.088246	0.995536
-0.095455	0.995586
-0.102663	0.995724
-0.109872	0.996462
-0.117080	0.997082
-0.124289	0.997386
-0.131497	0.998032
-0.138706	0.998169
-0.145914	0.998313
-0.153123	0.998367
-0.160332	0.998474
-0.167540	0.998509
-0.174749	0.998525
-0.181957	0.998537
-0.189166	0.99856
-0.196374	0.998567
-0.203583	0.998586
-0.210791	0.998588
-0.218000	0.998589
-0.225208	0.998605
-0.232417	0.998624
-0.239626	0.99863
-0.246834	0.99864
-0.254043	0.998646
-0.261251	0.998647
-0.268460	0.99865
-0.275668	0.998666
-0.282877	0.998701
-0.290085	0.998734
-0.297294	0.99881
-0.304503	0.998843
-0.311711	0.998912
-0.318920	0.998942
-0.326128	0.998945
-0.333337	0.998981
-0.340545	0.999319
-0.347754	0.999391
-0.354962	0.999446
-0.362171	0.999455
-0.369379	0.999456
-0.398214	0.999461
-0.405422	0.999465
-0.412631	0.999477
-0.419839	0.999479
-0.427048	0.999482
-0.434256	0.999486
-0.441465	0.999489
-0.448673	0.999493
-0.455882	0.99951
-0.463091	0.999522
-0.470299	0.999531
-0.477508	0.999551
-0.484716	0.99963
-0.491925	0.999632
-0.499133	0.999636
-0.506342	0.999644
-0.513550	0.999664
-0.520759	0.999681
-0.527968	0.999686
-0.535176	0.999712
-0.542385	0.999801
-0.549593	0.999807
-0.556802	0.999814
-0.564010	0.999815
-0.571219	0.999819
-0.585636	0.999822
-0.592844	0.999827
-0.600053	0.99983
-0.614470	0.999833
-0.628887	0.999834
-0.657721	0.999839
-0.664930	0.99984
-0.837935	0.999844
-0.924438	0.999845
-1.025357	0.999847
-1.054192	0.99985
-1.083026	0.999851
-1.119068	0.999854
-1.155111	0.999855
-1.162320	0.999857
-1.169528	0.999858
-1.176737	0.99986
-1.212780	0.999862
-1.227197	0.999863
-1.256031	0.999864
-1.270448	0.999877
-1.277657	0.999878
-1.299282	0.99988
-1.313699	0.999882
-1.342533	0.99989
-1.364159	0.999891
-1.371368	0.999893
-1.392993	0.999894
-1.400202	0.999897
-1.407410	0.999971
-1.414619	0.999977
-1.429036	0.999993
-1.436245	0.999995
-1.457870	1
&
13.233151	6.91774e-30
13.225943	7.16946e-30
13.218734	7.43033e-30
13.211526	7.7007e-30
13.204317	7.98091e-30
13.197108	8.27131e-30
13.189900	8.57228e-30
13.182691	8.8842e-30
13.175483	9.20747e-30
13.168274	9.5425e-30
13.161066	9.88973e-30
13.153857	1.02496e-29
13.146649	1.06225e-29
13.139440	1.10091e-29
13.132232	1.14097e-29
13.125023	1.18248e-29
13.117814	1.22551e-29
13.110606	1.2701e-29
13.103397	1.31632e-29
13.096189	1.36422e-29
13.088980	1.41386e-29
13.081772	1.4653e-29
13.074563	1.51862e-29
13.067355	1.57388e-29
13.060146	1.63115e-29
13.052938	1.6905e-29
13.045729	1.75202e-29
13.038520	1.81577e-29
13.031312	1.88184e-29
13.024103	1.95031e-29
13.016895	2.02128e-29
13.009686	2.09483e-29
13.002478	2.17106e-29
12.995269	2.25006e-29
12.988061	2.33193e-29
12.980852	2.41678e-29
12.973643	2.50473e-29
12.966435	2.59587e-29
12.959226	2.69032e-29
12.952018	2.78822e-29
12.944809	2.88968e-29
12.937601	2.99482e-29
12.930392	3.1038e-29
12.923184	3.21674e-29
12.915975	3.33379e-29
12.908767	3.4551e-29
12.901558	3.58082e-29
12.894349	3.71112e-29
12.887141	3.84616e-29
12.879932	3.98611e-29
12.872724	4.13116e-29
12.865515	4.28149e-29
12.858307	4.43728e-29
12.851098	4.59874e-29
12.843890	4.76608e-29
12.836681	4.93951e-29
12.829473	5.11925e-29
12.822264	5.30553e-29
12.815055	5.49859e-29
12.807847	5.69867e-29
12.800638	5.90603e-29
12.793430	6.12094e-29
12.786221	6.34367e-29
12.779013	6.57451e-29
12.771804	6.81374e-29
12.764596	7.06168e-29
12.757387	7.31864e-29
12.750178	7.58495e-29
12.742970	7.86095e-29
12.735761	8.147e-29
12.728553	8.44346e-29
12.721344	8.7507e-29
12.714136	9.06912e-29
12.706927	9.39913e-29
12.699719	9.74115e-29
12.692510	1.00956e-28
12.685302	1.0463e-28
12.678093	1.08437e-28
12.670884	1.12383e-28
12.663676	1.16472e-28
12.656467	1.20711e-28
12.649259	1.25103e-28
12.642050	1.29655e-28
12.634842	1.34373e-28
12.627633	1.39263e-28
12.620425	1.44331e-28
12.613216	1.49582e-28
12.606008	1.55026e-28
12.598799	1.60667e-28
12.591590	1.66513e-28
12.584382	1.72572e-28
12.577173	1.78852e-28
12.569965	1.8536e-28
12.562756	1.92105e-28
12.555548	1.99096e-28
12.548339	2.0634e-28
12.541131	2.13849e-28
12.533922	2.21631e-28
12.526713	2.29695e-28
12.519505	2.38054e-28
12.512296	2.46716e-28
12.505088	2.55694e-28
12.497879	2.64998e-28
12.490671	2.74641e-28
12.483462	2.84635e-28
12.476254	2.94993e-28
12.469045	3.05727e-28
12.461837	3.16852e-28
12.454628	3.28382e-28
12.447419	3.40332e-28
12.440211	3.52716e-28
12.433002	3.65551e-28
12.425794	3.78853e-28
12.418585	3.92639e-28
12.411377	4.06927e-28
12.404168	4.21735e-28
12.396960	4.37081e-28
12.389751	4.52986e-28
12.382543	4.6947e-28
12.375334	4.86553e-28
12.368125	5.04259e-28
12.360917	5.22608e-28
12.353708	5.41625e-28
12.346500	5.61335e-28
12.339291	5.81761e-28
12.332083	6.02931e-28
12.324874	6.24871e-28
12.317666	6.4761e-28
12.310457	6.71176e-28
12.303248	6.956e-28
12.296040	7.20912e-28
12.288831	7.47145e-28
12.281623	7.74334e-28
12.274414	8.02511e-28
12.267206	8.31714e-28
12.259997	8.61979e-28
12.252789	8.93346e-28
12.245580	9.25855e-28
12.238372	9.59546e-28
12.231163	9.94464e-28
12.223954	1.03065e-27
12.216746	1.06816e-27
12.209537	1.10703e-27
12.202329	1.14731e-27
12.195120	1.18906e-27
12.187912	1.23233e-27
12.180703	1.27717e-27
12.173495	1.32365e-27
12.166286	1.37182e-27
12.159078	1.42174e-27
12.151869	1.47347e-27
12.144660	1.52709e-27
12.137452	1.58266e-27
12.130243	1.64026e-27
12.123035	1.69994e-27
12.115826	1.76181e-27
12.108618	1.82592e-27
12.101409	1.89236e-27
12.094201	1.96122e-27
12.086992	2.03259e-27
12.079783	2.10656e-27
12.072575	2.18322e-27
12.065366	2.26266e-27
12.058158	2.345e-27
12.050949	2.43034e-27
12.043741	2.51878e-27
12.036532	2.61043e-27
12.029324	2.70543e-27
12.022115	2.80388e-27
12.014907	2.90591e-27
12.007698	3.01166e-27
12.000489	3.12125e-27
11.993281	3.23484e-27
11.986072	3.35255e-27
11.978864	3.47455e-27
11.971655	3.60099e-27
11.964447	3.73203e-27
11.957238	3.86784e-27
11.950030	4.00859e-27
11.942821	4.15447e-27
11.935613	4.30565e-27
11.928404	4.46233e-27
11.921195	4.62472e-27
11.913987	4.79301e-27
11.906778	4.96743e-27
11.899570	5.1482e-27
11.892361	5.33554e-27
11.885153	5.52971e-27
11.877944	5.73094e-27
11.870736	5.93949e-27
11.863527	6.15563e-27
11.856318	6.37963e-27
11.849110	6.61179e-27
11.841901	6.8524e-27
11.834693	7.10176e-27
11.827484	7.3602e-27
11.820276	7.62804e-27
11.813067	7.90563e-27
11.805859	8.19332e-27
11.798650	8.49148e-27
11.791442	8.80049e-27
11.784233	9.12075e-27
11.777024	9.45266e-27
11.769816	9.79665e-27
11.762607	1.01532e-26
11.755399	1.05226e-26
11.748190	1.09056e-26
11.740982	1.13024e-26
11.733773	1.17137e-26
11.726565	1.214e-26
11.719356	1.25818e-26
11.712148	1.30397e-26
11.704939	1.35142e-26
11.697730	1.4006e-26
11.690522	1.45157e-26
11.683313	1.50439e-26
11.676105	1.55914e-26
11.668896	1.61587e-26
11.661688	1.67468e-26
11.654479	1.73562e-26
11.647271	1.79878e-26
11.640062	1.86424e-26
11.632853	1.93208e-26
11.625645	2.0024e-26
11.618436	2.07526e-26
11.611228	2.15079e-26
11.604019	2.22906e-26
11.596811	2.31017e-26
11.589602	2.39424e-26
11.582394	2.48137e-26
11.575185	2.57167e-26
11.567977	2.66526e-26
11.560768	2.76225e-26
11.553559	2.86278e-26
11.546351	2.96696e-26
11.539142	3.07493e-26
11.531934	3.18683e-26
11.524725	3.3028e-26
11.517517	3.423e-26
11.510308	3.54756e-26
11.503100	3.67666e-26
11.495891	3.81046e-26
11.488683	3.94913e-26
11.481474	4.09285e-26
11.474265	4.24179e-26
11.467057	4.39616e-26
11.459848	4.55614e-26
11.452640	4.72195e-26
11.445431	4.89379e-26
11.438223	5.07188e-26
11.431014	5.25646e-26
11.423806	5.44775e-26
11.416597	5.646e-26
11.409388	5.85147e-26
11.402180	6.06441e-26
11.394971	6.28511e-26
11.387763	6.51384e-26
11.380554	6.75089e-26
11.373346	6.99656e-26
11.366137	7.25118e-26
11.358929	7.51507e-26
11.351720	7.78856e-26
11.344512	8.072e-26
11.337303	8.36575e-26
11.330094	8.6702e-26
11.322886	8.98573e-26
11.315677	9.31274e-26
11.308469	9.65165e-26
11.301260	1.00029e-25
11.294052	1.03669e-25
11.286843	1.07442e-25
11.279635	1.11352e-25
11.272426	1.15404e-25
11.265218	1.19604e-25
11.258009	1.23957e-25
11.250800	1.28468e-25
11.243592	1.33143e-25
11.236383	1.37989e-25
11.229175	1.4301e-25
11.221966	1.48215e-25
11.214758	1.53609e-25
11.207549	1.59199e-25
11.200341	1.64992e-25
11.193132	1.70997e-25
11.185923	1.7722e-25
11.178715	1.83669e-25
11.171506	1.90354e-25
11.164298	1.97281e-25
11.157089	2.04461e-25
11.149881	2.11901e-25
11.142672	2.19613e-25
11.135464	2.27605e-25
11.128255	2.35889e-25
11.121047	2.44473e-25
11.113838	2.5337e-25
11.106629	2.62591e-25
11.099421	2.72148e-25
11.092212	2.82052e-25
11.085004	2.92316e-25
11.077795	3.02955e-25
11.070587	3.1398e-25
11.063378	3.25407e-25
11.056170	3.37249e-25
11.048961	3.49523e-25
11.041753	3.62243e-25
11.034544	3.75426e-25
11.027335	3.89089e-25
11.020127	4.03249e-25
11.012918	4.17924e-25
11.005710	4.33134e-25
10.998501	4.48897e-25
10.991293	4.65234e-25
10.984084	4.82165e-25
10.976876	4.99713e-25
10.969667	5.17899e-25
10.962458	5.36747e-25
10.955250	5.56281e-25
10.948041	5.76526e-25
10.940833	5.97507e-25
10.933624	6.19253e-25
10.926416	6.41789e-25
10.919207	6.65146e-25
10.911999	6.89353e-25
10.904790	7.14441e-25
10.897582	7.40442e-25
10.890373	7.67389e-25
10.883164	7.95317e-25
10.875956	8.24262e-25
10.868747	8.54259e-25
10.861539	8.85349e-25
10.854330	9.1757e-25
10.847122	9.50964e-25
10.839913	9.85573e-25
10.832705	1.02144e-24
10.825496	1.05862e-24
10.818288	1.09714e-24
10.811079	1.13707e-24
10.803870	1.17845e-24
10.796662	1.22134e-24
10.789453	1.26579e-24
10.782245	1.31186e-24
10.775036	1.3596e-24
10.767828	1.40908e-24
10.760619	1.46036e-24
10.753411	1.51351e-24
10.746202	1.5686e-24
10.738993	1.62568e-24
10.731785	1.68485e-24
10.724576	1.74617e-24
10.717368	1.80972e-24
10.710159	1.87558e-24
10.702951	1.94384e-24
10.695742	2.01458e-24
10.688534	2.0879e-24
10.681325	2.16389e-24
10.674117	2.24264e-24
10.666908	2.32426e-24
10.659699	2.40885e-24
10.652491	2.49652e-24
10.645282	2.58738e-24
10.638074	2.68155e-24
10.630865	2.77914e-24
10.623657	2.88029e-24
10.616448	2.98511e-24
10.609240	3.09375e-24
10.602031	3.20635e-24
10.594823	3.32304e-24
10.587614	3.44398e-24
10.580405	3.56933e-24
10.573197	3.69923e-24
10.565988	3.83386e-24
10.558780	3.97339e-24
10.551571	4.118e-24
10.544363	4.26788e-24
10.537154	4.42321e-24
10.529946	4.58419e-24
10.522737	4.75103e-24
10.515529	4.92394e-24
10.508320	5.10315e-24
10.501111	5.28887e-24
10.493903	5.48136e-24
10.486694	5.68085e-24
10.479486	5.88761e-24
10.472277	6.10189e-24
10.465069	6.32397e-24
10.457860	6.55413e-24
10.450652	6.79266e-24
10.443443	7.03988e-24
10.436234	7.2961e-24
10.429026	7.56164e-24
10.421817	7.83685e-24
10.414609	8.12207e-24
10.407400	8.41768e-24
10.400192	8.72404e-24
10.392983	9.04155e-24
10.385775	9.37062e-24
10.378566	9.71167e-24
10.371358	1.00651e-23
10.364149	1.04315e-23
10.356940	1.08111e-23
10.349732	1.12046e-23
10.342523	1.16124e-23
10.335315	1.2035e-23
10.328106	1.2473e-23
10.320898	1.2927e-23
10.313689	1.33975e-23
10.306481	1.38851e-23
10.299272	1.43905e-23
10.292064	1.49142e-23
10.284855	1.5457e-23
10.277646	1.60196e-23
10.270438	1.66026e-23
10.263229	1.72069e-23
10.256021	1.78331e-23
10.248812	1.84822e-23
10.241604	1.91549e-23
10.234395	1.9852e-23
10.227187	2.05746e-23
10.219978	2.13234e-23
10.212769	2.20995e-23
10.205561	2.29038e-23
10.198352	2.37374e-23
10.191144	2.46014e-23
10.183935	2.54968e-23
10.176727	2.64247e-23
10.169518	2.73865e-23
10.162310	2.83833e-23
10.155101	2.94163e-23
10.147893	3.04869e-23
10.140684	3.15965e-23
10.133475	3.27465e-23
10.126267	3.39384e-23
10.119058	3.51736e-23
10.111850	3.64538e-23
10.104641	3.77806e-23
10.097433	3.91557e-23
10.090224	4.05808e-23
10.083016	4.20578e-23
10.075807	4.35886e-23
10.068599	4.5175e-23
10.061390	4.68192e-23
10.054181	4.85233e-23
10.046973	5.02894e-23
10.039764	5.21197e-23
10.032556	5.40167e-23
10.025347	5.59828e-23
10.018139	5.80203e-23
10.010930	6.01321e-23
10.003722	6.23207e-23
9.996513	6.4589e-23
9.989304	6.69398e-23
9.982096	6.93762e-23
9.974887	7.19013e-23
9.967679	7.45183e-23
9.960470	7.72305e-23
9.953262	8.00415e-23
9.946053	8.29547e-23
9.938845	8.5974e-23
9.931636	8.91032e-23
9.924428	9.23463e-23
9.917219	9.57075e-23
9.910010	9.91909e-23
9.902802	1.02801e-22
9.895593	1.06543e-22
9.888385	1.10421e-22
9.881176	1.1444e-22
9.873968	1.18605e-22
9.866759	1.22922e-22
9.859551	1.27396e-22
9.852342	1.32033e-22
9.845134	1.36839e-22
9.837925	1.41819e-22
9.830716	1.46981e-22
9.823508	1.52331e-22
9.816299	1.57875e-22
9.809091	1.63621e-22
9.801882	1.69577e-22
9.794674	1.75749e-22
9.787465	1.82146e-22
9.780257	1.88776e-22
9.773048	1.95647e-22
9.765839	2.02768e-22
9.758631	2.10148e-22
9.751422	2.17797e-22
9.744214	2.25724e-22
9.737005	2.3394e-22
9.729797	2.42455e-22
9.722588	2.5128e-22
9.715380	2.60426e-22
9.708171	2.69905e-22
9.700963	2.79729e-22
9.693754	2.89911e-22
9.686545	3.00463e-22
9.679337	3.11399e-22
9.672128	3.22733e-22
9.664920	3.3448e-22
9.657711	3.46655e-22
9.650503	3.59272e-22
9.643294	3.72349e-22
9.636086	3.85902e-22
9.628877	3.99948e-22
9.621669	4.14506e-22
9.614460	4.29593e-22
9.607251	4.4523e-22
9.600043	4.61435e-22
9.592834	4.78231e-22
9.585626	4.95638e-22
9.578417	5.13678e-22
9.571209	5.32376e-22
9.564000	5.51753e-22
9.556792	5.71836e-22
9.549583	5.92651e-22
9.542374	6.14222e-22
9.535166	6.36579e-22
9.527957	6.5975e-22
9.520749	6.83764e-22
9.513540	7.08652e-22
9.506332	7.34447e-22
9.499123	7.6118e-22
9.491915	7.88886e-22
9.484706	8.176e-22
9.477498	8.4736e-22
9.470289	8.78203e-22
9.463080	9.10169e-22
9.455872	9.43299e-22
9.448663	9.77634e-22
9.441455	1.01322e-21
9.434246	1.0501e-21
9.427038	1.08832e-21
9.419829	1.12794e-21
9.412621	1.16899e-21
9.405412	1.21154e-21
9.398204	1.25564e-21
9.390995	1.30135e-21
9.383786	1.34872e-21
9.376578	1.39781e-21
9.369369	1.44869e-21
9.362161	1.50142e-21
9.354952	1.55607e-21
9.347744	1.61271e-21
9.340535	1.67141e-21
9.333327	1.73225e-21
9.326118	1.79531e-21
9.318909	1.86065e-21
9.311701	1.92838e-21
9.304492	1.99857e-21
9.297284	2.07132e-21
9.290075	2.14672e-21
9.282867	2.22486e-21
9.275658	2.30584e-21
9.268450	2.38978e-21
9.261241	2.47676e-21
9.254033	2.56692e-21
9.246824	2.66035e-21
9.239615	2.75719e-21
9.232407	2.85755e-21
9.225198	2.96157e-21
9.217990	3.06937e-21
9.210781	3.1811e-21
9.203573	3.29689e-21
9.196364	3.4169e-21
9.189156	3.54127e-21
9.181947	3.67018e-21
9.174739	3.80377e-21
9.167530	3.94223e-21
9.160321	4.08573e-21
9.153113	4.23446e-21
9.145904	4.38859e-21
9.138696	4.54834e-21
9.131487	4.7139e-21
9.124279	4.88549e-21
9.117070	5.06333e-21
9.109862	5.24764e-21
9.102653	5.43866e-21
9.095444	5.63663e-21
9.088236	5.84181e-21
9.081027	6.05445e-21
9.073819	6.27484e-21
9.066610	6.50325e-21
9.059402	6.73998e-21
9.052193	6.98532e-21
9.044985	7.23959e-21
9.037776	7.50312e-21
9.030568	7.77625e-21
9.023359	8.05931e-21
9.016150	8.35268e-21
9.008942	8.65673e-21
9.001733	8.97184e-21
8.994525	9.29843e-21
8.987316	9.63691e-21
8.980108	9.98771e-21
8.972899	1.03513e-20
8.965691	1.07281e-20
8.958482	1.11186e-20
8.951274	1.15233e-20
8.944065	1.19428e-20
8.936856	1.23775e-20
8.929648	1.28281e-20
8.922439	1.32951e-20
8.915231	1.3779e-20
8.908022	1.42806e-20
8.900814	1.48004e-20
8.893605	1.53392e-20
8.886397	1.58976e-20
8.879188	1.64763e-20
8.871979	1.70761e-20
8.864771	1.76977e-20
8.857562	1.83419e-20
8.850354	1.90096e-20
8.843145	1.97016e-20
8.835937	2.04188e-20
8.828728	2.1162e-20
8.821520	2.19324e-20
8.814311	2.27308e-20
8.807103	2.35582e-20
8.799894	2.44158e-20
8.792685	2.53046e-20
8.785477	2.62258e-20
8.778268	2.71804e-20
8.771060	2.81699e-20
8.763851	2.91953e-20
8.756643	3.02581e-20
8.749434	3.13596e-20
8.742226	3.25012e-20
8.735017	3.36843e-20
8.727809	3.49105e-20
8.720600	3.61814e-20
8.713391	3.74985e-20
8.706183	3.88635e-20
8.698974	4.02783e-20
8.691766	4.17445e-20
8.684557	4.32641e-20
8.677349	4.48391e-20
8.670140	4.64714e-20
8.662932	4.81631e-20
8.655723	4.99164e-20
8.648514	5.17335e-20
8.641306	5.36167e-20
8.634097	5.55686e-20
8.626889	5.75915e-20
8.619680	5.9688e-20
8.612472	6.18608e-20
8.605263	6.41128e-20
8.598055	6.64467e-20
8.590846	6.88656e-20
8.583638	7.13726e-20
8.576429	7.39708e-20
8.569220	7.66636e-20
8.562012	7.94544e-20
8.554803	8.23469e-20
8.547595	8.53446e-20
8.540386	8.84515e-20
8.533178	9.16715e-20
8.525969	9.50087e-20
8.518761	9.84674e-20
8.511552	1.02052e-19
8.504344	1.05767e-19
8.497135	1.09617e-19
8.489926	1.13608e-19
8.482718	1.17744e-19
8.475509	1.2203e-19
8.468301	1.26473e-19
8.461092	1.31077e-19
8.453884	1.35849e-19
8.446675	1.40794e-19
8.439467	1.4592e-19
8.432258	1.51232e-19
8.425049	1.56737e-19
8.417841	1.62443e-19
8.410632	1.68357e-19
8.403424	1.74486e-19
8.396215	1.80838e-19
8.389007	1.87421e-19
8.381798	1.94244e-19
8.374590	2.01316e-19
8.367381	2.08645e-19
8.360173	2.1624e-19
8.352964	2.24112e-19
8.345755	2.32271e-19
8.338547	2.40727e-19
8.331338	2.49491e-19
8.324130	2.58574e-19
8.316921	2.67987e-19
8.309713	2.77743e-19
8.302504	2.87854e-19
8.295296	2.98334e-19
8.288087	3.09195e-19
8.280879	3.20451e-19
8.273670	3.32117e-19
8.266461	3.44208e-19
8.259253	3.56739e-19
8.252044	3.69727e-19
8.244836	3.83187e-19
8.237627	3.97137e-19
8.230419	4.11595e-19
8.223210	4.2658e-19
8.216002	4.4211e-19
8.208793	4.58205e-19
8.201584	4.74886e-19
8.194376	4.92175e-19
8.187167	5.10093e-19
8.179959	5.28664e-19
8.172750	5.4791e-19
8.165542	5.67857e-19
8.158333	5.88531e-19
8.151125	6.09957e-19
8.143916	6.32164e-19
8.136708	6.55178e-19
8.129499	6.79031e-19
8.122290	7.03752e-19
8.115082	7.29373e-19
8.107873	7.55927e-19
8.100665	7.83448e-19
8.093456	8.1197e-19
8.086248	8.41532e-19
8.079039	8.72169e-19
8.071831	9.03922e-19
8.064622	9.36831e-19
8.057414	9.70938e-19
8.050205	1.00629e-18
8.042996	1.04292e-18
8.035788	1.08089e-18
8.028579	1.12024e-18
8.021371	1.16103e-18
8.014162	1.2033e-18
8.006954	1.24711e-18
7.999745	1.29251e-18
7.992537	1.33957e-18
7.985328	1.38834e-18
7.978119	1.43888e-18
7.970911	1.49127e-18
7.963702	1.54556e-18
7.956494	1.60183e-18
7.949285	1.66015e-18
7.942077	1.72059e-18
7.934868	1.78324e-18
7.927660	1.84816e-18
7.920451	1.91545e-18
7.913243	1.98519e-18
7.906034	2.05746e-18
7.898825	2.13237e-18
7.891617	2.21001e-18
7.884408	2.29047e-18
7.877200	2.37386e-18
7.869991	2.46029e-18
7.862783	2.54986e-18
7.855574	2.6427e-18
7.848366	2.73891e-18
7.841157	2.83863e-18
7.833949	2.94198e-18
7.826740	3.0491e-18
7.819531	3.16011e-18
7.812323	3.27516e-18
7.805114	3.39441e-18
7.797906	3.51799e-18
7.790697	3.64608e-18
7.783489	3.77883e-18
7.776280	3.91641e-18
7.769072	4.059e-18
7.761863	4.20679e-18
7.754654	4.35995e-18
7.747446	4.51869e-18
7.740237	4.68321e-18
7.733029	4.85373e-18
7.725820	5.03045e-18
7.718612	5.2136e-18
7.711403	5.40342e-18
7.704195	5.60016e-18
7.696986	5.80406e-18
7.689778	6.01538e-18
7.682569	6.2344e-18
7.675360	6.46139e-18
7.668152	6.69664e-18
7.660943	6.94047e-18
7.653735	7.19317e-18
7.646526	7.45507e-18
7.639318	7.7265e-18
7.632109	8.00783e-18
7.624901	8.29939e-18
7.617692	8.60157e-18
7.610484	8.91475e-18
7.603275	9.23934e-18
7.596066	9.57575e-18
7.588858	9.9244e-18
7.581649	1.02857e-17
7.574441	1.06603e-17
7.567232	1.10484e-17
7.560024	1.14507e-17
7.552815	1.18676e-17
7.545607	1.22997e-17
7.538398	1.27475e-17
7.531189	1.32117e-17
7.523981	1.36927e-17
7.516772	1.41913e-17
7.509564	1.4708e-17
7.502355	1.52435e-17
7.495147	1.57986e-17
7.487938	1.63738e-17
7.480730	1.697e-17
7.473521	1.75879e-17
7.466313	1.82283e-17
7.459104	1.8892e-17
7.451895	1.95799e-17
7.444687	2.02928e-17
7.437478	2.10317e-17
7.430270	2.17975e-17
7.423061	2.25912e-17
7.415853	2.34138e-17
7.408644	2.42663e-17
7.401436	2.51499e-17
7.394227	2.60656e-17
7.387019	2.70147e-17
7.379810	2.79984e-17
7.372601	2.90178e-17
7.365393	3.00744e-17
7.358184	3.11695e-17
7.350976	3.23045e-17
7.343767	3.34807e-17
7.336559	3.46998e-17
7.329350	3.59633e-17
7.322142	3.72728e-17
7.314933	3.863e-17
7.307725	4.00366e-17
7.300516	4.14945e-17
7.293307	4.30054e-17
7.286099	4.45713e-17
7.278890	4.61943e-17
7.271682	4.78764e-17
7.264473	4.96197e-17
7.257265	5.14265e-17
7.250056	5.3299e-17
7.242848	5.52398e-17
7.235639	5.72513e-17
7.228430	5.9336e-17
7.221222	6.14966e-17
7.214013	6.37358e-17
7.206805	6.60567e-17
7.199596	6.8462e-17
7.192388	7.0955e-17
7.185179	7.35387e-17
7.177971	7.62165e-17
7.170762	7.89918e-17
7.163554	8.18682e-17
7.156345	8.48493e-17
7.149136	8.7939e-17
7.141928	9.11412e-17
7.134719	9.446e-17
7.127511	9.78996e-17
7.120302	1.01465e-16
7.113094	1.05159e-16
7.105885	1.08989e-16
7.098677	1.12957e-16
7.091468	1.17071e-16
7.084260	1.21334e-16
7.077051	1.25752e-16
7.069842	1.30331e-16
7.062634	1.35077e-16
7.055425	1.39996e-16
7.048217	1.45094e-16
7.041008	1.50377e-16
7.033800	1.55853e-16
7.026591	1.61529e-16
7.019383	1.67411e-16
7.012174	1.73507e-16
7.004965	1.79825e-16
6.997757	1.86373e-16
6.990548	1.9316e-16
6.983340	2.00194e-16
6.976131	2.07484e-16
6.968923	2.1504e-16
6.961714	2.22871e-16
6.954506	2.30987e-16
6.947297	2.39398e-16
6.940089	2.48116e-16
6.932880	2.57151e-16
6.925671	2.66516e-16
6.918463	2.76221e-16
6.911254	2.8628e-16
6.904046	2.96705e-16
6.896837	3.0751e-16
6.889629	3.18708e-16
6.882420	3.30314e-16
6.875212	3.42343e-16
6.868003	3.5481e-16
6.860795	3.67731e-16
6.853586	3.81122e-16
6.846377	3.95002e-16
6.839169	4.09386e-16
6.831960	4.24295e-16
6.824752	4.39746e-16
6.817543	4.5576e-16
6.810335	4.72358e-16
6.803126	4.89559e-16
6.795918	5.07388e-16
6.788709	5.25865e-16
6.781500	5.45016e-16
6.774292	5.64864e-16
6.767083	5.85435e-16
6.759875	6.06755e-16
6.752666	6.28851e-16
6.745458	6.51752e-16
6.738249	6.75487e-16
6.731041	7.00087e-16
6.723832	7.25583e-16
6.716624	7.52007e-16
6.709415	7.79393e-16
6.702206	8.07777e-16
6.694998	8.37195e-16
6.687789	8.67684e-16
6.680581	8.99283e-16
6.673372	9.32034e-16
6.666164	9.65977e-16
6.658955	1.00116e-15
6.651747	1.03762e-15
6.644538	1.0754e-15
6.637330	1.11457e-15
6.630121	1.15516e-15
6.622912	1.19723e-15
6.615704	1.24083e-15
6.608495	1.28602e-15
6.601287	1.33286e-15
6.594078	1.3814e-15
6.586870	1.43171e-15
6.579661	1.48385e-15
6.572453	1.53789e-15
6.565244	1.5939e-15
6.558035	1.65195e-15
6.550827	1.71211e-15
6.543618	1.77447e-15
6.536410	1.83909e-15
6.529201	1.90607e-15
6.521993	1.97549e-15
6.514784	2.04744e-15
6.507576	2.122e-15
6.500367	2.19929e-15
6.493159	2.27939e-15
6.485950	2.3624e-15
6.478741	2.44844e-15
6.471533	2.53761e-15
6.464324	2.63004e-15
6.457116	2.72582e-15
6.449907	2.8251e-15
6.442699	2.92799e-15
6.435490	3.03463e-15
6.428282	3.14515e-15
6.421073	3.2597e-15
6.413865	3.37843e-15
6.406656	3.50147e-15
6.399447	3.629e-15
6.392239	3.76117e-15
6.385030	3.89816e-15
6.377822	4.04014e-15
6.370613	4.18728e-15
6.363405	4.33979e-15
6.356196	4.49785e-15
6.348988	4.66167e-15
6.341779	4.83146e-15
6.334570	5.00743e-15
6.327362	5.18981e-15
6.320153	5.37884e-15
6.312945	5.57474e-15
6.305736	5.77779e-15
6.298528	5.98823e-15
6.291319	6.20634e-15
6.284111	6.43239e-15
6.276902	6.66667e-15
6.269694	6.90949e-15
6.262485	7.16115e-15
6.255276	7.42198e-15
6.248068	7.69231e-15
6.240859	7.97249e-15
6.233651	8.26287e-15
6.226442	8.56383e-15
6.219234	8.87575e-15
6.212025	9.19904e-15
6.204817	9.5341e-15
6.197608	9.88136e-15
6.190400	1.02413e-14
6.183191	1.06143e-14
6.175982	1.10009e-14
6.168774	1.14016e-14
6.161565	1.18169e-14
6.154357	1.22473e-14
6.147148	1.26934e-14
6.139940	1.31558e-14
6.132731	1.3635e-14
6.125523	1.41316e-14
6.118314	1.46463e-14
6.111105	1.51798e-14
6.103897	1.57328e-14
6.096688	1.63058e-14
6.089480	1.68998e-14
6.082271	1.75153e-14
6.075063	1.81533e-14
6.067854	1.88146e-14
6.060646	1.94999e-14
6.053437	2.02102e-14
6.046229	2.09463e-14
6.039020	2.17093e-14
6.031811	2.25001e-14
6.024603	2.33197e-14
6.017394	2.41691e-14
6.010186	2.50495e-14
6.002977	2.5962e-14
5.995769	2.69077e-14
5.988560	2.78878e-14
5.981352	2.89036e-14
5.974143	2.99565e-14
5.966935	3.10477e-14
5.959726	3.21787e-14
5.952517	3.33508e-14
5.945309	3.45657e-14
5.938100	3.58248e-14
5.930892	3.71298e-14
5.923683	3.84823e-14
5.916475	3.98841e-14
5.909266	4.1337e-14
5.902058	4.28428e-14
5.894849	4.44035e-14
5.887640	4.6021e-14
5.880432	4.76974e-14
5.873223	4.94349e-14
5.866015	5.12357e-14
5.858806	5.31021e-14
5.851598	5.50365e-14
5.844389	5.70414e-14
5.837181	5.91193e-14
5.829972	6.1273e-14
5.822764	6.3505e-14
5.815555	6.58184e-14
5.808346	6.82161e-14
5.801138	7.07011e-14
5.793929	7.32767e-14
5.786721	7.59461e-14
5.779512	7.87127e-14
5.772304	8.15802e-14
5.765095	8.45521e-14
5.757887	8.76323e-14
5.750678	9.08247e-14
5.743470	9.41334e-14
5.736261	9.75626e-14
5.729052	1.01117e-13
5.721844	1.04801e-13
5.714635	1.08618e-13
5.707427	1.12575e-13
5.700218	1.16677e-13
5.693010	1.20927e-13
5.685801	1.25333e-13
5.678593	1.29898e-13
5.671384	1.34631e-13
5.664175	1.39535e-13
5.656967	1.44619e-13
5.649758	1.49887e-13
5.642550	1.55348e-13
5.635341	1.61008e-13
5.628133	1.66873e-13
5.620924	1.72953e-13
5.613716	1.79254e-13
5.606507	1.85784e-13
5.599299	1.92553e-13
5.592090	1.99568e-13
5.584881	2.06838e-13
5.577673	2.14374e-13
5.570464	2.22184e-13
5.563256	2.30279e-13
5.556047	2.38668e-13
5.548839	2.47364e-13
5.541630	2.56376e-13
5.534422	2.65716e-13
5.527213	2.75397e-13
5.520005	2.8543e-13
5.512796	2.9583e-13
5.505587	3.06608e-13
5.498379	3.17778e-13
5.491170	3.29356e-13
5.483962	3.41356e-13
5.476753	3.53793e-13
5.469545	3.66683e-13
5.462336	3.80042e-13
5.455128	3.93889e-13
5.447919	4.0824e-13
5.440710	4.23114e-13
5.433502	4.3853e-13
5.426293	4.54507e-13
5.419085	4.71067e-13
5.411876	4.8823e-13
5.404668	5.06019e-13
5.397459	5.24456e-13
5.390251	5.43565e-13
5.383042	5.63369e-13
5.375834	5.83896e-13
5.368625	6.05171e-13
5.361416	6.2722e-13
5.354208	6.50074e-13
5.346999	6.7376e-13
5.339791	6.98309e-13
5.332582	7.23753e-13
5.325374	7.50123e-13
5.318165	7.77455e-13
5.310957	8.05783e-13
5.303748	8.35143e-13
5.296540	8.65573e-13
5.289331	8.97112e-13
5.282122	9.298e-13
5.274914	9.63679e-13
5.267705	9.98793e-13
5.260497	1.03519e-12
5.253288	1.07291e-12
5.246080	1.112e-12
5.238871	1.15252e-12
5.231663	1.19451e-12
5.224454	1.23804e-12
5.217245	1.28315e-12
5.210037	1.32991e-12
5.202828	1.37837e-12
5.195620	1.42859e-12
5.188411	1.48065e-12
5.181203	1.5346e-12
5.173994	1.59052e-12
5.166786	1.64848e-12
5.159577	1.70855e-12
5.152369	1.77081e-12
5.145160	1.83534e-12
5.137951	1.90222e-12
5.130743	1.97153e-12
5.123534	2.04338e-12
5.116326	2.11784e-12
5.109117	2.19501e-12
5.101909	2.275e-12
5.094700	2.3579e-12
5.087492	2.44382e-12
5.080283	2.53288e-12
5.073075	2.62518e-12
5.065866	2.72084e-12
5.058657	2.81999e-12
5.051449	2.92276e-12
5.044240	3.02927e-12
5.037032	3.13966e-12
5.029823	3.25408e-12
5.022615	3.37266e-12
5.015406	3.49557e-12
5.008198	3.62295e-12
5.000989	3.75498e-12
4.993780	3.89183e-12
4.986572	4.03365e-12
4.979363	4.18065e-12
4.972155	4.33301e-12
4.964946	4.49092e-12
4.957738	4.65458e-12
4.950529	4.82421e-12
4.943321	5.00002e-12
4.936112	5.18224e-12
4.928904	5.3711e-12
4.921695	5.56685e-12
4.914486	5.76973e-12
4.907278	5.98e-12
4.900069	6.19794e-12
4.892861	6.42382e-12
4.885652	6.65794e-12
4.878444	6.90059e-12
4.871235	7.15208e-12
4.864027	7.41274e-12
4.856818	7.6829e-12
4.849610	7.96291e-12
4.842401	8.25313e-12
4.835192	8.55392e-12
4.827984	8.86568e-12
4.820775	9.1888e-12
4.813567	9.5237e-12
4.806358	9.8708e-12
4.799150	1.02306e-11
4.791941	1.06034e-11
4.784733	1.09899e-11
4.777524	1.13905e-11
4.770315	1.18056e-11
4.763107	1.22359e-11
4.755898	1.26819e-11
4.748690	1.31441e-11
4.741481	1.36232e-11
4.734273	1.41197e-11
4.727064	1.46344e-11
4.719856	1.51678e-11
4.712647	1.57206e-11
4.705439	1.62936e-11
4.698230	1.68875e-11
4.691021	1.7503e-11
4.683813	1.8141e-11
4.676604	1.88022e-11
4.669396	1.94876e-11
4.662187	2.01979e-11
4.654979	2.09341e-11
4.647770	2.16972e-11
4.640562	2.2488e-11
4.633353	2.33078e-11
4.626145	2.41573e-11
4.618936	2.50379e-11
4.611727	2.59506e-11
4.604519	2.68965e-11
4.597310	2.78769e-11
4.590102	2.88931e-11
4.582893	2.99463e-11
4.575685	3.10379e-11
4.568476	3.21693e-11
4.561268	3.3342e-11
4.554059	3.45574e-11
4.546850	3.58171e-11
4.539642	3.71227e-11
4.532433	3.8476e-11
4.525225	3.98786e-11
4.518016	4.13323e-11
4.510808	4.2839e-11
4.503599	4.44007e-11
4.496391	4.60193e-11
4.489182	4.76969e-11
4.481974	4.94357e-11
4.474765	5.12378e-11
4.467556	5.31057e-11
4.460348	5.50417e-11
4.453139	5.70483e-11
4.445931	5.9128e-11
4.438722	6.12836e-11
4.431514	6.35177e-11
4.424305	6.58333e-11
4.417097	6.82334e-11
4.409888	7.07209e-11
4.402680	7.32992e-11
4.395471	7.59715e-11
4.388262	7.87412e-11
4.381054	8.16119e-11
4.373845	8.45873e-11
4.366637	8.76712e-11
4.359428	9.08675e-11
4.352220	9.41804e-11
4.345011	9.7614e-11
4.337803	1.01173e-10
4.330594	1.04862e-10
4.323386	1.08685e-10
4.316177	1.12647e-10
4.308968	1.16754e-10
4.301760	1.21011e-10
4.294551	1.25423e-10
4.287343	1.29996e-10
4.280134	1.34736e-10
4.272926	1.39649e-10
4.265717	1.4474e-10
4.258509	1.50018e-10
4.251300	1.55488e-10
4.244091	1.61157e-10
4.236883	1.67033e-10
4.229674	1.73123e-10
4.222466	1.79436e-10
4.215257	1.85978e-10
4.208049	1.9276e-10
4.200840	1.99788e-10
4.193632	2.07073e-10
4.186423	2.14624e-10
4.179215	2.2245e-10
4.172006	2.30561e-10
4.164797	2.38968e-10
4.157589	2.47682e-10
4.150380	2.56714e-10
4.143172	2.66075e-10
4.135963	2.75777e-10
4.128755	2.85834e-10
4.121546	2.96257e-10
4.114338	3.0706e-10
4.107129	3.18257e-10
4.099921	3.29863e-10
4.092712	3.41892e-10
4.085503	3.54359e-10
4.078295	3.67282e-10
4.071086	3.80676e-10
4.063878	3.94558e-10
4.056669	4.08947e-10
4.049461	4.2386e-10
4.042252	4.39317e-10
4.035044	4.55339e-10
4.027835	4.71944e-10
4.020626	4.89156e-10
4.013418	5.06995e-10
4.006209	5.25485e-10
3.999001	5.44649e-10
3.991792	5.64513e-10
3.984584	5.85101e-10
3.977375	6.0644e-10
3.970167	6.28557e-10
3.962958	6.51481e-10
3.955750	6.75242e-10
3.948541	6.99869e-10
3.941332	7.25394e-10
3.934124	7.51851e-10
3.926915	7.79273e-10
3.919707	8.07695e-10
3.912498	8.37154e-10
3.905290	8.67688e-10
3.898081	8.99336e-10
3.890873	9.32138e-10
3.883664	9.66137e-10
3.876456	1.00138e-09
3.869247	1.0379e-09
3.862038	1.07576e-09
3.854830	1.115e-09
3.847621	1.15567e-09
3.840413	1.19782e-09
3.833204	1.24151e-09
3.825996	1.2868e-09
3.818787	1.33374e-09
3.811579	1.38239e-09
3.804370	1.43282e-09
3.797161	1.48508e-09
3.789953	1.53925e-09
3.782744	1.5954e-09
3.775536	1.6536e-09
3.768327	1.71392e-09
3.761119	1.77645e-09
3.753910	1.84125e-09
3.746702	1.90842e-09
3.739493	1.97804e-09
3.732285	2.0502e-09
3.725076	2.12499e-09
3.717867	2.20251e-09
3.710659	2.28286e-09
3.703450	2.36615e-09
3.696242	2.45247e-09
3.689033	2.54194e-09
3.681825	2.63468e-09
3.674616	2.7308e-09
3.667408	2.83043e-09
3.660199	2.93369e-09
3.652991	3.04073e-09
3.645782	3.15167e-09
3.638573	3.26665e-09
3.631365	3.38584e-09
3.624156	3.50937e-09
3.616948	3.63741e-09
3.609739	3.77013e-09
3.602531	3.90769e-09
3.595322	4.05027e-09
3.588114	4.19805e-09
3.580905	4.35123e-09
3.573696	4.50999e-09
3.566488	4.67455e-09
3.559279	4.84512e-09
3.552071	5.02192e-09
3.544862	5.20516e-09
3.537654	5.3951e-09
3.530445	5.59197e-09
3.523237	5.79602e-09
3.516028	6.00752e-09
3.508820	6.22674e-09
3.501611	6.45396e-09
3.494402	6.68948e-09
3.487194	6.9336e-09
3.479985	7.18662e-09
3.472777	7.44888e-09
3.465568	7.72072e-09
3.458360	8.00248e-09
3.451151	8.29452e-09
3.443943	8.59723e-09
3.436734	8.91099e-09
3.429526	9.2362e-09
3.422317	9.57328e-09
3.415108	9.92267e-09
3.407900	1.02848e-08
3.400691	1.06602e-08
3.393483	1.10492e-08
3.386274	1.14525e-08
3.379066	1.18705e-08
3.371857	1.23038e-08
3.364649	1.27529e-08
3.357440	1.32183e-08
3.350231	1.37008e-08
3.343023	1.42009e-08
3.335814	1.47192e-08
3.328606	1.52565e-08
3.321397	1.58134e-08
3.314189	1.63906e-08
3.306980	1.69889e-08
3.299772	1.76091e-08
3.292563	1.82519e-08
3.285355	1.89181e-08
3.278146	1.96087e-08
3.270937	2.03245e-08
3.263729	2.10665e-08
3.256520	2.18355e-08
3.249312	2.26327e-08
3.242103	2.34589e-08
3.234895	2.43153e-08
3.227686	2.5203e-08
3.220478	2.61231e-08
3.213269	2.70769e-08
3.206061	2.80654e-08
3.198852	2.90901e-08
3.191643	3.01521e-08
3.184435	3.1253e-08
3.177226	3.23941e-08
3.170018	3.35769e-08
3.162809	3.48028e-08
3.155601	3.60736e-08
3.148392	3.73907e-08
3.141184	3.8756e-08
3.133975	4.01711e-08
3.126766	4.1638e-08
3.119558	4.31584e-08
3.112349	4.47343e-08
3.105141	4.63679e-08
3.097932	4.80611e-08
3.090724	4.98161e-08
3.083515	5.16353e-08
3.076307	5.35209e-08
3.069098	5.54755e-08
3.061890	5.75014e-08
3.054681	5.96014e-08
3.047472	6.1778e-08
3.040264	6.40343e-08
3.033055	6.63729e-08
3.025847	6.8797e-08
3.018638	7.13097e-08
3.011430	7.39141e-08
3.004221	7.66138e-08
2.997013	7.94121e-08
2.989804	8.23126e-08
2.982596	8.53192e-08
2.975387	8.84356e-08
2.968178	9.16659e-08
2.960970	9.50142e-08
2.953761	9.84849e-08
2.946553	1.02082e-07
2.939344	1.05811e-07
2.932136	1.09677e-07
2.924927	1.13683e-07
2.917719	1.17836e-07
2.910510	1.22141e-07
2.903301	1.26603e-07
2.896093	1.31229e-07
2.888884	1.36023e-07
2.881676	1.40992e-07
2.874467	1.46144e-07
2.867259	1.51483e-07
2.860050	1.57018e-07
2.852842	1.62755e-07
2.845633	1.68702e-07
2.838425	1.74866e-07
2.831216	1.81255e-07
2.824007	1.87879e-07
2.816799	1.94744e-07
2.809590	2.0186e-07
2.802382	2.09236e-07
2.795173	2.16883e-07
2.787965	2.24808e-07
2.780756	2.33024e-07
2.773548	2.4154e-07
2.766339	2.50367e-07
2.759131	2.59517e-07
2.751922	2.69002e-07
2.744713	2.78834e-07
2.737505	2.89025e-07
2.730296	2.99589e-07
2.723088	3.10539e-07
2.715879	3.2189e-07
2.708671	3.33655e-07
2.701462	3.45852e-07
2.694254	3.58494e-07
2.687045	3.71599e-07
2.679836	3.85183e-07
2.672628	3.99264e-07
2.665419	4.1386e-07
2.658211	4.2899e-07
2.651002	4.44673e-07
2.643794	4.6093e-07
2.636585	4.77782e-07
2.629377	4.95251e-07
2.622168	5.13358e-07
2.614960	5.32129e-07
2.607751	5.51586e-07
2.600542	5.71755e-07
2.593334	5.92662e-07
2.586125	6.14334e-07
2.578917	6.36799e-07
2.571708	6.60086e-07
2.564500	6.84225e-07
2.557291	7.09248e-07
2.550083	7.35187e-07
2.542874	7.62075e-07
2.535666	7.89947e-07
2.528457	8.18839e-07
2.521248	8.48789e-07
2.514040	8.79836e-07
2.506831	9.12018e-07
2.499623	9.45379e-07
2.492414	9.79962e-07
2.485206	1.01581e-06
2.477997	1.05297e-06
2.470789	1.09149e-06
2.463580	1.13142e-06
2.456371	1.17282e-06
2.449163	1.21573e-06
2.441954	1.26021e-06
2.434746	1.30632e-06
2.427537	1.35412e-06
2.420329	1.40367e-06
2.413120	1.45503e-06
2.405912	1.50828e-06
2.398703	1.56347e-06
2.391495	1.62069e-06
2.384286	1.68e-06
2.377077	1.74149e-06
2.369869	1.80523e-06
2.362660	1.8713e-06
2.355452	1.93979e-06
2.348243	2.0108e-06
2.341035	2.0844e-06
2.333826	2.16071e-06
2.326618	2.23981e-06
2.319409	2.3218e-06
2.312201	2.40681e-06
2.304992	2.49492e-06
2.297783	2.58627e-06
2.290575	2.68097e-06
2.283366	2.77913e-06
2.276158	2.8809e-06
2.268949	2.9864e-06
2.261741	3.09576e-06
2.254532	3.20913e-06
2.247324	3.32667e-06
2.240115	3.44851e-06
2.232906	3.57481e-06
2.225698	3.70575e-06
2.218489	3.8415e-06
2.211281	3.98222e-06
2.204072	4.1281e-06
2.196864	4.27933e-06
2.189655	4.43611e-06
2.182447	4.59864e-06
2.175238	4.76714e-06
2.168030	4.94181e-06
2.160821	5.1229e-06
2.153612	5.31063e-06
2.146404	5.50525e-06
2.139195	5.70701e-06
2.131987	5.91618e-06
2.124778	6.13302e-06
2.117570	6.35783e-06
2.110361	6.59088e-06
2.103153	6.83249e-06
2.095944	7.08298e-06
2.088736	7.34266e-06
2.081527	7.61187e-06
2.074318	7.89098e-06
2.067110	8.18033e-06
2.059901	8.48031e-06
2.052693	8.79131e-06
2.045484	9.11373e-06
2.038276	9.448e-06
2.031067	9.79455e-06
2.023859	1.01538e-05
2.016650	1.05263e-05
2.009441	1.09125e-05
2.002233	1.13129e-05
1.995024	1.1728e-05
1.987816	1.21583e-05
1.980607	1.26045e-05
1.973399	1.3067e-05
1.966190	1.35466e-05
1.958982	1.40438e-05
1.951773	1.45593e-05
1.944565	1.50938e-05
1.937356	1.56479e-05
1.930147	1.62224e-05
1.922939	1.68181e-05
1.915730	1.74357e-05
1.908522	1.8076e-05
1.901313	1.87399e-05
1.894105	1.94282e-05
1.886896	2.01418e-05
1.879688	2.08817e-05
1.872479	2.16489e-05
1.865271	2.24444e-05
1.858062	2.32691e-05
1.850853	2.41242e-05
1.843645	2.50108e-05
1.836436	2.59301e-05
1.829228	2.68833e-05
1.822019	2.78716e-05
1.814811	2.88964e-05
1.807602	2.99589e-05
1.800394	3.10606e-05
1.793185	3.2203e-05
1.785976	3.33875e-05
1.778768	3.46157e-05
1.771559	3.58892e-05
1.764351	3.72097e-05
1.757142	3.8579e-05
1.749934	3.99988e-05
1.742725	4.14711e-05
1.735517	4.29978e-05
1.728308	4.45808e-05
1.721100	4.62223e-05
1.713891	4.79246e-05
1.706682	4.96897e-05
1.699474	5.15201e-05
1.692265	5.34182e-05
1.685057	5.53865e-05
1.677848	5.74277e-05
1.670640	5.95444e-05
1.663431	6.17394e-05
1.656223	6.40157e-05
1.649014	6.63764e-05
1.641806	6.88245e-05
1.634597	7.13633e-05
1.627388	7.39962e-05
1.620180	7.67268e-05
1.612971	7.95586e-05
1.605763	8.24955e-05
1.598554	8.55415e-05
1.591346	8.87005e-05
1.584137	9.19768e-05
1.576929	9.53749e-05
1.569720	9.88993e-05
1.562511	0.000102555
1.555303	0.000106346
1.548094	0.000110279
1.540886	0.000114358
1.533677	0.000118588
1.526469	0.000122977
1.519260	0.000127529
1.512052	0.000132251
1.504843	0.000137149
1.497635	0.00014223
1.490426	0.000147501
1.483217	0.000152969
1.476009	0.000158642
1.468800	0.000164526
1.461592	0.000170632
1.454383	0.000176966
1.447175	0.000183538
1.439966	0.000190356
1.432758	0.000197431
1.425549	0.000204772
1.418341	0.000212389
1.411132	0.000220293
1.403923	0.000228495
1.396715	0.000237007
1.389506	0.000245841
1.382298	0.000255009
1.375089	0.000264524
1.367881	0.000274401
1.360672	0.000284653
1.353464	0.000295295
1.346255	0.000306343
1.339046	0.000317813
1.331838	0.000329723
1.324629	0.000342089
1.317421	0.000354931
1.310212	0.000368268
1.303004	0.000382121
1.295795	0.000396511
1.288587	0.000411462
1.281378	0.000426996
1.274170	0.00044314
1.266961	0.000459922
1.259752	0.000477368
1.252544	0.000495511
1.245335	0.000514384
1.238127	0.000534022
1.230918	0.000554466
1.223710	0.000575758
1.216501	0.000597947
1.209293	0.000621091
1.202084	0.000645255
1.194876	0.000670524
1.187667	0.000697008
1.180458	0.000724874
1.173250	0.000754435
&
```
