## Supplementary material for "All-at-once RNA folding with 3D motif prediction framed by evolutionary information": RF02275_Hammerhead_HH9.cacofold.helixcov

```
# RMs = 4 L = 85

# RM_HELIX NESTED 27-30 37-40, nbp = 4 nbp_cov = 0
# pvals: 0.416117,0.416117,0.416117,0.416117
# aggregated NONE
NESTED  :::::::::::::::::::::::::<<<<______>>>>:::::::::::::::::::::::::::::::::::::::
        ::::::::::::::::::::::::::::::::::::::::::::::::::::::::::::::::::::::::::::::

# RM_HELIX NESTED 44-46 58-60, nbp = 3 nbp_cov = 0
# pvals: 0.416117,0.416117,0.416117
# aggregated NONE
NESTED  ::::::::::::::::::::::::::::::::::::::::::<<<_____>>>:::::::::::::::::::::::::
        ::::::::::::::::::::::::::::::::::::::::::::::::::::::::::::::::::::::::::::::

# RM_HELIX NESTED 14-19 62-67, nbp = 6 nbp_cov = 0
# pvals: 0.416117,0.416117,0.854446,0.416117,0.416117,0.416117
# aggregated NONE
NESTED  ::::::::::::<<<<<<____________________________________>>>>>>::::::::::::::::::
        ::::::::::::::::::::::::::::::::::::::::::::::::::::::::::::::::::::::::::::::

# RM_HELIX NESTED 1-7 72-78, nbp = 7 nbp_cov = 0
# pvals: 0.975108,0.106727,0.840892,0.980087,0.239411,0.416117,0.416117
# aggregated NONE
NESTED  <<<<<<<_________________________________________________________>>>>>>>:::::::
        ::::::::::::::::::::::::::::::::::::::::::::::::::::::::::::::::::::::::::::::
```
