## Supplementary material for "All-at-once RNA folding with 3D motif prediction framed by evolutionary information": RF02275_Hammerhead_HH9.power

```
# Power analysis of given structure 
#
# Powertype = SINGLE SUBSTITUTIONS
# covary  left_pos      right_pos    substitutions      power
#----------------------------------------------------------------
          4		75		10		0.32
          5		74		1		0.00
          6		73		0		0.00
          7		72		1		0.00
          8		71		3		0.02
          14		67		0		0.00
          15		66		0		0.00
          16		65		6		0.16
          17		64		0		0.00
          18		63		0		0.00
          19		62		0		0.00
          27		40		0		0.00
          28		39		0		0.00
          29		38		0		0.00
          30		37		0		0.00
          44		60		0		0.00
          45		59		0		0.00
          46		58		0		0.00
#
# BPAIRS 18
# avg substitutions per BP  1.2
# BPAIRS expected to covary 0.5 +/- 0.6
# BPAIRS observed to covary 0
#
```
