## Supplementary material for "All-at-once RNA folding with 3D motif prediction framed by evolutionary information": RF02275_Hammerhead_HH9.surv

```
0.000000	0.0555556
-0.050000	0.833333
-0.250000	0.888889
-1.650000	0.944444
-3.900000	1
&
8.300000	0.000335008
7.850000	0.000670017
7.700000	0.00100503
7.500000	0.00134003
7.350000	0.00167504
7.100000	0.00201005
7.000000	0.00234506
6.950000	0.00268007
6.900000	0.00301508
6.550000	0.00335008
6.200000	0.0040201
5.900000	0.00435511
5.800000	0.00469012
5.700000	0.00502513
5.450000	0.00569514
5.300000	0.00603015
5.250000	0.00636516
4.900000	0.00670017
4.700000	0.00737018
4.650000	0.00770519
4.600000	0.00837521
4.550000	0.00871022
4.200000	0.00938023
4.150000	0.00971524
3.900000	0.0100503
3.850000	0.0107203
3.700000	0.0117253
3.650000	0.0120603
3.550000	0.0123953
3.450000	0.0127303
3.400000	0.0134003
3.350000	0.0144054
3.300000	0.0147404
3.250000	0.0157454
3.200000	0.0160804
3.150000	0.0167504
3.000000	0.0170854
2.900000	0.0177554
2.800000	0.0184255
2.750000	0.0190955
2.700000	0.0197655
2.600000	0.0201005
2.550000	0.0204355
2.450000	0.0211055
2.400000	0.0214405
2.300000	0.0221106
2.250000	0.0224456
2.150000	0.0227806
2.100000	0.0237856
2.050000	0.0244556
2.000000	0.0254606
1.950000	0.0261307
1.900000	0.0268007
1.850000	0.0274707
1.800000	0.0281407
1.650000	0.0291457
1.600000	0.0298157
1.550000	0.0308208
1.500000	0.0324958
1.450000	0.0328308
1.350000	0.0331658
1.300000	0.0348409
1.250000	0.0351759
1.200000	0.0365159
1.150000	0.0368509
1.100000	0.0378559
1.050000	0.038191
1.000000	0.038526
0.950000	0.039531
0.900000	0.040201
0.850000	0.040871
0.800000	0.041876
0.750000	0.0425461
0.650000	0.0432161
0.600000	0.0435511
0.550000	0.0442211
0.450000	0.0445561
0.350000	0.0455611
0.300000	0.0465662
0.250000	0.0482412
0.200000	0.0495812
0.150000	0.0499162
0.100000	0.0509213
0.050000	0.0525963
0.000000	0.247236
-0.050000	0.913568
-0.100000	0.918258
-0.150000	0.922948
-0.200000	0.926633
-0.250000	0.929313
-0.300000	0.931658
-0.350000	0.935343
-0.400000	0.937688
-0.450000	0.939698
-0.500000	0.942714
-0.550000	0.947404
-0.600000	0.949079
-0.650000	0.950754
-0.700000	0.952429
-0.750000	0.953434
-0.800000	0.954439
-0.850000	0.955444
-0.900000	0.956449
-0.950000	0.957454
-1.000000	0.959129
-1.050000	0.960804
-1.100000	0.963149
-1.150000	0.965494
-1.200000	0.966164
-1.250000	0.966499
-1.300000	0.968509
-1.400000	0.970184
-1.450000	0.970854
-1.500000	0.971524
-1.550000	0.972864
-1.600000	0.973869
-1.650000	0.974874
-1.700000	0.976214
-1.750000	0.976884
-1.800000	0.977554
-1.850000	0.978559
-1.900000	0.978894
-1.950000	0.979564
-2.000000	0.980905
-2.050000	0.982915
-2.100000	0.98325
-2.150000	0.98459
-2.200000	0.98526
-2.300000	0.9866
-2.350000	0.98727
-2.400000	0.988275
-2.450000	0.98928
-2.500000	0.989615
-2.550000	0.990955
-2.600000	0.99129
-2.650000	0.991625
-2.700000	0.992295
-2.750000	0.992965
-2.900000	0.993635
-3.000000	0.994305
-3.100000	0.99464
-3.200000	0.994975
-3.250000	0.99531
-3.400000	0.99598
-3.650000	0.99665
-3.700000	0.996985
-3.800000	0.99732
-3.850000	0.997655
-4.050000	0.99799
-4.100000	0.998325
-4.300000	0.99866
-5.550000	0.998995
-5.600000	0.99933
-5.900000	0.999665
-7.400000	1
&
28.150000	1.665e-05
27.650000	3.33e-05
26.800000	4.995e-05
25.750000	6.66001e-05
23.800000	8.32501e-05
23.550000	9.99001e-05
23.350000	0.00011655
23.100000	0.0001332
23.000000	0.00014985
22.950000	0.0001665
22.850000	0.00018315
22.450000	0.0001998
22.200000	0.00021645
22.100000	0.0002331
22.050000	0.00024975
21.950000	0.0002664
21.800000	0.00028305
21.700000	0.0002997
21.450000	0.00031635
21.250000	0.00034965
21.050000	0.0003663
20.950000	0.00038295
20.800000	0.0003996
20.750000	0.00044955
20.400000	0.0004662
20.250000	0.00048285
20.050000	0.0004995
19.950000	0.000516151
19.850000	0.000532801
19.800000	0.000549451
19.650000	0.000582751
19.550000	0.000616051
19.500000	0.000649351
19.400000	0.000666001
19.350000	0.000699301
19.300000	0.000782551
19.200000	0.000815851
19.150000	0.000832501
19.050000	0.000865801
19.000000	0.000899101
18.850000	0.000915751
18.800000	0.000932401
18.750000	0.000949051
18.650000	0.000965701
18.600000	0.000999001
18.550000	0.00104895
18.500000	0.0010989
18.450000	0.00111555
18.350000	0.0011322
18.300000	0.00118215
18.250000	0.0012321
18.100000	0.00124875
18.000000	0.0012654
17.850000	0.00128205
17.800000	0.001332
17.750000	0.00134865
17.700000	0.0013653
17.500000	0.00138195
17.400000	0.00141525
17.350000	0.00144855
17.250000	0.0014652
17.200000	0.0015318
17.150000	0.00154845
17.100000	0.00158175
17.050000	0.0016317
17.000000	0.00164835
16.950000	0.0016983
16.900000	0.00171495
16.800000	0.0017316
16.750000	0.00178155
16.650000	0.00181485
16.600000	0.00184815
16.450000	0.0018981
16.400000	0.0019314
16.300000	0.00198135
16.250000	0.0020313
16.200000	0.00204795
16.150000	0.0020646
16.050000	0.00208125
15.950000	0.00211455
15.900000	0.00214785
15.850000	0.00218115
15.800000	0.0022311
15.750000	0.0022644
15.700000	0.0023643
15.650000	0.00241425
15.550000	0.0024642
15.500000	0.0025641
15.450000	0.0025974
15.400000	0.00268065
15.350000	0.0027639
15.300000	0.00281385
15.250000	0.00288045
15.200000	0.0028971
15.150000	0.00294705
15.100000	0.00301365
15.050000	0.00304695
15.000000	0.00318015
14.950000	0.00321345
14.900000	0.00333
14.850000	0.0033966
14.800000	0.0034632
14.750000	0.00347985
14.700000	0.00357975
14.650000	0.00364635
14.600000	0.00371295
14.550000	0.00374625
14.500000	0.00381285
14.450000	0.0038295
14.400000	0.00391275
14.350000	0.00394605
14.300000	0.00401265
14.250000	0.0040626
14.200000	0.0041625
14.150000	0.00424575
14.100000	0.00434565
14.050000	0.00441225
14.000000	0.00444555
13.950000	0.00454545
13.900000	0.0046287
13.850000	0.00474525
13.800000	0.0047952
13.750000	0.00484515
13.700000	0.0048618
13.650000	0.004995
13.600000	0.00512821
13.550000	0.00517816
13.500000	0.00527806
13.450000	0.00536131
13.400000	0.00546121
13.350000	0.00554446
13.300000	0.00564436
13.250000	0.00567766
13.200000	0.00577756
13.150000	0.00582751
13.100000	0.00587746
13.050000	0.00596071
13.000000	0.00599401
12.950000	0.00606061
12.900000	0.00617716
12.850000	0.00624376
12.800000	0.00632701
12.750000	0.00637696
12.700000	0.00642691
12.650000	0.00652681
12.600000	0.00662671
12.550000	0.00669331
12.500000	0.00679321
12.450000	0.00682651
12.400000	0.00695971
12.350000	0.00704296
12.300000	0.00707626
12.250000	0.00714286
12.200000	0.00720946
12.150000	0.00730936
12.100000	0.00739261
12.050000	0.00745921
12.000000	0.00750916
11.950000	0.00762571
11.900000	0.00767566
11.850000	0.00779221
11.800000	0.00789211
11.750000	0.00800866
11.700000	0.00804196
11.650000	0.00815851
11.600000	0.00829171
11.550000	0.00847486
11.500000	0.00857476
11.450000	0.00869131
11.400000	0.00882451
11.350000	0.00897436
11.300000	0.00915751
11.250000	0.00927406
11.200000	0.00935731
11.150000	0.00944056
11.100000	0.00959041
11.050000	0.00969031
11.000000	0.00987346
10.950000	0.00999001
10.900000	0.0101565
10.850000	0.010373
10.800000	0.0104396
10.750000	0.0105894
10.700000	0.0108725
10.650000	0.0110223
10.600000	0.0111888
10.550000	0.0114219
10.500000	0.0116384
10.450000	0.0118215
10.400000	0.0120546
10.350000	0.0122544
10.300000	0.0124709
10.250000	0.0126207
10.200000	0.0128205
10.150000	0.0130037
10.100000	0.0132368
10.050000	0.0134699
10.000000	0.0137696
9.950000	0.0139527
9.900000	0.0141858
9.850000	0.0143357
9.800000	0.0145188
9.750000	0.0147686
9.700000	0.0150017
9.650000	0.0151349
9.600000	0.0154179
9.550000	0.0155844
9.500000	0.0157842
9.450000	0.0160173
9.400000	0.0161838
9.350000	0.0164336
9.300000	0.0167
9.250000	0.0169164
9.200000	0.0170829
9.150000	0.0172661
9.100000	0.0174326
9.050000	0.017699
9.000000	0.0179654
8.950000	0.0182484
8.900000	0.0184649
8.850000	0.0187979
8.800000	0.0191142
8.750000	0.0194472
8.700000	0.0197136
8.650000	0.01998
8.600000	0.0202131
8.550000	0.0203796
8.500000	0.0206127
8.450000	0.0209291
8.400000	0.0211622
8.350000	0.0214619
8.300000	0.0217782
8.250000	0.0221778
8.200000	0.0224109
8.150000	0.0227439
8.100000	0.0230769
8.050000	0.0233433
8.000000	0.0236763
7.950000	0.023976
7.900000	0.0243257
7.850000	0.0245921
7.800000	0.024975
7.750000	0.0254246
7.700000	0.0258075
7.650000	0.0261572
7.600000	0.0265568
7.550000	0.0267899
7.500000	0.0270563
7.450000	0.0272727
7.400000	0.0277223
7.350000	0.0281885
7.300000	0.0285048
7.250000	0.028971
7.200000	0.0294206
7.150000	0.0298701
7.100000	0.0302697
7.050000	0.030686
7.000000	0.0309857
6.950000	0.0313686
6.900000	0.0317682
6.850000	0.0322844
6.800000	0.0325175
6.750000	0.032967
6.700000	0.0334166
6.650000	0.0338328
6.600000	0.0344489
6.550000	0.0348318
6.500000	0.0352647
6.450000	0.0358974
6.400000	0.0365135
6.350000	0.0369464
6.300000	0.037346
6.250000	0.0378788
6.200000	0.0381951
6.150000	0.0386613
6.100000	0.0390942
6.050000	0.0397269
6.000000	0.0401432
5.950000	0.0407925
5.900000	0.0412754
5.850000	0.0415917
5.800000	0.0420246
5.750000	0.0425574
5.700000	0.0431069
5.650000	0.0438894
5.600000	0.0443723
5.550000	0.0448884
5.500000	0.0454379
5.450000	0.0460206
5.400000	0.04662
5.350000	0.0472527
5.300000	0.0478688
5.250000	0.0487512
5.200000	0.0494172
5.150000	0.0501166
5.100000	0.0506827
5.050000	0.0514486
5.000000	0.0522311
4.950000	0.0527306
4.900000	0.0535132
4.850000	0.0542125
4.800000	0.0550283
4.750000	0.0556111
4.700000	0.0563603
4.650000	0.0571096
4.600000	0.0577423
4.550000	0.0586247
4.500000	0.0592907
4.450000	0.0600233
4.400000	0.0607559
4.350000	0.0614219
4.300000	0.0619547
4.250000	0.0626374
4.200000	0.0635698
4.150000	0.0644522
4.100000	0.0652847
4.050000	0.0660839
4.000000	0.0668498
3.950000	0.0677156
3.900000	0.068365
3.850000	0.0691642
3.800000	0.0698135
3.750000	0.070646
3.700000	0.0713953
3.650000	0.0722944
3.600000	0.0732268
3.550000	0.0740093
3.500000	0.074975
3.450000	0.0757243
3.400000	0.0768398
3.350000	0.0777722
3.300000	0.0787046
3.250000	0.0796204
3.200000	0.0805528
3.150000	0.0812521
3.100000	0.0822844
3.050000	0.0833333
3.000000	0.0841825
2.950000	0.0850816
2.900000	0.0860473
2.850000	0.0871628
2.800000	0.0880619
2.750000	0.0889777
2.700000	0.0899434
2.650000	0.0910756
2.600000	0.0923743
2.550000	0.0935398
2.500000	0.094672
2.450000	0.0957043
2.400000	0.0968365
2.350000	0.0977522
2.300000	0.0988178
2.250000	0.0999667
2.200000	0.101199
2.150000	0.102314
2.100000	0.103596
2.050000	0.104595
2.000000	0.105694
1.950000	0.106727
1.900000	0.107925
1.850000	0.109441
1.800000	0.111006
1.750000	0.112821
1.700000	0.114202
1.650000	0.115818
1.600000	0.117449
1.550000	0.119431
1.500000	0.121179
1.450000	0.12301
1.400000	0.124925
1.350000	0.126673
1.300000	0.128505
1.250000	0.129987
1.200000	0.131502
1.150000	0.133367
1.100000	0.135365
1.050000	0.137046
1.000000	0.138944
0.950000	0.141109
0.900000	0.143124
0.850000	0.145255
0.800000	0.14692
0.750000	0.149051
0.700000	0.151315
0.650000	0.15353
0.600000	0.156044
0.550000	0.158142
0.500000	0.160573
0.450000	0.16312
0.400000	0.165485
0.350000	0.167965
0.300000	0.170946
0.250000	0.174226
0.200000	0.177905
0.150000	0.182884
0.100000	0.187862
0.050000	0.194539
0.000000	0.239411
-0.050000	0.416117
-0.100000	0.464502
-0.150000	0.494472
-0.200000	0.517882
-0.250000	0.53633
-0.300000	0.554745
-0.350000	0.571961
-0.400000	0.588511
-0.450000	0.604113
-0.500000	0.619714
-0.550000	0.635398
-0.600000	0.649767
-0.650000	0.663936
-0.700000	0.678172
-0.750000	0.690959
-0.800000	0.703413
-0.850000	0.715335
-0.900000	0.72704
-0.950000	0.738878
-1.000000	0.749717
-1.050000	0.75974
-1.100000	0.769897
-1.150000	0.778638
-1.200000	0.787796
-1.250000	0.796287
-1.300000	0.803913
-1.350000	0.811738
-1.400000	0.819664
-1.450000	0.826607
-1.500000	0.834049
-1.550000	0.840892
-1.600000	0.847153
-1.650000	0.854446
-1.700000	0.860989
-1.750000	0.867
-1.800000	0.872827
-1.850000	0.878089
-1.900000	0.883367
-1.950000	0.888428
-2.000000	0.893157
-2.050000	0.897569
-2.100000	0.901815
-2.150000	0.906011
-2.200000	0.909973
-2.250000	0.91372
-2.300000	0.917549
-2.350000	0.920729
-2.400000	0.924059
-2.450000	0.927689
-2.500000	0.930569
-2.550000	0.933516
-2.600000	0.93638
-2.650000	0.939078
-2.700000	0.941925
-2.750000	0.944272
-2.800000	0.946437
-2.850000	0.948918
-2.900000	0.951049
-2.950000	0.95313
-3.000000	0.954962
-3.050000	0.956876
-3.100000	0.958475
-3.150000	0.960689
-3.200000	0.962454
-3.250000	0.964236
-3.300000	0.965834
-3.350000	0.967216
-3.400000	0.968581
-3.450000	0.96998
-3.500000	0.971362
-3.550000	0.972761
-3.600000	0.974043
-3.650000	0.975108
-3.700000	0.976074
-3.750000	0.977173
-3.800000	0.978122
-3.850000	0.979204
-3.900000	0.980087
-3.950000	0.980753
-4.000000	0.981252
-4.050000	0.982218
-4.100000	0.982867
-4.150000	0.98355
-4.200000	0.984382
-4.250000	0.985165
-4.300000	0.985764
-4.350000	0.986297
-4.400000	0.986946
-4.450000	0.987463
-4.500000	0.987879
-4.550000	0.988312
-4.600000	0.988795
-4.650000	0.989161
-4.700000	0.98976
-4.750000	0.990093
-4.800000	0.990443
-4.850000	0.991009
-4.900000	0.991359
-4.950000	0.991875
-5.000000	0.992241
-5.050000	0.992741
-5.100000	0.99309
-5.150000	0.993373
-5.200000	0.993706
-5.250000	0.994039
-5.300000	0.994289
-5.350000	0.994639
-5.400000	0.994772
-5.450000	0.995038
-5.500000	0.995171
-5.550000	0.995421
-5.600000	0.995604
-5.650000	0.995837
-5.700000	0.996037
-5.750000	0.99617
-5.800000	0.99637
-5.850000	0.996503
-5.900000	0.996753
-5.950000	0.99687
-6.000000	0.997036
-6.050000	0.997253
-6.100000	0.997369
-6.150000	0.997469
-6.200000	0.997636
-6.250000	0.997752
-6.300000	0.997919
-6.350000	0.997985
-6.400000	0.998102
-6.450000	0.998152
-6.500000	0.998302
-6.550000	0.998385
-6.600000	0.998435
-6.650000	0.998452
-6.700000	0.998501
-6.750000	0.998551
-6.800000	0.998668
-6.850000	0.998785
-6.900000	0.998834
-6.950000	0.998918
-7.000000	0.998984
-7.050000	0.999034
-7.100000	0.999068
-7.150000	0.999101
-7.200000	0.999151
-7.250000	0.999167
-7.300000	0.999201
-7.350000	0.999251
-7.400000	0.999317
-7.500000	0.999401
-7.650000	0.999417
-7.700000	0.999434
-7.800000	0.9995
-7.850000	0.999517
-7.900000	0.999534
-7.950000	0.99955
-8.000000	0.999567
-8.050000	0.999617
-8.150000	0.999634
-8.200000	0.99965
-8.250000	0.9997
-8.350000	0.999734
-8.400000	0.99975
-8.450000	0.999767
-8.500000	0.999784
-8.550000	0.9998
-8.600000	0.99985
-8.700000	0.999867
-8.800000	0.999883
-9.000000	0.9999
-9.200000	0.999917
-9.300000	0.99995
-9.450000	0.999967
-9.850000	0.999983
-9.950000	1
&
66.750000	1.43619e-15
66.700000	1.47993e-15
66.650000	1.52501e-15
66.600000	1.57145e-15
66.550000	1.61931e-15
66.500000	1.66863e-15
66.450000	1.71945e-15
66.400000	1.77181e-15
66.350000	1.82577e-15
66.300000	1.88137e-15
66.250000	1.93866e-15
66.200000	1.99769e-15
66.150000	2.05852e-15
66.100000	2.12121e-15
66.050000	2.1858e-15
66.000000	2.25235e-15
65.950000	2.32093e-15
65.900000	2.3916e-15
65.850000	2.46441e-15
65.800000	2.53945e-15
65.750000	2.61676e-15
65.700000	2.69643e-15
65.650000	2.77852e-15
65.600000	2.86311e-15
65.550000	2.95027e-15
65.500000	3.04008e-15
65.450000	3.13262e-15
65.400000	3.22798e-15
65.350000	3.32625e-15
65.300000	3.42749e-15
65.250000	3.53182e-15
65.200000	3.63933e-15
65.150000	3.7501e-15
65.100000	3.86424e-15
65.050000	3.98185e-15
65.000000	4.10304e-15
64.950000	4.22792e-15
64.900000	4.35659e-15
64.850000	4.48918e-15
64.800000	4.6258e-15
64.750000	4.76657e-15
64.700000	4.91162e-15
64.650000	5.06109e-15
64.600000	5.2151e-15
64.550000	5.37379e-15
64.500000	5.53731e-15
64.450000	5.7058e-15
64.400000	5.87941e-15
64.350000	6.0583e-15
64.300000	6.24263e-15
64.250000	6.43256e-15
64.200000	6.62827e-15
64.150000	6.82993e-15
64.100000	7.03771e-15
64.050000	7.25182e-15
64.000000	7.47243e-15
63.950000	7.69975e-15
63.900000	7.93398e-15
63.850000	8.17533e-15
63.800000	8.42401e-15
63.750000	8.68025e-15
63.700000	8.94428e-15
63.650000	9.21634e-15
63.600000	9.49666e-15
63.550000	9.78551e-15
63.500000	1.00831e-14
63.450000	1.03898e-14
63.400000	1.07058e-14
63.350000	1.10314e-14
63.300000	1.13669e-14
63.250000	1.17125e-14
63.200000	1.20687e-14
63.150000	1.24357e-14
63.100000	1.28139e-14
63.050000	1.32035e-14
63.000000	1.3605e-14
62.950000	1.40187e-14
62.900000	1.44449e-14
62.850000	1.48841e-14
62.800000	1.53367e-14
62.750000	1.5803e-14
62.700000	1.62834e-14
62.650000	1.67785e-14
62.600000	1.72885e-14
62.550000	1.78141e-14
62.500000	1.83557e-14
62.450000	1.89137e-14
62.400000	1.94886e-14
62.350000	2.0081e-14
62.300000	2.06914e-14
62.250000	2.13203e-14
62.200000	2.19684e-14
62.150000	2.26361e-14
62.100000	2.33241e-14
62.050000	2.4033e-14
62.000000	2.47634e-14
61.950000	2.5516e-14
61.900000	2.62914e-14
61.850000	2.70904e-14
61.800000	2.79137e-14
61.750000	2.87619e-14
61.700000	2.96359e-14
61.650000	3.05365e-14
61.600000	3.14643e-14
61.550000	3.24204e-14
61.500000	3.34055e-14
61.450000	3.44204e-14
61.400000	3.54662e-14
61.350000	3.65438e-14
61.300000	3.7654e-14
61.250000	3.87979e-14
61.200000	3.99766e-14
61.150000	4.1191e-14
61.100000	4.24423e-14
61.050000	4.37316e-14
61.000000	4.506e-14
60.950000	4.64287e-14
60.900000	4.7839e-14
60.850000	4.92921e-14
60.800000	5.07892e-14
60.750000	5.23318e-14
60.700000	5.39212e-14
60.650000	5.55588e-14
60.600000	5.72461e-14
60.550000	5.89846e-14
60.500000	6.07759e-14
60.450000	6.26215e-14
60.400000	6.45231e-14
60.350000	6.64823e-14
60.300000	6.85011e-14
60.250000	7.0581e-14
60.200000	7.27241e-14
60.150000	7.49322e-14
60.100000	7.72072e-14
60.050000	7.95513e-14
60.000000	8.19664e-14
59.950000	8.44548e-14
59.900000	8.70187e-14
59.850000	8.96603e-14
59.800000	9.23821e-14
59.750000	9.51864e-14
59.700000	9.80758e-14
59.650000	1.01053e-13
59.600000	1.0412e-13
59.550000	1.0728e-13
59.500000	1.10536e-13
59.450000	1.13891e-13
59.400000	1.17348e-13
59.350000	1.20909e-13
59.300000	1.24578e-13
59.250000	1.28359e-13
59.200000	1.32254e-13
59.150000	1.36267e-13
59.100000	1.40402e-13
59.050000	1.44662e-13
59.000000	1.49052e-13
58.950000	1.53574e-13
58.900000	1.58234e-13
58.850000	1.63035e-13
58.800000	1.67981e-13
58.750000	1.73077e-13
58.700000	1.78328e-13
58.650000	1.83737e-13
58.600000	1.89311e-13
58.550000	1.95054e-13
58.500000	2.0097e-13
58.450000	2.07066e-13
58.400000	2.13347e-13
58.350000	2.19818e-13
58.300000	2.26485e-13
58.250000	2.33354e-13
58.200000	2.40431e-13
58.150000	2.47722e-13
58.100000	2.55235e-13
58.050000	2.62975e-13
58.000000	2.70949e-13
57.950000	2.79165e-13
57.900000	2.8763e-13
57.850000	2.96351e-13
57.800000	3.05337e-13
57.750000	3.14595e-13
57.700000	3.24133e-13
57.650000	3.33959e-13
57.600000	3.44084e-13
57.550000	3.54515e-13
57.500000	3.65262e-13
57.450000	3.76334e-13
57.400000	3.87742e-13
57.350000	3.99495e-13
57.300000	4.11604e-13
57.250000	4.2408e-13
57.200000	4.36933e-13
57.150000	4.50176e-13
57.100000	4.63819e-13
57.050000	4.77876e-13
57.000000	4.92358e-13
56.950000	5.07278e-13
56.900000	5.2265e-13
56.850000	5.38487e-13
56.800000	5.54804e-13
56.750000	5.71614e-13
56.700000	5.88934e-13
56.650000	6.06777e-13
56.600000	6.2516e-13
56.550000	6.441e-13
56.500000	6.63613e-13
56.450000	6.83717e-13
56.400000	7.04428e-13
56.350000	7.25767e-13
56.300000	7.47751e-13
56.250000	7.704e-13
56.200000	7.93734e-13
56.150000	8.17775e-13
56.100000	8.42543e-13
56.050000	8.6806e-13
56.000000	8.94348e-13
55.950000	9.21432e-13
55.900000	9.49336e-13
55.850000	9.78083e-13
55.800000	1.0077e-12
55.750000	1.03821e-12
55.700000	1.06965e-12
55.650000	1.10203e-12
55.600000	1.1354e-12
55.550000	1.16977e-12
55.500000	1.20519e-12
55.450000	1.24167e-12
55.400000	1.27926e-12
55.350000	1.31798e-12
55.300000	1.35788e-12
55.250000	1.39898e-12
55.200000	1.44132e-12
55.150000	1.48495e-12
55.100000	1.52989e-12
55.050000	1.57619e-12
55.000000	1.62389e-12
54.950000	1.67304e-12
54.900000	1.72366e-12
54.850000	1.77582e-12
54.800000	1.82956e-12
54.750000	1.88491e-12
54.700000	1.94195e-12
54.650000	2.0007e-12
54.600000	2.06123e-12
54.550000	2.12359e-12
54.500000	2.18783e-12
54.450000	2.25402e-12
54.400000	2.3222e-12
54.350000	2.39244e-12
54.300000	2.46481e-12
54.250000	2.53936e-12
54.200000	2.61617e-12
54.150000	2.69529e-12
54.100000	2.7768e-12
54.050000	2.86078e-12
54.000000	2.94729e-12
53.950000	3.03642e-12
53.900000	3.12823e-12
53.850000	3.22282e-12
53.800000	3.32027e-12
53.750000	3.42066e-12
53.700000	3.52408e-12
53.650000	3.63062e-12
53.600000	3.74038e-12
53.550000	3.85345e-12
53.500000	3.96993e-12
53.450000	4.08994e-12
53.400000	4.21356e-12
53.350000	4.34092e-12
53.300000	4.47212e-12
53.250000	4.60728e-12
53.200000	4.74652e-12
53.150000	4.88996e-12
53.100000	5.03773e-12
53.050000	5.18996e-12
53.000000	5.34679e-12
52.950000	5.50835e-12
52.900000	5.67478e-12
52.850000	5.84623e-12
52.800000	6.02286e-12
52.750000	6.20481e-12
52.700000	6.39226e-12
52.650000	6.58536e-12
52.600000	6.78428e-12
52.550000	6.9892e-12
52.500000	7.20031e-12
52.450000	7.41778e-12
52.400000	7.64181e-12
52.350000	7.8726e-12
52.300000	8.11035e-12
52.250000	8.35527e-12
52.200000	8.60757e-12
52.150000	8.86748e-12
52.100000	9.13523e-12
52.050000	9.41105e-12
52.000000	9.69518e-12
51.950000	9.98788e-12
51.900000	1.02894e-11
51.850000	1.06e-11
51.800000	1.092e-11
51.750000	1.12496e-11
51.700000	1.15892e-11
51.650000	1.1939e-11
51.600000	1.22993e-11
51.550000	1.26705e-11
51.500000	1.30529e-11
51.450000	1.34468e-11
51.400000	1.38525e-11
51.350000	1.42705e-11
51.300000	1.47011e-11
51.250000	1.51447e-11
51.200000	1.56016e-11
51.150000	1.60723e-11
51.100000	1.65571e-11
51.050000	1.70566e-11
51.000000	1.75711e-11
50.950000	1.81011e-11
50.900000	1.86471e-11
50.850000	1.92095e-11
50.800000	1.97888e-11
50.750000	2.03856e-11
50.700000	2.10004e-11
50.650000	2.16337e-11
50.600000	2.2286e-11
50.550000	2.2958e-11
50.500000	2.36502e-11
50.450000	2.43632e-11
50.400000	2.50977e-11
50.350000	2.58543e-11
50.300000	2.66337e-11
50.250000	2.74365e-11
50.200000	2.82635e-11
50.150000	2.91154e-11
50.100000	2.99929e-11
50.050000	3.08969e-11
50.000000	3.1828e-11
49.950000	3.27871e-11
49.900000	3.37751e-11
49.850000	3.47928e-11
49.800000	3.58411e-11
49.750000	3.6921e-11
49.700000	3.80333e-11
49.650000	3.91791e-11
49.600000	4.03594e-11
49.550000	4.15751e-11
49.500000	4.28274e-11
49.450000	4.41174e-11
49.400000	4.54461e-11
49.350000	4.68148e-11
49.300000	4.82247e-11
49.250000	4.96769e-11
49.200000	5.11728e-11
49.150000	5.27137e-11
49.100000	5.43008e-11
49.050000	5.59357e-11
49.000000	5.76197e-11
48.950000	5.93543e-11
48.900000	6.1141e-11
48.850000	6.29815e-11
48.800000	6.48772e-11
48.750000	6.68299e-11
48.700000	6.88412e-11
48.650000	7.0913e-11
48.600000	7.3047e-11
48.550000	7.52451e-11
48.500000	7.75093e-11
48.450000	7.98414e-11
48.400000	8.22436e-11
48.350000	8.47179e-11
48.300000	8.72665e-11
48.250000	8.98917e-11
48.200000	9.25956e-11
48.150000	9.53808e-11
48.100000	9.82496e-11
48.050000	1.01204e-10
48.000000	1.04248e-10
47.950000	1.07383e-10
47.900000	1.10612e-10
47.850000	1.13938e-10
47.800000	1.17364e-10
47.750000	1.20892e-10
47.700000	1.24527e-10
47.650000	1.2827e-10
47.600000	1.32126e-10
47.550000	1.36098e-10
47.500000	1.40188e-10
47.450000	1.44402e-10
47.400000	1.48741e-10
47.350000	1.53211e-10
47.300000	1.57815e-10
47.250000	1.62557e-10
47.200000	1.67441e-10
47.150000	1.72472e-10
47.100000	1.77654e-10
47.050000	1.8299e-10
47.000000	1.88487e-10
46.950000	1.94149e-10
46.900000	1.9998e-10
46.850000	2.05986e-10
46.800000	2.12172e-10
46.750000	2.18544e-10
46.700000	2.25106e-10
46.650000	2.31866e-10
46.600000	2.38827e-10
46.550000	2.45997e-10
46.500000	2.53382e-10
46.450000	2.60989e-10
46.400000	2.68823e-10
46.350000	2.76892e-10
46.300000	2.85202e-10
46.250000	2.93761e-10
46.200000	3.02577e-10
46.150000	3.11657e-10
46.100000	3.21008e-10
46.050000	3.3064e-10
46.000000	3.40559e-10
45.950000	3.50776e-10
45.900000	3.61299e-10
45.850000	3.72136e-10
45.800000	3.83298e-10
45.750000	3.94794e-10
45.700000	4.06634e-10
45.650000	4.18828e-10
45.600000	4.31387e-10
45.550000	4.44322e-10
45.500000	4.57644e-10
45.450000	4.71364e-10
45.400000	4.85495e-10
45.350000	5.00048e-10
45.300000	5.15037e-10
45.250000	5.30474e-10
45.200000	5.46372e-10
45.150000	5.62746e-10
45.100000	5.79609e-10
45.050000	5.96977e-10
45.000000	6.14863e-10
44.950000	6.33284e-10
44.900000	6.52256e-10
44.850000	6.71795e-10
44.800000	6.91918e-10
44.750000	7.12642e-10
44.700000	7.33985e-10
44.650000	7.55966e-10
44.600000	7.78603e-10
44.550000	8.01917e-10
44.500000	8.25927e-10
44.450000	8.50654e-10
44.400000	8.7612e-10
44.350000	9.02346e-10
44.300000	9.29355e-10
44.250000	9.5717e-10
44.200000	9.85816e-10
44.150000	1.01532e-09
44.100000	1.0457e-09
44.050000	1.07699e-09
44.000000	1.10921e-09
43.950000	1.14239e-09
43.900000	1.17657e-09
43.850000	1.21176e-09
43.800000	1.24801e-09
43.750000	1.28533e-09
43.700000	1.32377e-09
43.650000	1.36335e-09
43.600000	1.40412e-09
43.550000	1.4461e-09
43.500000	1.48933e-09
43.450000	1.53385e-09
43.400000	1.5797e-09
43.350000	1.62692e-09
43.300000	1.67554e-09
43.250000	1.72561e-09
43.200000	1.77718e-09
43.150000	1.83028e-09
43.100000	1.88496e-09
43.050000	1.94128e-09
43.000000	1.99927e-09
42.950000	2.05898e-09
42.900000	2.12048e-09
42.850000	2.18381e-09
42.800000	2.24902e-09
42.750000	2.31618e-09
42.700000	2.38534e-09
42.650000	2.45655e-09
42.600000	2.52989e-09
42.550000	2.6054e-09
42.500000	2.68317e-09
42.450000	2.76325e-09
42.400000	2.84571e-09
42.350000	2.93063e-09
42.300000	3.01807e-09
42.250000	3.10811e-09
42.200000	3.20083e-09
42.150000	3.29631e-09
42.100000	3.39463e-09
42.050000	3.49588e-09
42.000000	3.60013e-09
41.950000	3.70748e-09
41.900000	3.81803e-09
41.850000	3.93186e-09
41.800000	4.04907e-09
41.750000	4.16977e-09
41.700000	4.29405e-09
41.650000	4.42203e-09
41.600000	4.55381e-09
41.550000	4.6895e-09
41.500000	4.82923e-09
41.450000	4.9731e-09
41.400000	5.12125e-09
41.350000	5.27379e-09
41.300000	5.43086e-09
41.250000	5.5926e-09
41.200000	5.75914e-09
41.150000	5.93062e-09
41.100000	6.10719e-09
41.050000	6.289e-09
41.000000	6.47621e-09
40.950000	6.66896e-09
40.900000	6.86744e-09
40.850000	7.0718e-09
40.800000	7.28223e-09
40.750000	7.49889e-09
40.700000	7.72198e-09
40.650000	7.95168e-09
40.600000	8.18819e-09
40.550000	8.43172e-09
40.500000	8.68246e-09
40.450000	8.94063e-09
40.400000	9.20644e-09
40.350000	9.48014e-09
40.300000	9.76194e-09
40.250000	1.00521e-08
40.200000	1.03508e-08
40.150000	1.06584e-08
40.100000	1.09751e-08
40.050000	1.13012e-08
40.000000	1.16369e-08
39.950000	1.19826e-08
39.900000	1.23385e-08
39.850000	1.27049e-08
39.800000	1.30821e-08
39.750000	1.34706e-08
39.700000	1.38705e-08
39.650000	1.42822e-08
39.600000	1.47061e-08
39.550000	1.51426e-08
39.500000	1.55919e-08
39.450000	1.60546e-08
39.400000	1.65309e-08
39.350000	1.70213e-08
39.300000	1.75262e-08
39.250000	1.80459e-08
39.200000	1.85811e-08
39.150000	1.9132e-08
39.100000	1.96993e-08
39.050000	2.02833e-08
39.000000	2.08845e-08
38.950000	2.15034e-08
38.900000	2.21407e-08
38.850000	2.27967e-08
38.800000	2.34721e-08
38.750000	2.41675e-08
38.700000	2.48833e-08
38.650000	2.56203e-08
38.600000	2.63789e-08
38.550000	2.716e-08
38.500000	2.79641e-08
38.450000	2.87919e-08
38.400000	2.96441e-08
38.350000	3.05214e-08
38.300000	3.14246e-08
38.250000	3.23543e-08
38.200000	3.33115e-08
38.150000	3.42969e-08
38.100000	3.53112e-08
38.050000	3.63555e-08
38.000000	3.74304e-08
37.950000	3.85371e-08
37.900000	3.96763e-08
37.850000	4.0849e-08
37.800000	4.20562e-08
37.750000	4.32989e-08
37.700000	4.45782e-08
37.650000	4.58951e-08
37.600000	4.72507e-08
37.550000	4.86462e-08
37.500000	5.00827e-08
37.450000	5.15614e-08
37.400000	5.30836e-08
37.350000	5.46505e-08
37.300000	5.62634e-08
37.250000	5.79237e-08
37.200000	5.96327e-08
37.150000	6.13919e-08
37.100000	6.32028e-08
37.050000	6.50668e-08
37.000000	6.69855e-08
36.950000	6.89605e-08
36.900000	7.09935e-08
36.850000	7.3086e-08
36.800000	7.524e-08
36.750000	7.7457e-08
36.700000	7.97391e-08
36.650000	8.20881e-08
36.600000	8.45059e-08
36.550000	8.69945e-08
36.500000	8.95561e-08
36.450000	9.21926e-08
36.400000	9.49064e-08
36.350000	9.76996e-08
36.300000	1.00575e-07
36.250000	1.03534e-07
36.200000	1.06579e-07
36.150000	1.09714e-07
36.100000	1.12941e-07
36.050000	1.16262e-07
36.000000	1.1968e-07
35.950000	1.23197e-07
35.900000	1.26818e-07
35.850000	1.30545e-07
35.800000	1.3438e-07
35.750000	1.38327e-07
35.700000	1.4239e-07
35.650000	1.46571e-07
35.600000	1.50875e-07
35.550000	1.55304e-07
35.500000	1.59862e-07
35.450000	1.64553e-07
35.400000	1.69381e-07
35.350000	1.7435e-07
35.300000	1.79464e-07
35.250000	1.84726e-07
35.200000	1.90142e-07
35.150000	1.95716e-07
35.100000	2.01453e-07
35.050000	2.07356e-07
35.000000	2.13431e-07
34.950000	2.19683e-07
34.900000	2.26117e-07
34.850000	2.32739e-07
34.800000	2.39553e-07
34.750000	2.46565e-07
34.700000	2.53781e-07
34.650000	2.61207e-07
34.600000	2.68848e-07
34.550000	2.76712e-07
34.500000	2.84804e-07
34.450000	2.93131e-07
34.400000	3.017e-07
34.350000	3.10518e-07
34.300000	3.19592e-07
34.250000	3.28929e-07
34.200000	3.38536e-07
34.150000	3.48423e-07
34.100000	3.58596e-07
34.050000	3.69064e-07
34.000000	3.79835e-07
33.950000	3.90919e-07
33.900000	4.02323e-07
33.850000	4.14058e-07
33.800000	4.26133e-07
33.750000	4.38556e-07
33.700000	4.5134e-07
33.650000	4.64493e-07
33.600000	4.78027e-07
33.550000	4.91952e-07
33.500000	5.06279e-07
33.450000	5.2102e-07
33.400000	5.36187e-07
33.350000	5.51793e-07
33.300000	5.67849e-07
33.250000	5.84368e-07
33.200000	6.01364e-07
33.150000	6.1885e-07
33.100000	6.3684e-07
33.050000	6.55349e-07
33.000000	6.74392e-07
32.950000	6.93983e-07
32.900000	7.14139e-07
32.850000	7.34875e-07
32.800000	7.56208e-07
32.750000	7.78154e-07
32.700000	8.00733e-07
32.650000	8.2396e-07
32.600000	8.47856e-07
32.550000	8.72438e-07
32.500000	8.97726e-07
32.450000	9.23741e-07
32.400000	9.50503e-07
32.350000	9.78033e-07
32.300000	1.00635e-06
32.250000	1.03549e-06
32.200000	1.06545e-06
32.150000	1.09628e-06
32.100000	1.12799e-06
32.050000	1.16061e-06
32.000000	1.19416e-06
31.950000	1.22868e-06
31.900000	1.26418e-06
31.850000	1.30069e-06
31.800000	1.33825e-06
31.750000	1.37689e-06
31.700000	1.41663e-06
31.650000	1.4575e-06
31.600000	1.49954e-06
31.550000	1.54278e-06
31.500000	1.58726e-06
31.450000	1.633e-06
31.400000	1.68005e-06
31.350000	1.72844e-06
31.300000	1.7782e-06
31.250000	1.82939e-06
31.200000	1.88203e-06
31.150000	1.93617e-06
31.100000	1.99185e-06
31.050000	2.04911e-06
31.000000	2.108e-06
30.950000	2.16856e-06
30.900000	2.23084e-06
30.850000	2.29489e-06
30.800000	2.36076e-06
30.750000	2.42849e-06
30.700000	2.49814e-06
30.650000	2.56977e-06
30.600000	2.64343e-06
30.550000	2.71917e-06
30.500000	2.79705e-06
30.450000	2.87714e-06
30.400000	2.95949e-06
30.350000	3.04417e-06
30.300000	3.13124e-06
30.250000	3.22077e-06
30.200000	3.31282e-06
30.150000	3.40747e-06
30.100000	3.50479e-06
30.050000	3.60485e-06
30.000000	3.70772e-06
29.950000	3.8135e-06
29.900000	3.92224e-06
29.850000	4.03405e-06
29.800000	4.14899e-06
29.750000	4.26717e-06
29.700000	4.38866e-06
29.650000	4.51356e-06
29.600000	4.64196e-06
29.550000	4.77397e-06
29.500000	4.90966e-06
29.450000	5.04916e-06
29.400000	5.19256e-06
29.350000	5.33997e-06
29.300000	5.4915e-06
29.250000	5.64726e-06
29.200000	5.80736e-06
29.150000	5.97193e-06
29.100000	6.14109e-06
29.050000	6.31497e-06
29.000000	6.49368e-06
28.950000	6.67737e-06
28.900000	6.86616e-06
28.850000	7.0602e-06
28.800000	7.25963e-06
28.750000	7.46459e-06
28.700000	7.67524e-06
28.650000	7.89172e-06
28.600000	8.1142e-06
28.550000	8.34284e-06
28.500000	8.5778e-06
28.450000	8.81925e-06
28.400000	9.06737e-06
28.350000	9.32233e-06
28.300000	9.58433e-06
28.250000	9.85355e-06
28.200000	1.01302e-05
28.150000	1.04144e-05
28.100000	1.07065e-05
28.050000	1.10065e-05
28.000000	1.13149e-05
27.950000	1.16316e-05
27.900000	1.19571e-05
27.850000	1.22914e-05
27.800000	1.26349e-05
27.750000	1.29878e-05
27.700000	1.33503e-05
27.650000	1.37228e-05
27.600000	1.41053e-05
27.550000	1.44983e-05
27.500000	1.4902e-05
27.450000	1.53167e-05
27.400000	1.57426e-05
27.350000	1.618e-05
27.300000	1.66294e-05
27.250000	1.70909e-05
27.200000	1.75649e-05
27.150000	1.80517e-05
27.100000	1.85516e-05
27.050000	1.9065e-05
27.000000	1.95923e-05
26.950000	2.01337e-05
26.900000	2.06897e-05
26.850000	2.12606e-05
26.800000	2.18468e-05
26.750000	2.24488e-05
26.700000	2.30668e-05
26.650000	2.37014e-05
26.600000	2.43529e-05
26.550000	2.50218e-05
26.500000	2.57085e-05
26.450000	2.64135e-05
26.400000	2.71371e-05
26.350000	2.788e-05
26.300000	2.86426e-05
26.250000	2.94253e-05
26.200000	3.02288e-05
26.150000	3.10534e-05
26.100000	3.18997e-05
26.050000	3.27683e-05
26.000000	3.36598e-05
25.950000	3.45746e-05
25.900000	3.55134e-05
25.850000	3.64767e-05
25.800000	3.74652e-05
25.750000	3.84794e-05
25.700000	3.952e-05
25.650000	4.05877e-05
25.600000	4.16831e-05
25.550000	4.28068e-05
25.500000	4.39596e-05
25.450000	4.51421e-05
25.400000	4.63551e-05
25.350000	4.75993e-05
25.300000	4.88754e-05
25.250000	5.01841e-05
25.200000	5.15263e-05
25.150000	5.29027e-05
25.100000	5.43142e-05
25.050000	5.57615e-05
25.000000	5.72455e-05
24.950000	5.8767e-05
24.900000	6.03269e-05
24.850000	6.1926e-05
24.800000	6.35654e-05
24.750000	6.52457e-05
24.700000	6.69681e-05
24.650000	6.87334e-05
24.600000	7.05426e-05
24.550000	7.23966e-05
24.500000	7.42965e-05
24.450000	7.62433e-05
24.400000	7.82379e-05
24.350000	8.02814e-05
24.300000	8.23749e-05
24.250000	8.45193e-05
24.200000	8.67159e-05
24.150000	8.89657e-05
24.100000	9.12697e-05
24.050000	9.36292e-05
24.000000	9.60452e-05
23.950000	9.85189e-05
23.900000	0.000101051
23.850000	0.000103644
23.800000	0.000106298
23.750000	0.000109014
23.700000	0.000111794
23.650000	0.000114638
23.600000	0.000117549
23.550000	0.000120527
23.500000	0.000123573
23.450000	0.000126689
23.400000	0.000129876
23.350000	0.000133136
23.300000	0.000136468
23.250000	0.000139876
23.200000	0.000143359
23.150000	0.000146919
23.100000	0.000150558
23.050000	0.000154277
23.000000	0.000158076
22.950000	0.000161957
22.900000	0.000165921
22.850000	0.000169969
22.800000	0.000174103
22.750000	0.000178323
22.700000	0.000182631
22.650000	0.000187028
22.600000	0.000191514
22.550000	0.00019609
22.500000	0.000200758
22.450000	0.000205518
22.400000	0.000210371
22.350000	0.000215318
22.300000	0.000220359
22.250000	0.000225495
22.200000	0.000230726
22.150000	0.000236053
22.100000	0.000241476
22.050000	0.000246995
22.000000	0.00025261
21.950000	0.000258321
21.900000	0.000264127
21.850000	0.000270029
21.800000	0.000276025
21.750000	0.000282115
21.700000	0.000288297
21.650000	0.000294571
21.600000	0.000300934
21.550000	0.000307385
21.500000	0.000313922
21.450000	0.000320543
21.400000	0.000327244
21.350000	0.000334022
21.300000	0.000340874
21.250000	0.000347795
21.200000	0.000354782
21.150000	0.000361828
21.100000	0.000368928
21.050000	0.000376076
21.000000	0.000383265
20.950000	0.000390486
20.900000	0.00039773
20.850000	0.000404989
20.800000	0.00041225
20.750000	0.000419502
20.700000	0.000426731
20.650000	0.000433922
20.600000	0.000441058
20.550000	0.00044812
20.500000	0.000455087
20.450000	0.000461935
20.400000	0.000468636
20.350000	0.00047516
20.300000	0.00048147
20.250000	0.000487525
20.200000	0.000493276
20.150000	0.000498663
20.100000	0.000503613
20.050000	0.000508029
20.000000	0.000511779
19.950000	0.000514654
&
```
