## Supplementary material for "All-at-once RNA folding with 3D motif prediction framed by evolutionary information": RF02276_Hammerhead_II.cacofold.helixcov

```
# RMs = 2 L = 81

# RM_HELIX NESTED 9-15 27-33, nbp = 7 nbp_cov = 0
# pvals: 0.415708,0.52011,0.569444,0.800978,0.0889085,0.52011,0.548846
# aggregated NONE
NESTED  ::::::::<<<<<<<_____>>>>>>>:::::::::::::::::::::::::::::::::::::::::::::
        ::::::::::::::::::::::::::::::::::::::::::::::::::::::::::::::::::::::::

# RM_HELIX NESTED 35-47 55-68, nbp = 13 nbp_cov = 0
# pvals: 0.415708,0.424902,0.415708,0.415708,0.403228,0.415708,0.244249,0.273944,0.403228,0.772946,0.5991,0.501702,0.0527973
# aggregated NONE
NESTED  :::::::::::::::::::::::::::<<<<<<<<<<<<<_______>>>>>>>>>>>>>::::::::::::
        ::::::::::::::::::::::::::::::::::::::::::::::::::::::::::::::::::::::::
```
