## Supplementary material for "All-at-once RNA folding with 3D motif prediction framed by evolutionary information": RF02276_Hammerhead_II.cacofold.power

```
# Power analysis of CaCoFold structure 
#
# Powertype = SINGLE SUBSTITUTIONS
# covary  left_pos      right_pos    substitutions      power
#----------------------------------------------------------------
          9		33		3		0.02
          10		32		15		0.47
          11		31		10		0.32
          12		30		16		0.50
          13		29		13		0.42
          14		28		16		0.50
          15		27		19		0.57
          35		68		10		0.32
          36		67		7		0.20
          37		66		1		0.00
          38		65		1		0.00
          39		64		6		0.16
          40		63		9		0.28
          41		62		17		0.52
          42		61		13		0.42
          43		60		8		0.24
          44		59		11		0.35
          45		58		9		0.28
          46		56		5		0.11
          47		55		11		0.35
#
# BPAIRS 20
# avg substitutions per BP  10.0
# BPAIRS expected to covary 6.0 +/- 1.9
# BPAIRS observed to covary 0
#
```
