## Supplementary material for "All-at-once RNA folding with 3D motif prediction framed by evolutionary information": RF02276_Hammerhead_II.helixcov

```
# RMs = 3 L = 81

# RM_HELIX NESTED 8-13 31-37, nbp = 6 nbp_cov = 0
# pvals: 0.415708,0.403228,0.899589,0.424902,0.0889085,0.391843
# aggregated NONE
NESTED  :::::::<<<<<<___________>>>>>>::::::::::::::::::::::::::::::::::::::::::
        ::::::::::::::::::::::::::::::::::::::::::::::::::::::::::::::::::::::::

# RM_HELIX NESTED 39-48 52-62, nbp = 9 nbp_cov = 0
# pvals: 0.77993,0.0183294,0.415708,0.529382,0.5991,0.156592,0.674648,0.20984,0.589691
# aggregated NONE
NESTED  :::::::::::::::::::::::::::::::<<<<<<<-<<___>>->>>>>>>::::::::::::::::::
        ::::::::::::::::::::::::::::::::::::::::::::::::::::::::::::::::::::::::

# RM_HELIX NESTED 2-3 72-73, nbp = 2 nbp_cov = 0
# pvals: 0.403228,0.415708
# aggregated NONE
NESTED  :<<___________________________________________________________>>::::::::
        ::::::::::::::::::::::::::::::::::::::::::::::::::::::::::::::::::::::::
```
