## Supplementary material for "All-at-once RNA folding with 3D motif prediction framed by evolutionary information": RF02276_Hammerhead_II.power

```
# Power analysis of given structure 
#
# Powertype = SINGLE SUBSTITUTIONS
# covary  left_pos      right_pos    substitutions      power
#----------------------------------------------------------------
          2		73		12		0.39
          3		72		3		0.02
          8		37		1		0.00
          9		36		1		0.00
          10		35		18		0.55
          11		33		9		0.28
          12		32		15		0.47
          13		31		7		0.20
          39		62		16		0.50
          40		61		18		0.55
          41		60		7		0.20
          42		59		8		0.24
          43		58		14		0.45
          44		56		12		0.39
          45		55		6		0.16
          47		53		14		0.45
          48		52		8		0.24
#
# BPAIRS 17
# avg substitutions per BP  9.9
# BPAIRS expected to covary 5.1 +/- 1.7
# BPAIRS observed to covary 0
#
```
