## Supplementary material for "All-at-once RNA folding with 3D motif prediction framed by evolutionary information": RF02276_Hammerhead_II.surv

```
8.250000	0.0588235
4.350000	0.117647
2.800000	0.176471
1.950000	0.235294
0.050000	0.294118
0.000000	0.411765
-0.050000	0.588235
-0.100000	0.647059
-0.700000	0.705882
-1.000000	0.764706
-1.050000	0.823529
-1.450000	0.882353
-2.100000	0.941176
-3.200000	1
&
12.100000	0.000393856
11.050000	0.000787712
10.600000	0.00157542
9.450000	0.00196928
9.300000	0.00236314
9.050000	0.00275699
8.450000	0.00315085
8.150000	0.0035447
8.050000	0.00433241
7.600000	0.00512013
7.450000	0.00551398
7.300000	0.00590784
7.100000	0.00630169
7.000000	0.00669555
6.850000	0.00748326
6.800000	0.00827097
6.750000	0.00866483
6.600000	0.00905868
6.550000	0.0098464
6.500000	0.0102403
6.150000	0.011028
6.100000	0.0114218
6.050000	0.0118157
6.000000	0.0122095
5.950000	0.0133911
5.900000	0.0141788
5.850000	0.0145727
5.750000	0.0157542
5.600000	0.0161481
5.550000	0.0165419
5.450000	0.0169358
5.400000	0.0177235
5.300000	0.0181174
5.250000	0.0185112
5.200000	0.0192989
5.100000	0.0200866
5.050000	0.0204805
4.950000	0.0208744
4.900000	0.0220559
4.850000	0.0224498
4.800000	0.0232375
4.750000	0.0248129
4.700000	0.0259945
4.600000	0.0267822
4.550000	0.0275699
4.500000	0.0283576
4.450000	0.0287515
4.400000	0.029933
4.350000	0.0315085
4.300000	0.0330839
4.250000	0.0342655
4.200000	0.0370224
4.150000	0.0378102
4.050000	0.0385979
3.950000	0.0393856
3.900000	0.0405672
3.850000	0.0413549
3.800000	0.0421426
3.750000	0.0441119
3.700000	0.0456873
3.650000	0.0472627
3.600000	0.0488381
3.550000	0.0500197
3.500000	0.051989
3.450000	0.0539583
3.400000	0.0551398
3.350000	0.0555337
3.300000	0.0563214
3.250000	0.057503
3.200000	0.0586845
3.150000	0.0598661
3.100000	0.0626231
3.050000	0.0645924
3.000000	0.0677432
2.950000	0.0697125
2.900000	0.0708941
2.850000	0.0732572
2.800000	0.0748326
2.750000	0.0771957
2.700000	0.0787712
2.650000	0.0811343
2.600000	0.0838913
2.550000	0.0850729
2.500000	0.0882237
2.450000	0.0897991
2.400000	0.0933438
2.350000	0.0961008
2.300000	0.0980701
2.250000	0.101615
2.200000	0.103584
2.150000	0.10516
2.100000	0.106341
2.050000	0.107129
2.000000	0.108704
1.950000	0.111067
1.900000	0.114612
1.850000	0.116187
1.800000	0.119338
1.750000	0.122883
1.700000	0.126428
1.650000	0.129185
1.600000	0.131942
1.550000	0.135486
1.500000	0.139425
1.450000	0.143757
1.400000	0.144545
1.350000	0.146121
1.300000	0.147696
1.250000	0.150453
1.200000	0.153998
1.150000	0.159512
1.100000	0.164238
1.050000	0.166995
1.000000	0.16857
0.950000	0.171721
0.900000	0.174478
0.850000	0.178023
0.800000	0.180386
0.750000	0.183931
0.700000	0.1859
0.650000	0.189051
0.600000	0.194171
0.550000	0.199685
0.500000	0.20323
0.450000	0.20638
0.400000	0.210319
0.350000	0.214258
0.300000	0.220165
0.250000	0.224104
0.200000	0.227649
0.150000	0.232375
0.100000	0.238283
0.050000	0.244584
0.000000	0.386373
-0.050000	0.653013
-0.100000	0.660496
-0.150000	0.666404
-0.200000	0.670343
-0.250000	0.67822
-0.300000	0.684521
-0.350000	0.692005
-0.400000	0.699094
-0.450000	0.705396
-0.500000	0.709334
-0.550000	0.715636
-0.600000	0.721544
-0.650000	0.734147
-0.700000	0.740449
-0.750000	0.749114
-0.800000	0.760142
-0.850000	0.768413
-0.900000	0.772745
-0.950000	0.777471
-1.000000	0.783773
-1.050000	0.788499
-1.100000	0.79874
-1.150000	0.804254
-1.200000	0.811737
-1.250000	0.821977
-1.300000	0.82946
-1.350000	0.838125
-1.400000	0.844427
-1.450000	0.850335
-1.500000	0.855849
-1.550000	0.860575
-1.600000	0.866483
-1.650000	0.870421
-1.700000	0.875542
-1.750000	0.881056
-1.800000	0.886176
-1.850000	0.890508
-1.900000	0.894053
-1.950000	0.897991
-2.000000	0.900354
-2.050000	0.905081
-2.100000	0.907444
-2.150000	0.911776
-2.200000	0.916503
-2.250000	0.922017
-2.300000	0.925955
-2.350000	0.930288
-2.400000	0.932651
-2.450000	0.937377
-2.500000	0.940922
-2.550000	0.943679
-2.600000	0.946829
-2.650000	0.949193
-2.700000	0.952737
-2.750000	0.955888
-2.800000	0.95707
-2.850000	0.960221
-2.900000	0.961796
-2.950000	0.962978
-3.000000	0.964553
-3.050000	0.966522
-3.100000	0.968492
-3.150000	0.969279
-3.200000	0.970067
-3.250000	0.971642
-3.300000	0.97243
-3.350000	0.974006
-3.400000	0.974793
-3.450000	0.975975
-3.500000	0.977156
-3.550000	0.977944
-3.650000	0.978338
-3.700000	0.980307
-3.750000	0.982276
-3.800000	0.983458
-3.850000	0.984246
-3.900000	0.985427
-3.950000	0.986609
-4.000000	0.987397
-4.050000	0.988184
-4.100000	0.988972
-4.200000	0.98976
-4.250000	0.990547
-4.300000	0.990941
-4.350000	0.991335
-4.450000	0.991729
-4.500000	0.992123
-4.600000	0.992911
-4.650000	0.993304
-4.700000	0.993698
-4.750000	0.994092
-4.950000	0.99488
-5.050000	0.995668
-5.150000	0.996061
-5.250000	0.996455
-5.350000	0.996849
-5.450000	0.997637
-5.600000	0.998818
-5.650000	0.999606
-6.000000	1
&
21.900000	1.95618e-05
21.250000	3.91236e-05
21.050000	5.86854e-05
19.850000	7.82473e-05
19.600000	9.78091e-05
19.050000	0.000117371
18.600000	0.000136933
18.400000	0.000176056
18.200000	0.000195618
18.000000	0.00021518
17.850000	0.000234742
17.550000	0.000293427
17.500000	0.000312989
17.250000	0.000332551
17.200000	0.000352113
17.150000	0.000371674
16.950000	0.000410798
16.850000	0.00043036
16.650000	0.000449922
16.550000	0.000469484
16.300000	0.000489045
16.200000	0.000508607
15.900000	0.000528169
15.800000	0.000547731
15.750000	0.000567293
15.700000	0.000586854
15.600000	0.000606416
15.500000	0.000665102
15.450000	0.000684664
15.250000	0.000782473
15.100000	0.000802034
14.850000	0.000841158
14.800000	0.00086072
14.700000	0.000938967
14.650000	0.000997653
14.600000	0.00103678
14.550000	0.00105634
14.500000	0.00109546
14.450000	0.00111502
14.400000	0.00113459
14.350000	0.00117371
14.300000	0.00121283
14.250000	0.00123239
14.200000	0.00129108
14.150000	0.00131064
14.100000	0.00136933
14.050000	0.00138889
14.000000	0.00140845
13.950000	0.0014867
13.900000	0.00154538
13.800000	0.00156495
13.750000	0.00162363
13.700000	0.00164319
13.650000	0.00168232
13.600000	0.00172144
13.550000	0.001741
13.500000	0.00176056
13.450000	0.00183881
13.400000	0.00187793
13.350000	0.00197574
13.300000	0.00201487
13.250000	0.00209311
13.200000	0.00213224
13.150000	0.00217136
13.100000	0.00219092
13.050000	0.00221049
13.000000	0.00224961
12.950000	0.00228873
12.900000	0.00236698
12.850000	0.00244523
12.800000	0.00248435
12.750000	0.00250391
12.700000	0.00267997
12.650000	0.00275822
12.600000	0.0028169
12.550000	0.00287559
12.500000	0.00295383
12.450000	0.00305164
12.400000	0.00309077
12.350000	0.00311033
12.300000	0.00314945
12.250000	0.00318858
12.200000	0.00324726
12.150000	0.00330595
12.100000	0.00336463
12.050000	0.00350156
12.000000	0.00361894
11.950000	0.00369718
11.900000	0.00381455
11.850000	0.00395149
11.800000	0.00408842
11.750000	0.00416667
11.700000	0.00422535
11.650000	0.0043036
11.550000	0.00444053
11.500000	0.00449922
11.450000	0.00465571
11.400000	0.00473396
11.350000	0.00477308
11.300000	0.00487089
11.250000	0.00500782
11.200000	0.00514476
11.150000	0.00530125
11.100000	0.0053795
11.050000	0.00557512
11.000000	0.0057903
10.950000	0.00586854
10.900000	0.00592723
10.850000	0.00614241
10.800000	0.00627934
10.750000	0.00641628
10.700000	0.00655321
10.650000	0.00669014
10.600000	0.0068662
10.550000	0.00700313
10.500000	0.00710094
10.450000	0.00723787
10.400000	0.0073748
10.350000	0.0075313
10.300000	0.00772692
10.250000	0.00784429
10.200000	0.00788341
10.150000	0.00802034
10.100000	0.00821596
10.050000	0.00839202
10.000000	0.00858764
9.950000	0.00874413
9.900000	0.00888106
9.850000	0.009018
9.800000	0.00923318
9.750000	0.00938967
9.700000	0.00960485
9.650000	0.00985915
9.600000	0.010133
9.550000	0.0103678
9.500000	0.0106025
9.450000	0.0108372
9.400000	0.0110329
9.350000	0.0112285
9.300000	0.0115806
9.250000	0.0119131
9.200000	0.0121088
9.150000	0.0124022
9.100000	0.0127934
9.050000	0.0130282
9.000000	0.0132629
8.950000	0.0135368
8.900000	0.0138106
8.850000	0.0141236
8.800000	0.0144171
8.750000	0.0147496
8.700000	0.0150626
8.650000	0.0153169
8.600000	0.0157081
8.550000	0.0160603
8.500000	0.0163537
8.450000	0.0168623
8.400000	0.0172731
8.350000	0.0175274
8.300000	0.0179382
8.250000	0.0183294
8.200000	0.0187207
8.150000	0.0192293
8.100000	0.0196009
8.050000	0.0201095
8.000000	0.0204225
7.950000	0.0207942
7.900000	0.0213615
7.850000	0.0217723
7.800000	0.0221635
7.750000	0.0225548
7.700000	0.0230634
7.650000	0.0235329
7.600000	0.0239241
7.550000	0.0243349
7.500000	0.0249609
7.450000	0.0255673
7.400000	0.0260955
7.350000	0.0266041
7.300000	0.0270736
7.250000	0.0275039
7.200000	0.0281103
7.150000	0.0285603
7.100000	0.0290493
7.050000	0.0298709
7.000000	0.0305164
6.950000	0.0310642
6.900000	0.0318075
6.850000	0.0325313
6.800000	0.0333529
6.750000	0.0339984
6.700000	0.0347613
6.650000	0.0354264
6.600000	0.0362285
6.550000	0.0369914
6.500000	0.0380477
6.450000	0.0388498
6.400000	0.0397496
6.350000	0.0407668
6.300000	0.041608
6.250000	0.0425274
6.200000	0.0435642
6.150000	0.0444836
6.100000	0.0457355
6.050000	0.0468114
6.000000	0.0476721
5.950000	0.0485915
5.900000	0.0495501
5.850000	0.0504695
5.800000	0.0515649
5.750000	0.0527973
5.700000	0.0539515
5.650000	0.0550274
5.600000	0.0562402
5.550000	0.0572966
5.500000	0.0584507
5.450000	0.059507
5.400000	0.0606221
5.350000	0.0617175
5.300000	0.0629499
5.250000	0.0640454
5.200000	0.0654343
5.150000	0.0663537
5.100000	0.0676448
5.050000	0.0688576
5.000000	0.070266
4.950000	0.0715962
4.900000	0.0729656
4.850000	0.0742567
4.800000	0.0756064
4.750000	0.0772105
4.700000	0.0784233
4.650000	0.0800274
4.600000	0.0813576
4.550000	0.0828247
4.500000	0.0844092
4.450000	0.0860524
4.400000	0.0875196
4.350000	0.0889085
4.300000	0.0904343
4.250000	0.0920579
4.200000	0.0937598
4.150000	0.0953638
4.100000	0.0973592
4.050000	0.0991197
4.000000	0.100822
3.950000	0.102641
3.900000	0.104773
3.850000	0.106612
3.800000	0.108705
3.750000	0.110955
3.700000	0.112989
3.650000	0.115043
3.600000	0.117175
3.550000	0.119542
3.500000	0.122242
3.450000	0.124628
3.400000	0.126682
3.350000	0.128932
3.300000	0.131475
3.250000	0.133764
3.200000	0.136052
3.150000	0.138517
3.100000	0.140982
3.050000	0.143134
3.000000	0.145579
2.950000	0.148298
2.900000	0.150861
2.850000	0.153697
2.800000	0.156592
2.750000	0.159233
2.700000	0.162128
2.650000	0.164769
2.600000	0.167469
2.550000	0.170325
2.500000	0.173494
2.450000	0.176702
2.400000	0.179949
2.350000	0.183138
2.300000	0.185857
2.250000	0.189163
2.200000	0.192293
2.150000	0.195579
2.100000	0.199022
2.050000	0.202621
2.000000	0.206045
1.950000	0.20984
1.900000	0.213654
1.850000	0.217547
1.800000	0.221166
1.750000	0.224785
1.700000	0.228678
1.650000	0.232883
1.600000	0.236894
1.550000	0.240669
1.500000	0.244249
1.450000	0.248689
1.400000	0.252523
1.350000	0.256749
1.300000	0.261052
1.250000	0.265121
1.200000	0.269757
1.150000	0.273944
1.100000	0.278423
1.050000	0.283431
1.000000	0.287539
0.950000	0.292019
0.900000	0.296557
0.850000	0.300802
0.800000	0.305497
0.750000	0.310661
0.700000	0.315923
0.650000	0.321146
0.600000	0.326545
0.550000	0.33171
0.500000	0.337383
0.450000	0.342508
0.400000	0.348318
0.350000	0.354147
0.300000	0.360387
0.250000	0.366491
0.200000	0.373279
0.150000	0.379499
0.100000	0.386131
0.050000	0.391843
0.000000	0.403228
-0.050000	0.415708
-0.100000	0.424902
-0.150000	0.433842
-0.200000	0.442567
-0.250000	0.451761
-0.300000	0.460055
-0.350000	0.468271
-0.400000	0.477269
-0.450000	0.485407
-0.500000	0.493192
-0.550000	0.501702
-0.600000	0.511307
-0.650000	0.52011
-0.700000	0.529382
-0.750000	0.539632
-0.800000	0.548846
-0.850000	0.558764
-0.900000	0.569444
-0.950000	0.579245
-1.000000	0.589691
-1.050000	0.5991
-1.100000	0.608549
-1.150000	0.618251
-1.200000	0.627641
-1.250000	0.637891
-1.300000	0.647066
-1.350000	0.65534
-1.400000	0.665102
-1.450000	0.674648
-1.500000	0.683627
-1.550000	0.69286
-1.600000	0.701467
-1.650000	0.70982
-1.700000	0.717919
-1.750000	0.726232
-1.800000	0.734624
-1.850000	0.742527
-1.900000	0.750469
-1.950000	0.757883
-2.000000	0.76561
-2.050000	0.772946
-2.100000	0.77993
-2.150000	0.787637
-2.200000	0.794405
-2.250000	0.800978
-2.300000	0.807942
-2.350000	0.813615
-2.400000	0.819816
-2.450000	0.826193
-2.500000	0.832062
-2.550000	0.837754
-2.600000	0.843603
-2.650000	0.849276
-2.700000	0.85493
-2.750000	0.859996
-2.800000	0.86516
-2.850000	0.869347
-2.900000	0.874022
-2.950000	0.878775
-3.000000	0.882375
-3.050000	0.887304
-3.100000	0.891667
-3.150000	0.896049
-3.200000	0.899589
-3.250000	0.903541
-3.300000	0.907688
-3.350000	0.911287
-3.400000	0.914417
-3.450000	0.917919
-3.500000	0.921244
-3.550000	0.924628
-3.600000	0.927504
-3.650000	0.93079
-3.700000	0.934057
-3.750000	0.936815
-3.800000	0.93928
-3.850000	0.94196
-3.900000	0.944386
-3.950000	0.947046
-4.000000	0.949726
-4.050000	0.951721
-4.100000	0.953697
-4.150000	0.955986
-4.200000	0.957923
-4.250000	0.960446
-4.300000	0.962187
-4.350000	0.964202
-4.400000	0.965786
-4.450000	0.967136
-4.500000	0.968955
-4.550000	0.970344
-4.600000	0.971362
-4.650000	0.973063
-4.700000	0.974354
-4.750000	0.975548
-4.800000	0.976917
-4.850000	0.977876
-4.900000	0.97901
-4.950000	0.980047
-5.000000	0.98124
-5.050000	0.982355
-5.100000	0.983099
-5.150000	0.984038
-5.200000	0.984742
-5.250000	0.985466
-5.300000	0.986326
-5.350000	0.987011
-5.400000	0.987617
-5.450000	0.988556
-5.500000	0.989045
-5.550000	0.989691
-5.600000	0.990102
-5.650000	0.990747
-5.700000	0.991256
-5.750000	0.991921
-5.800000	0.992449
-5.850000	0.992938
-5.900000	0.993251
-5.950000	0.99374
-6.000000	0.994151
-6.050000	0.994503
-6.100000	0.994718
-6.150000	0.99509
-6.200000	0.995286
-6.250000	0.995559
-6.300000	0.995931
-6.350000	0.996127
-6.400000	0.996283
-6.450000	0.996479
-6.500000	0.996577
-6.550000	0.996674
-6.600000	0.996929
-6.650000	0.997164
-6.700000	0.997418
-6.750000	0.997633
-6.800000	0.997809
-6.850000	0.997966
-6.900000	0.998122
-6.950000	0.99822
-7.000000	0.998337
-7.050000	0.998474
-7.100000	0.998513
-7.150000	0.998552
-7.200000	0.998748
-7.250000	0.998807
-7.300000	0.998885
-7.350000	0.998983
-7.400000	0.999041
-7.450000	0.9991
-7.500000	0.999198
-7.550000	0.999237
-7.600000	0.999276
-7.650000	0.999354
-7.700000	0.999413
-7.750000	0.999452
-7.800000	0.999491
-7.850000	0.999531
-7.950000	0.99955
-8.000000	0.999589
-8.100000	0.999628
-8.150000	0.999687
-8.200000	0.999707
-8.250000	0.999746
-8.300000	0.999804
-8.400000	0.999824
-8.600000	0.999863
-8.750000	0.999883
-8.900000	0.999922
-9.200000	0.999941
-9.250000	0.999961
-9.750000	0.99998
-9.950000	1
&
54.250000	1.9868e-17
54.200000	2.07448e-17
54.150000	2.16603e-17
54.100000	2.26161e-17
54.050000	2.36141e-17
54.000000	2.46561e-17
53.950000	2.5744e-17
53.900000	2.68799e-17
53.850000	2.80659e-17
53.800000	2.93041e-17
53.750000	3.0597e-17
53.700000	3.19469e-17
53.650000	3.33562e-17
53.600000	3.48278e-17
53.550000	3.63641e-17
53.500000	3.79682e-17
53.450000	3.9643e-17
53.400000	4.13917e-17
53.350000	4.32174e-17
53.300000	4.51236e-17
53.250000	4.71138e-17
53.200000	4.91917e-17
53.150000	5.13612e-17
53.100000	5.36263e-17
53.050000	5.59912e-17
53.000000	5.84603e-17
52.950000	6.10383e-17
52.900000	6.37298e-17
52.850000	6.654e-17
52.800000	6.94739e-17
52.750000	7.25372e-17
52.700000	7.57353e-17
52.650000	7.90744e-17
52.600000	8.25606e-17
52.550000	8.62004e-17
52.500000	9.00006e-17
52.450000	9.39681e-17
52.400000	9.81104e-17
52.350000	1.02435e-16
52.300000	1.0695e-16
52.250000	1.11665e-16
52.200000	1.16586e-16
52.150000	1.21725e-16
52.100000	1.2709e-16
52.050000	1.32691e-16
52.000000	1.38538e-16
51.950000	1.44644e-16
51.900000	1.51018e-16
51.850000	1.57673e-16
51.800000	1.6462e-16
51.750000	1.71874e-16
51.700000	1.79447e-16
51.650000	1.87354e-16
51.600000	1.95608e-16
51.550000	2.04226e-16
51.500000	2.13224e-16
51.450000	2.22617e-16
51.400000	2.32424e-16
51.350000	2.42663e-16
51.300000	2.53352e-16
51.250000	2.64512e-16
51.200000	2.76163e-16
51.150000	2.88326e-16
51.100000	3.01025e-16
51.050000	3.14283e-16
51.000000	3.28124e-16
50.950000	3.42575e-16
50.900000	3.57661e-16
50.850000	3.73411e-16
50.800000	3.89854e-16
50.750000	4.07021e-16
50.700000	4.24942e-16
50.650000	4.43652e-16
50.600000	4.63186e-16
50.550000	4.83578e-16
50.500000	5.04868e-16
50.450000	5.27094e-16
50.400000	5.50298e-16
50.350000	5.74523e-16
50.300000	5.99813e-16
50.250000	6.26215e-16
50.200000	6.53778e-16
50.150000	6.82554e-16
50.100000	7.12595e-16
50.050000	7.43957e-16
50.000000	7.76698e-16
49.950000	8.10878e-16
49.900000	8.46562e-16
49.850000	8.83815e-16
49.800000	9.22705e-16
49.750000	9.63305e-16
49.700000	1.00569e-15
49.650000	1.04994e-15
49.600000	1.09613e-15
49.550000	1.14436e-15
49.500000	1.1947e-15
49.450000	1.24726e-15
49.400000	1.30212e-15
49.350000	1.3594e-15
49.300000	1.4192e-15
49.250000	1.48162e-15
49.200000	1.54678e-15
49.150000	1.61481e-15
49.100000	1.68583e-15
49.050000	1.75997e-15
49.000000	1.83737e-15
48.950000	1.91817e-15
48.900000	2.00251e-15
48.850000	2.09056e-15
48.800000	2.18249e-15
48.750000	2.27844e-15
48.700000	2.37862e-15
48.650000	2.48319e-15
48.600000	2.59236e-15
48.550000	2.70632e-15
48.500000	2.82529e-15
48.450000	2.94948e-15
48.400000	3.07912e-15
48.350000	3.21446e-15
48.300000	3.35574e-15
48.250000	3.50322e-15
48.200000	3.65718e-15
48.150000	3.8179e-15
48.100000	3.98568e-15
48.050000	4.16082e-15
48.000000	4.34365e-15
47.950000	4.53451e-15
47.900000	4.73374e-15
47.850000	4.94172e-15
47.800000	5.15883e-15
47.750000	5.38546e-15
47.700000	5.62205e-15
47.650000	5.86901e-15
47.600000	6.12681e-15
47.550000	6.39593e-15
47.500000	6.67685e-15
47.450000	6.9701e-15
47.400000	7.27622e-15
47.350000	7.59577e-15
47.300000	7.92934e-15
47.250000	8.27754e-15
47.200000	8.64101e-15
47.150000	9.02043e-15
47.100000	9.41649e-15
47.050000	9.82993e-15
47.000000	1.02615e-14
46.950000	1.0712e-14
46.900000	1.11822e-14
46.850000	1.16731e-14
46.800000	1.21855e-14
46.750000	1.27204e-14
46.700000	1.32787e-14
46.650000	1.38615e-14
46.600000	1.44698e-14
46.550000	1.51049e-14
46.500000	1.57677e-14
46.450000	1.64596e-14
46.400000	1.71819e-14
46.350000	1.79358e-14
46.300000	1.87227e-14
46.250000	1.95442e-14
46.200000	2.04016e-14
46.150000	2.12966e-14
46.100000	2.22308e-14
46.050000	2.3206e-14
46.000000	2.42239e-14
45.950000	2.52864e-14
45.900000	2.63954e-14
45.850000	2.75531e-14
45.800000	2.87614e-14
45.750000	3.00227e-14
45.700000	3.13392e-14
45.650000	3.27134e-14
45.600000	3.41478e-14
45.550000	3.5645e-14
45.500000	3.72077e-14
45.450000	3.88389e-14
45.400000	4.05416e-14
45.350000	4.23188e-14
45.300000	4.41738e-14
45.250000	4.611e-14
45.200000	4.8131e-14
45.150000	5.02404e-14
45.100000	5.24422e-14
45.050000	5.47404e-14
45.000000	5.71392e-14
44.950000	5.96429e-14
44.900000	6.22563e-14
44.850000	6.4984e-14
44.800000	6.78311e-14
44.750000	7.08027e-14
44.700000	7.39044e-14
44.650000	7.71418e-14
44.600000	8.05209e-14
44.550000	8.40478e-14
44.500000	8.77289e-14
44.450000	9.15711e-14
44.400000	9.55814e-14
44.350000	9.97671e-14
44.300000	1.04136e-13
44.250000	1.08696e-13
44.200000	1.13455e-13
44.150000	1.18422e-13
44.100000	1.23607e-13
44.050000	1.29018e-13
44.000000	1.34666e-13
43.950000	1.4056e-13
43.900000	1.46713e-13
43.850000	1.53134e-13
43.800000	1.59836e-13
43.750000	1.66831e-13
43.700000	1.74132e-13
43.650000	1.81752e-13
43.600000	1.89705e-13
43.550000	1.98005e-13
43.500000	2.06668e-13
43.450000	2.15709e-13
43.400000	2.25146e-13
43.350000	2.34995e-13
43.300000	2.45274e-13
43.250000	2.56002e-13
43.200000	2.67199e-13
43.150000	2.78884e-13
43.100000	2.9108e-13
43.050000	3.03809e-13
43.000000	3.17094e-13
42.950000	3.30958e-13
42.900000	3.45428e-13
42.850000	3.6053e-13
42.800000	3.76291e-13
42.750000	3.9274e-13
42.700000	4.09907e-13
42.650000	4.27824e-13
42.600000	4.46523e-13
42.550000	4.66037e-13
42.500000	4.86403e-13
42.450000	5.07658e-13
42.400000	5.29841e-13
42.350000	5.52991e-13
42.300000	5.77152e-13
42.250000	6.02366e-13
42.200000	6.2868e-13
42.150000	6.56143e-13
42.100000	6.84803e-13
42.050000	7.14713e-13
42.000000	7.45928e-13
41.950000	7.78503e-13
41.900000	8.125e-13
41.850000	8.47978e-13
41.800000	8.85004e-13
41.750000	9.23644e-13
41.700000	9.63968e-13
41.650000	1.00605e-12
41.600000	1.04997e-12
41.550000	1.0958e-12
41.500000	1.14362e-12
41.450000	1.19354e-12
41.400000	1.24562e-12
41.350000	1.29998e-12
41.300000	1.35671e-12
41.250000	1.4159e-12
41.200000	1.47768e-12
41.150000	1.54214e-12
41.100000	1.60942e-12
41.050000	1.67962e-12
41.000000	1.75288e-12
40.950000	1.82933e-12
40.900000	1.90912e-12
40.850000	1.99237e-12
40.800000	2.07925e-12
40.750000	2.16991e-12
40.700000	2.26452e-12
40.650000	2.36325e-12
40.600000	2.46627e-12
40.550000	2.57378e-12
40.500000	2.68596e-12
40.450000	2.80303e-12
40.400000	2.92519e-12
40.350000	3.05267e-12
40.300000	3.18569e-12
40.250000	3.3245e-12
40.200000	3.46935e-12
40.150000	3.62049e-12
40.100000	3.77821e-12
40.050000	3.94279e-12
40.000000	4.11453e-12
39.950000	4.29373e-12
39.900000	4.48073e-12
39.850000	4.67585e-12
39.800000	4.87946e-12
39.750000	5.09192e-12
39.700000	5.31361e-12
39.650000	5.54493e-12
39.600000	5.78631e-12
39.550000	6.03817e-12
39.500000	6.30098e-12
39.450000	6.57521e-12
39.400000	6.86135e-12
39.350000	7.15992e-12
39.300000	7.47146e-12
39.250000	7.79653e-12
39.200000	8.13571e-12
39.150000	8.48963e-12
39.100000	8.85891e-12
39.050000	9.24422e-12
39.000000	9.64626e-12
38.950000	1.00658e-11
38.900000	1.05035e-11
38.850000	1.09601e-11
38.800000	1.14367e-11
38.750000	1.19339e-11
38.700000	1.24526e-11
38.650000	1.29939e-11
38.600000	1.35587e-11
38.550000	1.41479e-11
38.500000	1.47627e-11
38.450000	1.54042e-11
38.400000	1.60735e-11
38.350000	1.67718e-11
38.300000	1.75004e-11
38.250000	1.82606e-11
38.200000	1.90537e-11
38.150000	1.98812e-11
38.100000	2.07446e-11
38.050000	2.16454e-11
38.000000	2.25852e-11
37.950000	2.35657e-11
37.900000	2.45888e-11
37.850000	2.56561e-11
37.800000	2.67697e-11
37.750000	2.79315e-11
37.700000	2.91437e-11
37.650000	3.04083e-11
37.600000	3.17277e-11
37.550000	3.31042e-11
37.500000	3.45403e-11
37.450000	3.60385e-11
37.400000	3.76016e-11
37.350000	3.92324e-11
37.300000	4.09337e-11
37.250000	4.27086e-11
37.200000	4.45604e-11
37.150000	4.64922e-11
37.100000	4.85076e-11
37.050000	5.06102e-11
37.000000	5.28036e-11
36.950000	5.5092e-11
36.900000	5.74793e-11
36.850000	5.99698e-11
36.800000	6.2568e-11
36.750000	6.52784e-11
36.700000	6.8106e-11
36.650000	7.10558e-11
36.600000	7.41331e-11
36.550000	7.73433e-11
36.500000	8.06922e-11
36.450000	8.41858e-11
36.400000	8.78302e-11
36.350000	9.16321e-11
36.300000	9.55981e-11
36.250000	9.97353e-11
36.200000	1.04051e-10
36.150000	1.08553e-10
36.100000	1.1325e-10
36.050000	1.18149e-10
36.000000	1.2326e-10
35.950000	1.28591e-10
35.900000	1.34152e-10
35.850000	1.39953e-10
35.800000	1.46004e-10
35.750000	1.52316e-10
35.700000	1.589e-10
35.650000	1.65768e-10
35.600000	1.72933e-10
35.550000	1.80406e-10
35.500000	1.88201e-10
35.450000	1.96332e-10
35.400000	2.04814e-10
35.350000	2.13661e-10
35.300000	2.22889e-10
35.250000	2.32514e-10
35.200000	2.42555e-10
35.150000	2.53027e-10
35.100000	2.6395e-10
35.050000	2.75344e-10
35.000000	2.87228e-10
34.950000	2.99624e-10
34.900000	3.12553e-10
34.850000	3.26038e-10
34.800000	3.40104e-10
34.750000	3.54775e-10
34.700000	3.70077e-10
34.650000	3.86036e-10
34.600000	4.02683e-10
34.550000	4.20044e-10
34.500000	4.38153e-10
34.450000	4.57039e-10
34.400000	4.76738e-10
34.350000	4.97282e-10
34.300000	5.1871e-10
34.250000	5.41058e-10
34.200000	5.64366e-10
34.150000	5.88675e-10
34.100000	6.14028e-10
34.050000	6.40469e-10
34.000000	6.68046e-10
33.950000	6.96806e-10
33.900000	7.26801e-10
33.850000	7.58083e-10
33.800000	7.90706e-10
33.750000	8.2473e-10
33.700000	8.60212e-10
33.650000	8.97217e-10
33.600000	9.35808e-10
33.550000	9.76054e-10
33.500000	1.01802e-09
33.450000	1.06179e-09
33.400000	1.10744e-09
33.350000	1.15504e-09
33.300000	1.20468e-09
33.250000	1.25645e-09
33.200000	1.31043e-09
33.150000	1.36673e-09
33.100000	1.42543e-09
33.050000	1.48665e-09
33.000000	1.55049e-09
32.950000	1.61706e-09
32.900000	1.68648e-09
32.850000	1.75886e-09
32.800000	1.83435e-09
32.750000	1.91306e-09
32.700000	1.99514e-09
32.650000	2.08072e-09
32.600000	2.16997e-09
32.550000	2.26303e-09
32.500000	2.36006e-09
32.450000	2.46124e-09
32.400000	2.56674e-09
32.350000	2.67675e-09
32.300000	2.79145e-09
32.250000	2.91105e-09
32.200000	3.03576e-09
32.150000	3.16579e-09
32.100000	3.30136e-09
32.050000	3.44272e-09
32.000000	3.59011e-09
31.950000	3.74379e-09
31.900000	3.90401e-09
31.850000	4.07107e-09
31.800000	4.24524e-09
31.750000	4.42684e-09
31.700000	4.61618e-09
31.650000	4.81358e-09
31.600000	5.01938e-09
31.550000	5.23395e-09
31.500000	5.45766e-09
31.450000	5.69088e-09
31.400000	5.93403e-09
31.350000	6.18753e-09
31.300000	6.45181e-09
31.250000	6.72733e-09
31.200000	7.01456e-09
31.150000	7.314e-09
31.100000	7.62618e-09
31.050000	7.95161e-09
31.000000	8.29088e-09
30.950000	8.64455e-09
30.900000	9.01324e-09
30.850000	9.39759e-09
30.800000	9.79826e-09
30.750000	1.02159e-08
30.700000	1.06513e-08
30.650000	1.11052e-08
30.600000	1.15783e-08
30.550000	1.20714e-08
30.500000	1.25855e-08
30.450000	1.31214e-08
30.400000	1.368e-08
30.350000	1.42622e-08
30.300000	1.48691e-08
30.250000	1.55017e-08
30.200000	1.61611e-08
30.150000	1.68483e-08
30.100000	1.75647e-08
30.050000	1.83114e-08
30.000000	1.90896e-08
29.950000	1.99008e-08
29.900000	2.07462e-08
29.850000	2.16274e-08
29.800000	2.25458e-08
29.750000	2.3503e-08
29.700000	2.45007e-08
29.650000	2.55404e-08
29.600000	2.66241e-08
29.550000	2.77534e-08
29.500000	2.89304e-08
29.450000	3.01571e-08
29.400000	3.14355e-08
29.350000	3.27678e-08
29.300000	3.41562e-08
29.250000	3.56031e-08
29.200000	3.7111e-08
29.150000	3.86823e-08
29.100000	4.03198e-08
29.050000	4.20263e-08
29.000000	4.38045e-08
28.950000	4.56575e-08
28.900000	4.75884e-08
28.850000	4.96005e-08
28.800000	5.16972e-08
28.750000	5.3882e-08
28.700000	5.61585e-08
28.650000	5.85306e-08
28.600000	6.10023e-08
28.550000	6.35777e-08
28.500000	6.62611e-08
28.450000	6.90571e-08
28.400000	7.19703e-08
28.350000	7.50056e-08
28.300000	7.81681e-08
28.250000	8.1463e-08
28.200000	8.48959e-08
28.150000	8.84725e-08
28.100000	9.21988e-08
28.050000	9.60809e-08
28.000000	1.00125e-07
27.950000	1.04339e-07
27.900000	1.08729e-07
27.850000	1.13302e-07
27.800000	1.18065e-07
27.750000	1.23028e-07
27.700000	1.28198e-07
27.650000	1.33584e-07
27.600000	1.39194e-07
27.550000	1.45038e-07
27.500000	1.51126e-07
27.450000	1.57467e-07
27.400000	1.64072e-07
27.350000	1.70952e-07
27.300000	1.78119e-07
27.250000	1.85583e-07
27.200000	1.93358e-07
27.150000	2.01456e-07
27.100000	2.09891e-07
27.050000	2.18675e-07
27.000000	2.27825e-07
26.950000	2.37354e-07
26.900000	2.47278e-07
26.850000	2.57614e-07
26.800000	2.68378e-07
26.750000	2.79588e-07
26.700000	2.91262e-07
26.650000	3.0342e-07
26.600000	3.1608e-07
26.550000	3.29265e-07
26.500000	3.42994e-07
26.450000	3.5729e-07
26.400000	3.72177e-07
26.350000	3.87678e-07
26.300000	4.0382e-07
26.250000	4.20626e-07
26.200000	4.38126e-07
26.150000	4.56347e-07
26.100000	4.75318e-07
26.050000	4.95071e-07
26.000000	5.15635e-07
25.950000	5.37046e-07
25.900000	5.59337e-07
25.850000	5.82544e-07
25.800000	6.06703e-07
25.750000	6.31855e-07
25.700000	6.58038e-07
25.650000	6.85294e-07
25.600000	7.13668e-07
25.550000	7.43203e-07
25.500000	7.73948e-07
25.450000	8.0595e-07
25.400000	8.39261e-07
25.350000	8.73933e-07
25.300000	9.10022e-07
25.250000	9.47583e-07
25.200000	9.86677e-07
25.150000	1.02736e-06
25.100000	1.06971e-06
25.050000	1.11378e-06
25.000000	1.15964e-06
24.950000	1.20737e-06
24.900000	1.25704e-06
24.850000	1.30873e-06
24.800000	1.36252e-06
24.750000	1.41848e-06
24.700000	1.47672e-06
24.650000	1.53732e-06
24.600000	1.60037e-06
24.550000	1.66597e-06
24.500000	1.73422e-06
24.450000	1.80523e-06
24.400000	1.87911e-06
24.350000	1.95597e-06
24.300000	2.03593e-06
24.250000	2.11911e-06
24.200000	2.20564e-06
24.150000	2.29565e-06
24.100000	2.38928e-06
24.050000	2.48667e-06
24.000000	2.58797e-06
23.950000	2.69333e-06
23.900000	2.80291e-06
23.850000	2.91689e-06
23.800000	3.03542e-06
23.750000	3.15869e-06
23.700000	3.28688e-06
23.650000	3.42019e-06
23.600000	3.55881e-06
23.550000	3.70296e-06
23.500000	3.85285e-06
23.450000	4.00869e-06
23.400000	4.17072e-06
23.350000	4.33919e-06
23.300000	4.51434e-06
23.250000	4.69642e-06
23.200000	4.88571e-06
23.150000	5.08249e-06
23.100000	5.28704e-06
23.050000	5.49965e-06
23.000000	5.72065e-06
22.950000	5.95035e-06
22.900000	6.18908e-06
22.850000	6.43719e-06
22.800000	6.69504e-06
22.750000	6.963e-06
22.700000	7.24145e-06
22.650000	7.53079e-06
22.600000	7.83143e-06
22.550000	8.1438e-06
22.500000	8.46835e-06
22.450000	8.80552e-06
22.400000	9.15581e-06
22.350000	9.51969e-06
22.300000	9.89767e-06
22.250000	1.02903e-05
22.200000	1.06981e-05
22.150000	1.11217e-05
22.100000	1.15615e-05
22.050000	1.20184e-05
22.000000	1.24927e-05
21.950000	1.29853e-05
21.900000	1.34968e-05
21.850000	1.40279e-05
21.800000	1.45792e-05
21.750000	1.51516e-05
21.700000	1.57458e-05
21.650000	1.63625e-05
21.600000	1.70027e-05
21.550000	1.76672e-05
21.500000	1.83568e-05
21.450000	1.90724e-05
21.400000	1.9815e-05
21.350000	2.05856e-05
21.300000	2.1385e-05
21.250000	2.22145e-05
21.200000	2.30749e-05
21.150000	2.39675e-05
21.100000	2.48933e-05
21.050000	2.58535e-05
21.000000	2.68494e-05
20.950000	2.78821e-05
20.900000	2.89529e-05
20.850000	3.00631e-05
20.800000	3.12142e-05
20.750000	3.24074e-05
20.700000	3.36443e-05
20.650000	3.49263e-05
20.600000	3.62549e-05
20.550000	3.76317e-05
20.500000	3.90583e-05
20.450000	4.05364e-05
20.400000	4.20677e-05
20.350000	4.36538e-05
20.300000	4.52967e-05
20.250000	4.69981e-05
20.200000	4.87599e-05
20.150000	5.05841e-05
20.100000	5.24727e-05
20.050000	5.44277e-05
20.000000	5.64511e-05
19.950000	5.85452e-05
19.900000	6.07121e-05
19.850000	6.2954e-05
19.800000	6.52733e-05
19.750000	6.76722e-05
19.700000	7.01531e-05
19.650000	7.27184e-05
19.600000	7.53707e-05
19.550000	7.81124e-05
19.500000	8.09462e-05
19.450000	8.38745e-05
19.400000	8.69e-05
19.350000	9.00254e-05
19.300000	9.32535e-05
19.250000	9.65869e-05
19.200000	0.000100028
19.150000	0.000103581
19.100000	0.000107247
19.050000	0.00011103
19.000000	0.000114932
18.950000	0.000118956
18.900000	0.000123106
18.850000	0.000127384
18.800000	0.000131792
18.750000	0.000136334
18.700000	0.000141012
18.650000	0.000145829
18.600000	0.000150788
18.550000	0.000155891
18.500000	0.000161141
18.450000	0.00016654
18.400000	0.00017209
18.350000	0.000177794
18.300000	0.000183654
18.250000	0.000189671
18.200000	0.000195847
18.150000	0.000202184
18.100000	0.000208683
18.050000	0.000215344
18.000000	0.000222168
17.950000	0.000229156
17.900000	0.000236307
17.850000	0.00024362
17.800000	0.000251095
17.750000	0.00025873
17.700000	0.000266523
17.650000	0.000274471
17.600000	0.00028257
17.550000	0.000290816
17.500000	0.000299205
17.450000	0.000307729
17.400000	0.000316382
17.350000	0.000325155
17.300000	0.000334039
17.250000	0.000343023
17.200000	0.000352094
17.150000	0.000361239
17.100000	0.00037044
17.050000	0.000379681
17.000000	0.00038894
16.950000	0.000398195
16.900000	0.00040742
16.850000	0.000416586
16.800000	0.00042566
16.750000	0.000434606
16.700000	0.000443383
16.650000	0.000451944
16.600000	0.000460238
16.550000	0.000468205
16.500000	0.000475777
16.450000	0.000482876
16.400000	0.000489413
16.350000	0.000495279
16.300000	0.000500344
16.250000	0.000504442
16.200000	0.000507341
&
```
