## Supplementary material for "All-at-once RNA folding with 3D motif prediction framed by evolutionary information": RF02277_Hammerhead_HH10.power

```
# Power analysis of given structure 
#
# Powertype = SINGLE SUBSTITUTIONS
# covary  left_pos      right_pos    substitutions      power
#----------------------------------------------------------------
          8		129		2		0.00
          9		128		1		0.00
          10		127		1		0.00
          11		126		0		0.00
          12		125		1		0.00
          13		124		0		0.00
          14		123		0		0.00
          16		122		0		0.00
          17		121		0		0.00
          18		120		0		0.00
          19		34		1		0.00
          20		33		1		0.00
          21		32		0		0.00
          22		31		0		0.00
          23		30		0		0.00
          24		29		1		0.00
          43		118		0		0.00
          44		117		0		0.00
          45		116		0		0.00
          46		115		1		0.00
          47		114		1		0.00
          51		111		0		0.00
          52		110		0		0.00
          53		109		0		0.00
          56		106		0		0.00
          57		105		0		0.00
          58		104		0		0.00
          59		103		0		0.00
          61		101		1		0.00
          62		100		1		0.00
          63		99		0		0.00
          65		97		0		0.00
          66		96		0		0.00
          67		95		0		0.00
#
# BPAIRS 34
# avg substitutions per BP  0.4
# BPAIRS expected to covary 0.0 +/- 0.0
# BPAIRS observed to covary 0
#
```
