## Supplementary material for "All-at-once RNA folding with 3D motif prediction framed by evolutionary information": RF02277_Hammerhead_HH10.surv

```
0.000187	0.0294118
0.000000	0.705882
-0.050000	0.970588
-0.300000	1
&
9.950000	0.000129601
8.650000	0.000259202
7.950000	0.000388802
7.800000	0.000777605
7.600000	0.000907206
7.550000	0.00103681
7.250000	0.00116641
7.200000	0.00129601
6.950000	0.00142561
6.800000	0.00155521
6.700000	0.00168481
6.600000	0.00181441
6.500000	0.00194401
6.450000	0.00220321
6.400000	0.00246242
6.200000	0.00259202
6.100000	0.00285122
5.950000	0.00298082
5.800000	0.00311042
5.650000	0.00324002
5.600000	0.00336962
5.450000	0.00362882
5.400000	0.00388802
5.300000	0.00401763
5.150000	0.00414723
4.800000	0.00427683
4.450000	0.00440643
4.350000	0.00453603
4.150000	0.00466563
4.050000	0.00518403
4.000000	0.00531363
3.950000	0.00544323
3.900000	0.00557284
3.800000	0.00570244
3.700000	0.00596164
3.650000	0.00609124
3.600000	0.00622084
3.450000	0.00635044
3.150000	0.00660964
3.100000	0.00673924
3.000000	0.00725765
2.950000	0.00738725
2.850000	0.00764645
2.800000	0.00777605
2.650000	0.00790565
2.600000	0.00829445
2.550000	0.00881286
2.500000	0.00894246
2.450000	0.00920166
2.400000	0.00959046
2.350000	0.00997926
2.300000	0.0103681
2.200000	0.0106273
2.150000	0.0110161
2.100000	0.0116641
2.000000	0.0121825
1.900000	0.0123121
1.850000	0.0124417
1.800000	0.0130897
1.750000	0.0134785
1.700000	0.0139969
1.650000	0.0142561
1.600000	0.0146449
1.550000	0.0150337
1.500000	0.0155521
1.450000	0.0164593
1.400000	0.0165889
1.350000	0.0172369
1.300000	0.0173665
1.250000	0.0180145
1.200000	0.0185329
1.150000	0.0187921
1.100000	0.0193105
1.000000	0.0199585
0.950000	0.0203473
0.900000	0.0211249
0.850000	0.0215137
0.800000	0.0221617
0.750000	0.0229393
0.700000	0.0230689
0.650000	0.0234578
0.600000	0.0239762
0.550000	0.0244946
0.500000	0.0248834
0.450000	0.0252722
0.400000	0.0257906
0.350000	0.026309
0.300000	0.0266978
0.250000	0.0270866
0.200000	0.0277346
0.150000	0.0285122
0.100000	0.029549
0.050000	0.0303266
0.000000	0.563764
-0.050000	0.911742
-0.100000	0.914204
-0.150000	0.917574
-0.200000	0.923276
-0.250000	0.927294
-0.300000	0.933126
-0.350000	0.935718
-0.400000	0.941939
-0.450000	0.947252
-0.500000	0.952566
-0.550000	0.956973
-0.600000	0.959176
-0.650000	0.963712
-0.700000	0.965526
-0.750000	0.968637
-0.800000	0.971747
-0.850000	0.974598
-0.900000	0.976542
-0.950000	0.978097
-1.000000	0.980041
-1.050000	0.981337
-1.100000	0.982633
-1.150000	0.983929
-1.200000	0.985226
-1.250000	0.986781
-1.300000	0.987688
-1.350000	0.988725
-1.400000	0.989114
-1.450000	0.989891
-1.500000	0.991058
-1.550000	0.991706
-1.600000	0.992224
-1.650000	0.99339
-1.700000	0.993909
-1.750000	0.994168
-1.800000	0.994427
-1.850000	0.994946
-1.900000	0.995982
-1.950000	0.996371
-2.000000	0.99676
-2.050000	0.997408
-2.100000	0.997667
-2.200000	0.997797
-2.300000	0.998056
-2.350000	0.998445
-2.400000	0.998574
-2.500000	0.998704
-2.550000	0.998963
-2.700000	0.999222
-2.800000	0.999352
-2.850000	0.999482
-3.100000	0.999611
-3.350000	0.999741
-3.400000	0.99987
-3.550000	1
&
18.400000	6.45161e-06
18.050000	1.29032e-05
17.800000	1.93548e-05
17.500000	2.58065e-05
17.300000	3.22581e-05
16.850000	4.51613e-05
16.650000	5.16129e-05
16.600000	5.80645e-05
16.550000	6.45161e-05
16.200000	7.09677e-05
16.100000	7.74194e-05
16.000000	8.3871e-05
15.900000	9.03226e-05
15.850000	9.67742e-05
15.450000	0.000103226
14.850000	0.000129032
14.750000	0.000141935
14.350000	0.000148387
13.900000	0.00016129
13.850000	0.000167742
13.800000	0.000180645
13.750000	0.000193548
13.700000	0.000206452
13.650000	0.000212903
13.600000	0.000219355
13.550000	0.000232258
13.500000	0.000245161
13.450000	0.000251613
13.400000	0.000258065
13.350000	0.000264516
13.200000	0.000270968
13.150000	0.000277419
13.100000	0.000283871
13.000000	0.000296774
12.850000	0.000303226
12.800000	0.000309677
12.750000	0.000316129
12.700000	0.000322581
12.650000	0.000329032
12.600000	0.000335484
12.400000	0.000341935
12.300000	0.000348387
12.250000	0.000354839
12.150000	0.00036129
12.100000	0.000367742
12.050000	0.000374194
11.950000	0.000380645
11.900000	0.000387097
11.850000	0.000412903
11.800000	0.000419355
11.650000	0.000425806
11.500000	0.000432258
11.450000	0.000445161
11.400000	0.000458065
11.350000	0.000464516
11.250000	0.000483871
11.200000	0.000490323
11.150000	0.000503226
11.050000	0.000509677
10.950000	0.000516129
10.900000	0.000529032
10.800000	0.000535484
10.750000	0.000541935
10.700000	0.00056129
10.650000	0.000574194
10.600000	0.000587097
10.550000	0.000593548
10.500000	0.000612903
10.450000	0.000625806
10.400000	0.000632258
10.350000	0.00063871
10.300000	0.000651613
10.250000	0.000670968
10.050000	0.000677419
9.950000	0.000703226
9.900000	0.000709677
9.850000	0.000722581
9.800000	0.000735484
9.750000	0.000754839
9.650000	0.00076129
9.550000	0.000774194
9.500000	0.000787097
9.450000	0.0008
9.400000	0.000812903
9.350000	0.000825806
9.300000	0.00083871
9.250000	0.000845161
9.200000	0.000877419
9.150000	0.000890323
9.100000	0.000922581
9.050000	0.000941935
9.000000	0.000948387
8.950000	0.00096129
8.900000	0.000967742
8.850000	0.001
8.800000	0.0010129
8.750000	0.00103871
8.700000	0.00104516
8.650000	0.00107097
8.600000	0.00107742
8.550000	0.00108387
8.500000	0.00109677
8.450000	0.00112903
8.400000	0.00114839
8.350000	0.0011871
8.300000	0.00138065
8.250000	0.00143226
8.200000	0.00160645
8.150000	0.00169677
8.100000	0.00180645
8.050000	0.00190968
8.000000	0.002
7.950000	0.00212258
7.900000	0.00235484
7.850000	0.00256129
7.800000	0.00270323
7.750000	0.00289677
7.700000	0.00312258
7.650000	0.00321935
7.600000	0.00333548
7.550000	0.00372258
7.500000	0.00404516
7.450000	0.00424516
7.400000	0.00461935
7.350000	0.00492258
7.300000	0.00524516
7.250000	0.00545806
7.200000	0.00563226
7.150000	0.00592903
7.100000	0.00621935
7.050000	0.00640645
7.000000	0.00655484
6.950000	0.00679355
6.900000	0.00708387
6.850000	0.00732903
6.800000	0.00751613
6.750000	0.00765806
6.700000	0.00780645
6.650000	0.00805806
6.600000	0.00834839
6.550000	0.0085871
6.500000	0.00883226
6.450000	0.00909032
6.400000	0.00932258
6.350000	0.00945806
6.300000	0.00969032
6.250000	0.0098
6.200000	0.0100516
6.150000	0.0101677
6.100000	0.0103355
6.050000	0.010471
6.000000	0.0106516
5.950000	0.0108129
5.900000	0.0109806
5.850000	0.0111161
5.800000	0.0112581
5.750000	0.0113935
5.700000	0.0115097
5.650000	0.0116129
5.600000	0.0117677
5.550000	0.0118452
5.500000	0.0119935
5.450000	0.0121613
5.400000	0.0122452
5.350000	0.0123161
5.300000	0.0124452
5.250000	0.0125161
5.200000	0.0125677
5.150000	0.0126968
5.100000	0.0128194
5.050000	0.013
5.000000	0.0131355
4.950000	0.013271
4.900000	0.0133742
4.850000	0.0135226
4.800000	0.013729
4.750000	0.013871
4.700000	0.0140903
4.650000	0.0142839
4.600000	0.0144774
4.550000	0.0147355
4.500000	0.0149677
4.450000	0.0151226
4.400000	0.0154065
4.350000	0.0156323
4.300000	0.0159097
4.250000	0.0161161
4.200000	0.0162903
4.150000	0.0164581
4.100000	0.016671
4.050000	0.0169032
4.000000	0.0171677
3.950000	0.0173742
3.900000	0.0175742
3.850000	0.0178903
3.800000	0.0181032
3.750000	0.0183419
3.700000	0.0185742
3.650000	0.0188258
3.600000	0.0189613
3.550000	0.0192387
3.500000	0.0195097
3.450000	0.0197548
3.400000	0.0199355
3.350000	0.0201226
3.300000	0.0202903
3.250000	0.0205677
3.200000	0.0207419
3.150000	0.0209742
3.100000	0.0212
3.050000	0.0213935
3.000000	0.0216581
2.950000	0.0219097
2.900000	0.0221935
2.850000	0.0225032
2.800000	0.0227871
2.750000	0.0231548
2.700000	0.0234581
2.650000	0.0237484
2.600000	0.0240645
2.550000	0.0243935
2.500000	0.0246194
2.450000	0.0248774
2.400000	0.0251097
2.350000	0.0253742
2.300000	0.0256452
2.250000	0.0259484
2.200000	0.026329
2.150000	0.0266903
2.100000	0.0269742
2.050000	0.0275806
2.000000	0.0281161
1.950000	0.0285226
1.900000	0.0288968
1.850000	0.0294
1.800000	0.029929
1.750000	0.0304323
1.700000	0.0312
1.650000	0.0316452
1.600000	0.0323484
1.550000	0.0329032
1.500000	0.0334387
1.450000	0.0338581
1.400000	0.0342903
1.350000	0.0348065
1.300000	0.0354129
1.250000	0.0359226
1.200000	0.0366
1.150000	0.0371097
1.100000	0.0375742
1.050000	0.0381097
1.000000	0.0383871
0.950000	0.0388323
0.900000	0.0392516
0.850000	0.0397548
0.800000	0.0403355
0.750000	0.0409548
0.700000	0.0413419
0.650000	0.0418452
0.600000	0.0423355
0.550000	0.0429097
0.500000	0.0435613
0.450000	0.0442516
0.400000	0.0449871
0.350000	0.0458
0.300000	0.0465742
0.250000	0.0474452
0.200000	0.0484387
0.150000	0.0493226
0.100000	0.0502065
0.050000	0.0513484
0.000000	0.353129
-0.050000	0.754071
-0.100000	0.768929
-0.150000	0.781148
-0.200000	0.794968
-0.250000	0.80889
-0.300000	0.822148
-0.350000	0.836348
-0.400000	0.850458
-0.450000	0.864355
-0.500000	0.877316
-0.550000	0.889039
-0.600000	0.899084
-0.650000	0.908819
-0.700000	0.916968
-0.750000	0.924806
-0.800000	0.932265
-0.850000	0.938277
-0.900000	0.944361
-0.950000	0.949329
-1.000000	0.954394
-1.050000	0.958626
-1.100000	0.96249
-1.150000	0.966361
-1.200000	0.969213
-1.250000	0.971832
-1.300000	0.974258
-1.350000	0.976645
-1.400000	0.978529
-1.450000	0.980155
-1.500000	0.982071
-1.550000	0.983465
-1.600000	0.985026
-1.650000	0.986116
-1.700000	0.987316
-1.750000	0.988432
-1.800000	0.989219
-1.850000	0.989942
-1.900000	0.990677
-1.950000	0.991316
-2.000000	0.991968
-2.050000	0.992561
-2.100000	0.993252
-2.150000	0.993677
-2.200000	0.994116
-2.250000	0.994542
-2.300000	0.994929
-2.350000	0.99531
-2.400000	0.995606
-2.450000	0.995955
-2.500000	0.996245
-2.550000	0.996645
-2.600000	0.997
-2.650000	0.997213
-2.700000	0.997406
-2.750000	0.997632
-2.800000	0.997774
-2.850000	0.997923
-2.900000	0.998097
-2.950000	0.998329
-3.000000	0.998419
-3.050000	0.998542
-3.100000	0.998613
-3.150000	0.998755
-3.200000	0.998832
-3.250000	0.99891
-3.300000	0.998994
-3.350000	0.999116
-3.400000	0.999181
-3.450000	0.999219
-3.500000	0.999258
-3.550000	0.999316
-3.600000	0.999387
-3.650000	0.999426
-3.700000	0.999465
-3.750000	0.999503
-3.800000	0.999542
-3.850000	0.999594
-3.900000	0.999645
-3.950000	0.999697
-4.000000	0.999748
-4.050000	0.999768
-4.150000	0.9998
-4.200000	0.999806
-4.250000	0.999819
-4.300000	0.999852
-4.350000	0.999865
-4.400000	0.999884
-4.450000	0.999897
-4.500000	0.999923
-4.700000	0.999929
-4.750000	0.999935
-4.800000	0.999942
-4.850000	0.999948
-4.900000	0.999961
-5.000000	0.999974
-5.250000	0.999981
-5.350000	0.999987
-5.450000	0.999994
-5.750000	1
&
47.250000	6.13705e-12
47.200000	6.30159e-12
47.150000	6.47054e-12
47.100000	6.64402e-12
47.050000	6.82214e-12
47.000000	7.00503e-12
46.950000	7.19282e-12
46.900000	7.38564e-12
46.850000	7.58363e-12
46.800000	7.78691e-12
46.750000	7.99564e-12
46.700000	8.20996e-12
46.650000	8.43002e-12
46.600000	8.65597e-12
46.550000	8.88798e-12
46.500000	9.12619e-12
46.450000	9.37078e-12
46.400000	9.62192e-12
46.350000	9.87978e-12
46.300000	1.01446e-11
46.250000	1.04164e-11
46.200000	1.06955e-11
46.150000	1.09821e-11
46.100000	1.12764e-11
46.050000	1.15786e-11
46.000000	1.18888e-11
45.950000	1.22074e-11
45.900000	1.25344e-11
45.850000	1.28703e-11
45.800000	1.32151e-11
45.750000	1.35691e-11
45.700000	1.39327e-11
45.650000	1.43059e-11
45.600000	1.46891e-11
45.550000	1.50826e-11
45.500000	1.54867e-11
45.450000	1.59015e-11
45.400000	1.63274e-11
45.350000	1.67647e-11
45.300000	1.72138e-11
45.250000	1.76748e-11
45.200000	1.81482e-11
45.150000	1.86342e-11
45.100000	1.91333e-11
45.050000	1.96457e-11
45.000000	2.01718e-11
44.950000	2.0712e-11
44.900000	2.12666e-11
44.850000	2.18361e-11
44.800000	2.24207e-11
44.750000	2.30211e-11
44.700000	2.36375e-11
44.650000	2.42703e-11
44.600000	2.49201e-11
44.550000	2.55873e-11
44.500000	2.62723e-11
44.450000	2.69757e-11
44.400000	2.76978e-11
44.350000	2.84393e-11
44.300000	2.92006e-11
44.250000	2.99822e-11
44.200000	3.07847e-11
44.150000	3.16087e-11
44.100000	3.24547e-11
44.050000	3.33234e-11
44.000000	3.42152e-11
43.950000	3.51309e-11
43.900000	3.60711e-11
43.850000	3.70364e-11
43.800000	3.80276e-11
43.750000	3.90452e-11
43.700000	4.009e-11
43.650000	4.11627e-11
43.600000	4.22641e-11
43.550000	4.33949e-11
43.500000	4.4556e-11
43.450000	4.57481e-11
43.400000	4.6972e-11
43.350000	4.82286e-11
43.300000	4.95189e-11
43.250000	5.08436e-11
43.200000	5.22036e-11
43.150000	5.36001e-11
43.100000	5.50338e-11
43.050000	5.65058e-11
43.000000	5.80172e-11
42.950000	5.95689e-11
42.900000	6.11621e-11
42.850000	6.27979e-11
42.800000	6.44773e-11
42.750000	6.62016e-11
42.700000	6.7972e-11
42.650000	6.97896e-11
42.600000	7.16558e-11
42.550000	7.35718e-11
42.500000	7.5539e-11
42.450000	7.75587e-11
42.400000	7.96323e-11
42.350000	8.17614e-11
42.300000	8.39472e-11
42.250000	8.61915e-11
42.200000	8.84956e-11
42.150000	9.08613e-11
42.100000	9.32901e-11
42.050000	9.57837e-11
42.000000	9.8344e-11
41.950000	1.00973e-10
41.900000	1.03671e-10
41.850000	1.06442e-10
41.800000	1.09287e-10
41.750000	1.12207e-10
41.700000	1.15206e-10
41.650000	1.18285e-10
41.600000	1.21445e-10
41.550000	1.24691e-10
41.500000	1.28022e-10
41.450000	1.31443e-10
41.400000	1.34955e-10
41.350000	1.3856e-10
41.300000	1.42262e-10
41.250000	1.46063e-10
41.200000	1.49965e-10
41.150000	1.53971e-10
41.100000	1.58084e-10
41.050000	1.62306e-10
41.000000	1.66641e-10
40.950000	1.71092e-10
40.900000	1.75662e-10
40.850000	1.80353e-10
40.800000	1.8517e-10
40.750000	1.90115e-10
40.700000	1.95192e-10
40.650000	2.00404e-10
40.600000	2.05756e-10
40.550000	2.1125e-10
40.500000	2.1689e-10
40.450000	2.22681e-10
40.400000	2.28626e-10
40.350000	2.3473e-10
40.300000	2.40996e-10
40.250000	2.4743e-10
40.200000	2.54035e-10
40.150000	2.60816e-10
40.100000	2.67777e-10
40.050000	2.74925e-10
40.000000	2.82262e-10
39.950000	2.89796e-10
39.900000	2.9753e-10
39.850000	3.0547e-10
39.800000	3.13622e-10
39.750000	3.21991e-10
39.700000	3.30583e-10
39.650000	3.39404e-10
39.600000	3.4846e-10
39.550000	3.57757e-10
39.500000	3.67301e-10
39.450000	3.77101e-10
39.400000	3.87161e-10
39.350000	3.97489e-10
39.300000	4.08092e-10
39.250000	4.18977e-10
39.200000	4.30153e-10
39.150000	4.41626e-10
39.100000	4.53404e-10
39.050000	4.65496e-10
39.000000	4.77911e-10
38.950000	4.90655e-10
38.900000	5.03739e-10
38.850000	5.17172e-10
38.800000	5.30962e-10
38.750000	5.45119e-10
38.700000	5.59653e-10
38.650000	5.74573e-10
38.600000	5.89891e-10
38.550000	6.05617e-10
38.500000	6.21761e-10
38.450000	6.38335e-10
38.400000	6.5535e-10
38.350000	6.72817e-10
38.300000	6.9075e-10
38.250000	7.09159e-10
38.200000	7.28058e-10
38.150000	7.47461e-10
38.100000	7.67379e-10
38.050000	7.87827e-10
38.000000	8.08819e-10
37.950000	8.3037e-10
37.900000	8.52494e-10
37.850000	8.75206e-10
37.800000	8.98522e-10
37.750000	9.22458e-10
37.700000	9.47031e-10
37.650000	9.72257e-10
37.600000	9.98154e-10
37.550000	1.02474e-09
37.500000	1.05203e-09
37.450000	1.08005e-09
37.400000	1.10881e-09
37.350000	1.13834e-09
37.300000	1.16865e-09
37.250000	1.19977e-09
37.200000	1.23172e-09
37.150000	1.26451e-09
37.100000	1.29818e-09
37.050000	1.33274e-09
37.000000	1.36822e-09
36.950000	1.40464e-09
36.900000	1.44203e-09
36.850000	1.48041e-09
36.800000	1.51981e-09
36.750000	1.56026e-09
36.700000	1.60178e-09
36.650000	1.64441e-09
36.600000	1.68817e-09
36.550000	1.73309e-09
36.500000	1.7792e-09
36.450000	1.82654e-09
36.400000	1.87514e-09
36.350000	1.92502e-09
36.300000	1.97623e-09
36.250000	2.0288e-09
36.200000	2.08277e-09
36.150000	2.13817e-09
36.100000	2.19504e-09
36.050000	2.25342e-09
36.000000	2.31334e-09
35.950000	2.37486e-09
35.900000	2.43801e-09
35.850000	2.50284e-09
35.800000	2.56939e-09
35.750000	2.6377e-09
35.700000	2.70783e-09
35.650000	2.77982e-09
35.600000	2.85371e-09
35.550000	2.92957e-09
35.500000	3.00744e-09
35.450000	3.08737e-09
35.400000	3.16943e-09
35.350000	3.25366e-09
35.300000	3.34012e-09
35.250000	3.42888e-09
35.200000	3.51999e-09
35.150000	3.61352e-09
35.100000	3.70952e-09
35.050000	3.80808e-09
35.000000	3.90924e-09
34.950000	4.01309e-09
34.900000	4.11969e-09
34.850000	4.22911e-09
34.800000	4.34143e-09
34.750000	4.45674e-09
34.700000	4.57509e-09
34.650000	4.69658e-09
34.600000	4.8213e-09
34.550000	4.94931e-09
34.500000	5.08072e-09
34.450000	5.21561e-09
34.400000	5.35407e-09
34.350000	5.4962e-09
34.300000	5.64209e-09
34.250000	5.79185e-09
34.200000	5.94557e-09
34.150000	6.10336e-09
34.100000	6.26534e-09
34.050000	6.4316e-09
34.000000	6.60226e-09
33.950000	6.77744e-09
33.900000	6.95725e-09
33.850000	7.14183e-09
33.800000	7.33129e-09
33.750000	7.52576e-09
33.700000	7.72539e-09
33.650000	7.93029e-09
33.600000	8.14061e-09
33.550000	8.3565e-09
33.500000	8.5781e-09
33.450000	8.80557e-09
33.400000	9.03905e-09
33.350000	9.2787e-09
33.300000	9.5247e-09
33.250000	9.77719e-09
33.200000	1.00364e-08
33.150000	1.03024e-08
33.100000	1.05755e-08
33.050000	1.08557e-08
33.000000	1.11434e-08
32.950000	1.14387e-08
32.900000	1.17418e-08
32.850000	1.20529e-08
32.800000	1.23723e-08
32.750000	1.27e-08
32.700000	1.30365e-08
32.650000	1.33818e-08
32.600000	1.37362e-08
32.550000	1.41001e-08
32.500000	1.44735e-08
32.450000	1.48567e-08
32.400000	1.52502e-08
32.350000	1.56539e-08
32.300000	1.60684e-08
32.250000	1.64938e-08
32.200000	1.69304e-08
32.150000	1.73786e-08
32.100000	1.78386e-08
32.050000	1.83107e-08
32.000000	1.87953e-08
31.950000	1.92927e-08
31.900000	1.98032e-08
31.850000	2.03271e-08
31.800000	2.08649e-08
31.750000	2.14169e-08
31.700000	2.19834e-08
31.650000	2.25649e-08
31.600000	2.31618e-08
31.550000	2.37743e-08
31.500000	2.4403e-08
31.450000	2.50483e-08
31.400000	2.57106e-08
31.350000	2.63904e-08
31.300000	2.70881e-08
31.250000	2.78042e-08
31.200000	2.85391e-08
31.150000	2.92934e-08
31.100000	3.00676e-08
31.050000	3.08622e-08
31.000000	3.16777e-08
30.950000	3.25148e-08
30.900000	3.33738e-08
30.850000	3.42555e-08
30.800000	3.51604e-08
30.750000	3.60891e-08
30.700000	3.70423e-08
30.650000	3.80206e-08
30.600000	3.90247e-08
30.550000	4.00551e-08
30.500000	4.11127e-08
30.450000	4.21981e-08
30.400000	4.33121e-08
30.350000	4.44554e-08
30.300000	4.56288e-08
30.250000	4.68331e-08
30.200000	4.8069e-08
30.150000	4.93374e-08
30.100000	5.06392e-08
30.050000	5.19752e-08
30.000000	5.33464e-08
29.950000	5.47536e-08
29.900000	5.61978e-08
29.850000	5.768e-08
29.800000	5.92011e-08
29.750000	6.07622e-08
29.700000	6.23643e-08
29.650000	6.40085e-08
29.600000	6.56959e-08
29.550000	6.74276e-08
29.500000	6.92048e-08
29.450000	7.10287e-08
29.400000	7.29005e-08
29.350000	7.48215e-08
29.300000	7.67928e-08
29.250000	7.88159e-08
29.200000	8.08922e-08
29.150000	8.30229e-08
29.100000	8.52095e-08
29.050000	8.74535e-08
29.000000	8.97564e-08
28.950000	9.21197e-08
28.900000	9.4545e-08
28.850000	9.70339e-08
28.800000	9.9588e-08
28.750000	1.02209e-07
28.700000	1.04899e-07
28.650000	1.07659e-07
28.600000	1.10492e-07
28.550000	1.13399e-07
28.500000	1.16382e-07
28.450000	1.19444e-07
28.400000	1.22585e-07
28.350000	1.25809e-07
28.300000	1.29117e-07
28.250000	1.32512e-07
28.200000	1.35996e-07
28.150000	1.39571e-07
28.100000	1.43239e-07
28.050000	1.47004e-07
28.000000	1.50867e-07
27.950000	1.54831e-07
27.900000	1.58899e-07
27.850000	1.63074e-07
27.800000	1.67357e-07
27.750000	1.71753e-07
27.700000	1.76263e-07
27.650000	1.80892e-07
27.600000	1.85641e-07
27.550000	1.90515e-07
27.500000	1.95516e-07
27.450000	2.00648e-07
27.400000	2.05914e-07
27.350000	2.11317e-07
27.300000	2.16862e-07
27.250000	2.22551e-07
27.200000	2.28389e-07
27.150000	2.34379e-07
27.100000	2.40526e-07
27.050000	2.46833e-07
27.000000	2.53305e-07
26.950000	2.59946e-07
26.900000	2.6676e-07
26.850000	2.73752e-07
26.800000	2.80926e-07
26.750000	2.88287e-07
26.700000	2.9584e-07
26.650000	3.0359e-07
26.600000	3.11542e-07
26.550000	3.19702e-07
26.500000	3.28074e-07
26.450000	3.36664e-07
26.400000	3.45478e-07
26.350000	3.54522e-07
26.300000	3.63801e-07
26.250000	3.73321e-07
26.200000	3.8309e-07
26.150000	3.93113e-07
26.100000	4.03396e-07
26.050000	4.13948e-07
26.000000	4.24774e-07
25.950000	4.35881e-07
25.900000	4.47277e-07
25.850000	4.5897e-07
25.800000	4.70967e-07
25.750000	4.83275e-07
25.700000	4.95904e-07
25.650000	5.0886e-07
25.600000	5.22154e-07
25.550000	5.35792e-07
25.500000	5.49785e-07
25.450000	5.64141e-07
25.400000	5.7887e-07
25.350000	5.93981e-07
25.300000	6.09484e-07
25.250000	6.2539e-07
25.200000	6.41708e-07
25.150000	6.5845e-07
25.100000	6.75626e-07
25.050000	6.93247e-07
25.000000	7.11325e-07
24.950000	7.29871e-07
24.900000	7.48898e-07
24.850000	7.68418e-07
24.800000	7.88444e-07
24.750000	8.08988e-07
24.700000	8.30064e-07
24.650000	8.51686e-07
24.600000	8.73868e-07
24.550000	8.96623e-07
24.500000	9.19967e-07
24.450000	9.43915e-07
24.400000	9.68482e-07
24.350000	9.93685e-07
24.300000	1.01954e-06
24.250000	1.04606e-06
24.200000	1.07327e-06
24.150000	1.10118e-06
24.100000	1.12981e-06
24.050000	1.15918e-06
24.000000	1.18931e-06
23.950000	1.22021e-06
23.900000	1.25192e-06
23.850000	1.28444e-06
23.800000	1.3178e-06
23.750000	1.35202e-06
23.700000	1.38712e-06
23.650000	1.42313e-06
23.600000	1.46007e-06
23.550000	1.49795e-06
23.500000	1.53681e-06
23.450000	1.57668e-06
23.400000	1.61757e-06
23.350000	1.65951e-06
23.300000	1.70253e-06
23.250000	1.74666e-06
23.200000	1.79192e-06
23.150000	1.83834e-06
23.100000	1.88596e-06
23.050000	1.9348e-06
23.000000	1.9849e-06
22.950000	2.03628e-06
22.900000	2.08899e-06
22.850000	2.14304e-06
22.800000	2.19849e-06
22.750000	2.25535e-06
22.700000	2.31367e-06
22.650000	2.37349e-06
22.600000	2.43484e-06
22.550000	2.49777e-06
22.500000	2.5623e-06
22.450000	2.62849e-06
22.400000	2.69638e-06
22.350000	2.766e-06
22.300000	2.8374e-06
22.250000	2.91063e-06
22.200000	2.98573e-06
22.150000	3.06275e-06
22.100000	3.14174e-06
22.050000	3.22275e-06
22.000000	3.30582e-06
21.950000	3.39102e-06
21.900000	3.47839e-06
21.850000	3.56799e-06
21.800000	3.65988e-06
21.750000	3.75411e-06
21.700000	3.85074e-06
21.650000	3.94983e-06
21.600000	4.05145e-06
21.550000	4.15565e-06
21.500000	4.26251e-06
21.450000	4.37208e-06
21.400000	4.48445e-06
21.350000	4.59967e-06
21.300000	4.71781e-06
21.250000	4.83896e-06
21.200000	4.96319e-06
21.150000	5.09057e-06
21.100000	5.22118e-06
21.050000	5.35511e-06
21.000000	5.49244e-06
20.950000	5.63324e-06
20.900000	5.77761e-06
20.850000	5.92564e-06
20.800000	6.07742e-06
20.750000	6.23304e-06
20.700000	6.39259e-06
20.650000	6.55618e-06
20.600000	6.72391e-06
20.550000	6.89587e-06
20.500000	7.07218e-06
20.450000	7.25293e-06
20.400000	7.43825e-06
20.350000	7.62824e-06
20.300000	7.82302e-06
20.250000	8.02271e-06
20.200000	8.22743e-06
20.150000	8.43731e-06
20.100000	8.65246e-06
20.050000	8.87303e-06
20.000000	9.09914e-06
19.950000	9.33093e-06
19.900000	9.56854e-06
19.850000	9.81212e-06
19.800000	1.00618e-05
19.750000	1.03178e-05
19.700000	1.05801e-05
19.650000	1.08491e-05
19.600000	1.11247e-05
19.550000	1.14073e-05
19.500000	1.1697e-05
19.450000	1.19938e-05
19.400000	1.22981e-05
19.350000	1.261e-05
19.300000	1.29297e-05
19.250000	1.32573e-05
19.200000	1.35932e-05
19.150000	1.39373e-05
19.100000	1.42901e-05
19.050000	1.46516e-05
19.000000	1.50221e-05
18.950000	1.54018e-05
18.900000	1.5791e-05
18.850000	1.61898e-05
18.800000	1.65985e-05
18.750000	1.70173e-05
18.700000	1.74465e-05
18.650000	1.78863e-05
18.600000	1.83371e-05
18.550000	1.87989e-05
18.500000	1.92721e-05
18.450000	1.97571e-05
18.400000	2.0254e-05
18.350000	2.07631e-05
18.300000	2.12848e-05
18.250000	2.18193e-05
18.200000	2.2367e-05
18.150000	2.29281e-05
18.100000	2.3503e-05
18.050000	2.40919e-05
18.000000	2.46954e-05
17.950000	2.53136e-05
17.900000	2.59469e-05
17.850000	2.65957e-05
17.800000	2.72604e-05
17.750000	2.79413e-05
17.700000	2.86388e-05
17.650000	2.93532e-05
17.600000	3.00851e-05
17.550000	3.08348e-05
17.500000	3.16027e-05
17.450000	3.23892e-05
17.400000	3.31948e-05
17.350000	3.40199e-05
17.300000	3.48649e-05
17.250000	3.57304e-05
17.200000	3.66168e-05
17.150000	3.75245e-05
17.100000	3.84541e-05
17.050000	3.94061e-05
17.000000	4.0381e-05
16.950000	4.13793e-05
16.900000	4.24015e-05
16.850000	4.34483e-05
16.800000	4.452e-05
16.750000	4.56174e-05
16.700000	4.67409e-05
16.650000	4.78912e-05
16.600000	4.9069e-05
16.550000	5.02746e-05
16.500000	5.1509e-05
16.450000	5.27725e-05
16.400000	5.4066e-05
16.350000	5.53901e-05
16.300000	5.67454e-05
16.250000	5.81326e-05
16.200000	5.95525e-05
16.150000	6.10057e-05
16.100000	6.2493e-05
16.050000	6.40151e-05
16.000000	6.55729e-05
15.950000	6.71669e-05
15.900000	6.87981e-05
15.850000	7.04672e-05
15.800000	7.21751e-05
15.750000	7.39225e-05
15.700000	7.57103e-05
15.650000	7.75393e-05
15.600000	7.94105e-05
15.550000	8.13247e-05
15.500000	8.32828e-05
15.450000	8.52856e-05
15.400000	8.73343e-05
15.350000	8.94295e-05
15.300000	9.15724e-05
15.250000	9.37638e-05
15.200000	9.60049e-05
15.150000	9.82964e-05
15.100000	0.00010064
15.050000	0.000103035
15.000000	0.000105484
14.950000	0.000107988
14.900000	0.000110548
14.850000	0.000113164
14.800000	0.000115839
14.750000	0.000118572
14.700000	0.000121365
14.650000	0.00012422
14.600000	0.000127136
14.550000	0.000130116
14.500000	0.000133161
14.450000	0.000136271
14.400000	0.000139449
14.350000	0.000142694
14.300000	0.000146008
14.250000	0.000149393
14.200000	0.000152849
14.150000	0.000156378
14.100000	0.000159981
14.050000	0.000163658
14.000000	0.000167412
13.950000	0.000171243
13.900000	0.000175152
13.850000	0.000179141
13.800000	0.000183211
13.750000	0.000187362
13.700000	0.000191597
13.650000	0.000195915
13.600000	0.000200318
13.550000	0.000204807
13.500000	0.000209383
13.450000	0.000214046
13.400000	0.000218799
13.350000	0.000223641
13.300000	0.000228573
13.250000	0.000233596
13.200000	0.000238711
13.150000	0.000243918
13.100000	0.000249218
13.050000	0.00025461
13.000000	0.000260097
12.950000	0.000265677
12.900000	0.00027135
12.850000	0.000277117
12.800000	0.000282977
12.750000	0.000288931
12.700000	0.000294976
12.650000	0.000301113
12.600000	0.000307341
12.550000	0.000313658
12.500000	0.000320063
12.450000	0.000326553
12.400000	0.000333128
12.350000	0.000339783
12.300000	0.000346517
12.250000	0.000353325
12.200000	0.000360205
12.150000	0.000367151
12.100000	0.000374158
12.050000	0.00038122
12.000000	0.000388331
11.950000	0.000395483
11.900000	0.000402667
11.850000	0.000409873
11.800000	0.00041709
11.750000	0.000424304
11.700000	0.000431501
11.650000	0.000438663
11.600000	0.00044577
11.550000	0.000452796
11.500000	0.000459715
11.450000	0.00046649
11.400000	0.00047308
11.350000	0.000479431
11.300000	0.000485473
11.250000	0.00049111
11.200000	0.000496199
11.150000	0.000500487
&
```
