## Supplementary material for "All-at-once RNA folding with 3D motif prediction framed by evolutionary information": RF02278_Betaproteobacteria_toxic_sRNA.cacofold.helixcov

```
# RMs = 2 L = 76

# RM_HELIX NESTED 8-15 25-33, nbp = 8 nbp_cov = 0
# pvals: 0.415457,0.415457,0.486202,0.415457,0.383245,0.171995,0.552524,0.392548
# aggregated NONE
NESTED  :::::::<<<<<<<<_______>>>>>>>>:::::::::::::::::::::::::::::::::::
        :::::::::::::::::::::::::::::::::::::::::::::::::::::::::::::::::

# RM_HELIX NESTED 36-49 60-71, nbp = 11 nbp_cov = 0
# pvals: 0.517861,0.651274,0.316466,0.677139,0.560312,0.525096,0.479712,0.35262,0.0735337,0.327644,0.915168
# aggregated NONE
NESTED  ::::::::::::::::::::::::::::::::<<<<<<<<<<<______>>>>>>>>>>>:::::
        :::::::::::::::::::::::::::::::::::::::::::::::::::::::::::::::::
```
