## Supplementary material for "All-at-once RNA folding with 3D motif prediction framed by evolutionary information": RF02278_Betaproteobacteria_toxic_sRNA.cacofold.power

```
# Power analysis of CaCoFold structure 
#
# Powertype = SINGLE SUBSTITUTIONS
# covary  left_pos      right_pos    substitutions      power
#----------------------------------------------------------------
          8		33		0		0.00
          9		32		0		0.00
          10		31		4		0.07
          11		30		0		0.00
          12		29		29		0.73
          13		28		23		0.64
          14		26		23		0.64
          15		25		18		0.55
          36		71		21		0.61
          39		70		7		0.20
          40		69		20		0.59
          41		68		22		0.63
          42		67		3		0.02
          44		65		6		0.16
          45		64		6		0.16
          46		63		19		0.57
          47		62		43		0.83
          48		61		45		0.84
          49		60		29		0.73
#
# BPAIRS 19
# avg substitutions per BP  16.7
# BPAIRS expected to covary 8.0 +/- 1.7
# BPAIRS observed to covary 0
#
```
