## Supplementary material for "All-at-once RNA folding with 3D motif prediction framed by evolutionary information": RF02278_Betaproteobacteria_toxic_sRNA.surv

```
6.750000	0.0625
3.450000	0.125
1.050000	0.1875
0.900000	0.25
0.600000	0.3125
0.250000	0.375
0.150000	0.4375
-0.050000	0.625
-0.600000	0.6875
-0.650000	0.75
-0.950000	0.8125
-1.150000	0.875
-1.200000	0.9375
-2.050000	1
&
10.600000	0.000484496
10.400000	0.000968992
10.200000	0.00145349
10.150000	0.00193798
9.900000	0.00242248
9.550000	0.00290698
9.450000	0.00339147
9.300000	0.00387597
9.200000	0.00436047
9.150000	0.00484496
9.000000	0.00532946
8.200000	0.00629845
8.050000	0.00678295
7.950000	0.00726744
7.600000	0.00823643
7.450000	0.00872093
7.300000	0.00920543
7.250000	0.00968992
7.200000	0.0111434
7.100000	0.0116279
7.000000	0.0121124
6.900000	0.0125969
6.850000	0.0130814
6.750000	0.0135659
6.700000	0.0145349
6.650000	0.0150194
6.600000	0.0155039
6.500000	0.0159884
6.350000	0.0164729
6.200000	0.0174419
6.150000	0.0179264
6.050000	0.0188953
6.000000	0.0198643
5.900000	0.0203488
5.750000	0.0208333
5.700000	0.0218023
5.550000	0.0227713
5.500000	0.0237403
5.400000	0.0242248
5.350000	0.0261628
5.300000	0.0266473
5.200000	0.0285853
5.100000	0.0290698
4.950000	0.0300388
4.900000	0.0310078
4.850000	0.0314922
4.800000	0.0319767
4.750000	0.0324612
4.600000	0.0339147
4.550000	0.0343992
4.500000	0.0348837
4.450000	0.0353682
4.400000	0.0368217
4.300000	0.0373062
4.250000	0.0387597
4.100000	0.0402132
4.050000	0.0406977
4.000000	0.0416667
3.950000	0.0431202
3.900000	0.0440891
3.850000	0.0450581
3.800000	0.0460271
3.700000	0.0469961
3.650000	0.0479651
3.600000	0.0489341
3.550000	0.0503876
3.500000	0.0508721
3.450000	0.0523256
3.400000	0.0528101
3.350000	0.0532946
3.300000	0.0552326
3.250000	0.056686
3.200000	0.0591085
3.150000	0.059593
3.100000	0.061531
3.050000	0.0625
2.950000	0.0639535
2.900000	0.064438
2.850000	0.065407
2.800000	0.0668605
2.750000	0.067345
2.700000	0.0697674
2.650000	0.0712209
2.600000	0.0731589
2.550000	0.0750969
2.500000	0.0794574
2.450000	0.0799419
2.400000	0.0804264
2.350000	0.0813953
2.300000	0.0823643
2.250000	0.0847868
2.200000	0.0886628
2.150000	0.0901163
2.100000	0.0915698
2.050000	0.0949612
2.000000	0.0988372
1.950000	0.100775
1.900000	0.104167
1.850000	0.107558
1.800000	0.109012
1.750000	0.113857
1.700000	0.118702
1.650000	0.12064
1.600000	0.125484
1.550000	0.128391
1.500000	0.130814
1.450000	0.133236
1.400000	0.133721
1.350000	0.136628
1.300000	0.138566
1.250000	0.141473
1.200000	0.143895
1.150000	0.145349
1.100000	0.150194
1.050000	0.153101
1.000000	0.157946
0.950000	0.160368
0.900000	0.164729
0.850000	0.168605
0.800000	0.171996
0.750000	0.176357
0.700000	0.179264
0.650000	0.183624
0.600000	0.188953
0.550000	0.193798
0.500000	0.197674
0.450000	0.200097
0.400000	0.204457
0.350000	0.209302
0.300000	0.214632
0.250000	0.218992
0.200000	0.223837
0.150000	0.229167
0.100000	0.234496
0.050000	0.239341
0.000000	0.374031
-0.050000	0.639535
-0.100000	0.646318
-0.150000	0.652616
-0.200000	0.659399
-0.250000	0.664244
-0.300000	0.669574
-0.350000	0.675872
-0.400000	0.680233
-0.450000	0.691376
-0.500000	0.698159
-0.550000	0.706395
-0.600000	0.716085
-0.650000	0.730136
-0.700000	0.737888
-0.750000	0.748547
-0.800000	0.760174
-0.850000	0.765988
-0.900000	0.773256
-0.950000	0.780523
-1.000000	0.786822
-1.050000	0.797481
-1.100000	0.805717
-1.150000	0.81686
-1.200000	0.824612
-1.250000	0.831395
-1.300000	0.839632
-1.350000	0.849322
-1.400000	0.854651
-1.450000	0.859012
-1.500000	0.86531
-1.550000	0.868217
-1.600000	0.872578
-1.650000	0.875969
-1.700000	0.880814
-1.750000	0.886628
-1.800000	0.891957
-1.850000	0.897771
-1.900000	0.902616
-1.950000	0.908915
-2.000000	0.915698
-2.050000	0.919574
-2.100000	0.924903
-2.150000	0.92781
-2.200000	0.930233
-2.250000	0.933624
-2.300000	0.937984
-2.350000	0.942829
-2.400000	0.944283
-2.450000	0.946705
-2.500000	0.951066
-2.550000	0.953004
-2.600000	0.956395
-2.650000	0.958333
-2.700000	0.959302
-2.750000	0.960756
-2.800000	0.962694
-2.850000	0.964147
-2.900000	0.964632
-2.950000	0.966085
-3.000000	0.967539
-3.050000	0.968508
-3.100000	0.969961
-3.150000	0.971415
-3.200000	0.972384
-3.250000	0.972868
-3.300000	0.973353
-3.400000	0.975291
-3.450000	0.97626
-3.500000	0.976744
-3.550000	0.977713
-3.600000	0.978198
-3.650000	0.978682
-3.700000	0.980136
-3.750000	0.98062
-3.800000	0.981589
-3.850000	0.983043
-3.900000	0.983527
-4.000000	0.984012
-4.050000	0.984981
-4.150000	0.987403
-4.300000	0.987888
-4.450000	0.988372
-4.500000	0.988857
-4.550000	0.989341
-4.600000	0.989826
-4.700000	0.99031
-4.800000	0.991279
-4.900000	0.991764
-5.000000	0.992248
-5.050000	0.992733
-5.150000	0.993217
-5.200000	0.994186
-5.250000	0.994671
-5.300000	0.995155
-5.350000	0.99564
-5.400000	0.996124
-5.450000	0.996609
-5.650000	0.997093
-6.000000	0.997578
-6.150000	0.998062
-6.750000	0.998547
-6.800000	0.999031
-7.400000	0.999516
-8.300000	1
&
30.850000	2.40385e-05
30.500000	4.80769e-05
29.700000	7.21154e-05
29.600000	9.61538e-05
28.950000	0.000120192
27.750000	0.000144231
27.350000	0.000168269
26.800000	0.000192308
26.450000	0.000216346
26.350000	0.000240385
26.150000	0.000264423
26.050000	0.0003125
25.900000	0.000336538
25.850000	0.000360577
25.750000	0.000384615
25.600000	0.000408654
25.250000	0.000432692
25.100000	0.000456731
25.000000	0.000480769
24.950000	0.000504808
24.800000	0.000552885
24.450000	0.000600962
24.400000	0.000625
24.350000	0.000649038
24.250000	0.000673077
24.150000	0.000745192
23.900000	0.000769231
23.850000	0.000793269
23.800000	0.000817308
23.750000	0.000889423
23.600000	0.000913462
23.550000	0.0009375
23.450000	0.000961538
23.350000	0.000985577
23.250000	0.00105769
23.200000	0.00108173
23.150000	0.00110577
22.800000	0.00112981
22.300000	0.00117788
22.200000	0.00120192
22.150000	0.00127404
22.100000	0.00129808
22.050000	0.00132212
21.950000	0.00134615
21.850000	0.00139423
21.800000	0.00141827
21.700000	0.00144231
21.650000	0.00146635
21.550000	0.00149038
21.500000	0.00151442
21.450000	0.0015625
21.400000	0.00158654
21.350000	0.00161058
21.200000	0.00163462
21.150000	0.00165865
21.050000	0.00168269
21.000000	0.00170673
20.950000	0.00177885
20.900000	0.00185096
20.700000	0.001875
20.650000	0.00189904
20.600000	0.00192308
20.500000	0.00194712
20.450000	0.00199519
20.350000	0.00201923
20.150000	0.00206731
20.050000	0.00216346
20.000000	0.00221154
19.900000	0.00223558
19.850000	0.00225962
19.800000	0.00235577
19.700000	0.00245192
19.650000	0.00252404
19.600000	0.00254808
19.550000	0.00257212
19.500000	0.00262019
19.400000	0.00269231
19.350000	0.00276442
19.300000	0.00278846
19.250000	0.0028125
19.200000	0.00293269
19.100000	0.00298077
19.050000	0.00300481
19.000000	0.00305288
18.950000	0.00310096
18.800000	0.00317308
18.700000	0.00322115
18.650000	0.00329327
18.600000	0.00346154
18.550000	0.00350962
18.500000	0.00355769
18.450000	0.00367788
18.400000	0.00372596
18.350000	0.00382212
18.300000	0.00384615
18.250000	0.00396635
18.200000	0.00399038
18.100000	0.00403846
18.050000	0.00418269
17.950000	0.00420673
17.900000	0.00425481
17.850000	0.00427885
17.800000	0.004375
17.750000	0.00439904
17.700000	0.00442308
17.650000	0.00444712
17.600000	0.00451923
17.550000	0.00459135
17.500000	0.00463942
17.450000	0.0046875
17.400000	0.00475962
17.350000	0.00492788
17.300000	0.00495192
17.250000	0.00497596
17.200000	0.00507212
17.150000	0.00514423
17.100000	0.00516827
17.050000	0.00528846
17.000000	0.0053125
16.950000	0.00533654
16.900000	0.00543269
16.850000	0.00550481
16.800000	0.005625
16.750000	0.00567308
16.700000	0.00579327
16.600000	0.00588942
16.550000	0.00591346
16.500000	0.0059375
16.450000	0.00608173
16.400000	0.00620192
16.350000	0.00629808
16.300000	0.00634615
16.250000	0.00641827
16.200000	0.00651442
16.150000	0.00653846
16.100000	0.00668269
16.050000	0.00675481
16.000000	0.00680288
15.950000	0.00685096
15.900000	0.00689904
15.850000	0.00701923
15.800000	0.00713942
15.750000	0.00728365
15.700000	0.00730769
15.650000	0.00742788
15.600000	0.0075
15.550000	0.00769231
15.500000	0.00776442
15.450000	0.00793269
15.400000	0.00802885
15.350000	0.00814904
15.300000	0.00831731
15.250000	0.00841346
15.200000	0.00850962
15.150000	0.00867788
15.100000	0.00877404
15.050000	0.00903846
15.000000	0.00918269
14.950000	0.00925481
14.900000	0.00944712
14.850000	0.00951923
14.800000	0.00961538
14.750000	0.00963942
14.700000	0.00971154
14.650000	0.00980769
14.600000	0.00995192
14.550000	0.0100481
14.500000	0.0102644
14.450000	0.0104087
14.400000	0.0105288
14.350000	0.0106971
14.300000	0.0108413
14.250000	0.0109615
14.200000	0.0111058
14.150000	0.0112019
14.100000	0.0112981
14.050000	0.0113942
14.000000	0.0116106
13.950000	0.0116587
13.900000	0.011851
13.850000	0.0119952
13.800000	0.0122115
13.750000	0.0124279
13.700000	0.0126202
13.650000	0.0127404
13.600000	0.0128606
13.550000	0.013125
13.500000	0.0132692
13.450000	0.0135096
13.400000	0.0136538
13.350000	0.0138221
13.300000	0.0140144
13.250000	0.0141106
13.200000	0.014351
13.150000	0.0145913
13.100000	0.0146394
13.050000	0.0149038
13.000000	0.0150481
12.950000	0.0152644
12.900000	0.0154567
12.850000	0.0157212
12.800000	0.0157933
12.750000	0.0161058
12.700000	0.0163462
12.650000	0.0165144
12.600000	0.0165865
12.550000	0.0168269
12.500000	0.0169952
12.450000	0.0171635
12.400000	0.0174279
12.350000	0.0175721
12.300000	0.0177404
12.250000	0.0179808
12.200000	0.018149
12.150000	0.0183894
12.100000	0.0187019
12.050000	0.0189183
12.000000	0.0190865
11.950000	0.0195192
11.900000	0.0197596
11.850000	0.0200721
11.800000	0.0203846
11.750000	0.020649
11.700000	0.0209375
11.650000	0.0211058
11.600000	0.0213221
11.550000	0.0214663
11.500000	0.0216346
11.450000	0.0219471
11.400000	0.0221635
11.350000	0.0223798
11.300000	0.0226923
11.250000	0.0229087
11.200000	0.0232452
11.150000	0.0236538
11.100000	0.0239183
11.050000	0.0242548
11.000000	0.0245192
10.950000	0.0248558
10.900000	0.0250481
10.850000	0.0253125
10.800000	0.0255769
10.750000	0.0258173
10.700000	0.0260577
10.650000	0.0266346
10.600000	0.0270673
10.550000	0.0273317
10.500000	0.0277644
10.450000	0.028125
10.400000	0.0284135
10.350000	0.0288702
10.300000	0.0293029
10.250000	0.0296635
10.200000	0.0300962
10.150000	0.0304087
10.100000	0.0307452
10.050000	0.0310817
10.000000	0.0314663
9.950000	0.0319712
9.900000	0.0323798
9.850000	0.0326923
9.800000	0.0329808
9.750000	0.0333654
9.700000	0.033726
9.650000	0.0343269
9.600000	0.0349279
9.550000	0.0354087
9.500000	0.0358173
9.450000	0.03625
9.400000	0.0366587
9.350000	0.0372356
9.300000	0.0376683
9.250000	0.0380769
9.200000	0.0386779
9.150000	0.0391827
9.100000	0.0396394
9.050000	0.0401442
9.000000	0.0407452
8.950000	0.0411538
8.900000	0.0417308
8.850000	0.0421635
8.800000	0.0426923
8.750000	0.0432692
8.700000	0.0438462
8.650000	0.044399
8.600000	0.0449279
8.550000	0.0454808
8.500000	0.0462981
8.450000	0.046875
8.400000	0.0475
8.350000	0.0480529
8.300000	0.0488462
8.250000	0.049375
8.200000	0.0501442
8.150000	0.0510817
8.100000	0.0517788
8.050000	0.0524038
8.000000	0.0530769
7.950000	0.0536538
7.900000	0.054399
7.850000	0.055024
7.800000	0.0556971
7.750000	0.0565144
7.700000	0.0574279
7.650000	0.0583173
7.600000	0.0592067
7.550000	0.0599279
7.500000	0.060649
7.450000	0.0614183
7.400000	0.0621875
7.350000	0.0630529
7.300000	0.0637981
7.250000	0.0645433
7.200000	0.0650962
7.150000	0.0658894
7.100000	0.0667067
7.050000	0.0675962
7.000000	0.0684135
6.950000	0.069375
6.900000	0.0702885
6.850000	0.0712019
6.800000	0.0722837
6.750000	0.0735337
6.700000	0.0745433
6.650000	0.0761058
6.600000	0.0770913
6.550000	0.0778125
6.500000	0.0790144
6.450000	0.08
6.400000	0.0809375
6.350000	0.0818269
6.300000	0.0827163
6.250000	0.08375
6.200000	0.0845433
6.150000	0.0855048
6.100000	0.0863942
6.050000	0.0875721
6.000000	0.0886298
5.950000	0.0898077
5.900000	0.0909135
5.850000	0.0920913
5.800000	0.0932452
5.750000	0.0944231
5.700000	0.0958173
5.650000	0.0972596
5.600000	0.0983894
5.550000	0.0992308
5.500000	0.100361
5.450000	0.101731
5.400000	0.103413
5.350000	0.104856
5.300000	0.106394
5.250000	0.107716
5.200000	0.108726
5.150000	0.110216
5.100000	0.111779
5.050000	0.113245
5.000000	0.114904
4.950000	0.116034
4.900000	0.117524
4.850000	0.119038
4.800000	0.120529
4.750000	0.122476
4.700000	0.124279
4.650000	0.125889
4.600000	0.127909
4.550000	0.129591
4.500000	0.131562
4.450000	0.133173
4.400000	0.134567
4.350000	0.136394
4.300000	0.138413
4.250000	0.14012
4.200000	0.142163
4.150000	0.144375
4.100000	0.145986
4.050000	0.147837
4.000000	0.15
3.950000	0.152236
3.900000	0.154038
3.850000	0.155986
3.800000	0.157812
3.750000	0.159856
3.700000	0.162212
3.650000	0.164399
3.600000	0.166178
3.550000	0.168245
3.500000	0.17024
3.450000	0.171995
3.400000	0.174375
3.350000	0.176274
3.300000	0.17875
3.250000	0.181154
3.200000	0.18351
3.150000	0.185769
3.100000	0.188486
3.050000	0.191226
3.000000	0.193822
2.950000	0.196538
2.900000	0.19899
2.850000	0.201202
2.800000	0.204111
2.750000	0.206514
2.700000	0.209279
2.650000	0.211707
2.600000	0.214399
2.550000	0.216875
2.500000	0.219159
2.450000	0.221731
2.400000	0.225
2.350000	0.228365
2.300000	0.23101
2.250000	0.23363
2.200000	0.236851
2.150000	0.239808
2.100000	0.243269
2.050000	0.245745
2.000000	0.24875
1.950000	0.252019
1.900000	0.255264
1.850000	0.258678
1.800000	0.262572
1.750000	0.265817
1.700000	0.268918
1.650000	0.27238
1.600000	0.275913
1.550000	0.279471
1.500000	0.283462
1.450000	0.287236
1.400000	0.290986
1.350000	0.294351
1.300000	0.297764
1.250000	0.301442
1.200000	0.305072
1.150000	0.30887
1.100000	0.312572
1.050000	0.316466
1.000000	0.320264
0.950000	0.324087
0.900000	0.327644
0.850000	0.331875
0.800000	0.335745
0.750000	0.339519
0.700000	0.344255
0.650000	0.348245
0.600000	0.35262
0.550000	0.356731
0.500000	0.361611
0.450000	0.365553
0.400000	0.369736
0.350000	0.374111
0.300000	0.378317
0.250000	0.383245
0.200000	0.387909
0.150000	0.392548
0.100000	0.396875
0.050000	0.40149
0.000000	0.407764
-0.050000	0.415457
-0.100000	0.421538
-0.150000	0.427212
-0.200000	0.43262
-0.250000	0.437885
-0.300000	0.442981
-0.350000	0.449159
-0.400000	0.454928
-0.450000	0.461298
-0.500000	0.467091
-0.550000	0.473029
-0.600000	0.479712
-0.650000	0.486202
-0.700000	0.492716
-0.750000	0.498894
-0.800000	0.504832
-0.850000	0.510793
-0.900000	0.517861
-0.950000	0.525096
-1.000000	0.531514
-1.050000	0.538101
-1.100000	0.545481
-1.150000	0.552524
-1.200000	0.560312
-1.250000	0.567476
-1.300000	0.574471
-1.350000	0.581346
-1.400000	0.588413
-1.450000	0.595649
-1.500000	0.602236
-1.550000	0.609928
-1.600000	0.616851
-1.650000	0.62387
-1.700000	0.631082
-1.750000	0.638053
-1.800000	0.644736
-1.850000	0.651274
-1.900000	0.657933
-1.950000	0.664111
-2.000000	0.670673
-2.050000	0.677139
-2.100000	0.683966
-2.150000	0.691466
-2.200000	0.697452
-2.250000	0.703822
-2.300000	0.709087
-2.350000	0.715938
-2.400000	0.721298
-2.450000	0.727019
-2.500000	0.733101
-2.550000	0.739303
-2.600000	0.744207
-2.650000	0.750288
-2.700000	0.755409
-2.750000	0.760385
-2.800000	0.76524
-2.850000	0.771058
-2.900000	0.776034
-2.950000	0.781106
-3.000000	0.786514
-3.050000	0.791034
-3.100000	0.79601
-3.150000	0.800601
-3.200000	0.804423
-3.250000	0.809279
-3.300000	0.814063
-3.350000	0.81863
-3.400000	0.8225
-3.450000	0.826755
-3.500000	0.831466
-3.550000	0.835745
-3.600000	0.840072
-3.650000	0.844471
-3.700000	0.848269
-3.750000	0.851755
-3.800000	0.855577
-3.850000	0.858894
-3.900000	0.862764
-3.950000	0.866563
-4.000000	0.870168
-4.050000	0.873317
-4.100000	0.876322
-4.150000	0.878894
-4.200000	0.882452
-4.250000	0.885938
-4.300000	0.888966
-4.350000	0.892019
-4.400000	0.89476
-4.450000	0.8975
-4.500000	0.899952
-4.550000	0.90238
-4.600000	0.905168
-4.650000	0.907764
-4.700000	0.909928
-4.750000	0.9125
-4.800000	0.915168
-4.850000	0.917139
-4.900000	0.919495
-4.950000	0.921442
-5.000000	0.923341
-5.050000	0.925457
-5.100000	0.927644
-5.150000	0.929207
-5.200000	0.931466
-5.250000	0.933654
-5.300000	0.935721
-5.350000	0.93726
-5.400000	0.939038
-5.450000	0.940913
-5.500000	0.942452
-5.550000	0.943846
-5.600000	0.945529
-5.650000	0.946827
-5.700000	0.948462
-5.750000	0.949832
-5.800000	0.951202
-5.850000	0.952644
-5.900000	0.954014
-5.950000	0.955192
-6.000000	0.956538
-6.050000	0.958053
-6.100000	0.959159
-6.150000	0.960192
-6.200000	0.961418
-6.250000	0.962644
-6.300000	0.963798
-6.350000	0.964856
-6.400000	0.96601
-6.450000	0.966995
-6.500000	0.967837
-6.550000	0.968678
-6.600000	0.969543
-6.650000	0.970505
-6.700000	0.971178
-6.750000	0.972236
-6.800000	0.972981
-6.850000	0.973534
-6.900000	0.974327
-6.950000	0.975192
-7.000000	0.975986
-7.050000	0.976587
-7.100000	0.977332
-7.150000	0.977885
-7.200000	0.978654
-7.250000	0.979255
-7.300000	0.979856
-7.350000	0.980385
-7.400000	0.980938
-7.450000	0.98137
-7.500000	0.982043
-7.550000	0.98262
-7.600000	0.983173
-7.650000	0.983798
-7.700000	0.984519
-7.750000	0.984952
-7.800000	0.985481
-7.850000	0.985938
-7.900000	0.98637
-7.950000	0.986779
-8.000000	0.987284
-8.050000	0.987668
-8.100000	0.988245
-8.150000	0.98863
-8.200000	0.98887
-8.250000	0.989183
-8.300000	0.989543
-8.350000	0.99
-8.400000	0.990457
-8.450000	0.990793
-8.500000	0.991106
-8.550000	0.991418
-8.600000	0.991659
-8.650000	0.991923
-8.700000	0.992212
-8.750000	0.992476
-8.800000	0.992668
-8.850000	0.992885
-8.900000	0.993389
-8.950000	0.993486
-9.000000	0.99363
-9.050000	0.99375
-9.100000	0.993894
-9.150000	0.994183
-9.200000	0.994519
-9.250000	0.994712
-9.300000	0.994808
-9.350000	0.995048
-9.400000	0.995144
-9.450000	0.995264
-9.500000	0.995553
-9.550000	0.995793
-9.600000	0.99601
-9.650000	0.99613
-9.700000	0.996322
-9.750000	0.99649
-9.800000	0.996611
-9.850000	0.996779
-9.900000	0.996899
-9.950000	1
&
72.150000	2.94435e-15
72.100000	3.02781e-15
72.050000	3.11363e-15
72.000000	3.20189e-15
71.950000	3.29264e-15
71.900000	3.38597e-15
71.850000	3.48195e-15
71.800000	3.58064e-15
71.750000	3.68213e-15
71.700000	3.7865e-15
71.650000	3.89382e-15
71.600000	4.00419e-15
71.550000	4.11768e-15
71.500000	4.23439e-15
71.450000	4.3544e-15
71.400000	4.47782e-15
71.350000	4.60473e-15
71.300000	4.73524e-15
71.250000	4.86944e-15
71.200000	5.00745e-15
71.150000	5.14937e-15
71.100000	5.29531e-15
71.050000	5.44538e-15
71.000000	5.59971e-15
70.950000	5.75841e-15
70.900000	5.92161e-15
70.850000	6.08943e-15
70.800000	6.262e-15
70.750000	6.43946e-15
70.700000	6.62196e-15
70.650000	6.80962e-15
70.600000	7.0026e-15
70.550000	7.20104e-15
70.500000	7.40511e-15
70.450000	7.61496e-15
70.400000	7.83075e-15
70.350000	8.05266e-15
70.300000	8.28086e-15
70.250000	8.51552e-15
70.200000	8.75682e-15
70.150000	9.00497e-15
70.100000	9.26014e-15
70.050000	9.52254e-15
70.000000	9.79237e-15
69.950000	1.00699e-14
69.900000	1.03552e-14
69.850000	1.06486e-14
69.800000	1.09503e-14
69.750000	1.12606e-14
69.700000	1.15797e-14
69.650000	1.19078e-14
69.600000	1.22452e-14
69.550000	1.25922e-14
69.500000	1.2949e-14
69.450000	1.33158e-14
69.400000	1.36931e-14
69.350000	1.40811e-14
69.300000	1.44801e-14
69.250000	1.48903e-14
69.200000	1.53122e-14
69.150000	1.5746e-14
69.100000	1.61922e-14
69.050000	1.66509e-14
69.000000	1.71227e-14
68.950000	1.76078e-14
68.900000	1.81066e-14
68.850000	1.86196e-14
68.800000	1.91471e-14
68.750000	1.96896e-14
68.700000	2.02474e-14
68.650000	2.0821e-14
68.600000	2.14108e-14
68.550000	2.20174e-14
68.500000	2.26411e-14
68.450000	2.32825e-14
68.400000	2.39421e-14
68.350000	2.46203e-14
68.300000	2.53178e-14
68.250000	2.6035e-14
68.200000	2.67725e-14
68.150000	2.75309e-14
68.100000	2.83108e-14
68.050000	2.91127e-14
68.000000	2.99374e-14
67.950000	3.07854e-14
67.900000	3.16574e-14
67.850000	3.25542e-14
67.800000	3.34763e-14
67.750000	3.44245e-14
67.700000	3.53996e-14
67.650000	3.64023e-14
67.600000	3.74334e-14
67.550000	3.84937e-14
67.500000	3.9584e-14
67.450000	4.07051e-14
67.400000	4.18581e-14
67.350000	4.30436e-14
67.300000	4.42628e-14
67.250000	4.55164e-14
67.200000	4.68056e-14
67.150000	4.81312e-14
67.100000	4.94944e-14
67.050000	5.08962e-14
67.000000	5.23376e-14
66.950000	5.38199e-14
66.900000	5.53441e-14
66.850000	5.69115e-14
66.800000	5.85233e-14
66.750000	6.01807e-14
66.700000	6.1885e-14
66.650000	6.36376e-14
66.600000	6.54398e-14
66.550000	6.7293e-14
66.500000	6.91986e-14
66.450000	7.11582e-14
66.400000	7.31733e-14
66.350000	7.52455e-14
66.300000	7.73763e-14
66.250000	7.95674e-14
66.200000	8.18205e-14
66.150000	8.41374e-14
66.100000	8.65199e-14
66.050000	8.89699e-14
66.000000	9.14892e-14
65.950000	9.40798e-14
65.900000	9.67437e-14
65.850000	9.9483e-14
65.800000	1.023e-13
65.750000	1.05197e-13
65.700000	1.08175e-13
65.650000	1.11238e-13
65.600000	1.14388e-13
65.550000	1.17626e-13
65.500000	1.20957e-13
65.450000	1.24381e-13
65.400000	1.27903e-13
65.350000	1.31524e-13
65.300000	1.35248e-13
65.250000	1.39077e-13
65.200000	1.43015e-13
65.150000	1.47064e-13
65.100000	1.51227e-13
65.050000	1.55509e-13
65.000000	1.59911e-13
64.950000	1.64438e-13
64.900000	1.69093e-13
64.850000	1.7388e-13
64.800000	1.78803e-13
64.750000	1.83865e-13
64.700000	1.8907e-13
64.650000	1.94422e-13
64.600000	1.99926e-13
64.550000	2.05585e-13
64.500000	2.11405e-13
64.450000	2.17389e-13
64.400000	2.23543e-13
64.350000	2.29871e-13
64.300000	2.36377e-13
64.250000	2.43068e-13
64.200000	2.49949e-13
64.150000	2.57024e-13
64.100000	2.64299e-13
64.050000	2.7178e-13
64.000000	2.79472e-13
63.950000	2.87383e-13
63.900000	2.95517e-13
63.850000	3.03881e-13
63.800000	3.12482e-13
63.750000	3.21326e-13
63.700000	3.3042e-13
63.650000	3.39772e-13
63.600000	3.49389e-13
63.550000	3.59277e-13
63.500000	3.69445e-13
63.450000	3.79901e-13
63.400000	3.90652e-13
63.350000	4.01708e-13
63.300000	4.13077e-13
63.250000	4.24767e-13
63.200000	4.36787e-13
63.150000	4.49148e-13
63.100000	4.61859e-13
63.050000	4.74929e-13
63.000000	4.88369e-13
62.950000	5.02188e-13
62.900000	5.16399e-13
62.850000	5.31012e-13
62.800000	5.46038e-13
62.750000	5.61489e-13
62.700000	5.77378e-13
62.650000	5.93715e-13
62.600000	6.10515e-13
62.550000	6.2779e-13
62.500000	6.45553e-13
62.450000	6.63819e-13
62.400000	6.82602e-13
62.350000	7.01915e-13
62.300000	7.21775e-13
62.250000	7.42197e-13
62.200000	7.63196e-13
62.150000	7.84789e-13
62.100000	8.06993e-13
62.050000	8.29824e-13
62.000000	8.53302e-13
61.950000	8.77443e-13
61.900000	9.02267e-13
61.850000	9.27793e-13
61.800000	9.54041e-13
61.750000	9.81031e-13
61.700000	1.00878e-12
61.650000	1.03732e-12
61.600000	1.06667e-12
61.550000	1.09684e-12
61.500000	1.12787e-12
61.450000	1.15978e-12
61.400000	1.19258e-12
61.350000	1.22632e-12
61.300000	1.26101e-12
61.250000	1.29668e-12
61.200000	1.33336e-12
61.150000	1.37107e-12
61.100000	1.40985e-12
61.050000	1.44973e-12
61.000000	1.49074e-12
60.950000	1.5329e-12
60.900000	1.57626e-12
60.850000	1.62084e-12
60.800000	1.66668e-12
60.750000	1.71382e-12
60.700000	1.7623e-12
60.650000	1.81214e-12
60.600000	1.86339e-12
60.550000	1.91609e-12
60.500000	1.97028e-12
60.450000	2.026e-12
60.400000	2.0833e-12
60.350000	2.14221e-12
60.300000	2.2028e-12
60.250000	2.26509e-12
60.200000	2.32914e-12
60.150000	2.39501e-12
60.100000	2.46274e-12
60.050000	2.53238e-12
60.000000	2.60399e-12
59.950000	2.67762e-12
59.900000	2.75334e-12
59.850000	2.83119e-12
59.800000	2.91125e-12
59.750000	2.99357e-12
59.700000	3.07821e-12
59.650000	3.16525e-12
59.600000	3.25475e-12
59.550000	3.34677e-12
59.500000	3.4414e-12
59.450000	3.5387e-12
59.400000	3.63875e-12
59.350000	3.74163e-12
59.300000	3.84741e-12
59.250000	3.95619e-12
59.200000	4.06804e-12
59.150000	4.18304e-12
59.100000	4.3013e-12
59.050000	4.4229e-12
59.000000	4.54794e-12
58.950000	4.67651e-12
58.900000	4.80871e-12
58.850000	4.94465e-12
58.800000	5.08442e-12
58.750000	5.22815e-12
58.700000	5.37594e-12
58.650000	5.5279e-12
58.600000	5.68416e-12
58.550000	5.84483e-12
58.500000	6.01004e-12
58.450000	6.17992e-12
58.400000	6.3546e-12
58.350000	6.53421e-12
58.300000	6.7189e-12
58.250000	6.9088e-12
58.200000	7.10407e-12
58.150000	7.30485e-12
58.100000	7.51131e-12
58.050000	7.7236e-12
58.000000	7.94188e-12
57.950000	8.16633e-12
57.900000	8.39712e-12
57.850000	8.63443e-12
57.800000	8.87844e-12
57.750000	9.12934e-12
57.700000	9.38733e-12
57.650000	9.65261e-12
57.600000	9.92538e-12
57.550000	1.02059e-11
57.500000	1.04943e-11
57.450000	1.07908e-11
57.400000	1.10957e-11
57.350000	1.14092e-11
57.300000	1.17316e-11
57.250000	1.20631e-11
57.200000	1.24039e-11
57.150000	1.27544e-11
57.100000	1.31148e-11
57.050000	1.34853e-11
57.000000	1.38663e-11
56.950000	1.42581e-11
56.900000	1.46609e-11
56.850000	1.50751e-11
56.800000	1.5501e-11
56.750000	1.59389e-11
56.700000	1.63892e-11
56.650000	1.68522e-11
56.600000	1.73283e-11
56.550000	1.78178e-11
56.500000	1.83211e-11
56.450000	1.88387e-11
56.400000	1.93708e-11
56.350000	1.9918e-11
56.300000	2.04807e-11
56.250000	2.10592e-11
56.200000	2.1654e-11
56.150000	2.22656e-11
56.100000	2.28945e-11
56.050000	2.35412e-11
56.000000	2.42061e-11
55.950000	2.48898e-11
55.900000	2.55927e-11
55.850000	2.63155e-11
55.800000	2.70588e-11
55.750000	2.7823e-11
55.700000	2.86087e-11
55.650000	2.94167e-11
55.600000	3.02474e-11
55.550000	3.11016e-11
55.500000	3.19799e-11
55.450000	3.2883e-11
55.400000	3.38115e-11
55.350000	3.47663e-11
55.300000	3.5748e-11
55.250000	3.67574e-11
55.200000	3.77953e-11
55.150000	3.88625e-11
55.100000	3.99598e-11
55.050000	4.10881e-11
55.000000	4.22482e-11
54.950000	4.34411e-11
54.900000	4.46676e-11
54.850000	4.59287e-11
54.800000	4.72254e-11
54.750000	4.85586e-11
54.700000	4.99295e-11
54.650000	5.13391e-11
54.600000	5.27884e-11
54.550000	5.42786e-11
54.500000	5.58109e-11
54.450000	5.73864e-11
54.400000	5.90063e-11
54.350000	6.06719e-11
54.300000	6.23846e-11
54.250000	6.41455e-11
54.200000	6.59561e-11
54.150000	6.78178e-11
54.100000	6.97319e-11
54.050000	7.17001e-11
54.000000	7.37238e-11
53.950000	7.58046e-11
53.900000	7.7944e-11
53.850000	8.01438e-11
53.800000	8.24056e-11
53.750000	8.47313e-11
53.700000	8.71225e-11
53.650000	8.95811e-11
53.600000	9.21091e-11
53.550000	9.47084e-11
53.500000	9.73809e-11
53.450000	1.00129e-10
53.400000	1.02954e-10
53.350000	1.05859e-10
53.300000	1.08846e-10
53.250000	1.11918e-10
53.200000	1.15075e-10
53.150000	1.18322e-10
53.100000	1.21661e-10
53.050000	1.25093e-10
53.000000	1.28622e-10
52.950000	1.32251e-10
52.900000	1.35982e-10
52.850000	1.39819e-10
52.800000	1.43763e-10
52.750000	1.47819e-10
52.700000	1.51989e-10
52.650000	1.56276e-10
52.600000	1.60684e-10
52.550000	1.65217e-10
52.500000	1.69877e-10
52.450000	1.74669e-10
52.400000	1.79596e-10
52.350000	1.84662e-10
52.300000	1.8987e-10
52.250000	1.95225e-10
52.200000	2.00731e-10
52.150000	2.06393e-10
52.100000	2.12213e-10
52.050000	2.18198e-10
52.000000	2.24352e-10
51.950000	2.30679e-10
51.900000	2.37184e-10
51.850000	2.43872e-10
51.800000	2.50749e-10
51.750000	2.5782e-10
51.700000	2.6509e-10
51.650000	2.72565e-10
51.600000	2.8025e-10
51.550000	2.88152e-10
51.500000	2.96277e-10
51.450000	3.0463e-10
51.400000	3.13219e-10
51.350000	3.2205e-10
51.300000	3.31129e-10
51.250000	3.40464e-10
51.200000	3.50063e-10
51.150000	3.59931e-10
51.100000	3.70078e-10
51.050000	3.8051e-10
51.000000	3.91236e-10
50.950000	4.02264e-10
50.900000	4.13603e-10
50.850000	4.25261e-10
50.800000	4.37248e-10
50.750000	4.49572e-10
50.700000	4.62243e-10
50.650000	4.75271e-10
50.600000	4.88666e-10
50.550000	5.02438e-10
50.500000	5.16598e-10
50.450000	5.31156e-10
50.400000	5.46125e-10
50.350000	5.61515e-10
50.300000	5.77338e-10
50.250000	5.93607e-10
50.200000	6.10333e-10
50.150000	6.27531e-10
50.100000	6.45213e-10
50.050000	6.63392e-10
50.000000	6.82083e-10
49.950000	7.01301e-10
49.900000	7.21059e-10
49.850000	7.41374e-10
49.800000	7.6226e-10
49.750000	7.83734e-10
49.700000	8.05813e-10
49.650000	8.28513e-10
49.600000	8.51852e-10
49.550000	8.75848e-10
49.500000	9.00519e-10
49.450000	9.25884e-10
49.400000	9.51963e-10
49.350000	9.78776e-10
49.300000	1.00634e-09
49.250000	1.03469e-09
49.200000	1.06383e-09
49.150000	1.09379e-09
49.100000	1.12459e-09
49.050000	1.15626e-09
49.000000	1.18882e-09
48.950000	1.2223e-09
48.900000	1.25672e-09
48.850000	1.29211e-09
48.800000	1.32849e-09
48.750000	1.36589e-09
48.700000	1.40435e-09
48.650000	1.44389e-09
48.600000	1.48454e-09
48.550000	1.52634e-09
48.500000	1.56931e-09
48.450000	1.61349e-09
48.400000	1.65891e-09
48.350000	1.70561e-09
48.300000	1.75362e-09
48.250000	1.80299e-09
48.200000	1.85374e-09
48.150000	1.90591e-09
48.100000	1.95956e-09
48.050000	2.01471e-09
48.000000	2.07142e-09
47.950000	2.12971e-09
47.900000	2.18965e-09
47.850000	2.25127e-09
47.800000	2.31463e-09
47.750000	2.37976e-09
47.700000	2.44673e-09
47.650000	2.51558e-09
47.600000	2.58636e-09
47.550000	2.65913e-09
47.500000	2.73395e-09
47.450000	2.81087e-09
47.400000	2.88996e-09
47.350000	2.97126e-09
47.300000	3.05485e-09
47.250000	3.14079e-09
47.200000	3.22915e-09
47.150000	3.31999e-09
47.100000	3.41337e-09
47.050000	3.50939e-09
47.000000	3.6081e-09
46.950000	3.70958e-09
46.900000	3.81392e-09
46.850000	3.92119e-09
46.800000	4.03146e-09
46.750000	4.14484e-09
46.700000	4.2614e-09
46.650000	4.38124e-09
46.600000	4.50444e-09
46.550000	4.63111e-09
46.500000	4.76133e-09
46.450000	4.8952e-09
46.400000	5.03284e-09
46.350000	5.17434e-09
46.300000	5.31982e-09
46.250000	5.46938e-09
46.200000	5.62314e-09
46.150000	5.78122e-09
46.100000	5.94373e-09
46.050000	6.11081e-09
46.000000	6.28258e-09
45.950000	6.45917e-09
45.900000	6.64072e-09
45.850000	6.82736e-09
45.800000	7.01925e-09
45.750000	7.21652e-09
45.700000	7.41932e-09
45.650000	7.62782e-09
45.600000	7.84217e-09
45.550000	8.06254e-09
45.500000	8.28909e-09
45.450000	8.52199e-09
45.400000	8.76144e-09
45.350000	9.0076e-09
45.300000	9.26066e-09
45.250000	9.52083e-09
45.200000	9.7883e-09
45.150000	1.00633e-08
45.100000	1.0346e-08
45.050000	1.06366e-08
45.000000	1.09353e-08
44.950000	1.12425e-08
44.900000	1.15582e-08
44.850000	1.18829e-08
44.800000	1.22166e-08
44.750000	1.25597e-08
44.700000	1.29124e-08
44.650000	1.3275e-08
44.600000	1.36477e-08
44.550000	1.40309e-08
44.500000	1.44249e-08
44.450000	1.48299e-08
44.400000	1.52462e-08
44.350000	1.56743e-08
44.300000	1.61143e-08
44.250000	1.65667e-08
44.200000	1.70317e-08
44.150000	1.75098e-08
44.100000	1.80013e-08
44.050000	1.85065e-08
44.000000	1.90259e-08
43.950000	1.95599e-08
43.900000	2.01088e-08
43.850000	2.06731e-08
43.800000	2.12532e-08
43.750000	2.18496e-08
43.700000	2.24627e-08
43.650000	2.30929e-08
43.600000	2.37408e-08
43.550000	2.44069e-08
43.500000	2.50916e-08
43.450000	2.57955e-08
43.400000	2.65191e-08
43.350000	2.7263e-08
43.300000	2.80277e-08
43.250000	2.88138e-08
43.200000	2.9622e-08
43.150000	3.04527e-08
43.100000	3.13067e-08
43.050000	3.21847e-08
43.000000	3.30872e-08
42.950000	3.4015e-08
42.900000	3.49687e-08
42.850000	3.59492e-08
42.800000	3.6957e-08
42.750000	3.79931e-08
42.700000	3.90582e-08
42.650000	4.01531e-08
42.600000	4.12786e-08
42.550000	4.24357e-08
42.500000	4.36251e-08
42.450000	4.48477e-08
42.400000	4.61046e-08
42.350000	4.73967e-08
42.300000	4.87249e-08
42.250000	5.00902e-08
42.200000	5.14937e-08
42.150000	5.29365e-08
42.100000	5.44196e-08
42.050000	5.59442e-08
42.000000	5.75115e-08
41.950000	5.91225e-08
41.900000	6.07786e-08
41.850000	6.2481e-08
41.800000	6.4231e-08
41.750000	6.603e-08
41.700000	6.78792e-08
41.650000	6.978e-08
41.600000	7.17341e-08
41.550000	7.37427e-08
41.500000	7.58074e-08
41.450000	7.79299e-08
41.400000	8.01117e-08
41.350000	8.23544e-08
41.300000	8.46598e-08
41.250000	8.70295e-08
41.200000	8.94655e-08
41.150000	9.19695e-08
41.100000	9.45435e-08
41.050000	9.71893e-08
41.000000	9.99091e-08
40.950000	1.02705e-07
40.900000	1.05578e-07
40.850000	1.08532e-07
40.800000	1.11569e-07
40.750000	1.1469e-07
40.700000	1.17898e-07
40.650000	1.21196e-07
40.600000	1.24586e-07
40.550000	1.28071e-07
40.500000	1.31653e-07
40.450000	1.35334e-07
40.400000	1.39119e-07
40.350000	1.43009e-07
40.300000	1.47008e-07
40.250000	1.51118e-07
40.200000	1.55343e-07
40.150000	1.59685e-07
40.100000	1.64149e-07
40.050000	1.68737e-07
40.000000	1.73453e-07
39.950000	1.78301e-07
39.900000	1.83284e-07
39.850000	1.88405e-07
39.800000	1.9367e-07
39.750000	1.99081e-07
39.700000	2.04643e-07
39.650000	2.1036e-07
39.600000	2.16237e-07
39.550000	2.22277e-07
39.500000	2.28485e-07
39.450000	2.34867e-07
39.400000	2.41426e-07
39.350000	2.48168e-07
39.300000	2.55098e-07
39.250000	2.6222e-07
39.200000	2.69541e-07
39.150000	2.77066e-07
39.100000	2.84801e-07
39.050000	2.9275e-07
39.000000	3.00921e-07
38.950000	3.0932e-07
38.900000	3.17952e-07
38.850000	3.26825e-07
38.800000	3.35944e-07
38.750000	3.45317e-07
38.700000	3.54951e-07
38.650000	3.64853e-07
38.600000	3.75031e-07
38.550000	3.85491e-07
38.500000	3.96242e-07
38.450000	4.07293e-07
38.400000	4.18651e-07
38.350000	4.30324e-07
38.300000	4.42322e-07
38.250000	4.54654e-07
38.200000	4.67328e-07
38.150000	4.80354e-07
38.100000	4.93743e-07
38.050000	5.07503e-07
38.000000	5.21646e-07
37.950000	5.36182e-07
37.900000	5.51122e-07
37.850000	5.66476e-07
37.800000	5.82257e-07
37.750000	5.98476e-07
37.700000	6.15146e-07
37.650000	6.32278e-07
37.600000	6.49886e-07
37.550000	6.67983e-07
37.500000	6.86582e-07
37.450000	7.05697e-07
37.400000	7.25342e-07
37.350000	7.45532e-07
37.300000	7.66283e-07
37.250000	7.87609e-07
37.200000	8.09527e-07
37.150000	8.32052e-07
37.100000	8.55202e-07
37.050000	8.78994e-07
37.000000	9.03445e-07
36.950000	9.28574e-07
36.900000	9.54399e-07
36.850000	9.8094e-07
36.800000	1.00822e-06
36.750000	1.03625e-06
36.700000	1.06506e-06
36.650000	1.09466e-06
36.600000	1.12509e-06
36.550000	1.15636e-06
36.500000	1.18849e-06
36.450000	1.22152e-06
36.400000	1.25546e-06
36.350000	1.29033e-06
36.300000	1.32617e-06
36.250000	1.36301e-06
36.200000	1.40086e-06
36.150000	1.43976e-06
36.100000	1.47974e-06
36.050000	1.52082e-06
36.000000	1.56303e-06
35.950000	1.60642e-06
35.900000	1.651e-06
35.850000	1.69681e-06
35.800000	1.7439e-06
35.750000	1.79228e-06
35.700000	1.84199e-06
35.650000	1.89308e-06
35.600000	1.94558e-06
35.550000	1.99954e-06
35.500000	2.05498e-06
35.450000	2.11195e-06
35.400000	2.17049e-06
35.350000	2.23064e-06
35.300000	2.29246e-06
35.250000	2.35598e-06
35.200000	2.42126e-06
35.150000	2.48833e-06
35.100000	2.55725e-06
35.050000	2.62807e-06
35.000000	2.70085e-06
34.950000	2.77562e-06
34.900000	2.85246e-06
34.850000	2.93142e-06
34.800000	3.01255e-06
34.750000	3.09591e-06
34.700000	3.18156e-06
34.650000	3.26958e-06
34.600000	3.36002e-06
34.550000	3.45294e-06
34.500000	3.54842e-06
34.450000	3.64653e-06
34.400000	3.74733e-06
34.350000	3.8509e-06
34.300000	3.95732e-06
34.250000	4.06667e-06
34.200000	4.17902e-06
34.150000	4.29445e-06
34.100000	4.41306e-06
34.050000	4.53492e-06
34.000000	4.66012e-06
33.950000	4.78877e-06
33.900000	4.92094e-06
33.850000	5.05673e-06
33.800000	5.19625e-06
33.750000	5.3396e-06
33.700000	5.48687e-06
33.650000	5.63819e-06
33.600000	5.79364e-06
33.550000	5.95336e-06
33.500000	6.11745e-06
33.450000	6.28603e-06
33.400000	6.45922e-06
33.350000	6.63716e-06
33.300000	6.81996e-06
33.250000	7.00776e-06
33.200000	7.2007e-06
33.150000	7.39891e-06
33.100000	7.60254e-06
33.050000	7.81173e-06
33.000000	8.02663e-06
32.950000	8.2474e-06
32.900000	8.4742e-06
32.850000	8.70719e-06
32.800000	8.94654e-06
32.750000	9.19241e-06
32.700000	9.44499e-06
32.650000	9.70445e-06
32.600000	9.97098e-06
32.550000	1.02448e-05
32.500000	1.0526e-05
32.450000	1.08149e-05
32.400000	1.11117e-05
32.350000	1.14165e-05
32.300000	1.17297e-05
32.250000	1.20513e-05
32.200000	1.23817e-05
32.150000	1.27211e-05
32.100000	1.30696e-05
32.050000	1.34277e-05
32.000000	1.37954e-05
31.950000	1.41732e-05
31.900000	1.45612e-05
31.850000	1.49597e-05
31.800000	1.5369e-05
31.750000	1.57893e-05
31.700000	1.62211e-05
31.650000	1.66646e-05
31.600000	1.712e-05
31.550000	1.75878e-05
31.500000	1.80682e-05
31.450000	1.85616e-05
31.400000	1.90683e-05
31.350000	1.95887e-05
31.300000	2.01232e-05
31.250000	2.06721e-05
31.200000	2.12357e-05
31.150000	2.18146e-05
31.100000	2.2409e-05
31.050000	2.30195e-05
31.000000	2.36464e-05
30.950000	2.42901e-05
30.900000	2.49512e-05
30.850000	2.563e-05
30.800000	2.6327e-05
30.750000	2.70428e-05
30.700000	2.77777e-05
30.650000	2.85324e-05
30.600000	2.93073e-05
30.550000	3.01029e-05
30.500000	3.09198e-05
30.450000	3.17586e-05
30.400000	3.26198e-05
30.350000	3.3504e-05
30.300000	3.44118e-05
30.250000	3.53439e-05
30.200000	3.63008e-05
30.150000	3.72832e-05
30.100000	3.82917e-05
30.050000	3.93271e-05
30.000000	4.039e-05
29.950000	4.14812e-05
29.900000	4.26014e-05
29.850000	4.37512e-05
29.800000	4.49316e-05
29.750000	4.61432e-05
29.700000	4.73869e-05
29.650000	4.86635e-05
29.600000	4.99738e-05
29.550000	5.13187e-05
29.500000	5.26991e-05
29.450000	5.41159e-05
29.400000	5.557e-05
29.350000	5.70624e-05
29.300000	5.8594e-05
29.250000	6.01658e-05
29.200000	6.17788e-05
29.150000	6.34341e-05
29.100000	6.51327e-05
29.050000	6.68758e-05
29.000000	6.86643e-05
28.950000	7.04996e-05
28.900000	7.23826e-05
28.850000	7.43147e-05
28.800000	7.6297e-05
28.750000	7.83308e-05
28.700000	8.04173e-05
28.650000	8.25579e-05
28.600000	8.47538e-05
28.550000	8.70064e-05
28.500000	8.93171e-05
28.450000	9.16873e-05
28.400000	9.41185e-05
28.350000	9.6612e-05
28.300000	9.91695e-05
28.250000	0.000101792
28.200000	0.000104482
28.150000	0.000107241
28.100000	0.000110069
28.050000	0.00011297
28.000000	0.000115944
27.950000	0.000118993
27.900000	0.000122119
27.850000	0.000125324
27.800000	0.00012861
27.750000	0.000131978
27.700000	0.00013543
27.650000	0.000138968
27.600000	0.000142594
27.550000	0.000146311
27.500000	0.000150119
27.450000	0.000154021
27.400000	0.00015802
27.350000	0.000162116
27.300000	0.000166312
27.250000	0.000170611
27.200000	0.000175013
27.150000	0.000179523
27.100000	0.00018414
27.050000	0.000188869
27.000000	0.00019371
26.950000	0.000198667
26.900000	0.00020374
26.850000	0.000208933
26.800000	0.000214247
26.750000	0.000219684
26.700000	0.000225248
26.650000	0.000230939
26.600000	0.000236759
26.550000	0.000242712
26.500000	0.000248798
26.450000	0.000255019
26.400000	0.000261378
26.350000	0.000267875
26.300000	0.000274513
26.250000	0.000281293
26.200000	0.000288216
26.150000	0.000295282
26.100000	0.000302494
26.050000	0.000309851
26.000000	0.000317353
25.950000	0.000325002
25.900000	0.000332795
25.850000	0.000340732
25.800000	0.000348812
25.750000	0.000357033
25.700000	0.000365391
25.650000	0.000373883
25.600000	0.000382503
25.550000	0.000391246
25.500000	0.000400103
25.450000	0.000409065
25.400000	0.00041812
25.350000	0.000427252
25.300000	0.000436441
25.250000	0.000445662
25.200000	0.000454884
25.150000	0.000464062
25.100000	0.000473136
25.050000	0.000482017
25.000000	0.000490563
24.950000	0.000498497
&
```
