## Supplementary material for "All-at-once RNA folding with 3D motif prediction framed by evolutionary information": RF02279_TtnuCD1.cacofold.helixcov

```
# RMs = 3 L = 63

# RM_HELIX NESTED 4-8 14-18, nbp = 5 nbp_cov = 0
# pvals: 1,1,1,1,1
# aggregated NONE
NESTED  :::<<<<<_____>>>>>:::::::::::::::::::::::::::::::::::::::::::::
        :::::::::::::::::::::::::::::::::::::::::::::::::::::::::::::::

# RM_HELIX NESTED 19-23 31-35, nbp = 5 nbp_cov = 0
# pvals: 1,1,1,1,1
# aggregated NONE
NESTED  ::::::::::::::::::<<<<<_______>>>>>::::::::::::::::::::::::::::
        :::::::::::::::::::::::::::::::::::::::::::::::::::::::::::::::

# RM_HELIX NESTED 47-48 56-57, nbp = 2 nbp_cov = 0
# pvals: 1,1
# aggregated NONE
NESTED  ::::::::::::::::::::::::::::::::::::::::::::::<<_______>>::::::
        :::::::::::::::::::::::::::::::::::::::::::::::::::::::::::::::
```
