## Supplementary material for "All-at-once RNA folding with 3D motif prediction framed by evolutionary information": RF02280_TtnuCD3.cacofold.power

```
# Power analysis of CaCoFold structure 
#
# Powertype = SINGLE SUBSTITUTIONS
# covary  left_pos      right_pos    substitutions      power
#----------------------------------------------------------------
          7		27		0		0.00
          8		26		0		0.00
          9		25		1		0.00
          10		24		0		0.00
          11		23		0		0.00
          12		22		0		0.00
          13		21		0		0.00
          39		67		0		0.00
          40		66		0		0.00
#
# BPAIRS 9
# avg substitutions per BP  0.1
# BPAIRS expected to covary 0.0 +/- 0.0
# BPAIRS observed to covary 0
#
```
