## Supplementary material for "All-at-once RNA folding with 3D motif prediction framed by evolutionary information": RF02280_TtnuCD3.surv

```
&
1.771034	0.000391236
0.964329	0.000782473
0.648208	0.00117371
0.175518	0.00156495
0.159115	0.00195618
0.071138	0.00234742
-0.000436	0.996479
-0.018330	0.99687
-0.055609	0.997261
-0.104816	0.997653
-0.124201	0.998044
-0.155515	0.998435
-0.227089	0.998826
-0.249456	0.999218
-0.298664	0.999609
-0.349363	1
&
2.230892	1.30412e-06
2.230304	0.00017736
1.903745	0.000185185
1.876905	0.000187793
1.799366	0.000189098
1.771034	0.000229525
1.580169	0.000230829
1.557801	0.000232134
1.536926	0.000599896
1.440002	0.000618153
1.365445	0.000654669
1.323693	0.000658581
1.207384	0.000835942
1.132827	0.000843766
1.065726	0.000850287
1.001607	0.000851591
0.964329	0.000892019
0.956873	0.000893323
0.856967	0.000897235
0.776446	0.000903756
0.670575	0.00090506
0.652681	0.00102765
0.651190	0.00115023
0.648208	0.00119066
0.646717	0.00119197
0.640752	0.00121022
0.637770	0.00121283
0.633297	0.00121935
0.622859	0.00139671
0.596018	0.00140454
0.569178	0.0015819
0.554266	0.00158972
0.518479	0.00159364
0.493130	0.00161189
0.442431	0.00173448
0.437958	0.00173709
0.431993	0.0017397
0.420064	0.001741
0.372348	0.00175013
0.352963	0.00192749
0.339543	0.00193271
0.335069	0.00193662
0.317176	0.00193792
0.309720	0.00194575
0.297791	0.00195227
0.296300	0.00195357
0.293317	0.0019614
0.275424	0.00213876
0.224725	0.00214006
0.190429	0.00214137
0.187447	0.00214267
0.175518	0.0021831
0.172535	0.0021844
0.171044	0.00218701
0.165080	0.00220527
0.159115	0.0022457
0.138239	0.00236828
0.136748	0.00249087
0.096487	0.00249218
0.093505	0.00249478
0.090523	0.00249609
0.089032	0.00267345
0.084558	0.00285472
0.080085	0.00285733
0.072629	0.00285994
0.071138	0.0029108
0.063682	0.0029121
0.060700	0.00291601
0.057718	0.00291732
0.045789	0.00292514
0.042806	0.00292775
0.039824	0.00293558
0.036842	0.00293688
0.033860	0.00293818
0.027895	0.00293949
0.002546	0.0029434
0.001055	0.00294992
-0.000436	0.995369
-0.001928	0.995372
-0.007892	0.995376
-0.018330	0.995416
-0.021312	0.995419
-0.024295	0.995421
-0.031750	0.995544
-0.043679	0.995554
-0.048153	0.995733
-0.055609	0.995779
-0.057100	0.995974
-0.060082	0.995975
-0.072011	0.995979
-0.076484	0.995982
-0.079467	0.995986
-0.083940	0.995989
-0.086922	0.995991
-0.100343	0.995998
-0.104816	0.996038
-0.110781	0.996041
-0.112272	0.996043
-0.113763	0.996046
-0.116745	0.996051
-0.122710	0.996052
-0.124201	0.996093
-0.128674	0.996448
-0.131657	0.996449
-0.133148	0.996467
-0.140603	0.996648
-0.146568	0.996656
-0.152532	0.996658
-0.155515	0.996698
-0.158497	0.996701
-0.170426	0.996708
-0.171917	0.996727
-0.186829	0.996728
-0.194284	0.996736
-0.195775	0.996742
-0.201740	0.996749
-0.206213	0.996753
-0.209196	0.996759
-0.212178	0.996761
-0.215160	0.996768
-0.219634	0.99677
-0.227089	0.996987
-0.228580	0.997171
-0.239018	0.997173
-0.244983	0.997174
-0.247965	0.997909
-0.249456	0.99795
-0.252439	0.997953
-0.259894	0.997989
-0.268841	0.998007
-0.274806	0.998011
-0.279279	0.998016
-0.291208	0.998022
-0.297173	0.998199
-0.298664	0.998239
-0.324013	0.998258
-0.329978	0.998435
-0.331469	0.998436
-0.341907	0.99844
-0.347871	0.998563
-0.349363	0.998603
-0.358309	0.998848
-0.362783	0.998856
-0.367256	0.998863
-0.386641	0.999108
-0.392605	0.999285
-0.398570	0.999408
-0.409008	0.999585
-0.440322	0.999604
-0.480583	0.999622
-0.485056	0.999799
-0.494003	0.999807
-0.535755	0.999815
-0.659519	0.999992
-0.798195	1
&
```
