## Supplementary material for "All-at-once RNA folding with 3D motif prediction framed by evolutionary information": RF02281_TtnuCD4.cacofold.helixcov

```
# RMs = 1 L = 63

# RM_HELIX NESTED 19-23 29-33, nbp = 5 nbp_cov = 0
# pvals: 0.946592,0.946592,0.946592,0.946592,0.946592
# aggregated NONE
NESTED  ::::::::::::::::::<<<<<_____>>>>>::::::::::::::::::::::::::::::
        :::::::::::::::::::::::::::::::::::::::::::::::::::::::::::::::
```
