## Supplementary material for "All-at-once RNA folding with 3D motif prediction framed by evolutionary information": RF02281_TtnuCD4.surv

```
&
2.270008	0.000512033
2.193267	0.00102407
1.383225	0.00204813
1.357644	0.0030722
1.332064	0.00460829
1.255323	0.00512033
1.246796	0.00614439
1.204163	0.00716846
1.178582	0.00768049
1.161529	0.00819252
1.093315	0.00972862
0.973940	0.0107527
0.624343	0.0112647
0.598763	0.0122888
0.581709	0.0143369
0.556129	0.014849
0.547602	0.015873
0.530549	0.016385
0.513495	0.0174091
0.496442	0.0199693
0.479388	0.0215054
0.436754	0.0235535
0.428227	0.0240655
0.402647	0.0245776
0.360013	0.0250896
0.351487	0.0256016
0.223585	0.0271377
0.155371	0.0276498
0.138318	0.0281618
0.112737	0.0291859
0.070104	0.0302099
0.061577	0.031746
0.027470	0.0322581
0.010416	0.0337942
0.001889	0.103431
-0.006637	0.946237
-0.023691	0.946749
-0.049271	0.947773
-0.066325	0.950845
-0.074851	0.951357
-0.083378	0.952893
-0.117485	0.956477
-0.126012	0.956989
-0.134539	0.959037
-0.143065	0.963134
-0.151592	0.96467
-0.160119	0.966206
-0.168646	0.966718
-0.194226	0.967742
-0.202753	0.969278
-0.228333	0.970302
-0.236860	0.973374
-0.262440	0.975422
-0.270967	0.975934
-0.296547	0.976446
-0.339181	0.977983
-0.347708	0.979519
-0.356234	0.980031
-0.373288	0.981055
-0.381815	0.982079
-0.398868	0.985151
-0.415922	0.985663
-0.424449	0.986175
-0.458556	0.987199
-0.560877	0.988735
-0.569403	0.989759
-0.586457	0.990271
-0.612037	0.991295
-0.680251	0.991807
-0.731412	0.993856
-0.808153	0.994368
-0.825206	0.99488
-1.012795	0.995392
-1.055429	0.99744
-1.072482	0.997952
-1.115116	0.998976
-1.140696	0.999488
-1.200384	1
&
3.173844	1.70678e-06
2.858354	3.41355e-06
2.790140	8.53388e-06
2.781613	1.5361e-05
2.773086	1.70678e-05
2.756033	2.38949e-05
2.747506	2.56016e-05
2.738979	2.73084e-05
2.721926	2.90152e-05
2.713399	3.24287e-05
2.704872	3.41355e-05
2.696346	3.58423e-05
2.687819	6.14439e-05
2.679292	6.48575e-05
2.670765	6.65643e-05
2.662239	6.8271e-05
2.636658	6.99778e-05
2.628132	7.68049e-05
2.619605	8.02185e-05
2.611078	8.70456e-05
2.585498	9.04591e-05
2.576971	9.8993e-05
2.568444	0.000102407
2.559917	0.000107527
2.542864	0.000114354
2.534337	0.000116061
2.525810	0.000121181
2.517284	0.000128008
2.508757	0.000145076
2.500230	0.000167264
2.491703	0.000180918
2.483177	0.000189452
2.474650	0.000196279
2.466123	0.000197986
2.457596	0.000203106
2.432016	0.000208227
2.423489	0.00021164
2.414963	0.000215054
2.406436	0.000223588
2.397909	0.000227001
2.389382	0.000230415
2.380856	0.000233828
2.372329	0.000238949
2.363802	0.000240655
2.355275	0.000247483
2.346748	0.000256016
2.338222	0.000261137
2.329695	0.00026455
2.321168	0.000271377
2.312641	0.000283325
2.304115	0.000293565
2.295588	0.000296979
2.287061	0.000303806
2.278534	0.000305513
2.270008	0.000308926
2.261481	0.00031234
2.252954	0.000324287
2.244427	0.000327701
2.235901	0.000349889
2.227374	0.000361836
2.218847	0.000375491
2.210320	0.00041816
2.201794	0.000455709
2.193267	0.000474484
2.184740	0.000483018
2.176213	0.000491551
2.167687	0.000498379
2.159160	0.000508619
2.150633	0.000520567
2.142106	0.000541048
2.133579	0.000547875
2.125053	0.000549582
2.116526	0.000559822
2.107999	0.000570063
2.099472	0.00057689
2.090946	0.000580304
2.082419	0.000588838
2.065365	0.000599078
2.056839	0.000612733
2.048312	0.000616146
2.039785	0.000617853
2.031258	0.00062468
2.022732	0.0006298
2.014205	0.000631507
2.005678	0.000633214
1.997151	0.000634921
1.988625	0.000640041
1.980098	0.000641748
1.971571	0.000646868
1.963044	0.000650282
1.954518	0.000657109
1.937464	0.000658815
1.928937	0.000665643
1.920410	0.000674176
1.911884	0.00068271
1.903357	0.000689537
1.894830	0.000696365
1.886303	0.000704898
1.877777	0.000710019
1.869250	0.000716846
1.860723	0.000723673
1.852196	0.0007305
1.835143	0.000733914
1.826616	0.000737327
1.818089	0.000742448
1.801036	0.000747568
1.783982	0.000749275
1.775456	0.000762929
1.766929	0.000766342
1.758402	0.000769756
1.749875	0.000776583
1.741349	0.00077829
1.732822	0.000781703
1.724295	0.00078341
1.707241	0.000786824
1.698715	0.000790237
1.690188	0.000791944
1.681661	0.000798771
1.673134	0.000800478
1.664608	0.000809012
1.656081	0.000822666
1.647554	0.000824373
1.639027	0.000827786
1.630501	0.000829493
1.621974	0.000838027
1.613447	0.000853388
1.604920	0.000861922
1.596394	0.000868749
1.587867	0.00087899
1.579340	0.00088923
1.570813	0.000906298
1.562287	0.000911418
1.553760	0.000914832
1.545233	0.000940434
1.536706	0.000957501
1.528180	0.000986516
1.519653	0.00101212
1.511126	0.00102577
1.502599	0.00103601
1.494072	0.00105308
1.485546	0.0010838
1.477019	0.00110599
1.468492	0.00115378
1.459965	0.00118962
1.451439	0.00124936
1.442912	0.00127325
1.434385	0.00132958
1.425858	0.00147124
1.417332	0.00155487
1.408805	0.00160778
1.400278	0.00169141
1.391751	0.00177675
1.383225	0.00185015
1.374698	0.00193207
1.366171	0.00200205
1.357644	0.00203106
1.349118	0.00211299
1.340591	0.00215736
1.332064	0.00223246
1.323537	0.00228708
1.315011	0.00239631
1.306484	0.00247141
1.297957	0.00254992
1.289430	0.00267793
1.280903	0.00276498
1.272377	0.00286738
1.263850	0.00300734
1.255323	0.00317972
1.246796	0.00343062
1.238270	0.00352279
1.229743	0.00372419
1.221216	0.0040809
1.212689	0.00421574
1.204163	0.00439495
1.195636	0.0047363
1.187109	0.00494453
1.178582	0.00506742
1.170056	0.0051886
1.161529	0.0053644
1.153002	0.00551118
1.144475	0.00562895
1.135949	0.00575866
1.127422	0.00590203
1.118895	0.00603004
1.110368	0.00618024
1.101842	0.00631507
1.093315	0.00646868
1.084788	0.00659669
1.076261	0.00668885
1.067734	0.00684076
1.059208	0.00691415
1.050681	0.00700973
1.042154	0.0071036
1.033627	0.00717017
1.025101	0.00723673
1.016574	0.00728793
1.008047	0.00737327
0.999520	0.00745861
0.990994	0.00750811
0.982467	0.00757126
0.973940	0.00761222
0.965413	0.00767878
0.956887	0.00775559
0.948360	0.00784264
0.939833	0.00790579
0.931306	0.00801502
0.922780	0.0081362
0.914253	0.00824714
0.905726	0.00832907
0.897199	0.00842806
0.888673	0.00859532
0.880146	0.00868066
0.871619	0.00873187
0.863092	0.00882574
0.854565	0.00893497
0.846039	0.00899983
0.837512	0.00906298
0.828985	0.00916539
0.820458	0.00930193
0.811932	0.00939921
0.803405	0.00946066
0.794878	0.0095477
0.786351	0.00963475
0.777825	0.00976276
0.769298	0.00985322
0.760771	0.00996245
0.752244	0.0100785
0.743718	0.0102304
0.735191	0.0103089
0.726664	0.0105103
0.718137	0.0107083
0.709611	0.0108397
0.701084	0.0109712
0.692557	0.0111043
0.684030	0.0112135
0.675504	0.0114013
0.666977	0.0115702
0.658450	0.0116965
0.649923	0.0118911
0.641396	0.0120874
0.632870	0.0122939
0.624343	0.012439
0.615816	0.0127513
0.607289	0.01298
0.598763	0.0131541
0.590236	0.0134221
0.581709	0.013871
0.573182	0.0140946
0.564656	0.0143676
0.556129	0.0146219
0.547602	0.0148319
0.539075	0.0150657
0.530549	0.015361
0.522022	0.0156563
0.513495	0.0158559
0.504968	0.0160812
0.496442	0.0164175
0.487915	0.0167298
0.479388	0.0169636
0.470861	0.0172265
0.462335	0.0174774
0.453808	0.0177317
0.445281	0.0180526
0.436754	0.0183035
0.428227	0.0185049
0.419701	0.0187114
0.411174	0.0189828
0.402647	0.0191807
0.394120	0.0193583
0.385594	0.0196552
0.377067	0.0198532
0.368540	0.0200597
0.360013	0.0202611
0.351487	0.0204062
0.342960	0.0205701
0.334433	0.020751
0.325906	0.0208619
0.317380	0.0210155
0.308853	0.0212528
0.300326	0.0213176
0.291799	0.021432
0.283273	0.0215361
0.274746	0.0216283
0.266219	0.0217563
0.257692	0.0219389
0.249166	0.0220123
0.240639	0.0220754
0.232112	0.0221761
0.223585	0.0222529
0.215058	0.0223519
0.206532	0.0225363
0.198005	0.0226677
0.189478	0.022864
0.180951	0.0229988
0.172425	0.0232173
0.163898	0.0234613
0.155371	0.0237788
0.146844	0.0239751
0.138318	0.0241816
0.129791	0.0244001
0.121264	0.0245349
0.112737	0.0248285
0.104211	0.0251528
0.095684	0.0256358
0.087157	0.0259686
0.078630	0.0262366
0.070104	0.0266001
0.061577	0.0269688
0.053050	0.0276515
0.044523	0.0281806
0.035997	0.0286465
0.027470	0.0291364
0.018943	0.0294351
0.010416	0.0298396
0.001889	0.0467588
-0.006637	0.946592
-0.015164	0.947175
-0.023691	0.947925
-0.032218	0.948635
-0.040744	0.949486
-0.049271	0.951031
-0.057798	0.952183
-0.066325	0.953605
-0.074851	0.95568
-0.083378	0.957375
-0.091905	0.959056
-0.100432	0.960386
-0.108958	0.9619
-0.117485	0.962992
-0.126012	0.964008
-0.134539	0.965158
-0.143065	0.966177
-0.151592	0.967226
-0.160119	0.968126
-0.168646	0.969039
-0.177172	0.969609
-0.185699	0.970241
-0.194226	0.97107
-0.202753	0.972007
-0.211280	0.97284
-0.219806	0.973668
-0.228333	0.9746
-0.236860	0.975322
-0.245387	0.976098
-0.253913	0.977139
-0.262440	0.977812
-0.270967	0.978397
-0.279494	0.979147
-0.288020	0.979691
-0.296547	0.98028
-0.305074	0.980835
-0.313601	0.981379
-0.322127	0.981917
-0.330654	0.982463
-0.339181	0.982939
-0.347708	0.983388
-0.356234	0.984011
-0.364761	0.984354
-0.373288	0.984733
-0.381815	0.985156
-0.390341	0.985796
-0.398868	0.986194
-0.407395	0.98658
-0.415922	0.987022
-0.424449	0.987368
-0.432975	0.987713
-0.441502	0.988085
-0.450029	0.988382
-0.458556	0.988754
-0.467082	0.989109
-0.475609	0.98944
-0.484136	0.989665
-0.492663	0.989971
-0.501189	0.990304
-0.509716	0.990616
-0.518243	0.990806
-0.526770	0.991
-0.535296	0.991214
-0.543823	0.991365
-0.552350	0.991586
-0.560877	0.991785
-0.569403	0.992034
-0.577930	0.992193
-0.586457	0.992328
-0.594984	0.992475
-0.603510	0.992657
-0.612037	0.992869
-0.620564	0.993001
-0.629091	0.993163
-0.637618	0.993419
-0.646144	0.993629
-0.654671	0.993796
-0.663198	0.993967
-0.671725	0.994141
-0.680251	0.994315
-0.688778	0.994475
-0.697305	0.994659
-0.705832	0.994869
-0.714358	0.99503
-0.722885	0.995242
-0.731412	0.9954
-0.739939	0.995581
-0.748465	0.995755
-0.756992	0.996011
-0.765519	0.996143
-0.774046	0.996315
-0.782572	0.996465
-0.791099	0.996571
-0.799626	0.996679
-0.808153	0.996779
-0.816679	0.996878
-0.825206	0.996998
-0.833733	0.997129
-0.842260	0.997242
-0.850787	0.997325
-0.859313	0.997394
-0.867840	0.997489
-0.876367	0.997552
-0.884894	0.997612
-0.893420	0.997704
-0.901947	0.997791
-0.910474	0.997942
-0.919001	0.998005
-0.927527	0.99807
-0.936054	0.998117
-0.944581	0.998228
-0.953108	0.998271
-0.961634	0.998331
-0.970161	0.998367
-0.978688	0.998391
-0.987215	0.998438
-0.995741	0.998476
-1.004268	0.9985
-1.012795	0.998539
-1.021322	0.998595
-1.029848	0.998633
-1.038375	0.998676
-1.046902	0.998718
-1.055429	0.998751
-1.063956	0.998781
-1.072482	0.998822
-1.081009	0.998882
-1.089536	0.998921
-1.098063	0.998952
-1.106589	0.998996
-1.115116	0.999025
-1.123643	0.999044
-1.132170	0.999063
-1.140696	0.999092
-1.149223	0.999121
-1.157750	0.99915
-1.166277	0.999177
-1.174803	0.999208
-1.183330	0.99923
-1.191857	0.999242
-1.200384	0.999336
-1.208910	0.99937
-1.217437	0.999384
-1.225964	0.999391
-1.234491	0.999394
-1.243017	0.999403
-1.251544	0.999425
-1.260071	0.999444
-1.268598	0.999471
-1.277125	0.999515
-1.285651	0.999529
-1.294178	0.999553
-1.302705	0.99956
-1.311232	0.999565
-1.319758	0.999589
-1.328285	0.999597
-1.336812	0.999606
-1.345339	0.999677
-1.353865	0.999689
-1.362392	0.999703
-1.370919	0.99972
-1.379446	0.999737
-1.387972	0.999753
-1.396499	0.999761
-1.405026	0.999766
-1.413553	0.999773
-1.422079	0.999788
-1.430606	0.9998
-1.439133	0.999838
-1.447660	0.999853
-1.456186	0.999858
-1.464713	0.99986
-1.473240	0.999867
-1.481767	0.999874
-1.490294	0.999875
-1.498820	0.999879
-1.507347	0.999889
-1.515874	0.999911
-1.524401	0.999918
-1.532927	0.999923
-1.541454	0.999927
-1.558508	0.99993
-1.567034	0.999932
-1.575561	0.999944
-1.592615	0.999945
-1.609668	0.999947
-1.626722	0.999949
-1.635248	0.999951
-1.643775	0.999952
-1.669355	0.999954
-1.677882	0.999957
-1.703463	0.999961
-1.711989	0.999964
-1.729043	0.999968
-1.737570	0.999969
-1.754623	0.999973
-1.771677	0.999974
-1.780203	0.999976
-1.797257	0.999981
-1.805784	0.999986
-1.822837	0.999988
-1.839891	0.99999
-1.848417	0.999991
-1.856944	0.999993
-1.873998	0.999997
-1.882524	0.999998
-1.967792	1
&
```
