## Supplementary material for "All-at-once RNA folding with 3D motif prediction framed by evolutionary information": RF02282_TtnuCD5.cacofold.helixcov

```
# RMs = 2 L = 77

# RM_HELIX NESTED 10-15 21-26, nbp = 6 nbp_cov = 0
# pvals: 0.999335,0.999335,0.999335,0.999335,0.999335,0.999335
# aggregated NONE
NESTED  :::::::::<<<<<<_____>>>>>>:::::::::::::::::::::::::::::::::::::::::::::::::::
        :::::::::::::::::::::::::::::::::::::::::::::::::::::::::::::::::::::::::::::

# RM_HELIX NESTED 38-44 60-66, nbp = 7 nbp_cov = 0
# pvals: 0.999335,0.999335,0.999335,0.999335,0.999335,0.999335,0.999335
# aggregated NONE
NESTED  :::::::::::::::::::::::::::::::::::::<<<<<<<_______________>>>>>>>:::::::::::
        :::::::::::::::::::::::::::::::::::::::::::::::::::::::::::::::::::::::::::::
```
