## Supplementary material for "All-at-once RNA folding with 3D motif prediction framed by evolutionary information": RF02282_TtnuCD5.surv

```
&
0.672903	0.000341763
-0.000178	0.999316
-0.003560	1
&
0.673709	1.13921e-06
0.672903	0.00033265
0.669521	0.000341763
-0.000178	0.999335
-0.003560	1
&
```
