## Supplementary material for "All-at-once RNA folding with 3D motif prediction framed by evolutionary information": RF02283_TtnuCD6.cacofold.helixcov

```
# RMs = 2 L = 72

# RM_HELIX NESTED 32-36 43-47, nbp = 5 nbp_cov = 0
# pvals: 0.978209,0.978209,0.978209,0.978209,0.978209
# aggregated NONE
NESTED  :::::::::::::::::::::::::::::::<<<<<______>>>>>:::::::::::::::::::::::::
        ::::::::::::::::::::::::::::::::::::::::::::::::::::::::::::::::::::::::

# RM_HELIX NESTED 17-20 67-70, nbp = 4 nbp_cov = 0
# pvals: 0.978209,0.978209,0.978209,0.978209
# aggregated NONE
NESTED  ::::::::::::::::<<<<______________________________________________>>>>::
        ::::::::::::::::::::::::::::::::::::::::::::::::::::::::::::::::::::::::
```
