## Supplementary material for "All-at-once RNA folding with 3D motif prediction framed by evolutionary information": RF02283_TtnuCD6.surv

```
&
1.537171	0.000391236
1.299354	0.00156495
0.902992	0.00234742
0.878601	0.00312989
0.817622	0.00352113
0.811524	0.00586854
0.799328	0.00704225
0.756643	0.00938967
0.738350	0.00978091
0.713958	0.0101721
0.622490	0.0113459
0.567609	0.0125196
0.372477	0.013302
0.354184	0.0156495
0.348086	0.0168232
0.293205	0.0176056
0.281009	0.0203443
0.256618	0.0211268
0.171248	0.0242567
0.165150	0.0254304
0.146856	0.0266041
0.140758	0.0273865
0.043192	0.0277778
0.000507	0.10759
-0.005591	0.97457
-0.072667	0.976917
-0.103157	0.977308
-0.109254	0.978482
-0.158037	0.980438
-0.292191	0.981221
-0.322680	0.981612
-0.328778	0.982394
-0.389756	0.983177
-0.401952	0.983959
-0.450735	0.985133
-0.469029	0.985915
-0.487322	0.986307
-0.523910	0.987089
-0.536105	0.98748
-0.542203	0.991002
-0.548301	0.993349
-0.560497	0.994914
-0.566595	0.995305
-0.621476	0.995696
-0.639769	0.99687
-0.676356	0.997653
-0.725139	0.998826
-0.975152	0.999609
-1.176382	1
&
2.165251	1.30412e-06
2.128664	2.60824e-06
2.025000	3.91236e-06
2.000609	1.82577e-05
1.951826	1.95618e-05
1.909141	2.08659e-05
1.890847	2.34742e-05
1.878651	2.47783e-05
1.854260	2.60824e-05
1.781085	2.73865e-05
1.738400	2.86907e-05
1.714009	3.2603e-05
1.707911	3.78195e-05
1.695715	5.86854e-05
1.689617	5.99896e-05
1.567660	6.25978e-05
1.549366	6.39019e-05
1.543268	6.52061e-05
1.537171	0.000199531
1.524975	0.000202139
1.518877	0.000226917
1.488388	0.000233438
1.482290	0.000238654
1.445702	0.000241262
1.433507	0.000242567
1.421311	0.000268649
1.415213	0.000272561
1.396920	0.00027517
1.390822	0.000280386
1.384724	0.000299948
1.372528	0.00031951
1.366430	0.000324726
1.360332	0.000340376
1.354234	0.000367762
1.348137	0.000388628
1.342039	0.000399061
1.323745	0.000446009
1.317647	0.000461659
1.311549	0.000464267
1.305451	0.000489045
1.299354	0.000881586
1.293256	0.000885498
1.287158	0.000895931
1.281060	0.000906364
1.274962	0.000907668
1.268864	0.000998957
1.262766	0.001012
1.256668	0.00101461
1.250571	0.00116067
1.244473	0.00116458
1.238375	0.00116849
1.232277	0.00117632
1.226179	0.00125326
1.213983	0.00128586
1.207886	0.00132238
1.201788	0.00135237
1.195690	0.00135759
1.189592	0.00136802
1.183494	0.00138498
1.177396	0.00139411
1.171298	0.0014254
1.165200	0.00143192
1.159103	0.00147105
1.153005	0.0014867
1.146907	0.00149322
1.140809	0.00151669
1.134711	0.00152191
1.128613	0.00152321
1.122515	0.00153234
1.116417	0.00156234
1.110320	0.00159885
1.104222	0.00160537
1.098124	0.0016145
1.079830	0.00164971
1.073732	0.00165754
1.067635	0.00168884
1.061537	0.00173839
1.055439	0.00175404
1.049341	0.00176969
1.043243	0.001771
1.037145	0.00178143
1.031047	0.00178534
1.024949	0.00179969
1.018852	0.00180621
1.006656	0.00181403
1.000558	0.00183751
0.994460	0.00184272
0.988362	0.00185446
0.982264	0.00186881
0.976166	0.00191054
0.970069	0.0019314
0.963971	0.00194184
0.957873	0.00197444
0.951775	0.00200183
0.945677	0.00207877
0.939579	0.00218701
0.933481	0.00227178
0.927383	0.00238393
0.921286	0.00241262
0.915188	0.0024361
0.909090	0.0024687
0.902992	0.00275561
0.896894	0.0029121
0.890796	0.00302556
0.884698	0.00304251
0.878601	0.00332551
0.872503	0.00335942
0.866405	0.00347418
0.860307	0.00353547
0.854209	0.00361242
0.848111	0.00366197
0.842013	0.00371805
0.835915	0.00375065
0.829818	0.00400496
0.823720	0.00403625
0.817622	0.00421492
0.811524	0.0051278
0.805426	0.00515649
0.799328	0.00573031
0.793230	0.00586724
0.787132	0.00588028
0.781035	0.00593245
0.774937	0.00609285
0.768839	0.00626369
0.762741	0.00635368
0.756643	0.00714267
0.750545	0.00716093
0.744447	0.00723266
0.738350	0.00750652
0.732252	0.00761607
0.726154	0.00768258
0.720056	0.00787167
0.713958	0.00801904
0.707860	0.00803991
0.701762	0.00808033
0.695664	0.00822379
0.689567	0.00826291
0.683469	0.00832551
0.677371	0.00842593
0.671273	0.00848331
0.665175	0.00854199
0.659077	0.00856808
0.652979	0.00862415
0.646881	0.00873631
0.640784	0.00875456
0.634686	0.00880412
0.628588	0.00889411
0.622490	0.00929969
0.616392	0.00935185
0.610294	0.00941054
0.604196	0.00953443
0.598098	0.00973005
0.592001	0.00974439
0.585903	0.0098109
0.579805	0.00990089
0.573707	0.010043
0.567609	0.0104486
0.561511	0.0104864
0.555413	0.0105751
0.549316	0.0106481
0.543218	0.0106664
0.537120	0.0107107
0.531022	0.010759
0.524924	0.0107642
0.518826	0.0108464
0.512728	0.0110016
0.506630	0.0110185
0.500533	0.0110563
0.494435	0.0111215
0.488337	0.011175
0.482239	0.0111933
0.476141	0.0113132
0.470043	0.0113354
0.463945	0.0113472
0.457847	0.0113745
0.451750	0.0114085
0.445652	0.0115128
0.439554	0.011548
0.433456	0.0117449
0.427358	0.0117866
0.421260	0.011874
0.415162	0.0121348
0.409065	0.0121518
0.402967	0.0122027
0.396869	0.0122274
0.390771	0.0122666
0.384673	0.0122939
0.378575	0.0123905
0.372477	0.0127047
0.366379	0.0127204
0.360282	0.0127843
0.354184	0.0136111
0.348086	0.0140584
0.341988	0.014138
0.335890	0.0142397
0.329792	0.0143479
0.323694	0.0144144
0.317596	0.0145488
0.311499	0.0146062
0.305401	0.014747
0.299303	0.0150222
0.293205	0.0155008
0.287107	0.0157316
0.281009	0.0166914
0.274911	0.0167097
0.268814	0.0168675
0.262716	0.0170853
0.256618	0.0174309
0.250520	0.0175717
0.244422	0.0177295
0.238324	0.0179395
0.232226	0.018023
0.226128	0.0181442
0.220031	0.0181977
0.213933	0.0184507
0.207835	0.0185902
0.201737	0.0187167
0.195639	0.0189006
0.189541	0.0189867
0.183443	0.0190728
0.177345	0.019198
0.171248	0.0203117
0.165150	0.0208555
0.159052	0.0211802
0.152954	0.0215258
0.146856	0.0219705
0.140758	0.0223644
0.134660	0.0224204
0.128562	0.0225848
0.122465	0.0227452
0.116367	0.0228195
0.110269	0.0228873
0.104171	0.0229369
0.098073	0.0229564
0.091975	0.023006
0.085877	0.0230751
0.079780	0.0231834
0.073682	0.0233033
0.067584	0.0233542
0.061486	0.0234207
0.055388	0.0234637
0.049290	0.0235785
0.043192	0.0237467
0.037094	0.023778
0.030997	0.0238419
0.024899	0.0239906
0.018801	0.0240454
0.012703	0.0240871
0.006605	0.0241106
0.000507	0.104657
-0.005591	0.978209
-0.011689	0.978273
-0.017786	0.978346
-0.023884	0.978361
-0.029982	0.978438
-0.036080	0.978448
-0.042178	0.978479
-0.048276	0.978606
-0.054374	0.978638
-0.060471	0.978787
-0.066569	0.978838
-0.072667	0.979605
-0.078765	0.979665
-0.084863	0.979734
-0.090961	0.979767
-0.097059	0.979903
-0.103157	0.980051
-0.109254	0.980488
-0.115352	0.980569
-0.121450	0.980677
-0.127548	0.980773
-0.133646	0.980782
-0.139744	0.980846
-0.145842	0.980861
-0.151940	0.980888
-0.158037	0.981591
-0.164135	0.981648
-0.170233	0.98181
-0.176331	0.98192
-0.182429	0.981943
-0.188527	0.982085
-0.194625	0.982175
-0.200723	0.982264
-0.206820	0.982344
-0.212918	0.982393
-0.219016	0.982465
-0.225114	0.98255
-0.231212	0.982667
-0.237310	0.982765
-0.243408	0.98279
-0.249505	0.982898
-0.255603	0.982979
-0.261701	0.983053
-0.267799	0.983179
-0.273897	0.983266
-0.279995	0.983399
-0.286093	0.983435
-0.292191	0.98376
-0.298288	0.983906
-0.304386	0.983961
-0.310484	0.984026
-0.316582	0.984047
-0.322680	0.984219
-0.328778	0.984499
-0.334876	0.9847
-0.340974	0.984855
-0.347071	0.98498
-0.353169	0.985119
-0.359267	0.985215
-0.365365	0.98533
-0.371463	0.985464
-0.377561	0.985506
-0.383659	0.985681
-0.389756	0.986212
-0.395854	0.986441
-0.401952	0.986768
-0.408050	0.98699
-0.414148	0.987126
-0.420246	0.987243
-0.426344	0.987428
-0.432442	0.987516
-0.438539	0.987616
-0.444637	0.987758
-0.450735	0.988266
-0.456833	0.988418
-0.462931	0.98862
-0.469029	0.988992
-0.475127	0.989125
-0.481225	0.989276
-0.487322	0.989498
-0.493420	0.989623
-0.499518	0.989696
-0.505616	0.989884
-0.511714	0.990166
-0.517812	0.990262
-0.523910	0.990677
-0.530007	0.99078
-0.536105	0.991003
-0.542203	0.992255
-0.548301	0.993116
-0.554399	0.993293
-0.560497	0.993894
-0.566595	0.994199
-0.572693	0.994371
-0.578790	0.994478
-0.584888	0.994724
-0.590986	0.994834
-0.597084	0.994988
-0.603182	0.995091
-0.609280	0.995382
-0.615378	0.995549
-0.621476	0.995818
-0.627573	0.995977
-0.633671	0.996123
-0.639769	0.996761
-0.645867	0.996891
-0.651965	0.997047
-0.658063	0.997156
-0.664161	0.997195
-0.670259	0.997366
-0.676356	0.997655
-0.682454	0.997703
-0.688552	0.997731
-0.694650	0.997749
-0.700748	0.997799
-0.706846	0.997864
-0.712944	0.997872
-0.719041	0.997983
-0.725139	0.998388
-0.731237	0.998408
-0.737335	0.998435
-0.743433	0.998485
-0.749531	0.998498
-0.755629	0.998537
-0.761727	0.998539
-0.767824	0.998551
-0.773922	0.998565
-0.780020	0.998573
-0.786118	0.998611
-0.792216	0.998629
-0.798314	0.998695
-0.804412	0.998756
-0.810510	0.9988
-0.816607	0.998903
-0.822705	0.998924
-0.828803	0.998925
-0.834901	0.998935
-0.840999	0.998936
-0.847097	0.99894
-0.853195	0.998948
-0.859292	0.998991
-0.865390	0.999044
-0.871488	0.999045
-0.877586	0.999095
-0.883684	0.999118
-0.889782	0.999128
-0.895880	0.999143
-0.901978	0.999148
-0.914173	0.999155
-0.920271	0.99916
-0.926369	0.999197
-0.932467	0.999248
-0.938565	0.999276
-0.944663	0.999284
-0.950761	0.9993
-0.956858	0.999318
-0.969054	0.999334
-0.975152	0.999602
-0.981250	0.999627
-0.987348	0.999631
-0.993446	0.999635
-1.005641	0.99964
-1.011739	0.999644
-1.017837	0.999665
-1.023935	0.999666
-1.030033	0.999669
-1.042229	0.999673
-1.048326	0.999674
-1.054424	0.999679
-1.060522	0.999682
-1.066620	0.99969
-1.072718	0.999695
-1.084914	0.99971
-1.091012	0.999714
-1.097109	0.999731
-1.115403	0.999742
-1.121501	0.99976
-1.127599	0.999761
-1.133697	0.999763
-1.139795	0.999764
-1.145892	0.999786
-1.151990	0.999789
-1.158088	0.999816
-1.170284	0.999817
-1.176382	0.999941
-1.182480	0.999966
-1.188577	0.999967
-1.194675	0.999969
-1.273948	0.99997
-1.353220	0.999979
-1.377611	0.999991
-1.383709	0.999992
-1.389807	0.999997
-1.426394	0.999999
-1.548352	1
&
```
