## Supplementary material for "All-at-once RNA folding with 3D motif prediction framed by evolutionary information": RF02284_TtnuCD7.cacofold.helixcov

```
# RMs = 4 L = 108

# RM_HELIX NESTED 18-21 27-30, nbp = 4 nbp_cov = 0
# pvals: 0.998841,0.998841,0.998841,0.998841
# aggregated NONE
NESTED  :::::::::::::::::<<<<_____>>>>::::::::::::::::::::::::::::::::::::::::::::::::::::::::::::::::::::::::::::::
        ::::::::::::::::::::::::::::::::::::::::::::::::::::::::::::::::::::::::::::::::::::::::::::::::::::::::::::

# RM_HELIX NESTED 47-50 56-59, nbp = 4 nbp_cov = 0
# pvals: 0.998841,0.998841,0.998841,0.998841
# aggregated NONE
NESTED  ::::::::::::::::::::::::::::::::::::::::::::::<<<<_____>>>>:::::::::::::::::::::::::::::::::::::::::::::::::
        ::::::::::::::::::::::::::::::::::::::::::::::::::::::::::::::::::::::::::::::::::::::::::::::::::::::::::::

# RM_HELIX NESTED 69-72 84-87, nbp = 4 nbp_cov = 0
# pvals: 0.998841,0.998841,0.998841,0.998841
# aggregated NONE
NESTED  ::::::::::::::::::::::::::::::::::::::::::::::::::::::::::::::::::::<<<<___________>>>>:::::::::::::::::::::
        ::::::::::::::::::::::::::::::::::::::::::::::::::::::::::::::::::::::::::::::::::::::::::::::::::::::::::::

# RM_HELIX NESTED 62-66 90-94, nbp = 5 nbp_cov = 0
# pvals: 0.998841,0.998841,0.998841,0.998841,0.998841
# aggregated NONE
NESTED  :::::::::::::::::::::::::::::::::::::::::::::::::::::::::::::<<<<<_______________________>>>>>::::::::::::::
        ::::::::::::::::::::::::::::::::::::::::::::::::::::::::::::::::::::::::::::::::::::::::::::::::::::::::::::
```
