## Supplementary material for "All-at-once RNA folding with 3D motif prediction framed by evolutionary information": RF02284_TtnuCD7.surv

```
&
1.799068	0.00017307
1.134654	0.000692281
0.453058	0.00103842
0.172400	0.00121149
0.149489	0.00138456
0.052118	0.00190377
0.000569	0.00242298
-0.005159	0.998789
-0.131168	0.998962
-0.308727	0.999481
-0.492013	1
&
1.864811	5.76901e-07
1.862073	8.07661e-06
1.799068	0.000163263
1.186204	0.00017134
1.134654	0.000636899
0.928457	0.000643821
0.865452	0.000666321
0.750898	0.000682474
0.596250	0.000689973
0.527518	0.000692281
0.504607	0.000694589
0.453058	0.00100496
0.344231	0.00101304
0.235405	0.00102919
0.172400	0.00118438
0.149489	0.00133956
0.120851	0.00134649
0.075029	0.00136899
0.052118	0.00183454
0.012025	0.00185704
0.006297	0.00186512
0.000569	0.00233068
-0.005159	0.998841
-0.091074	0.998848
-0.096802	0.99885
-0.131168	0.999005
-0.142623	0.999012
-0.251450	0.999028
-0.308727	0.999494
-0.354548	0.999502
-0.400370	0.99951
-0.429009	0.999526
-0.492013	0.999992
-0.543563	1
&
```
