## Supplementary material for "All-at-once RNA folding with 3D motif prediction framed by evolutionary information": RF02285_TtnuCD8.cacofold.helixcov

```
# RMs = 2 L = 59

# RM_HELIX NESTED 10-12 21-23, nbp = 3 nbp_cov = 0
# pvals: 0.993152,0.993152,0.993152
# aggregated NONE
NESTED  :::::::::<<<________>>>::::::::::::::::::::::::::::::::::::
        :::::::::::::::::::::::::::::::::::::::::::::::::::::::::::

# RM_HELIX NESTED 28-30 56-58, nbp = 3 nbp_cov = 0
# pvals: 0.993152,0.993152,0.993152
# aggregated NONE
NESTED  :::::::::::::::::::::::::::<<<_________________________>>>:
        :::::::::::::::::::::::::::::::::::::::::::::::::::::::::::
```
