## Supplementary material for "All-at-once RNA folding with 3D motif prediction framed by evolutionary information": RF02285_TtnuCD8.surv

```
&
1.020640	0.000584454
0.840536	0.00175336
0.823384	0.00233781
0.578957	0.00292227
0.531787	0.00350672
0.506058	0.00409117
0.488905	0.00526008
0.433159	0.00584454
0.334530	0.00701344
0.274496	0.00818235
0.265919	0.0087668
0.000052	0.0964348
-0.004236	0.992402
-0.038542	0.993571
-0.171476	0.994155
-0.197205	0.99474
-0.205781	0.995324
-0.270104	0.995909
-0.304409	0.996493
-0.355868	0.997662
-0.360156	0.998247
-0.390173	0.998831
-0.484513	0.999416
-0.694634	1
&
2.028364	1.94818e-06
1.719615	3.89636e-06
1.402289	2.92227e-05
1.359407	4.09117e-05
1.286508	7.01344e-05
1.269355	9.93571e-05
1.256491	0.000101305
1.226473	0.000114943
1.205032	0.000118839
1.187880	0.000120787
1.157862	0.000130528
1.127845	0.000134424
1.076387	0.000157802
1.067810	0.000167543
1.046369	0.000169492
1.020640	0.000594194
0.973470	0.000607832
0.964894	0.00060978
0.956318	0.000639003
0.943453	0.000650692
0.934877	0.000654588
0.930588	0.000656536
0.917724	0.000681862
0.909147	0.000693552
0.904859	0.000722774
0.900571	0.00073836
0.896283	0.000750049
0.891995	0.000757841
0.849113	0.000785116
0.840536	0.00163452
0.836248	0.00166764
0.827672	0.00166959
0.823384	0.00209429
0.806231	0.00212157
0.801943	0.00212351
0.793366	0.00212741
0.763349	0.002143
0.750485	0.00215663
0.746196	0.00218196
0.741908	0.0021917
0.733332	0.00222092
0.716179	0.00224625
0.711891	0.0022482
0.707603	0.00225989
0.694738	0.00227158
0.686162	0.00227352
0.669009	0.00228716
0.664721	0.00229106
0.656144	0.00229301
0.626127	0.00232223
0.613263	0.0023573
0.608974	0.00239236
0.578957	0.00284824
0.561804	0.00288136
0.540363	0.00288525
0.536075	0.00289499
0.531787	0.00333333
0.506058	0.00377752
0.501770	0.00380284
0.497482	0.00380479
0.493193	0.00381843
0.488905	0.00473797
0.471752	0.00477304
0.467464	0.00480031
0.458888	0.00485486
0.446023	0.00485681
0.441735	0.00489188
0.433159	0.00532048
0.428871	0.00533022
0.407430	0.00534191
0.398853	0.00536139
0.385989	0.00538671
0.377412	0.00538866
0.368836	0.00540035
0.355971	0.00542957
0.334530	0.00628872
0.330242	0.00629262
0.325954	0.0063082
0.321666	0.00631015
0.317378	0.0063121
0.313089	0.00632379
0.308801	0.00635496
0.304513	0.00636275
0.295937	0.0063647
0.291649	0.00637639
0.274496	0.00726086
0.270208	0.0072706
0.265919	0.00773232
0.248767	0.00773427
0.235902	0.00773622
0.231614	0.00776739
0.218749	0.00778687
0.214461	0.00781609
0.205885	0.00781804
0.184444	0.00784726
0.180156	0.00786285
0.145850	0.00795052
0.128697	0.0079661
0.120121	0.00799532
0.094392	0.00799922
0.055798	0.00801091
0.025781	0.00801286
0.017205	0.00801481
0.000052	0.0939451
-0.004236	0.993152
-0.021389	0.99316
-0.038542	0.994009
-0.047118	0.994037
-0.059983	0.994052
-0.068559	0.994072
-0.094288	0.994117
-0.098576	0.994146
-0.115729	0.994175
-0.124306	0.994192
-0.141458	0.994228
-0.154323	0.994257
-0.167187	0.994267
-0.171476	0.994691
-0.175764	0.994705
-0.180052	0.99473
-0.184340	0.994746
-0.188628	0.994757
-0.192917	0.994775
-0.197205	0.995211
-0.205781	0.995636
-0.210069	0.995654
-0.218646	0.995667
-0.227222	0.995675
-0.240087	0.995677
-0.244375	0.995696
-0.257239	0.995726
-0.270104	0.996156
-0.274392	0.996217
-0.278680	0.996246
-0.282969	0.996248
-0.295833	0.996261
-0.300121	0.996291
-0.304409	0.996717
-0.308698	0.996776
-0.317274	0.996786
-0.321562	0.996803
-0.325850	0.996834
-0.338715	0.996852
-0.343003	0.996883
-0.355868	0.997758
-0.360156	0.998182
-0.368732	0.998188
-0.373020	0.99819
-0.381597	0.998219
-0.385885	0.998276
-0.390173	0.998701
-0.394461	0.99873
-0.403038	0.998788
-0.411614	0.9988
-0.420190	0.998825
-0.424479	0.998837
-0.433055	0.998862
-0.441631	0.998878
-0.463072	0.998891
-0.471649	0.998903
-0.480225	0.998913
-0.484513	0.999349
-0.493090	0.999361
-0.501666	0.999365
-0.510242	0.999367
-0.531683	0.999369
-0.544548	0.999394
-0.548836	0.999421
-0.561701	0.999423
-0.587430	0.999462
-0.604583	0.999464
-0.626023	0.999466
-0.630312	0.99948
-0.634600	0.999509
-0.664617	0.999513
-0.686058	0.999515
-0.694634	0.99994
-0.741805	0.999969
-0.746093	0.999977
-0.857586	0.999986
-0.891891	0.999996
-1.007672	0.999998
-1.024825	1
&
```
