## Supplementary material for "All-at-once RNA folding with 3D motif prediction framed by evolutionary information": RF02287_TtnuCD10.cacofold.helixcov

```
# RMs = 3 L = 122

# RM_HELIX NESTED 31-55 61-84, nbp = 24 nbp_cov = 0
# pvals: 0.879467,0.879467,0.0037644,0.0397717,0.0352324,0.991841,0.928348,0.879467,0.922828,0.0352324,0.925612,0.879467,0.00580612,0.897565,0.968102,0.997282,0.988903,0.879467,0.114288,0.886634,0.879467,0.879467,0.879467,0.879467
# aggregated NONE
NESTED  ::::::::::::::::::::::::::::::<<<<<<<<<<<<<<-<<<<<<<<<<_____>>>>>>>>>>>>>>>>>>>>>>>>::::::::::::::::::::::::::::::::::::::
        ::::::::::::::::::::::::::::::::::::::::::::::::::::::::::::::::::::::::::::::::::::::::::::::::::::::::::::::::::::::::::

# RM_HELIX NESTED 93-99 105-111, nbp = 6 nbp_cov = 0
# pvals: 0.879467,0.879467,0.879467,0.879467,0.879467,0.879467
# aggregated NONE
NESTED  ::::::::::::::::::::::::::::::::::::::::::::::::::::::::::::::::::::::::::::::::::::::::::::<<<-<<<_____>>>->>>:::::::::::
        ::::::::::::::::::::::::::::::::::::::::::::::::::::::::::::::::::::::::::::::::::::::::::::::::::::::::::::::::::::::::::

# RM_HELIX NESTED 85-89 118-122, nbp = 5 nbp_cov = 0
# pvals: 0.879467,0.879467,0.879467,0.879467,0.879467
# aggregated NONE
NESTED  ::::::::::::::::::::::::::::::::::::::::::::::::::::::::::::::::::::::::::::::::::::<<<<<____________________________>>>>>
        ::::::::::::::::::::::::::::::::::::::::::::::::::::::::::::::::::::::::::::::::::::::::::::::::::::::::::::::::::::::::::
```
