## Supplementary material for "All-at-once RNA folding with 3D motif prediction framed by evolutionary information": RF02287_TtnuCD10.surv

```
&
3.302230	0.000135483
3.077855	0.000270966
3.024432	0.000406449
2.992379	0.000812898
2.960325	0.0016258
2.949640	0.00203224
2.938956	0.00243869
2.928271	0.00257418
2.917587	0.00270966
2.885533	0.00298063
2.874849	0.00338707
2.821426	0.00352256
2.800057	0.00379352
2.778688	0.00460642
2.757319	0.00487739
2.725266	0.00528384
2.703896	0.00569029
2.650474	0.00596125
2.597051	0.0063677
2.586367	0.00650318
2.564998	0.00663867
2.543629	0.00704512
2.532944	0.00731608
2.522260	0.00745156
2.511575	0.00826446
2.479522	0.00839995
2.447468	0.00853543
2.383361	0.00894188
2.340623	0.00921284
2.329938	0.00948381
2.105563	0.00961929
2.094879	0.00975478
1.998718	0.00989026
1.934611	0.0100257
1.923926	0.0104322
1.785028	0.0105677
1.603391	0.0116515
1.560653	0.0128709
1.539284	0.0132773
1.528599	0.0135483
1.517915	0.0138193
1.453807	0.0142257
1.432438	0.0146322
1.314909	0.0151741
1.250802	0.0154451
1.240117	0.0155805
1.197379	0.015716
1.122587	0.0158515
1.090534	0.015987
1.058480	0.0165289
1.037111	0.0166644
1.015742	0.0169354
1.005058	0.0173418
0.962319	0.0174773
0.940950	0.0176128
0.930266	0.0178838
0.908897	0.0182902
0.898212	0.0185612
0.876843	0.0188321
0.823421	0.0192386
0.780683	0.0193741
0.769998	0.019645
0.727260	0.0200515
0.705891	0.0208644
0.695206	0.0211353
0.652468	0.0214063
0.641784	0.0215418
0.620415	0.0216773
0.609730	0.0220837
0.599046	0.0223547
0.577677	0.0224902
0.534939	0.0228966
0.502885	0.0233031
0.492200	0.0234386
0.481516	0.0239805
0.470831	0.0243869
0.449462	0.0246579
0.438778	0.0250644
0.428093	0.0251998
0.417409	0.0253353
0.396040	0.0254708
0.374671	0.0257418
0.363986	0.0260127
0.353302	0.0262837
0.342617	0.0264192
0.331933	0.0268256
0.278510	0.0269611
0.267825	0.0276385
0.257141	0.027774
0.246456	0.0279095
0.235772	0.0283159
0.225087	0.0289934
0.214403	0.0292643
0.203718	0.0298063
0.193034	0.0308901
0.182349	0.0325159
0.171665	0.0329224
0.160980	0.0333288
0.150296	0.0337353
0.139611	0.0349546
0.128927	0.0354965
0.118242	0.0357675
0.107558	0.0365804
0.096873	0.0367159
0.086189	0.0375288
0.075504	0.0387481
0.054135	0.0391546
0.043451	0.0392901
0.032766	0.0403739
0.022081	0.0411868
0.011397	0.0413223
0.000712	0.137651
-0.009972	0.895814
-0.020657	0.896626
-0.031341	0.897304
-0.042026	0.897981
-0.052710	0.899065
-0.063395	0.90042
-0.074079	0.901097
-0.084764	0.902588
-0.106133	0.90313
-0.116817	0.903536
-0.127502	0.90462
-0.138186	0.907194
-0.148871	0.910717
-0.159555	0.914917
-0.170240	0.920607
-0.180924	0.92291
-0.191609	0.924942
-0.202293	0.928194
-0.212978	0.931175
-0.223663	0.931988
-0.234347	0.933342
-0.245032	0.934968
-0.255716	0.937136
-0.266401	0.937813
-0.277085	0.938355
-0.287770	0.939981
-0.298454	0.94242
-0.309139	0.943775
-0.319823	0.944723
-0.330508	0.945942
-0.341192	0.946755
-0.351877	0.947839
-0.362561	0.948381
-0.373246	0.95082
-0.383930	0.952175
-0.394615	0.954071
-0.405299	0.955155
-0.415984	0.957187
-0.426668	0.958949
-0.437353	0.959491
-0.448037	0.960168
-0.458722	0.962607
-0.469407	0.962742
-0.480091	0.963826
-0.490776	0.964232
-0.501460	0.965994
-0.512145	0.9664
-0.522829	0.966942
-0.533514	0.968839
-0.544198	0.96911
-0.554883	0.970194
-0.565567	0.970329
-0.576252	0.971684
-0.586936	0.97182
-0.597621	0.972497
-0.608305	0.972768
-0.618990	0.974123
-0.629674	0.974665
-0.640359	0.9748
-0.651043	0.975749
-0.661728	0.976426
-0.672412	0.977239
-0.693781	0.97751
-0.704466	0.979678
-0.715151	0.981168
-0.725835	0.981574
-0.736520	0.981981
-0.747204	0.982116
-0.757889	0.984148
-0.768573	0.984419
-0.779258	0.985097
-0.800627	0.987265
-0.811311	0.988348
-0.821996	0.988484
-0.832680	0.98889
-0.854049	0.989568
-0.864734	0.989703
-0.875418	0.989839
-0.886103	0.990381
-0.896787	0.990787
-0.918156	0.9916
-0.950210	0.992277
-0.960895	0.993497
-0.971579	0.993768
-0.982264	0.994174
-0.992948	0.994987
-1.014317	0.995936
-1.046371	0.996342
-1.057055	0.99729
-1.078424	0.997968
-1.089109	0.998239
-1.099793	0.998645
-1.121162	0.998916
-1.142531	0.999323
-1.163900	0.999458
-1.174585	0.999594
-1.217323	0.999729
-1.238692	0.999865
-1.270746	1
&
5.289551	6.77415e-07
5.086545	1.35483e-06
4.969015	2.03224e-06
4.947646	2.70966e-06
4.904908	3.38707e-06
4.894223	4.7419e-06
4.830116	5.41932e-06
4.819432	6.09673e-06
4.808747	6.77415e-06
4.787378	9.48381e-06
4.766009	1.01612e-05
4.755325	1.08386e-05
4.744640	1.15161e-05
4.733956	1.21935e-05
4.723271	1.49031e-05
4.712587	1.6258e-05
4.701902	1.76128e-05
4.691218	1.82902e-05
4.669849	1.89676e-05
4.648479	2.37095e-05
4.637795	2.43869e-05
4.627110	2.7774e-05
4.605741	2.91288e-05
4.595057	2.98063e-05
4.584372	3.04837e-05
4.573688	3.11611e-05
4.563003	3.45482e-05
4.552319	3.79352e-05
4.541634	3.99675e-05
4.530950	4.19997e-05
4.520265	4.4032e-05
4.509581	4.47094e-05
4.498896	4.53868e-05
4.488212	4.60642e-05
4.466843	4.94513e-05
4.456158	5.01287e-05
4.445474	5.14835e-05
4.434789	5.2161e-05
4.424104	5.35158e-05
4.413420	5.41932e-05
4.402735	5.69029e-05
4.392051	5.75803e-05
4.381366	5.89351e-05
4.370682	5.96125e-05
4.359997	6.09673e-05
4.338628	6.23222e-05
4.327944	6.43544e-05
4.317259	6.57093e-05
4.306575	6.63867e-05
4.295890	6.84189e-05
4.285206	7.11286e-05
4.274521	7.24834e-05
4.253152	7.45156e-05
4.231783	7.51931e-05
4.221099	7.79027e-05
4.210414	7.85801e-05
4.199730	7.9935e-05
4.189045	8.26446e-05
4.178360	8.3322e-05
4.167676	8.39995e-05
4.156991	8.46769e-05
4.146307	8.80639e-05
4.135622	9.1451e-05
4.124938	9.34833e-05
4.114253	9.68703e-05
4.103569	9.82252e-05
4.092884	0.000100257
4.082200	0.00010229
4.071515	0.000103644
4.060831	0.000105677
4.050146	0.000110419
4.039462	0.000114483
4.028777	0.000117193
4.018093	0.00011787
4.007408	0.000121257
3.996724	0.000127354
3.986039	0.000130064
3.975355	0.000130741
3.964670	0.000132096
3.953986	0.000132773
3.943301	0.000134128
3.932616	0.00013616
3.921932	0.00013887
3.911247	0.00014158
3.900563	0.000144967
3.889878	0.000151064
3.879194	0.000151741
3.868509	0.000156483
3.857825	0.000161902
3.847140	0.000169354
3.836456	0.000174773
3.825771	0.00018087
3.815087	0.000184934
3.804402	0.000189676
3.793718	0.000193063
3.783033	0.000197128
3.772349	0.000203902
3.761664	0.000209999
3.750980	0.000214741
3.740295	0.000220837
3.729611	0.000224224
3.718926	0.000224902
3.708242	0.000226257
3.697557	0.000233031
3.686872	0.00023574
3.676188	0.000237095
3.665503	0.000241837
3.654819	0.000249289
3.644134	0.000252676
3.633450	0.000258773
3.622765	0.00026216
3.612081	0.000268256
3.601396	0.000274353
3.590712	0.000278418
3.580027	0.000285192
3.569343	0.000289256
3.558658	0.000291966
3.547974	0.000296708
3.537289	0.000302127
3.526605	0.000306869
3.515920	0.000315675
3.505236	0.000320417
3.494551	0.000323127
3.483867	0.000327191
3.473182	0.000331256
3.462498	0.000336675
3.451813	0.00033803
3.441128	0.00034074
3.430444	0.000348191
3.419759	0.000358353
3.409075	0.000364449
3.398390	0.000372578
3.387706	0.000377998
3.377021	0.000385449
3.366337	0.00039832
3.355652	0.000408481
3.344968	0.000419997
3.334283	0.000431513
3.323599	0.000448449
3.312914	0.000454545
3.302230	0.000480287
3.291545	0.000506706
3.280861	0.000528384
3.270176	0.00055548
3.259492	0.000582577
3.248807	0.000595448
3.238123	0.000632028
3.227438	0.000661834
3.216754	0.000687576
3.206069	0.00071806
3.195384	0.000753285
3.184700	0.000797995
3.174015	0.000831188
3.163331	0.00087793
3.152646	0.000915865
3.141962	0.000984284
3.131277	0.00102019
3.120593	0.00105338
3.109908	0.0010859
3.099224	0.00113535
3.088539	0.00120309
3.077855	0.00125864
3.067170	0.00131689
3.056486	0.00136906
3.045801	0.00144086
3.035117	0.00151741
3.024432	0.00158651
3.013748	0.00167525
3.003063	0.00176128
2.992379	0.00182021
2.981694	0.00189067
2.971010	0.00197263
2.960325	0.00207357
2.949640	0.00218941
2.938956	0.00229711
2.928271	0.00240279
2.917587	0.00250847
2.906902	0.00261618
2.896218	0.00273947
2.885533	0.00285056
2.874849	0.00295217
2.864164	0.00303482
2.853480	0.00312762
2.842795	0.00323262
2.832111	0.00334033
2.821426	0.00342433
2.810742	0.00350291
2.800057	0.00359301
2.789373	0.00368243
2.778688	0.0037644
2.768004	0.00383823
2.757319	0.00391749
2.746635	0.0039893
2.735950	0.00406381
2.725266	0.00414781
2.714581	0.00424265
2.703896	0.00432259
2.693212	0.00439304
2.682527	0.00446687
2.671843	0.00453462
2.661158	0.00461387
2.650474	0.00468365
2.639789	0.00476223
2.629105	0.00482794
2.618420	0.00491939
2.607736	0.00500677
2.597051	0.00508535
2.586367	0.0051741
2.575682	0.00527435
2.564998	0.00536716
2.554313	0.00546335
2.543629	0.00552703
2.532944	0.00563406
2.522260	0.00572212
2.511575	0.00580612
2.500891	0.00588064
2.490206	0.00594906
2.479522	0.00601477
2.468837	0.00606761
2.458152	0.00613602
2.447468	0.0061909
2.436783	0.00626812
2.426099	0.00634399
2.415414	0.00641309
2.404730	0.00648422
2.394045	0.00654789
2.383361	0.00661428
2.372676	0.0066888
2.361992	0.00677821
2.351307	0.00687034
2.340623	0.00694757
2.329938	0.00698347
2.319254	0.00704444
2.308569	0.00714266
2.297885	0.0071955
2.287200	0.00724089
2.276516	0.00731066
2.265831	0.00734453
2.255147	0.00739534
2.244462	0.00744208
2.233778	0.00747663
2.223093	0.00753489
2.212408	0.00758095
2.201724	0.00761956
2.191039	0.00765818
2.180355	0.00770153
2.169670	0.00774285
2.158986	0.00778756
2.148301	0.00783092
2.137617	0.00787766
2.126932	0.00793388
2.116248	0.00798334
2.105563	0.00802398
2.094879	0.00807614
2.084194	0.00810392
2.073510	0.00814117
2.062825	0.00817098
2.052141	0.0082123
2.041456	0.00825024
2.030772	0.00827666
2.020087	0.00829901
2.009403	0.00833085
1.998718	0.0083654
1.988034	0.0084013
1.977349	0.0084372
1.966664	0.00846295
1.955980	0.00851036
1.945295	0.00854627
1.934611	0.00857269
1.923926	0.00860723
1.913242	0.00863636
1.902557	0.00868378
1.891873	0.00872443
1.881188	0.00876507
1.870504	0.00880978
1.859819	0.0088511
1.849135	0.00889107
1.838450	0.00893985
1.827766	0.00897439
1.817081	0.00900555
1.806397	0.00905636
1.795712	0.00911394
1.785028	0.00916949
1.774343	0.00922233
1.763659	0.00927313
1.752974	0.00933817
1.742290	0.00940387
1.731605	0.00946213
1.720920	0.00952852
1.710236	0.0095861
1.699551	0.0096491
1.688867	0.00971413
1.678182	0.00978729
1.667498	0.00989026
1.656813	0.0100122
1.646129	0.0101348
1.635444	0.0102452
1.624760	0.0103218
1.614075	0.0103841
1.603391	0.0104539
1.592706	0.0105257
1.582022	0.0106225
1.571337	0.0107607
1.560653	0.0109213
1.549968	0.0110812
1.539284	0.0111902
1.528599	0.0112979
1.517915	0.0113799
1.507230	0.0114957
1.496546	0.011615
1.485861	0.0117565
1.475176	0.0119042
1.464492	0.0120343
1.453807	0.0121847
1.443123	0.0123371
1.432438	0.0124793
1.421754	0.0126555
1.411069	0.0128858
1.400385	0.0130822
1.389700	0.0132706
1.379016	0.0134562
1.368331	0.0136113
1.357647	0.0137935
1.346962	0.0139785
1.336278	0.0141126
1.325593	0.0143158
1.314909	0.014498
1.304224	0.0146444
1.293540	0.014767
1.282855	0.0149085
1.272171	0.0150535
1.261486	0.0151985
1.250802	0.0153455
1.240117	0.0154627
1.229432	0.0155643
1.218748	0.0156828
1.208063	0.0158109
1.197379	0.0159633
1.186694	0.0160893
1.176010	0.01622
1.165325	0.0163514
1.154641	0.0164639
1.143956	0.0165621
1.133272	0.0166725
1.122587	0.0167877
1.111903	0.0168941
1.101218	0.0169997
1.090534	0.0171074
1.079849	0.0171989
1.069165	0.0173113
1.058480	0.0174299
1.047796	0.0175281
1.037111	0.0176758
1.026427	0.0177693
1.015742	0.0178729
1.005058	0.0179732
0.994373	0.0180917
0.983688	0.0181967
0.973004	0.0182983
0.962319	0.0184121
0.951635	0.0185287
0.940950	0.0186228
0.930266	0.0187549
0.919581	0.0188782
0.908897	0.0190177
0.898212	0.0191431
0.887528	0.0192521
0.876843	0.0193781
0.866159	0.0194872
0.855474	0.0196051
0.844790	0.0197168
0.834105	0.0198455
0.823421	0.0199384
0.812736	0.0200386
0.802052	0.0201484
0.791367	0.020273
0.780683	0.0203766
0.769998	0.0204823
0.759314	0.0205887
0.748629	0.0206862
0.737944	0.0207811
0.727260	0.0208833
0.716575	0.0209972
0.705891	0.0211164
0.695206	0.0212417
0.684522	0.0213948
0.673837	0.0215411
0.663153	0.0216813
0.652468	0.0218412
0.641784	0.0220234
0.631099	0.0221799
0.620415	0.0223425
0.609730	0.0224875
0.599046	0.0226575
0.588361	0.022856
0.577677	0.0230199
0.566992	0.0232164
0.556308	0.0234081
0.545623	0.0235957
0.534939	0.0238044
0.524254	0.0240421
0.513570	0.0242752
0.502885	0.0245427
0.492200	0.0247886
0.481516	0.0250677
0.470831	0.0253475
0.460147	0.0256625
0.449462	0.0260121
0.438778	0.0264056
0.428093	0.0268148
0.417409	0.0272097
0.406724	0.027606
0.396040	0.0280084
0.385355	0.0283823
0.374671	0.0287746
0.363986	0.0291187
0.353302	0.0295014
0.342617	0.0297995
0.331933	0.0302039
0.321248	0.0305948
0.310564	0.0309809
0.299879	0.0313406
0.289195	0.0317701
0.278510	0.0322179
0.267825	0.0326067
0.257141	0.0330687
0.246456	0.033488
0.235772	0.0340374
0.225087	0.0346274
0.214403	0.0352324
0.203718	0.0358292
0.193034	0.0363785
0.182349	0.0369523
0.171665	0.0375356
0.160980	0.0381283
0.150296	0.0386553
0.139611	0.0392311
0.128927	0.0397717
0.118242	0.040294
0.107558	0.0408027
0.096873	0.0413406
0.086189	0.0418866
0.075504	0.0424732
0.064820	0.0431297
0.054135	0.0437183
0.043451	0.0443165
0.032766	0.0449526
0.022081	0.0456693
0.011397	0.0464036
0.000712	0.114288
-0.009972	0.879467
-0.020657	0.880256
-0.031341	0.881173
-0.042026	0.882246
-0.052710	0.883592
-0.063395	0.88508
-0.074079	0.886634
-0.084764	0.888438
-0.095448	0.890286
-0.106133	0.892563
-0.116817	0.895026
-0.127502	0.897565
-0.138186	0.900233
-0.148871	0.902917
-0.159555	0.905727
-0.170240	0.908548
-0.180924	0.91151
-0.191609	0.914396
-0.202293	0.917309
-0.212978	0.919959
-0.223663	0.922828
-0.234347	0.925612
-0.245032	0.928348
-0.255716	0.931096
-0.266401	0.933905
-0.277085	0.936458
-0.287770	0.93888
-0.298454	0.941152
-0.309139	0.943354
-0.319823	0.945314
-0.330508	0.947267
-0.341192	0.948957
-0.351877	0.950635
-0.362561	0.952177
-0.373246	0.953552
-0.383930	0.954987
-0.394615	0.956243
-0.405299	0.957437
-0.415984	0.95866
-0.426668	0.959856
-0.437353	0.960954
-0.448037	0.962013
-0.458722	0.96313
-0.469407	0.964178
-0.480091	0.965198
-0.490776	0.966244
-0.501460	0.967236
-0.512145	0.968102
-0.522829	0.969037
-0.533514	0.969989
-0.544198	0.970989
-0.554883	0.971925
-0.565567	0.972877
-0.576252	0.97385
-0.586936	0.97492
-0.597621	0.975966
-0.608305	0.977032
-0.618990	0.977991
-0.629674	0.978931
-0.640359	0.979949
-0.651043	0.980801
-0.661728	0.981717
-0.672412	0.982622
-0.683097	0.983504
-0.693781	0.984377
-0.704466	0.9851
-0.715151	0.985872
-0.725835	0.986633
-0.736520	0.98742
-0.747204	0.988224
-0.757889	0.988903
-0.768573	0.989512
-0.779258	0.990191
-0.789942	0.990776
-0.800627	0.991287
-0.811311	0.991841
-0.821996	0.992329
-0.832680	0.992809
-0.843365	0.993261
-0.854049	0.993653
-0.864734	0.994027
-0.875418	0.994421
-0.886103	0.994781
-0.896787	0.995058
-0.907472	0.995411
-0.918156	0.995694
-0.928841	0.995954
-0.939525	0.9962
-0.950210	0.996427
-0.960895	0.996647
-0.971579	0.996885
-0.982264	0.997077
-0.992948	0.997282
-1.003633	0.997458
-1.014317	0.997617
-1.025002	0.997751
-1.035686	0.997897
-1.046371	0.998033
-1.057055	0.998157
-1.067740	0.998267
-1.078424	0.998355
-1.089109	0.998441
-1.099793	0.998545
-1.110478	0.998646
-1.121162	0.998731
-1.131847	0.998808
-1.142531	0.998886
-1.153216	0.998936
-1.163900	0.998991
-1.174585	0.999046
-1.185269	0.999095
-1.195954	0.999151
-1.206639	0.99922
-1.217323	0.99926
-1.228008	0.999304
-1.238692	0.999367
-1.249377	0.999411
-1.260061	0.999447
-1.270746	0.999471
-1.281430	0.999504
-1.292115	0.999539
-1.302799	0.999574
-1.313484	0.999601
-1.324168	0.999638
-1.334853	0.999656
-1.345537	0.999677
-1.356222	0.999697
-1.366906	0.999713
-1.377591	0.999727
-1.388275	0.999741
-1.398960	0.999758
-1.409644	0.999772
-1.420329	0.999794
-1.431013	0.999803
-1.441698	0.99982
-1.452383	0.999849
-1.463067	0.999858
-1.473752	0.999872
-1.484436	0.999883
-1.495121	0.999896
-1.505805	0.999911
-1.516490	0.999917
-1.527174	0.999921
-1.537859	0.999926
-1.548543	0.999932
-1.559228	0.999939
-1.569912	0.999945
-1.580597	0.999949
-1.591281	0.999955
-1.601966	0.999959
-1.612650	0.999964
-1.623335	0.999968
-1.634019	0.999972
-1.644704	0.999974
-1.655388	0.999976
-1.666073	0.99998
-1.676757	0.999984
-1.687442	0.999984
-1.698127	0.999985
-1.708811	0.999991
-1.740865	0.999992
-1.751549	0.999993
-1.772918	0.999996
-1.794287	0.999997
-1.804972	0.999997
-1.837025	0.999998
-1.858394	0.999999
-1.869079	1
&
20.675262	2.84701e-20
20.664578	2.91349e-20
20.653893	2.98153e-20
20.643209	3.05115e-20
20.632524	3.1224e-20
20.621840	3.19532e-20
20.611155	3.26993e-20
20.600471	3.34629e-20
20.589786	3.42443e-20
20.579102	3.5044e-20
20.568417	3.58624e-20
20.557732	3.66998e-20
20.547048	3.75568e-20
20.536363	3.84338e-20
20.525679	3.93313e-20
20.514994	4.02498e-20
20.504310	4.11897e-20
20.493625	4.21515e-20
20.482941	4.31359e-20
20.472256	4.41431e-20
20.461572	4.5174e-20
20.450887	4.62289e-20
20.440203	4.73084e-20
20.429518	4.84131e-20
20.418834	4.95436e-20
20.408149	5.07005e-20
20.397465	5.18845e-20
20.386780	5.30961e-20
20.376096	5.43359e-20
20.365411	5.56048e-20
20.354727	5.69032e-20
20.344042	5.8232e-20
20.333358	5.95918e-20
20.322673	6.09834e-20
20.311988	6.24074e-20
20.301304	6.38647e-20
20.290619	6.5356e-20
20.279935	6.68822e-20
20.269250	6.8444e-20
20.258566	7.00422e-20
20.247881	7.16778e-20
20.237197	7.33516e-20
20.226512	7.50644e-20
20.215828	7.68173e-20
20.205143	7.86111e-20
20.194459	8.04467e-20
20.183774	8.23252e-20
20.173090	8.42476e-20
20.162405	8.62149e-20
20.151721	8.82281e-20
20.141036	9.02884e-20
20.130352	9.23967e-20
20.119667	9.45543e-20
20.108983	9.67622e-20
20.098298	9.90217e-20
20.087614	1.01334e-19
20.076929	1.037e-19
20.066244	1.06122e-19
20.055560	1.086e-19
20.044875	1.11136e-19
20.034191	1.13731e-19
20.023506	1.16386e-19
20.012822	1.19104e-19
20.002137	1.21885e-19
19.991453	1.24732e-19
19.980768	1.27644e-19
19.970084	1.30625e-19
19.959399	1.33675e-19
19.948715	1.36796e-19
19.938030	1.39991e-19
19.927346	1.43259e-19
19.916661	1.46605e-19
19.905977	1.50028e-19
19.895292	1.53531e-19
19.884608	1.57116e-19
19.873923	1.60785e-19
19.863239	1.64539e-19
19.852554	1.68382e-19
19.841870	1.72313e-19
19.831185	1.76337e-19
19.820500	1.80455e-19
19.809816	1.84668e-19
19.799131	1.8898e-19
19.788447	1.93393e-19
19.777762	1.97909e-19
19.767078	2.0253e-19
19.756393	2.07259e-19
19.745709	2.12099e-19
19.735024	2.17051e-19
19.724340	2.2212e-19
19.713655	2.27306e-19
19.702971	2.32614e-19
19.692286	2.38046e-19
19.681602	2.43604e-19
19.670917	2.49292e-19
19.660233	2.55113e-19
19.649548	2.6107e-19
19.638864	2.67166e-19
19.628179	2.73405e-19
19.617495	2.79789e-19
19.606810	2.86322e-19
19.596126	2.93007e-19
19.585441	2.99849e-19
19.574756	3.0685e-19
19.564072	3.14015e-19
19.553387	3.21348e-19
19.542703	3.28851e-19
19.532018	3.3653e-19
19.521334	3.44388e-19
19.510649	3.52429e-19
19.499965	3.60658e-19
19.489280	3.6908e-19
19.478596	3.77698e-19
19.467911	3.86517e-19
19.457227	3.95542e-19
19.446542	4.04778e-19
19.435858	4.14229e-19
19.425173	4.23901e-19
19.414489	4.33799e-19
19.403804	4.43928e-19
19.393120	4.54294e-19
19.382435	4.64902e-19
19.371751	4.75757e-19
19.361066	4.86866e-19
19.350382	4.98234e-19
19.339697	5.09867e-19
19.329012	5.21772e-19
19.318328	5.33956e-19
19.307643	5.46423e-19
19.296959	5.59182e-19
19.286274	5.72238e-19
19.275590	5.856e-19
19.264905	5.99273e-19
19.254221	6.13266e-19
19.243536	6.27585e-19
19.232852	6.42239e-19
19.222167	6.57235e-19
19.211483	6.72581e-19
19.200798	6.88285e-19
19.190114	7.04356e-19
19.179429	7.20802e-19
19.168745	7.37632e-19
19.158060	7.54856e-19
19.147376	7.72481e-19
19.136691	7.90518e-19
19.126007	8.08975e-19
19.115322	8.27864e-19
19.104638	8.47194e-19
19.093953	8.66975e-19
19.083268	8.87218e-19
19.072584	9.07934e-19
19.061899	9.29133e-19
19.051215	9.50828e-19
19.040530	9.73029e-19
19.029846	9.95748e-19
19.019161	1.019e-18
19.008477	1.04279e-18
18.997792	1.06714e-18
18.987108	1.09205e-18
18.976423	1.11755e-18
18.965739	1.14365e-18
18.955054	1.17035e-18
18.944370	1.19767e-18
18.933685	1.22564e-18
18.923001	1.25426e-18
18.912316	1.28354e-18
18.901632	1.31351e-18
18.890947	1.34418e-18
18.880263	1.37556e-18
18.869578	1.40768e-18
18.858894	1.44055e-18
18.848209	1.47418e-18
18.837524	1.5086e-18
18.826840	1.54383e-18
18.816155	1.57987e-18
18.805471	1.61676e-18
18.794786	1.65451e-18
18.784102	1.69314e-18
18.773417	1.73267e-18
18.762733	1.77313e-18
18.752048	1.81453e-18
18.741364	1.85689e-18
18.730679	1.90025e-18
18.719995	1.94461e-18
18.709310	1.99002e-18
18.698626	2.03648e-18
18.687941	2.08403e-18
18.677257	2.13269e-18
18.666572	2.18248e-18
18.655888	2.23344e-18
18.645203	2.28559e-18
18.634519	2.33895e-18
18.623834	2.39356e-18
18.613150	2.44944e-18
18.602465	2.50663e-18
18.591780	2.56516e-18
18.581096	2.62505e-18
18.570411	2.68634e-18
18.559727	2.74906e-18
18.549042	2.81324e-18
18.538358	2.87893e-18
18.527673	2.94614e-18
18.516989	3.01493e-18
18.506304	3.08532e-18
18.495620	3.15736e-18
18.484935	3.23107e-18
18.474251	3.30651e-18
18.463566	3.38371e-18
18.452882	3.46271e-18
18.442197	3.54356e-18
18.431513	3.62629e-18
18.420828	3.71096e-18
18.410144	3.7976e-18
18.399459	3.88627e-18
18.388775	3.977e-18
18.378090	4.06985e-18
18.367406	4.16487e-18
18.356721	4.26211e-18
18.346036	4.36162e-18
18.335352	4.46346e-18
18.324667	4.56767e-18
18.313983	4.67431e-18
18.303298	4.78344e-18
18.292614	4.89512e-18
18.281929	5.00941e-18
18.271245	5.12637e-18
18.260560	5.24605e-18
18.249876	5.36853e-18
18.239191	5.49387e-18
18.228507	5.62214e-18
18.217822	5.7534e-18
18.207138	5.88772e-18
18.196453	6.02519e-18
18.185769	6.16586e-18
18.175084	6.30981e-18
18.164400	6.45713e-18
18.153715	6.60788e-18
18.143031	6.76215e-18
18.132346	6.92003e-18
18.121662	7.08159e-18
18.110977	7.24692e-18
18.100292	7.41612e-18
18.089608	7.58926e-18
18.078923	7.76644e-18
18.068239	7.94777e-18
18.057554	8.13332e-18
18.046870	8.32321e-18
18.036185	8.51753e-18
18.025501	8.71638e-18
18.014816	8.91988e-18
18.004132	9.12813e-18
17.993447	9.34124e-18
17.982763	9.55933e-18
17.972078	9.7825e-18
17.961394	1.00109e-17
17.950709	1.02446e-17
17.940025	1.04838e-17
17.929340	1.07285e-17
17.918656	1.0979e-17
17.907971	1.12353e-17
17.897287	1.14976e-17
17.886602	1.17661e-17
17.875918	1.20408e-17
17.865233	1.23219e-17
17.854548	1.26095e-17
17.843864	1.29039e-17
17.833179	1.32052e-17
17.822495	1.35135e-17
17.811810	1.3829e-17
17.801126	1.41518e-17
17.790441	1.44822e-17
17.779757	1.48203e-17
17.769072	1.51663e-17
17.758388	1.55204e-17
17.747703	1.58827e-17
17.737019	1.62535e-17
17.726334	1.6633e-17
17.715650	1.70213e-17
17.704965	1.74187e-17
17.694281	1.78253e-17
17.683596	1.82415e-17
17.672912	1.86673e-17
17.662227	1.91031e-17
17.651543	1.95491e-17
17.640858	2.00055e-17
17.630174	2.04725e-17
17.619489	2.09505e-17
17.608804	2.14396e-17
17.598120	2.19401e-17
17.587435	2.24523e-17
17.576751	2.29765e-17
17.566066	2.35129e-17
17.555382	2.40618e-17
17.544697	2.46235e-17
17.534013	2.51984e-17
17.523328	2.57866e-17
17.512644	2.63886e-17
17.501959	2.70047e-17
17.491275	2.76351e-17
17.480590	2.82803e-17
17.469906	2.89405e-17
17.459221	2.96161e-17
17.448537	3.03075e-17
17.437852	3.1015e-17
17.427168	3.17391e-17
17.416483	3.248e-17
17.405799	3.32383e-17
17.395114	3.40142e-17
17.384430	3.48083e-17
17.373745	3.56209e-17
17.363060	3.64525e-17
17.352376	3.73035e-17
17.341691	3.81743e-17
17.331007	3.90655e-17
17.320322	3.99775e-17
17.309638	4.09107e-17
17.298953	4.18658e-17
17.288269	4.28431e-17
17.277584	4.38433e-17
17.266900	4.48668e-17
17.256215	4.59142e-17
17.245531	4.69861e-17
17.234846	4.80829e-17
17.224162	4.92054e-17
17.213477	5.03541e-17
17.202793	5.15296e-17
17.192108	5.27325e-17
17.181424	5.39636e-17
17.170739	5.52233e-17
17.160055	5.65125e-17
17.149370	5.78317e-17
17.138686	5.91818e-17
17.128001	6.05633e-17
17.117316	6.19771e-17
17.106632	6.3424e-17
17.095947	6.49045e-17
17.085263	6.64197e-17
17.074578	6.79702e-17
17.063894	6.95569e-17
17.053209	7.11807e-17
17.042525	7.28423e-17
17.031840	7.45428e-17
17.021156	7.62829e-17
17.010471	7.80637e-17
16.999787	7.9886e-17
16.989102	8.17508e-17
16.978418	8.36592e-17
16.967733	8.56122e-17
16.957049	8.76107e-17
16.946364	8.96559e-17
16.935680	9.17488e-17
16.924995	9.38905e-17
16.914311	9.60823e-17
16.903626	9.83252e-17
16.892941	1.00621e-16
16.882257	1.02969e-16
16.871572	1.05373e-16
16.860888	1.07833e-16
16.850203	1.1035e-16
16.839519	1.12926e-16
16.828834	1.15562e-16
16.818150	1.1826e-16
16.807465	1.2102e-16
16.796781	1.23845e-16
16.786096	1.26736e-16
16.775412	1.29695e-16
16.764727	1.32722e-16
16.754043	1.35821e-16
16.743358	1.38991e-16
16.732674	1.42236e-16
16.721989	1.45556e-16
16.711305	1.48954e-16
16.700620	1.52431e-16
16.689936	1.55989e-16
16.679251	1.5963e-16
16.668567	1.63356e-16
16.657882	1.6717e-16
16.647197	1.71072e-16
16.636513	1.75065e-16
16.625828	1.79152e-16
16.615144	1.83334e-16
16.604459	1.87613e-16
16.593775	1.91993e-16
16.583090	1.96474e-16
16.572406	2.01061e-16
16.561721	2.05754e-16
16.551037	2.10557e-16
16.540352	2.15472e-16
16.529668	2.20501e-16
16.518983	2.25648e-16
16.508299	2.30916e-16
16.497614	2.36306e-16
16.486930	2.41822e-16
16.476245	2.47467e-16
16.465561	2.53243e-16
16.454876	2.59154e-16
16.444192	2.65204e-16
16.433507	2.71394e-16
16.422823	2.77729e-16
16.412138	2.84212e-16
16.401453	2.90846e-16
16.390769	2.97635e-16
16.380084	3.04583e-16
16.369400	3.11692e-16
16.358715	3.18968e-16
16.348031	3.26413e-16
16.337346	3.34033e-16
16.326662	3.4183e-16
16.315977	3.49809e-16
16.305293	3.57974e-16
16.294608	3.6633e-16
16.283924	3.74881e-16
16.273239	3.83631e-16
16.262555	3.92586e-16
16.251870	4.01749e-16
16.241186	4.11127e-16
16.230501	4.20723e-16
16.219817	4.30544e-16
16.209132	4.40593e-16
16.198448	4.50878e-16
16.187763	4.61402e-16
16.177079	4.72172e-16
16.166394	4.83193e-16
16.155709	4.94471e-16
16.145025	5.06013e-16
16.134340	5.17824e-16
16.123656	5.29911e-16
16.112971	5.4228e-16
16.102287	5.54938e-16
16.091602	5.67891e-16
16.080918	5.81146e-16
16.070233	5.94711e-16
16.059549	6.08592e-16
16.048864	6.22797e-16
16.038180	6.37334e-16
16.027495	6.5221e-16
16.016811	6.67434e-16
16.006126	6.83012e-16
15.995442	6.98954e-16
15.984757	7.15269e-16
15.974073	7.31964e-16
15.963388	7.49049e-16
15.952704	7.66532e-16
15.942019	7.84424e-16
15.931335	8.02733e-16
15.920650	8.21469e-16
15.909965	8.40643e-16
15.899281	8.60264e-16
15.888596	8.80343e-16
15.877912	9.00891e-16
15.867227	9.21919e-16
15.856543	9.43437e-16
15.845858	9.65457e-16
15.835174	9.87991e-16
15.824489	1.01105e-15
15.813805	1.03465e-15
15.803120	1.0588e-15
15.792436	1.08351e-15
15.781751	1.1088e-15
15.771067	1.13468e-15
15.760382	1.16117e-15
15.749698	1.18827e-15
15.739013	1.216e-15
15.728329	1.24438e-15
15.717644	1.27343e-15
15.706960	1.30315e-15
15.696275	1.33357e-15
15.685591	1.36469e-15
15.674906	1.39654e-15
15.664221	1.42914e-15
15.653537	1.46249e-15
15.642852	1.49663e-15
15.632168	1.53156e-15
15.621483	1.56731e-15
15.610799	1.60389e-15
15.600114	1.64132e-15
15.589430	1.67963e-15
15.578745	1.71883e-15
15.568061	1.75895e-15
15.557376	1.8e-15
15.546692	1.84201e-15
15.536007	1.885e-15
15.525323	1.929e-15
15.514638	1.97402e-15
15.503954	2.02009e-15
15.493269	2.06724e-15
15.482585	2.11549e-15
15.471900	2.16486e-15
15.461216	2.21539e-15
15.450531	2.2671e-15
15.439847	2.32001e-15
15.429162	2.37416e-15
15.418477	2.42957e-15
15.407793	2.48627e-15
15.397108	2.5443e-15
15.386424	2.60368e-15
15.375739	2.66445e-15
15.365055	2.72663e-15
15.354370	2.79027e-15
15.343686	2.85539e-15
15.333001	2.92203e-15
15.322317	2.99023e-15
15.311632	3.06002e-15
15.300948	3.13143e-15
15.290263	3.20452e-15
15.279579	3.27931e-15
15.268894	3.35584e-15
15.258210	3.43416e-15
15.247525	3.51431e-15
15.236841	3.59633e-15
15.226156	3.68026e-15
15.215472	3.76615e-15
15.204787	3.85405e-15
15.194103	3.944e-15
15.183418	4.03604e-15
15.172733	4.13024e-15
15.162049	4.22663e-15
15.151364	4.32527e-15
15.140680	4.42621e-15
15.129995	4.52951e-15
15.119311	4.63522e-15
15.108626	4.7434e-15
15.097942	4.8541e-15
15.087257	4.96739e-15
15.076573	5.08332e-15
15.065888	5.20195e-15
15.055204	5.32335e-15
15.044519	5.44759e-15
15.033835	5.57472e-15
15.023150	5.70482e-15
15.012466	5.83796e-15
15.001781	5.97421e-15
14.991097	6.11363e-15
14.980412	6.25631e-15
14.969728	6.40231e-15
14.959043	6.55173e-15
14.948359	6.70463e-15
14.937674	6.8611e-15
14.926989	7.02122e-15
14.916305	7.18507e-15
14.905620	7.35275e-15
14.894936	7.52435e-15
14.884251	7.69994e-15
14.873567	7.87964e-15
14.862882	8.06353e-15
14.852198	8.25171e-15
14.841513	8.44428e-15
14.830829	8.64134e-15
14.820144	8.843e-15
14.809460	9.04937e-15
14.798775	9.26056e-15
14.788091	9.47667e-15
14.777406	9.69782e-15
14.766722	9.92414e-15
14.756037	1.01557e-14
14.745353	1.03927e-14
14.734668	1.06353e-14
14.723984	1.08835e-14
14.713299	1.11374e-14
14.702615	1.13974e-14
14.691930	1.16633e-14
14.681245	1.19355e-14
14.670561	1.2214e-14
14.659876	1.24991e-14
14.649192	1.27907e-14
14.638507	1.30892e-14
14.627823	1.33947e-14
14.617138	1.37073e-14
14.606454	1.40271e-14
14.595769	1.43545e-14
14.585085	1.46895e-14
14.574400	1.50323e-14
14.563716	1.5383e-14
14.553031	1.5742e-14
14.542347	1.61094e-14
14.531662	1.64853e-14
14.520978	1.687e-14
14.510293	1.72637e-14
14.499609	1.76665e-14
14.488924	1.80788e-14
14.478240	1.85007e-14
14.467555	1.89324e-14
14.456871	1.93742e-14
14.446186	1.98263e-14
14.435501	2.0289e-14
14.424817	2.07624e-14
14.414132	2.12469e-14
14.403448	2.17427e-14
14.392763	2.22501e-14
14.382079	2.27693e-14
14.371394	2.33006e-14
14.360710	2.38443e-14
14.350025	2.44008e-14
14.339341	2.49701e-14
14.328656	2.55528e-14
14.317972	2.61491e-14
14.307287	2.67593e-14
14.296603	2.73837e-14
14.285918	2.80227e-14
14.275234	2.86766e-14
14.264549	2.93458e-14
14.253865	3.00305e-14
14.243180	3.07313e-14
14.232496	3.14484e-14
14.221811	3.21822e-14
14.211127	3.29332e-14
14.200442	3.37017e-14
14.189757	3.44881e-14
14.179073	3.52928e-14
14.168388	3.61164e-14
14.157704	3.69591e-14
14.147019	3.78215e-14
14.136335	3.87041e-14
14.125650	3.96072e-14
14.114966	4.05314e-14
14.104281	4.14771e-14
14.093597	4.2445e-14
14.082912	4.34354e-14
14.072228	4.44489e-14
14.061543	4.54861e-14
14.050859	4.65474e-14
14.040174	4.76335e-14
14.029490	4.8745e-14
14.018805	4.98824e-14
14.008121	5.10464e-14
13.997436	5.22374e-14
13.986752	5.34563e-14
13.976067	5.47037e-14
13.965383	5.59801e-14
13.954698	5.72863e-14
13.944013	5.8623e-14
13.933329	5.99908e-14
13.922644	6.13906e-14
13.911960	6.2823e-14
13.901275	6.42889e-14
13.890591	6.5789e-14
13.879906	6.7324e-14
13.869222	6.88949e-14
13.858537	7.05024e-14
13.847853	7.21474e-14
13.837168	7.38308e-14
13.826484	7.55535e-14
13.815799	7.73164e-14
13.805115	7.91204e-14
13.794430	8.09665e-14
13.783746	8.28556e-14
13.773061	8.47889e-14
13.762377	8.67672e-14
13.751692	8.87917e-14
13.741008	9.08634e-14
13.730323	9.29835e-14
13.719639	9.5153e-14
13.708954	9.73732e-14
13.698269	9.96451e-14
13.687585	1.0197e-13
13.676900	1.04349e-13
13.666216	1.06784e-13
13.655531	1.09275e-13
13.644847	1.11825e-13
13.634162	1.14434e-13
13.623478	1.17104e-13
13.612793	1.19836e-13
13.602109	1.22632e-13
13.591424	1.25493e-13
13.580740	1.28421e-13
13.570055	1.31418e-13
13.559371	1.34484e-13
13.548686	1.37622e-13
13.538002	1.40833e-13
13.527317	1.44118e-13
13.516633	1.47481e-13
13.505948	1.50922e-13
13.495264	1.54443e-13
13.484579	1.58046e-13
13.473895	1.61734e-13
13.463210	1.65507e-13
13.452525	1.69369e-13
13.441841	1.7332e-13
13.431156	1.77364e-13
13.420472	1.81502e-13
13.409787	1.85736e-13
13.399103	1.9007e-13
13.388418	1.94504e-13
13.377734	1.99042e-13
13.367049	2.03686e-13
13.356365	2.08438e-13
13.345680	2.13301e-13
13.334996	2.18277e-13
13.324311	2.2337e-13
13.313627	2.28581e-13
13.302942	2.33914e-13
13.292258	2.39371e-13
13.281573	2.44956e-13
13.270889	2.50671e-13
13.260204	2.56519e-13
13.249520	2.62504e-13
13.238835	2.68628e-13
13.228151	2.74895e-13
13.217466	2.81308e-13
13.206781	2.87871e-13
13.196097	2.94587e-13
13.185412	3.0146e-13
13.174728	3.08493e-13
13.164043	3.1569e-13
13.153359	3.23054e-13
13.142674	3.30591e-13
13.131990	3.38304e-13
13.121305	3.46196e-13
13.110621	3.54273e-13
13.099936	3.62537e-13
13.089252	3.70995e-13
13.078567	3.7965e-13
13.067883	3.88507e-13
13.057198	3.97571e-13
13.046514	4.06845e-13
13.035829	4.16337e-13
13.025145	4.26049e-13
13.014460	4.35989e-13
13.003776	4.4616e-13
12.993091	4.56568e-13
12.982407	4.67219e-13
12.971722	4.78119e-13
12.961037	4.89272e-13
12.950353	5.00686e-13
12.939668	5.12367e-13
12.928984	5.24319e-13
12.918299	5.36551e-13
12.907615	5.49067e-13
12.896930	5.61876e-13
12.886246	5.74984e-13
12.875561	5.88397e-13
12.864877	6.02123e-13
12.854192	6.16169e-13
12.843508	6.30543e-13
12.832823	6.45252e-13
12.822139	6.60305e-13
12.811454	6.75708e-13
12.800770	6.91471e-13
12.790085	7.07601e-13
12.779401	7.24108e-13
12.768716	7.40999e-13
12.758032	7.58285e-13
12.747347	7.75974e-13
12.736662	7.94075e-13
12.725978	8.12599e-13
12.715293	8.31554e-13
12.704609	8.50952e-13
12.693924	8.70802e-13
12.683240	8.91115e-13
12.672555	9.11902e-13
12.661871	9.33174e-13
12.651186	9.54942e-13
12.640502	9.77218e-13
12.629817	1.00001e-12
12.619133	1.02334e-12
12.608448	1.04721e-12
12.597764	1.07164e-12
12.587079	1.09664e-12
12.576395	1.12222e-12
12.565710	1.14839e-12
12.555026	1.17518e-12
12.544341	1.20259e-12
12.533657	1.23065e-12
12.522972	1.25935e-12
12.512288	1.28873e-12
12.501603	1.31879e-12
12.490918	1.34955e-12
12.480234	1.38103e-12
12.469549	1.41324e-12
12.458865	1.44621e-12
12.448180	1.47994e-12
12.437496	1.51446e-12
12.426811	1.54979e-12
12.416127	1.58594e-12
12.405442	1.62293e-12
12.394758	1.66078e-12
12.384073	1.69952e-12
12.373389	1.73916e-12
12.362704	1.77973e-12
12.352020	1.82124e-12
12.341335	1.86372e-12
12.330651	1.90719e-12
12.319966	1.95168e-12
12.309282	1.9972e-12
12.298597	2.04379e-12
12.287913	2.09146e-12
12.277228	2.14024e-12
12.266544	2.19016e-12
12.255859	2.24124e-12
12.245174	2.29352e-12
12.234490	2.34701e-12
12.223805	2.40176e-12
12.213121	2.45777e-12
12.202436	2.5151e-12
12.191752	2.57376e-12
12.181067	2.63379e-12
12.170383	2.69522e-12
12.159698	2.75809e-12
12.149014	2.82242e-12
12.138329	2.88824e-12
12.127645	2.95561e-12
12.116960	3.02454e-12
12.106276	3.09509e-12
12.095591	3.16727e-12
12.084907	3.24115e-12
12.074222	3.31674e-12
12.063538	3.3941e-12
12.052853	3.47326e-12
12.042169	3.55427e-12
12.031484	3.63716e-12
12.020800	3.72199e-12
12.010115	3.8088e-12
11.999430	3.89763e-12
11.988746	3.98853e-12
11.978061	4.08156e-12
11.967377	4.17675e-12
11.956692	4.27416e-12
11.946008	4.37385e-12
11.935323	4.47585e-12
11.924639	4.58024e-12
11.913954	4.68706e-12
11.903270	4.79637e-12
11.892585	4.90824e-12
11.881901	5.02271e-12
11.871216	5.13984e-12
11.860532	5.25972e-12
11.849847	5.38238e-12
11.839163	5.50791e-12
11.828478	5.63636e-12
11.817794	5.76781e-12
11.807109	5.90232e-12
11.796425	6.03998e-12
11.785740	6.18084e-12
11.775056	6.32498e-12
11.764371	6.47249e-12
11.753686	6.62343e-12
11.743002	6.7779e-12
11.732317	6.93596e-12
11.721633	7.09772e-12
11.710948	7.26324e-12
11.700264	7.43263e-12
11.689579	7.60596e-12
11.678895	7.78334e-12
11.668210	7.96485e-12
11.657526	8.15059e-12
11.646841	8.34067e-12
11.636157	8.53517e-12
11.625472	8.73422e-12
11.614788	8.9379e-12
11.604103	9.14633e-12
11.593419	9.35962e-12
11.582734	9.57789e-12
11.572050	9.80124e-12
11.561365	1.00298e-11
11.550681	1.02637e-11
11.539996	1.0503e-11
11.529312	1.0748e-11
11.518627	1.09986e-11
11.507942	1.12551e-11
11.497258	1.15175e-11
11.486573	1.17861e-11
11.475889	1.2061e-11
11.465204	1.23422e-11
11.454520	1.263e-11
11.443835	1.29245e-11
11.433151	1.32259e-11
11.422466	1.35343e-11
11.411782	1.38499e-11
11.401097	1.41729e-11
11.390413	1.45034e-11
11.379728	1.48416e-11
11.369044	1.51877e-11
11.358359	1.55418e-11
11.347675	1.59042e-11
11.336990	1.62751e-11
11.326306	1.66546e-11
11.315621	1.70429e-11
11.304937	1.74403e-11
11.294252	1.7847e-11
11.283568	1.82632e-11
11.272883	1.8689e-11
11.262198	1.91248e-11
11.251514	1.95707e-11
11.240829	2.00271e-11
11.230145	2.04941e-11
11.219460	2.09719e-11
11.208776	2.14609e-11
11.198091	2.19613e-11
11.187407	2.24734e-11
11.176722	2.29974e-11
11.166038	2.35336e-11
11.155353	2.40824e-11
11.144669	2.46439e-11
11.133984	2.52185e-11
11.123300	2.58065e-11
11.112615	2.64082e-11
11.101931	2.7024e-11
11.091246	2.7654e-11
11.080562	2.82988e-11
11.069877	2.89586e-11
11.059193	2.96338e-11
11.048508	3.03248e-11
11.037824	3.10318e-11
11.027139	3.17553e-11
11.016454	3.24957e-11
11.005770	3.32534e-11
10.995085	3.40287e-11
10.984401	3.48221e-11
10.973716	3.5634e-11
10.963032	3.64648e-11
10.952347	3.7315e-11
10.941663	3.8185e-11
10.930978	3.90752e-11
10.920294	3.99863e-11
10.909609	4.09185e-11
10.898925	4.18725e-11
10.888240	4.28488e-11
10.877556	4.38478e-11
10.866871	4.487e-11
10.856187	4.59162e-11
10.845502	4.69866e-11
10.834818	4.80821e-11
10.824133	4.92031e-11
10.813449	5.03502e-11
10.802764	5.1524e-11
10.792080	5.27253e-11
10.781395	5.39545e-11
10.770710	5.52123e-11
10.760026	5.64995e-11
10.749341	5.78167e-11
10.738657	5.91646e-11
10.727972	6.05439e-11
10.717288	6.19554e-11
10.706603	6.33997e-11
10.695919	6.48777e-11
10.685234	6.63902e-11
10.674550	6.79379e-11
10.663865	6.95217e-11
10.653181	7.11425e-11
10.642496	7.2801e-11
10.631812	7.44981e-11
10.621127	7.62348e-11
10.610443	7.8012e-11
10.599758	7.98306e-11
10.589074	8.16916e-11
10.578389	8.3596e-11
10.567705	8.55447e-11
10.557020	8.75389e-11
10.546336	8.95796e-11
10.535651	9.16678e-11
10.524966	9.38047e-11
10.514282	9.59914e-11
10.503597	9.8229e-11
10.492913	1.00519e-10
10.482228	1.02862e-10
10.471544	1.0526e-10
10.460859	1.07713e-10
10.450175	1.10224e-10
10.439490	1.12794e-10
10.428806	1.15423e-10
10.418121	1.18114e-10
10.407437	1.20867e-10
10.396752	1.23684e-10
10.386068	1.26567e-10
10.375383	1.29517e-10
10.364699	1.32536e-10
10.354014	1.35626e-10
10.343330	1.38787e-10
10.332645	1.42022e-10
10.321961	1.45333e-10
10.311276	1.4872e-10
10.300592	1.52187e-10
10.289907	1.55734e-10
10.279222	1.59364e-10
10.268538	1.63079e-10
10.257853	1.6688e-10
10.247169	1.7077e-10
10.236484	1.7475e-10
10.225800	1.78823e-10
10.215115	1.82991e-10
10.204431	1.87256e-10
10.193746	1.91621e-10
10.183062	1.96087e-10
10.172377	2.00657e-10
10.161693	2.05334e-10
10.151008	2.1012e-10
10.140324	2.15018e-10
10.129639	2.20029e-10
10.118955	2.25157e-10
10.108270	2.30405e-10
10.097586	2.35775e-10
10.086901	2.4127e-10
10.076217	2.46893e-10
10.065532	2.52648e-10
10.054848	2.58536e-10
10.044163	2.64562e-10
10.033478	2.70728e-10
10.022794	2.77037e-10
10.012109	2.83494e-10
10.001425	2.90101e-10
9.990740	2.96862e-10
9.980056	3.03781e-10
9.969371	3.1086e-10
9.958687	3.18105e-10
9.948002	3.25519e-10
9.937318	3.33105e-10
9.926633	3.40868e-10
9.915949	3.48812e-10
9.905264	3.56941e-10
9.894580	3.6526e-10
9.883895	3.73772e-10
9.873211	3.82482e-10
9.862526	3.91396e-10
9.851842	4.00517e-10
9.841157	4.09851e-10
9.830473	4.19402e-10
9.819788	4.29176e-10
9.809104	4.39177e-10
9.798419	4.49412e-10
9.787734	4.59885e-10
9.777050	4.70601e-10
9.766365	4.81568e-10
9.755681	4.9279e-10
9.744996	5.04274e-10
9.734312	5.16025e-10
9.723627	5.2805e-10
9.712943	5.40355e-10
9.702258	5.52946e-10
9.691574	5.65831e-10
9.680889	5.79016e-10
9.670205	5.92509e-10
9.659520	6.06316e-10
9.648836	6.20444e-10
9.638151	6.34901e-10
9.627467	6.49696e-10
9.616782	6.64835e-10
9.606098	6.80326e-10
9.595413	6.96179e-10
9.584729	7.124e-10
9.574044	7.29e-10
9.563360	7.45987e-10
9.552675	7.63369e-10
9.541990	7.81156e-10
9.531306	7.99357e-10
9.520621	8.17982e-10
9.509937	8.37042e-10
9.499252	8.56545e-10
9.488568	8.76502e-10
9.477883	8.96925e-10
9.467199	9.17823e-10
9.456514	9.39208e-10
9.445830	9.61091e-10
9.435145	9.83483e-10
9.424461	1.0064e-09
9.413776	1.02985e-09
9.403092	1.05384e-09
9.392407	1.07839e-09
9.381723	1.10352e-09
9.371038	1.12923e-09
9.360354	1.15554e-09
9.349669	1.18246e-09
9.338985	1.21001e-09
9.328300	1.2382e-09
9.317616	1.26705e-09
9.306931	1.29657e-09
9.296246	1.32677e-09
9.285562	1.35768e-09
9.274877	1.38931e-09
9.264193	1.42168e-09
9.253508	1.4548e-09
9.242824	1.48869e-09
9.232139	1.52338e-09
9.221455	1.55886e-09
9.210770	1.59518e-09
9.200086	1.63234e-09
9.189401	1.67037e-09
9.178717	1.70928e-09
9.168032	1.7491e-09
9.157348	1.78985e-09
9.146663	1.83154e-09
9.135979	1.87421e-09
9.125294	1.91787e-09
9.114610	1.96255e-09
9.103925	2.00826e-09
9.093241	2.05505e-09
9.082556	2.10292e-09
9.071872	2.1519e-09
9.061187	2.20203e-09
9.050502	2.25333e-09
9.039818	2.30581e-09
9.029133	2.35953e-09
9.018449	2.41449e-09
9.007764	2.47073e-09
8.997080	2.52828e-09
8.986395	2.58717e-09
8.975711	2.64744e-09
8.965026	2.7091e-09
8.954342	2.7722e-09
8.943657	2.83678e-09
8.932973	2.90285e-09
8.922288	2.97047e-09
8.911604	3.03965e-09
8.900919	3.11045e-09
8.890235	3.1829e-09
8.879550	3.25704e-09
8.868866	3.3329e-09
8.858181	3.41052e-09
8.847497	3.48996e-09
8.836812	3.57124e-09
8.826128	3.65442e-09
8.815443	3.73953e-09
8.804758	3.82663e-09
8.794074	3.91575e-09
8.783389	4.00695e-09
8.772705	4.10027e-09
8.762020	4.19577e-09
8.751336	4.29349e-09
8.740651	4.39348e-09
8.729967	4.4958e-09
8.719282	4.6005e-09
8.708598	4.70764e-09
8.697913	4.81728e-09
8.687229	4.92947e-09
8.676544	5.04427e-09
8.665860	5.16174e-09
8.655175	5.28194e-09
8.644491	5.40495e-09
8.633806	5.53082e-09
8.623122	5.65962e-09
8.612437	5.79142e-09
8.601753	5.92628e-09
8.591068	6.06429e-09
8.580383	6.2055e-09
8.569699	6.35001e-09
8.559014	6.49788e-09
8.548330	6.64919e-09
8.537645	6.80402e-09
8.526961	6.96246e-09
8.516276	7.12459e-09
8.505592	7.29049e-09
8.494907	7.46025e-09
8.484223	7.63396e-09
8.473538	7.81172e-09
8.462854	7.99361e-09
8.452169	8.17974e-09
8.441485	8.3702e-09
8.430800	8.5651e-09
8.420116	8.76453e-09
8.409431	8.9686e-09
8.398747	9.17742e-09
8.388062	9.3911e-09
8.377378	9.60976e-09
8.366693	9.8335e-09
8.356009	1.00625e-08
8.345324	1.02967e-08
8.334639	1.05365e-08
8.323955	1.07818e-08
8.313270	1.10328e-08
8.302586	1.12897e-08
8.291901	1.15525e-08
8.281217	1.18215e-08
8.270532	1.20967e-08
8.259848	1.23783e-08
8.249163	1.26665e-08
8.238479	1.29614e-08
8.227794	1.32631e-08
8.217110	1.35719e-08
8.206425	1.38878e-08
8.195741	1.42112e-08
8.185056	1.4542e-08
8.174372	1.48805e-08
8.163687	1.52269e-08
8.153003	1.55814e-08
8.142318	1.59441e-08
8.131634	1.63153e-08
8.120949	1.66951e-08
8.110265	1.70837e-08
8.099580	1.74814e-08
8.088895	1.78883e-08
8.078211	1.83047e-08
8.067526	1.87308e-08
8.056842	1.91668e-08
8.046157	1.96129e-08
8.035473	2.00694e-08
8.024788	2.05366e-08
8.014104	2.10146e-08
8.003419	2.15037e-08
7.992735	2.20042e-08
7.982050	2.25164e-08
7.971366	2.30405e-08
7.960681	2.35768e-08
7.949997	2.41255e-08
7.939312	2.4687e-08
7.928628	2.52616e-08
7.917943	2.58495e-08
7.907259	2.64512e-08
7.896574	2.70668e-08
7.885890	2.76967e-08
7.875205	2.83413e-08
7.864521	2.90009e-08
7.853836	2.96758e-08
7.843151	3.03664e-08
7.832467	3.10731e-08
7.821782	3.17963e-08
7.811098	3.25362e-08
7.800413	3.32934e-08
7.789729	3.40682e-08
7.779044	3.4861e-08
7.768360	3.56722e-08
7.757675	3.65024e-08
7.746991	3.73518e-08
7.736306	3.8221e-08
7.725622	3.91104e-08
7.714937	4.00204e-08
7.704253	4.09517e-08
7.693568	4.19046e-08
7.682884	4.28797e-08
7.672199	4.38774e-08
7.661515	4.48984e-08
7.650830	4.59431e-08
7.640146	4.70121e-08
7.629461	4.81059e-08
7.618777	4.92252e-08
7.608092	5.03706e-08
7.597407	5.15425e-08
7.586723	5.27417e-08
7.576038	5.39688e-08
7.565354	5.52245e-08
7.554669	5.65093e-08
7.543985	5.7824e-08
7.533300	5.91693e-08
7.522616	6.05459e-08
7.511931	6.19545e-08
7.501247	6.33958e-08
7.490562	6.48707e-08
7.479878	6.63798e-08
7.469193	6.7924e-08
7.458509	6.95042e-08
7.447824	7.1121e-08
7.437140	7.27755e-08
7.426455	7.44684e-08
7.415771	7.62007e-08
7.405086	7.79733e-08
7.394402	7.97871e-08
7.383717	8.1643e-08
7.373033	8.35421e-08
7.362348	8.54854e-08
7.351663	8.74738e-08
7.340979	8.95085e-08
7.330294	9.15904e-08
7.319610	9.37208e-08
7.308925	9.59006e-08
7.298241	9.81312e-08
7.287556	1.00414e-07
7.276872	1.02749e-07
7.266187	1.05139e-07
7.255503	1.07584e-07
7.244818	1.10086e-07
7.234134	1.12646e-07
7.223449	1.15266e-07
7.212765	1.17947e-07
7.202080	1.2069e-07
7.191396	1.23497e-07
7.180711	1.26369e-07
7.170027	1.29307e-07
7.159342	1.32314e-07
7.148658	1.35391e-07
7.137973	1.3854e-07
7.127289	1.41761e-07
7.116604	1.45058e-07
7.105919	1.48431e-07
7.095235	1.51882e-07
7.084550	1.55414e-07
7.073866	1.59028e-07
7.063181	1.62725e-07
7.052497	1.66509e-07
7.041812	1.70381e-07
7.031128	1.74342e-07
7.020443	1.78396e-07
7.009759	1.82543e-07
6.999074	1.86788e-07
6.988390	1.9113e-07
6.977705	1.95574e-07
6.967021	2.00121e-07
6.956336	2.04773e-07
6.945652	2.09534e-07
6.934967	2.14405e-07
6.924283	2.19389e-07
6.913598	2.2449e-07
6.902914	2.29708e-07
6.892229	2.35048e-07
6.881545	2.40512e-07
6.870860	2.46103e-07
6.860175	2.51824e-07
6.849491	2.57677e-07
6.838806	2.63667e-07
6.828122	2.69796e-07
6.817437	2.76067e-07
6.806753	2.82483e-07
6.796068	2.89049e-07
6.785384	2.95767e-07
6.774699	3.02642e-07
6.764015	3.09676e-07
6.753330	3.16873e-07
6.742646	3.24237e-07
6.731961	3.31773e-07
6.721277	3.39483e-07
6.710592	3.47373e-07
6.699908	3.55446e-07
6.689223	3.63706e-07
6.678539	3.72158e-07
6.667854	3.80806e-07
6.657170	3.89655e-07
6.646485	3.9871e-07
6.635801	4.07975e-07
6.625116	4.17455e-07
6.614431	4.27155e-07
6.603747	4.3708e-07
6.593062	4.47236e-07
6.582378	4.57627e-07
6.571693	4.6826e-07
6.561009	4.79139e-07
6.550324	4.90271e-07
6.539640	5.01662e-07
6.528955	5.13317e-07
6.518271	5.25242e-07
6.507586	5.37445e-07
6.496902	5.4993e-07
6.486217	5.62706e-07
6.475533	5.75778e-07
6.464848	5.89153e-07
6.454164	6.02839e-07
6.443479	6.16842e-07
6.432795	6.31171e-07
6.422110	6.45831e-07
6.411426	6.60833e-07
6.400741	6.76182e-07
6.390057	6.91887e-07
6.379372	7.07957e-07
6.368687	7.244e-07
6.358003	7.41225e-07
6.347318	7.58439e-07
6.336634	7.76054e-07
6.325949	7.94077e-07
6.315265	8.12518e-07
6.304580	8.31387e-07
6.293896	8.50693e-07
6.283211	8.70448e-07
6.272527	8.90661e-07
6.261842	9.11343e-07
6.251158	9.32504e-07
6.240473	9.54157e-07
6.229789	9.76311e-07
6.219104	9.9898e-07
6.208420	1.02217e-06
6.197735	1.04591e-06
6.187051	1.07019e-06
6.176366	1.09504e-06
6.165682	1.12046e-06
6.154997	1.14647e-06
6.144313	1.17309e-06
6.133628	1.20032e-06
6.122943	1.22818e-06
6.112259	1.25669e-06
6.101574	1.28586e-06
6.090890	1.31571e-06
6.080205	1.34625e-06
6.069521	1.3775e-06
6.058836	1.40947e-06
6.048152	1.44218e-06
6.037467	1.47566e-06
6.026783	1.5099e-06
6.016098	1.54494e-06
6.005414	1.5808e-06
5.994729	1.61748e-06
5.984045	1.65502e-06
5.973360	1.69343e-06
5.962676	1.73272e-06
5.951991	1.77293e-06
5.941307	1.81407e-06
5.930622	1.85616e-06
5.919938	1.89923e-06
5.909253	1.94329e-06
5.898569	1.98838e-06
5.887884	2.03451e-06
5.877199	2.08171e-06
5.866515	2.13e-06
5.855830	2.17941e-06
5.845146	2.22997e-06
5.834461	2.2817e-06
5.823777	2.33463e-06
5.813092	2.38878e-06
5.802408	2.44419e-06
5.791723	2.50088e-06
5.781039	2.55889e-06
5.770354	2.61823e-06
5.759670	2.67896e-06
5.748985	2.74108e-06
5.738301	2.80465e-06
5.727616	2.86969e-06
5.716932	2.93624e-06
5.706247	3.00433e-06
5.695563	3.07399e-06
5.684878	3.14527e-06
5.674194	3.21819e-06
5.663509	3.29281e-06
5.652825	3.36915e-06
5.642140	3.44726e-06
5.631455	3.52718e-06
5.620771	3.60895e-06
5.610086	3.69261e-06
5.599402	3.77821e-06
5.588717	3.86579e-06
5.578033	3.95539e-06
5.567348	4.04707e-06
5.556664	4.14087e-06
5.545979	4.23685e-06
5.535295	4.33504e-06
5.524610	4.4355e-06
5.513926	4.53829e-06
5.503241	4.64346e-06
5.492557	4.75106e-06
5.481872	4.86115e-06
5.471188	4.97379e-06
5.460503	5.08903e-06
5.449819	5.20693e-06
5.439134	5.32757e-06
5.428450	5.45099e-06
5.417765	5.57727e-06
5.407081	5.70647e-06
5.396396	5.83865e-06
5.385711	5.9739e-06
5.375027	6.11227e-06
5.364342	6.25383e-06
5.353658	6.39868e-06
5.342973	6.54686e-06
5.332289	6.69848e-06
5.321604	6.8536e-06
5.310920	7.0123e-06
5.300235	7.17468e-06
5.289551	7.3408e-06
5.278866	7.51077e-06
5.268182	7.68466e-06
5.257497	7.86257e-06
5.246813	8.04458e-06
5.236128	8.23081e-06
5.225444	8.42134e-06
5.214759	8.61626e-06
5.204075	8.81569e-06
5.193390	9.01973e-06
5.182706	9.22848e-06
5.172021	9.44205e-06
5.161337	9.66055e-06
5.150652	9.88409e-06
5.139967	1.01128e-05
5.129283	1.03468e-05
5.118598	1.05862e-05
5.107914	1.08311e-05
5.097229	1.10817e-05
5.086545	1.1338e-05
5.075860	1.16003e-05
5.065176	1.18686e-05
5.054491	1.21431e-05
5.043807	1.24239e-05
5.033122	1.27113e-05
5.022438	1.30052e-05
5.011753	1.33059e-05
5.001069	1.36136e-05
4.990384	1.39284e-05
4.979700	1.42504e-05
4.969015	1.45798e-05
4.958331	1.49169e-05
4.947646	1.52617e-05
4.936962	1.56144e-05
4.926277	1.59753e-05
4.915593	1.63445e-05
4.904908	1.67223e-05
4.894223	1.71087e-05
4.883539	1.7504e-05
4.872854	1.79084e-05
4.862170	1.83222e-05
4.851485	1.87455e-05
4.840801	1.91785e-05
4.830116	1.96215e-05
4.819432	2.00747e-05
4.808747	2.05383e-05
4.798063	2.10126e-05
4.787378	2.14979e-05
4.776694	2.19943e-05
4.766009	2.25021e-05
4.755325	2.30216e-05
4.744640	2.35531e-05
4.733956	2.40968e-05
4.723271	2.4653e-05
4.712587	2.52219e-05
4.701902	2.5804e-05
4.691218	2.63995e-05
4.680533	2.70086e-05
4.669849	2.76318e-05
4.659164	2.82692e-05
4.648479	2.89214e-05
4.637795	2.95885e-05
4.627110	3.02709e-05
4.616426	3.0969e-05
4.605741	3.16832e-05
4.595057	3.24138e-05
4.584372	3.31611e-05
4.573688	3.39256e-05
4.563003	3.47076e-05
4.552319	3.55076e-05
4.541634	3.6326e-05
4.530950	3.71631e-05
4.520265	3.80194e-05
4.509581	3.88954e-05
4.498896	3.97915e-05
4.488212	4.07081e-05
4.477527	4.16457e-05
4.466843	4.26048e-05
4.456158	4.35859e-05
4.445474	4.45895e-05
4.434789	4.56161e-05
4.424104	4.66662e-05
4.413420	4.77403e-05
4.402735	4.8839e-05
4.392051	4.99629e-05
4.381366	5.11125e-05
4.370682	5.22884e-05
4.359997	5.34912e-05
4.349313	5.47216e-05
4.338628	5.598e-05
4.327944	5.72672e-05
4.317259	5.85839e-05
4.306575	5.99306e-05
4.295890	6.13081e-05
4.285206	6.27171e-05
4.274521	6.41582e-05
4.263837	6.56322e-05
4.253152	6.71399e-05
4.242468	6.8682e-05
4.231783	7.02592e-05
4.221099	7.18724e-05
4.210414	7.35224e-05
4.199730	7.521e-05
4.189045	7.6936e-05
4.178360	7.87014e-05
4.167676	8.05069e-05
4.156991	8.23535e-05
4.146307	8.42422e-05
4.135622	8.61738e-05
4.124938	8.81494e-05
4.114253	9.01698e-05
4.103569	9.22361e-05
4.092884	9.43494e-05
4.082200	9.65107e-05
4.071515	9.8721e-05
4.060831	0.000100981
4.050146	0.000103293
4.039462	0.000105657
4.028777	0.000108075
4.018093	0.000110547
4.007408	0.000113076
3.996724	0.000115661
3.986039	0.000118305
3.975355	0.000121009
3.964670	0.000123774
3.953986	0.000126601
3.943301	0.000129492
3.932616	0.000132449
3.921932	0.000135472
3.911247	0.000138563
3.900563	0.000141723
3.889878	0.000144955
3.879194	0.000148259
3.868509	0.000151638
3.857825	0.000155092
3.847140	0.000158624
3.836456	0.000162235
3.825771	0.000165927
3.815087	0.000169701
3.804402	0.00017356
3.793718	0.000177505
3.783033	0.000181538
3.772349	0.000185661
3.761664	0.000189875
3.750980	0.000194184
3.740295	0.000198588
3.729611	0.00020309
3.718926	0.000207691
3.708242	0.000212394
3.697557	0.000217201
3.686872	0.000222115
3.676188	0.000227136
3.665503	0.000232268
3.654819	0.000237512
3.644134	0.000242872
3.633450	0.000248348
3.622765	0.000253945
3.612081	0.000259662
3.601396	0.000265505
3.590712	0.000271473
3.580027	0.000277571
3.569343	0.0002838
3.558658	0.000290162
3.547974	0.000296661
3.537289	0.000303299
3.526605	0.000310077
3.515920	0.000316999
3.505236	0.000324066
3.494551	0.000331281
3.483867	0.000338646
3.473182	0.000346164
3.462498	0.000353836
3.451813	0.000361663
3.441128	0.000369649
3.430444	0.000377794
3.419759	0.000386099
3.409075	0.000394566
3.398390	0.000403194
3.387706	0.000411984
3.377021	0.000420933
3.366337	0.000430041
3.355652	0.000439303
3.344968	0.000448713
3.334283	0.000458262
3.323599	0.000467936
3.312914	0.000477711
3.302230	0.000487544
3.291545	0.000497345
&
```
