## Supplementary material for "All-at-once RNA folding with 3D motif prediction framed by evolutionary information": RF02288_TtnuCD11.cacofold.helixcov

```
# RMs = 3 L = 77

# RM_HELIX NESTED 38-42 47-51, nbp = 5 nbp_cov = 0
# pvals: 0.904575,0.0220096,0.904575,0.904575,0.904575
# aggregated NONE
NESTED  :::::::::::::::::::::::::::::::::::::<<<<<____>>>>>::::::::::::::::::::::::::
        :::::::::::::::::::::::::::::::::::::::::::::::::::::::::::::::::::::::::::::

# RM_HELIX NESTED 27-29 60-62, nbp = 3 nbp_cov = 0
# pvals: 0.904575,0.904575,0.904575
# aggregated NONE
NESTED  ::::::::::::::::::::::::::<<<______________________________>>>:::::::::::::::
        :::::::::::::::::::::::::::::::::::::::::::::::::::::::::::::::::::::::::::::

# RM_HELIX NESTED 23-26 67-70, nbp = 4 nbp_cov = 0
# pvals: 0.00293119,0.920175,0.904575,0.904575
# aggregated NONE
NESTED  ::::::::::::::::::::::<<<<________________________________________>>>>:::::::
        :::::::::::::::::::::::::::::::::::::::::::::::::::::::::::::::::::::::::::::
```
