## Supplementary material for "All-at-once RNA folding with 3D motif prediction framed by evolutionary information": RF02288_TtnuCD11.cacofold.power

```
# Power analysis of CaCoFold structure 
#
# Powertype = SINGLE SUBSTITUTIONS
# covary  left_pos      right_pos    substitutions      power
#----------------------------------------------------------------
          23		70		1		0.00
          24		69		1		0.00
          25		68		0		0.00
          26		67		0		0.00
          27		62		0		0.00
          28		61		0		0.00
          29		60		0		0.00
          38		51		0		0.00
          39		50		2		0.00
          40		49		0		0.00
          41		48		0		0.00
          42		47		1		0.00
#
# BPAIRS 12
# avg substitutions per BP  0.4
# BPAIRS expected to covary 0.0 +/- 0.0
# BPAIRS observed to covary 0
#
```
