## Supplementary material for "All-at-once RNA folding with 3D motif prediction framed by evolutionary information": RF02288_TtnuCD11.surv

```
&
2.519929	0.000341763
2.513255	0.00102529
2.422139	0.00170882
2.401891	0.00205058
2.391767	0.00307587
2.229783	0.00341763
2.179163	0.0037594
2.138667	0.00444293
1.986807	0.00546822
1.946311	0.00615174
1.926063	0.00649351
1.885567	0.00717703
1.845071	0.0075188
1.642591	0.00820232
1.602095	0.00854409
1.480607	0.00888585
1.440111	0.00922761
1.389491	0.00956938
1.379367	0.0102529
1.369243	0.0105947
1.328747	0.0109364
1.318623	0.01162
1.288252	0.0123035
1.156640	0.0126452
1.146516	0.0133288
1.055400	0.0136705
1.035152	0.0143541
0.994656	0.0150376
0.954160	0.0164046
0.923788	0.0181135
0.751680	0.0184552
0.701060	0.0191388
0.569448	0.0198223
0.559324	0.0211893
0.518828	0.0228982
0.508704	0.0235817
0.417588	0.0242652
0.356844	0.0249487
0.285976	0.0252905
0.265728	0.0256323
0.215108	0.025974
0.204984	0.0273411
0.194860	0.0280246
0.174612	0.0300752
0.134116	0.0314422
0.123992	0.0328093
0.103744	0.0334928
0.093620	0.0362269
0.063248	0.0372522
0.053124	0.0379357
0.032876	0.0382775
0.022752	0.0403281
0.002504	0.0406699
-0.007620	0.903281
-0.017744	0.903623
-0.027867	0.90499
-0.048115	0.905673
-0.058239	0.90704
-0.068363	0.907382
-0.078487	0.909091
-0.108859	0.912509
-0.118983	0.91285
-0.139231	0.913534
-0.149355	0.914901
-0.159479	0.916268
-0.169603	0.918319
-0.179727	0.921736
-0.189851	0.924129
-0.199975	0.928913
-0.210099	0.930964
-0.220223	0.932673
-0.230347	0.937457
-0.240471	0.938141
-0.250595	0.942925
-0.260719	0.945318
-0.270843	0.946343
-0.280967	0.950444
-0.291091	0.950786
-0.301215	0.95147
-0.311339	0.956254
-0.321463	0.95728
-0.341711	0.959672
-0.351835	0.962064
-0.361959	0.963431
-0.372083	0.964115
-0.382207	0.965824
-0.392331	0.9689
-0.402455	0.969583
-0.412579	0.971634
-0.432827	0.973001
-0.442951	0.974026
-0.453075	0.975393
-0.463199	0.976418
-0.473323	0.978811
-0.483447	0.979494
-0.493571	0.981203
-0.503695	0.981545
-0.513819	0.981887
-0.523943	0.983254
-0.534067	0.983595
-0.544191	0.987013
-0.554315	0.987697
-0.564439	0.98838
-0.594811	0.988722
-0.604935	0.989405
-0.625183	0.990772
-0.635307	0.991114
-0.665679	0.991798
-0.675803	0.992823
-0.685927	0.993165
-0.696051	0.993506
-0.706175	0.995899
-0.726423	0.996582
-0.736547	0.996924
-0.756795	0.997266
-0.777043	0.997949
-0.797291	0.998633
-0.827663	1
&
3.616770	1.13921e-06
3.495282	2.27842e-06
3.424414	3.41763e-06
3.302926	4.55685e-06
3.181438	5.69606e-06
3.151066	7.97448e-06
3.140942	9.11369e-06
3.110570	1.02529e-05
3.090322	1.13921e-05
3.070074	1.25313e-05
3.059950	1.36705e-05
3.029578	1.48098e-05
3.019454	1.93666e-05
3.009330	2.27842e-05
2.999206	2.39234e-05
2.978958	2.84803e-05
2.968834	3.07587e-05
2.958710	3.7594e-05
2.948586	5.01253e-05
2.938462	5.35429e-05
2.928338	5.80998e-05
2.918214	6.37959e-05
2.908090	7.29095e-05
2.897966	8.65801e-05
2.887842	9.34154e-05
2.877718	0.000100251
2.867594	0.000105947
2.857470	0.0001162
2.847346	0.000120756
2.837222	0.00012987
2.827098	0.000136705
2.816974	0.000149237
2.806850	0.000169743
2.796726	0.000184552
2.786602	0.000190248
2.776478	0.000198223
2.766354	0.000218729
2.756230	0.000232399
2.746106	0.00024607
2.735982	0.000257462
2.725858	0.000273411
2.715734	0.000287081
2.705610	0.000309866
2.695486	0.000339485
2.685362	0.000370244
2.675238	0.00038961
2.665114	0.000397585
2.654990	0.000410116
2.644866	0.000422648
2.634742	0.000445432
2.624619	0.00047733
2.614495	0.000503532
2.604371	0.000527455
2.594247	0.000552518
2.584123	0.000591251
2.573999	0.000611757
2.563875	0.00063568
2.553751	0.000661882
2.543627	0.000696058
2.533503	0.000732513
2.523379	0.000757576
2.513255	0.000782638
2.503131	0.000816815
2.493007	0.000841877
2.482883	0.00086694
2.472759	0.000911369
2.462635	0.000950103
2.452511	0.000985418
2.442387	0.00101846
2.432263	0.00104466
2.422139	0.00107428
2.412015	0.00110504
2.401891	0.00113807
2.391767	0.00118022
2.381643	0.00120187
2.371519	0.00125883
2.361395	0.00130554
2.351271	0.00134883
2.341147	0.00140123
2.331023	0.00142288
2.320899	0.00144338
2.310775	0.001473
2.300651	0.00151287
2.290527	0.00153338
2.280403	0.00158237
2.270279	0.00163021
2.260155	0.0016792
2.250031	0.00172704
2.239907	0.00177033
2.229783	0.00179882
2.219659	0.00183755
2.209535	0.00187856
2.199411	0.00189679
2.189287	0.00194008
2.179163	0.00199362
2.169039	0.00203919
2.158915	0.00209159
2.148791	0.0021383
2.138667	0.00217476
2.128543	0.00222602
2.118419	0.00226817
2.108295	0.00231488
2.098171	0.00234108
2.088047	0.00239804
2.077923	0.00242652
2.067799	0.00246411
2.057675	0.00251424
2.047551	0.00258487
2.037427	0.00262588
2.027303	0.00267943
2.017179	0.00274892
2.007055	0.00282069
1.996931	0.00287309
1.986807	0.00293119
1.976683	0.00298246
1.966559	0.00301663
1.956435	0.00306904
1.946311	0.00311688
1.936187	0.0031727
1.926063	0.00319777
1.915939	0.00324447
1.905815	0.00328321
1.895691	0.00331852
1.885567	0.00333219
1.875443	0.00336523
1.865319	0.00339941
1.855195	0.00342789
1.845071	0.00347346
1.834947	0.0035008
1.824823	0.00354864
1.814699	0.00360333
1.804575	0.00366143
1.794451	0.00369446
1.784327	0.00373889
1.774203	0.00377877
1.764079	0.00381864
1.753955	0.00385623
1.743831	0.00388129
1.733707	0.00391889
1.723583	0.00394965
1.713459	0.00397585
1.703335	0.00400433
1.693211	0.00404762
1.683087	0.00410116
1.672963	0.00411825
1.662839	0.00415243
1.652715	0.00419344
1.642591	0.00424698
1.632467	0.00429597
1.622343	0.00435976
1.612219	0.00453862
1.602095	0.00470608
1.591971	0.00485988
1.581847	0.00497722
1.571723	0.00507974
1.561599	0.00520734
1.551475	0.00530645
1.541351	0.00545341
1.531227	0.00564138
1.521103	0.00577466
1.510979	0.00589884
1.500855	0.0060082
1.490731	0.00608111
1.480607	0.0061506
1.470483	0.00621212
1.460359	0.00625769
1.450235	0.00632149
1.440111	0.00638756
1.429987	0.00648667
1.419863	0.00657895
1.409739	0.00666439
1.399615	0.00674641
1.389491	0.00684552
1.379367	0.00696286
1.369243	0.0070859
1.359119	0.00722146
1.348995	0.00734905
1.338871	0.00752563
1.328747	0.00770563
1.318623	0.00789588
1.308499	0.00804625
1.298376	0.00820916
1.288252	0.00834814
1.278128	0.00851219
1.268004	0.00865231
1.257880	0.00879699
1.247756	0.00894851
1.237632	0.00911141
1.227508	0.00926179
1.217384	0.00939736
1.207260	0.00957849
1.197136	0.00980747
1.187012	0.00999886
1.176888	0.0101902
1.166764	0.0104021
1.156640	0.0105628
1.146516	0.0107542
1.136392	0.010925
1.126268	0.0111073
1.116144	0.0112759
1.106020	0.0114252
1.095896	0.0115812
1.085772	0.0117213
1.075648	0.0118968
1.065524	0.0120529
1.055400	0.0121918
1.045276	0.0123308
1.035152	0.0125085
1.025028	0.012684
1.014904	0.0128822
1.004780	0.0130793
0.994656	0.0132422
0.984532	0.0134324
0.974408	0.0136774
0.964284	0.0138767
0.954160	0.014092
0.944036	0.0142595
0.933912	0.0144543
0.923788	0.014697
0.913664	0.014877
0.903540	0.0151151
0.893416	0.0153577
0.883292	0.0155833
0.873168	0.0158031
0.863044	0.0160469
0.852920	0.0162611
0.842796	0.0164696
0.832672	0.0166553
0.822548	0.0168148
0.812424	0.0169993
0.802300	0.0171269
0.792176	0.0173365
0.782052	0.0174721
0.771928	0.0176065
0.761804	0.0177444
0.751680	0.0179107
0.741556	0.0180622
0.731432	0.0181955
0.721308	0.0183299
0.711184	0.0184586
0.701060	0.0185692
0.690936	0.0187184
0.680812	0.0188266
0.670688	0.0189542
0.660564	0.0190396
0.650440	0.0191296
0.640316	0.0192333
0.630192	0.0193188
0.620068	0.0194042
0.609944	0.0195694
0.599820	0.019738
0.589696	0.0199567
0.579572	0.0202335
0.569448	0.0205685
0.559324	0.0209205
0.549200	0.0212224
0.539076	0.0215812
0.528952	0.0217977
0.518828	0.0220096
0.508704	0.0222465
0.498580	0.0224641
0.488456	0.0226179
0.478332	0.0227933
0.468208	0.0229118
0.458084	0.0230189
0.447960	0.0231294
0.437836	0.0232274
0.427712	0.0233481
0.417588	0.0234484
0.407464	0.0235316
0.397340	0.0236307
0.387216	0.0237241
0.377092	0.0238107
0.366968	0.0238972
0.356844	0.023985
0.346720	0.0240829
0.336596	0.0241718
0.326472	0.0242641
0.316348	0.0243643
0.306224	0.0244919
0.296100	0.024583
0.285976	0.024697
0.275852	0.0247847
0.265728	0.0248849
0.255604	0.0250319
0.245480	0.0251584
0.235356	0.0252894
0.225232	0.0254192
0.215108	0.0256995
0.204984	0.0261631
0.194860	0.0267145
0.184736	0.0272534
0.174612	0.0278161
0.164488	0.0284051
0.154364	0.0289576
0.144240	0.0293575
0.134116	0.0297824
0.123992	0.0302552
0.113868	0.0308464
0.103744	0.0313636
0.093620	0.0318364
0.083496	0.0324732
0.073372	0.033126
0.063248	0.0338278
0.053124	0.0346639
0.043000	0.0353896
0.032876	0.0359023
0.022752	0.036391
0.012628	0.0368125
0.002504	0.0372249
-0.007620	0.904575
-0.017744	0.905069
-0.027867	0.905779
-0.037991	0.906999
-0.048115	0.908577
-0.058239	0.910131
-0.068363	0.911866
-0.078487	0.913876
-0.088611	0.915963
-0.098735	0.918026
-0.108859	0.920175
-0.118983	0.922401
-0.129107	0.924622
-0.139231	0.926801
-0.149355	0.929106
-0.159479	0.931406
-0.169603	0.933754
-0.179727	0.936397
-0.189851	0.939016
-0.199975	0.941692
-0.210099	0.944248
-0.220223	0.946827
-0.230347	0.949394
-0.240471	0.951797
-0.250595	0.95418
-0.260719	0.956558
-0.270843	0.958852
-0.280967	0.961072
-0.291091	0.963306
-0.301215	0.965279
-0.311339	0.967264
-0.321463	0.969037
-0.331587	0.970775
-0.341711	0.972442
-0.351835	0.973815
-0.361959	0.975159
-0.372083	0.976279
-0.382207	0.977448
-0.392331	0.978493
-0.402455	0.979476
-0.412579	0.980399
-0.422703	0.981239
-0.432827	0.982079
-0.442951	0.982986
-0.453075	0.983714
-0.463199	0.984425
-0.473323	0.985115
-0.483447	0.985738
-0.493571	0.986357
-0.503695	0.987005
-0.513819	0.987646
-0.523943	0.988141
-0.534067	0.988659
-0.544191	0.989133
-0.554315	0.989664
-0.564439	0.990098
-0.574563	0.990572
-0.584687	0.991055
-0.594811	0.991442
-0.604935	0.991867
-0.615059	0.992224
-0.625183	0.992609
-0.635307	0.992993
-0.645431	0.993336
-0.655555	0.993606
-0.665679	0.993901
-0.675803	0.994241
-0.685927	0.994507
-0.696051	0.99478
-0.706175	0.995047
-0.716299	0.995327
-0.726423	0.995606
-0.736547	0.995819
-0.746671	0.996007
-0.756795	0.996275
-0.766919	0.996481
-0.777043	0.99666
-0.787167	0.996839
-0.797291	0.996969
-0.807415	0.99711
-0.817539	0.997248
-0.827663	0.997389
-0.837787	0.997524
-0.847911	0.997667
-0.858035	0.997783
-0.868159	0.99789
-0.878283	0.997979
-0.888407	0.998047
-0.898531	0.998111
-0.908655	0.998231
-0.918779	0.998306
-0.928903	0.998375
-0.939027	0.998458
-0.949151	0.998494
-0.959275	0.998565
-0.969399	0.998602
-0.979523	0.99864
-0.989647	0.998674
-0.999771	0.998713
-1.009895	0.998755
-1.020019	0.99878
-1.030143	0.998794
-1.040267	0.99882
-1.050391	0.998838
-1.060515	0.998855
-1.070639	0.998878
-1.080763	0.998898
-1.090887	0.998921
-1.101011	0.998946
-1.111135	0.998966
-1.121259	0.998988
-1.131383	0.99902
-1.141507	0.999043
-1.151631	0.999064
-1.161755	0.999084
-1.171879	0.9991
-1.182003	0.999125
-1.192127	0.99915
-1.202251	0.99918
-1.212375	0.999204
-1.222499	0.999242
-1.232623	0.999267
-1.242747	0.999289
-1.252871	0.999316
-1.262995	0.999343
-1.273119	0.999377
-1.283243	0.999413
-1.293367	0.999443
-1.303491	0.999459
-1.313615	0.999499
-1.323739	0.999527
-1.333863	0.999569
-1.343987	0.999604
-1.354111	0.999635
-1.364234	0.999657
-1.374358	0.999691
-1.384482	0.999719
-1.394606	0.999739
-1.404730	0.999756
-1.414854	0.999787
-1.424978	0.999804
-1.435102	0.999826
-1.445226	0.999838
-1.455350	0.999872
-1.465474	0.999891
-1.475598	0.999899
-1.485722	0.999918
-1.495846	0.999927
-1.505970	0.99994
-1.516094	0.999949
-1.526218	0.999956
-1.536342	0.999966
-1.546466	0.999972
-1.556590	0.999975
-1.566714	0.999982
-1.576838	0.999984
-1.586962	0.999985
-1.597086	0.99999
-1.607210	0.999994
-1.617334	0.999998
-1.627458	0.999999
-1.637582	1
&
```
