## Supplementary material for "All-at-once RNA folding with 3D motif prediction framed by evolutionary information": RF02289_TtnuCD13.cacofold.helixcov

```
# RMs = 1 L = 63

# RM_HELIX NESTED 11-14 34-37, nbp = 4 nbp_cov = 0
# pvals: -1,-1,-1,-1
# aggregated NONE
NESTED  ::::::::::<<<<___________________>>>>::::::::::::::::::::::::::
        :::::::::::::::::::::::::::::::::::::::::::::::::::::::::::::::
```
