## Supplementary material for "All-at-once RNA folding with 3D motif prediction framed by evolutionary information": RF02289_TtnuCD13.cacofold.power

```
# Power analysis of CaCoFold structure 
#
# Powertype = SINGLE SUBSTITUTIONS
# covary  left_pos      right_pos    substitutions      power
#----------------------------------------------------------------
          11		37		0		0.00
          12		36		0		0.00
          13		35		0		0.00
          14		34		0		0.00
#
# BPAIRS 4
# avg substitutions per BP  0.0
# BPAIRS expected to covary 0.0 +/- 0.0
# BPAIRS observed to covary 0
#
```
