## Supplementary material for "All-at-once RNA folding with 3D motif prediction framed by evolutionary information": RF02290_TtnuCD14.cacofold.helixcov

```
# RMs = 2 L = 75

# RM_HELIX NESTED 37-40 45-48, nbp = 4 nbp_cov = 0
# pvals: 0.995768,0.995768,0.995768,0.995768
# aggregated NONE
NESTED  ::::::::::::::::::::::::::::::::::::<<<<____>>>>:::::::::::::::::::::::::::
        :::::::::::::::::::::::::::::::::::::::::::::::::::::::::::::::::::::::::::

# RM_HELIX NESTED 21-25 68-72, nbp = 5 nbp_cov = 0
# pvals: 0.995768,0.995768,0.0402234,0.995768,0.995768
# aggregated NONE
NESTED  ::::::::::::::::::::<<<<<__________________________________________>>>>>:::
        :::::::::::::::::::::::::::::::::::::::::::::::::::::::::::::::::::::::::::
```
