## Supplementary material for "All-at-once RNA folding with 3D motif prediction framed by evolutionary information": RF02290_TtnuCD14.cacofold.power

```
# Power analysis of CaCoFold structure 
#
# Powertype = SINGLE SUBSTITUTIONS
# covary  left_pos      right_pos    substitutions      power
#----------------------------------------------------------------
          21		72		0		0.00
          22		71		0		0.00
          23		70		1		0.00
          24		69		0		0.00
          25		68		0		0.00
          37		48		0		0.00
          38		47		0		0.00
          39		46		0		0.00
          40		45		0		0.00
#
# BPAIRS 9
# avg substitutions per BP  0.1
# BPAIRS expected to covary 0.0 +/- 0.0
# BPAIRS observed to covary 0
#
```
