## Supplementary material for "All-at-once RNA folding with 3D motif prediction framed by evolutionary information": RF02290_TtnuCD14.surv

```
&
1.173561	0.00036036
1.100221	0.000720721
0.789605	0.00144144
0.453104	0.0018018
0.198571	0.00252252
0.051891	0.00324324
0.000121	0.0414414
-0.004193	0.995676
-0.107731	0.996036
-0.189700	0.996757
-0.194014	0.997117
-0.198328	0.997838
-0.301867	0.998198
-0.306181	0.998559
-0.319123	0.998919
-0.353636	0.999279
-0.543457	0.99964
-0.552085	1
&
1.176349	1.2012e-06
1.173561	0.000335135
1.147676	0.000343544
1.100221	0.000678679
1.087279	0.000687087
1.057080	0.000695495
1.031195	0.000703904
0.979426	0.000707508
0.949227	0.000714715
0.940599	0.000718318
0.815489	0.000735135
0.789605	0.00140541
0.785291	0.00142222
0.673124	0.00142703
0.453104	0.00176216
0.384078	0.00177057
0.263283	0.00178018
0.198571	0.00245045
0.112288	0.00245405
0.051891	0.00312432
0.026006	0.00314114
0.000121	0.0402234
-0.004193	0.995768
-0.021449	0.995777
-0.064590	0.99579
-0.107731	0.996125
-0.137930	0.996136
-0.142244	0.996147
-0.146559	0.996155
-0.150873	0.996172
-0.155187	0.996181
-0.189700	0.996852
-0.194014	0.997187
-0.198328	0.997857
-0.237155	0.997865
-0.245783	0.997874
-0.271668	0.997882
-0.280296	0.997891
-0.288924	0.997908
-0.301867	0.998243
-0.306181	0.998578
-0.319123	0.998913
-0.327751	0.998921
-0.340694	0.998947
-0.353636	0.999282
-0.409720	0.999285
-0.418348	0.999292
-0.422662	0.999301
-0.426976	0.999305
-0.439918	0.999313
-0.487374	0.999321
-0.543457	0.999656
-0.552085	0.999992
-0.698765	1
&
```
