## Supplementary material for "All-at-once RNA folding with 3D motif prediction framed by evolutionary information": RF02291_TtnuCD15.cacofold.helixcov

```
# RMs = 1 L = 65

# RM_HELIX NESTED 5-16 25-36, nbp = 11 nbp_cov = 0
# pvals: 0.994511,0.149083,0.149083,0.149083,0.011883,0.0324744,0.994511,0.994511,0.994511,0.994511,0.994511
# aggregated NONE
NESTED  ::::<<<<<<<<<-<<________>>->>>>>>>>>:::::::::::::::::::::::::::::
        :::::::::::::::::::::::::::::::::::::::::::::::::::::::::::::::::
```
