## Supplementary material for "All-at-once RNA folding with 3D motif prediction framed by evolutionary information": RF02291_TtnuCD15.surv

```
&
0.888526	0.000480769
0.887339	0.000961538
0.330830	0.00384615
0.324085	0.00769231
0.290357	0.00961538
0.280239	0.0105769
0.239765	0.0144231
0.168937	0.0182692
0.148700	0.01875
0.128463	0.0206731
0.003670	0.0355769
0.000298	0.165385
-0.003075	0.994231
-0.323489	0.995192
-0.363963	0.995673
-0.414555	0.997596
-0.424673	0.999519
-0.495501	1
&
0.981335	1.60256e-06
0.978404	1.44231e-05
0.924440	2.08333e-05
0.887339	0.000572115
0.880594	0.000738782
0.856984	0.000741987
0.830002	0.000774038
0.803020	0.000783654
0.792901	0.000995192
0.755801	0.00100962
0.722073	0.00101442
0.681600	0.00102083
0.620889	0.00102724
0.610771	0.00103205
0.587162	0.00103365
0.570298	0.00103526
0.546688	0.00104487
0.533197	0.00105449
0.502842	0.00105929
0.485978	0.00109295
0.475860	0.00110096
0.472487	0.00111058
0.442132	0.00111538
0.435386	0.00133173
0.428641	0.00183173
0.425268	0.00208173
0.421895	0.00209135
0.415150	0.00212981
0.408404	0.00214583
0.391540	0.00235737
0.388168	0.00236378
0.384795	0.00259455
0.371304	0.00263301
0.357812	0.00263462
0.354440	0.00277564
0.347694	0.00278846
0.344321	0.00305769
0.334203	0.00348077
0.330830	0.00513462
0.324085	0.00734455
0.307221	0.00759936
0.303848	0.00784936
0.300475	0.00785577
0.290357	0.00897115
0.286984	0.00898077
0.280239	0.00953205
0.276866	0.00953686
0.273493	0.00954167
0.266747	0.00956731
0.246511	0.00958173
0.243138	0.00967788
0.239765	0.011883
0.229647	0.0119535
0.226274	0.0119872
0.219528	0.0131218
0.209410	0.0131859
0.202665	0.0133045
0.175682	0.0137276
0.168937	0.0159327
0.165564	0.0160994
0.162191	0.0162532
0.148700	0.0165417
0.138582	0.0165962
0.128463	0.0176987
0.114972	0.0177131
0.054262	0.0178542
0.044144	0.0178638
0.003670	0.0324744
0.000298	0.149083
-0.003075	0.994511
-0.067158	0.994516
-0.127868	0.994521
-0.188578	0.994522
-0.212188	0.99458
-0.218933	0.994583
-0.239170	0.994627
-0.245915	0.994631
-0.272898	0.994654
-0.283016	0.99466
-0.299880	0.994744
-0.306625	0.994763
-0.309998	0.994929
-0.320117	0.994944
-0.323489	0.995495
-0.326862	0.995514
-0.330235	0.99553
-0.340353	0.995543
-0.347099	0.995596
-0.353844	0.995601
-0.363963	0.995909
-0.377454	0.996242
-0.380827	0.996266
-0.394318	0.996548
-0.397691	0.996612
-0.414555	0.997758
-0.424673	0.998862
-0.428046	0.998877
-0.434791	0.998883
-0.438164	0.999143
-0.441537	0.999147
-0.468519	0.999231
-0.471892	0.999442
-0.475265	0.999458
-0.495501	0.999734
-0.502247	0.999737
-0.542720	0.999769
-0.616921	0.999774
-0.627040	0.999986
-0.718105	0.999995
-0.792306	0.999997
-0.876626	1
&
```
