## Supplementary material for "All-at-once RNA folding with 3D motif prediction framed by evolutionary information": RF02292_TtnuCD16.cacofold.helixcov

```
# RMs = 2 L = 58

# RM_HELIX NESTED 14-16 23-25, nbp = 3 nbp_cov = 0
# pvals: -1,-1,-1
# aggregated NONE
NESTED  :::::::::::::<<<______>>>:::::::::::::::::::::::::::::::::
        ::::::::::::::::::::::::::::::::::::::::::::::::::::::::::

# RM_HELIX NESTED 29-38 47-56, nbp = 9 nbp_cov = 0
# pvals: -1,-1,-1,-1,-1,-1,-1,-1,-1
# aggregated NONE
NESTED  ::::::::::::::::::::::::::::<<<<<-<<<<________>>>>->>>>>::
        ::::::::::::::::::::::::::::::::::::::::::::::::::::::::::
```
