## Supplementary material for "All-at-once RNA folding with 3D motif prediction framed by evolutionary information": RF02293_TtnuCD17.cacofold.helixcov

```
# RMs = 2 L = 68

# RM_HELIX NESTED 19-20 42-43, nbp = 2 nbp_cov = 0
# pvals: 0.999561,0.999561
# aggregated NONE
NESTED  ::::::::::::::::::<<_____________________>>:::::::::::::::::::::::::
        ::::::::::::::::::::::::::::::::::::::::::::::::::::::::::::::::::::

# RM_HELIX NESTED 8-15 47-54, nbp = 8 nbp_cov = 0
# pvals: 0.999561,0.999561,0.999561,0.999561,0.999561,0.999561,0.999561,0.999561
# aggregated NONE
NESTED  :::::::<<<<<<<<_______________________________>>>>>>>>::::::::::::::
        ::::::::::::::::::::::::::::::::::::::::::::::::::::::::::::::::::::
```
