## Supplementary material for "All-at-once RNA folding with 3D motif prediction framed by evolutionary information": RF02293_TtnuCD17.cacofold.power

```
# Power analysis of CaCoFold structure 
#
# Powertype = SINGLE SUBSTITUTIONS
# covary  left_pos      right_pos    substitutions      power
#----------------------------------------------------------------
          8		54		0		0.00
          9		53		0		0.00
          10		52		0		0.00
          11		51		0		0.00
          12		50		0		0.00
          13		49		0		0.00
          14		48		0		0.00
          15		47		0		0.00
          19		43		0		0.00
          20		42		0		0.00
#
# BPAIRS 10
# avg substitutions per BP  0.0
# BPAIRS expected to covary 0.0 +/- 0.0
# BPAIRS observed to covary 0
#
```
