## Supplementary material for "All-at-once RNA folding with 3D motif prediction framed by evolutionary information": RF02293_TtnuCD17.surv

```
&
0.672536	0.000438982
0.258534	0.000877963
-0.000762	0.999561
-0.199047	1
&
0.673646	1.46327e-06
0.672536	0.000438982
0.258534	0.000877963
-0.000762	0.999561
-0.199047	1
&
```
