## Supplementary material for "All-at-once RNA folding with 3D motif prediction framed by evolutionary information": RF02294_TtnuCD18.cacofold.helixcov

```
# RMs = 1 L = 58

# RM_HELIX NESTED 13-18 45-50, nbp = 6 nbp_cov = 0
# pvals: 0.992884,0.992884,0.992884,0.992884,0.992884,0.992884
# aggregated NONE
NESTED  ::::::::::::<<<<<<__________________________>>>>>>::::::::
        ::::::::::::::::::::::::::::::::::::::::::::::::::::::::::
```
