## Supplementary material for "All-at-once RNA folding with 3D motif prediction framed by evolutionary information": RF02294_TtnuCD18.surv

```
&
1.121236	0.000604961
0.791260	0.00120992
0.492219	0.00362976
0.466439	0.00423472
0.394257	0.00786449
0.368478	0.0102843
0.218957	0.0127042
0.038501	0.0133091
-0.002746	0.991531
-0.018213	0.99395
-0.033681	0.994555
-0.074928	0.99516
-0.111019	0.995765
-0.183202	0.99637
-0.193513	0.99879
-0.410060	0.999395
-0.941116	1
&
1.776033	2.01654e-06
1.476992	4.03307e-06
1.415122	6.04961e-06
1.270757	3.22646e-05
1.239822	4.23472e-05
1.193419	4.43638e-05
1.121236	0.00045977
1.085145	0.0005122
1.054210	0.000556564
1.043898	0.00055858
0.997495	0.000572696
0.971716	0.000578746
0.951092	0.000584795
0.853130	0.00066344
0.842819	0.00066949
0.791260	0.0010849
0.750013	0.00112926
0.729389	0.0012079
0.703610	0.00121395
0.672675	0.00121597
0.667519	0.00122807
0.657207	0.00124017
0.646895	0.00137326
0.641739	0.00139948
0.610804	0.00153257
0.585025	0.00155677
0.554089	0.00156886
0.543778	0.00157088
0.517998	0.00172817
0.512842	0.00176447
0.492219	0.00342609
0.487063	0.00347852
0.471595	0.00349466
0.466439	0.00394233
0.461283	0.00409962
0.456128	0.00410567
0.420036	0.00416616
0.404569	0.00432345
0.394257	0.00681589
0.378789	0.00682799
0.373634	0.00698528
0.368478	0.0086469
0.363322	0.00865094
0.353010	0.00913894
0.316919	0.00915104
0.311763	0.00916314
0.306607	0.00916919
0.291139	0.00917524
0.280828	0.00917725
0.249892	0.00918532
0.239581	0.00923372
0.229269	0.00928615
0.218957	0.0109478
0.213801	0.0110809
0.208645	0.011097
0.198334	0.0111454
0.193178	0.0111575
0.172554	0.0113148
0.162242	0.011702
0.157086	0.0117806
0.151931	0.0117846
0.146775	0.0117907
0.105528	0.0117947
0.084904	0.0118814
0.038501	0.0122968
0.033345	0.0125086
0.012722	0.0125529
-0.002746	0.992884
-0.018213	0.994545
-0.033681	0.994961
-0.043993	0.994963
-0.069772	0.995015
-0.074928	0.995431
-0.080084	0.995433
-0.100708	0.995439
-0.111019	0.995908
-0.116175	0.995957
-0.131643	0.995959
-0.136799	0.995991
-0.152266	0.996025
-0.157422	0.99607
-0.167734	0.996076
-0.172890	0.996128
-0.183202	0.996544
-0.193513	0.998205
-0.214137	0.998213
-0.219293	0.998266
-0.224449	0.998282
-0.229605	0.998465
-0.234761	0.99851
-0.250228	0.998588
-0.260540	0.998724
-0.270852	0.998742
-0.276008	0.998748
-0.291475	0.998768
-0.317255	0.99878
-0.322410	0.998784
-0.332722	0.998836
-0.337878	0.998849
-0.353346	0.998875
-0.358502	0.998877
-0.379125	0.998955
-0.384281	0.998959
-0.394593	0.998961
-0.404905	0.998968
-0.410060	0.999383
-0.435840	0.999389
-0.477087	0.999401
-0.482243	0.999405
-0.513178	0.999417
-0.533802	0.999423
-0.549269	0.999456
-0.564737	0.999482
-0.605984	0.999488
-0.698790	0.99954
-0.941116	0.999956
-0.951428	1
&
```
