## Supplementary material for "All-at-once RNA folding with 3D motif prediction framed by evolutionary information": RF02295_TtnuCD19.cacofold.helixcov

```
# RMs = 2 L = 71

# RM_HELIX NESTED 14-28 36-48, nbp = 13 nbp_cov = 0
# pvals: 0.98389,0.98389,0.98389,0.98389,0.98389,0.00703152,0.98389,0.98389,0.98389,0.98389,0.98389,0.0101422,0.98389
# aggregated NONE
NESTED  :::::::::::::<<<<<<<--<<<<<<_______>>>>>>>>>>>>>:::::::::::::::::::::::
        :::::::::::::::::::::::::::::::::::::::::::::::::::::::::::::::::::::::

# RM_HELIX NESTED 4-7 54-57, nbp = 4 nbp_cov = 0
# pvals: 0.98389,0.98389,0.98389,0.98389
# aggregated NONE
NESTED  :::<<<<______________________________________________>>>>::::::::::::::
        :::::::::::::::::::::::::::::::::::::::::::::::::::::::::::::::::::::::
```
