## Supplementary material for "All-at-once RNA folding with 3D motif prediction framed by evolutionary information": RF02295_TtnuCD19.surv

```
&
1.757317	0.000402414
1.753324	0.000804829
1.522544	0.00120724
1.135162	0.00160966
0.879655	0.00201207
0.805476	0.0028169
0.747781	0.00362173
0.541726	0.00603622
0.401610	0.00764588
0.360399	0.00925553
0.335672	0.0100604
0.327430	0.0132797
0.294462	0.0136821
0.269735	0.0144869
0.212040	0.0160966
0.162587	0.016499
0.005986	0.0177062
-0.002256	0.981087
-0.051709	0.981891
-0.059951	0.982294
-0.068194	0.983099
-0.076436	0.983903
-0.084678	0.984306
-0.142373	0.985915
-0.158857	0.986318
-0.191826	0.987928
-0.266006	0.991549
-0.323701	0.992354
-0.340185	0.992757
-0.348427	0.994366
-0.373154	0.995171
-0.381396	0.995573
-0.422607	0.996378
-0.447333	0.996781
-0.455575	0.997183
-0.488544	0.997988
-0.513270	0.999598
-1.543541	1
&
1.866290	1.34138e-06
1.860473	2.41449e-05
1.811020	3.48759e-05
1.802777	4.29242e-05
1.778051	6.70691e-05
1.769809	7.10932e-05
1.753324	0.000430584
1.745082	0.000433266
1.736840	0.000458753
1.720356	0.000496311
1.679145	0.000504359
1.670903	0.000515091
1.662661	0.000539235
1.637934	0.000540577
1.629692	0.000580818
1.604965	0.000583501
1.596723	0.000595573
1.588481	0.00061167
1.563755	0.000619718
1.555512	0.000643863
1.547270	0.000645205
1.539028	0.000649229
1.522544	0.000901408
1.514302	0.000904091
1.506059	0.000905433
1.464849	0.000924212
1.456607	0.000926895
1.448364	0.000929577
1.440122	0.000956405
1.415396	0.000959088
1.374185	0.00101677
1.365943	0.00101811
1.332974	0.00102079
1.324732	0.00102347
1.275279	0.00102482
1.258795	0.00103555
1.250552	0.00104359
1.234068	0.00104896
1.225826	0.00105164
1.217584	0.00105969
1.209342	0.00106103
1.201099	0.00106237
1.159889	0.00106372
1.151646	0.00106506
1.143404	0.00110932
1.135162	0.00129846
1.126920	0.00130785
1.118678	0.00136821
1.110436	0.00139101
1.102194	0.00139235
1.093951	0.00139772
1.085709	0.0014004
1.077467	0.00140979
1.069225	0.00142991
1.052741	0.0014326
1.044498	0.00143662
1.036256	0.00144064
0.995045	0.00144199
0.986803	0.00145137
0.970319	0.0014554
0.953835	0.00149564
0.945592	0.00149832
0.937350	0.00150771
0.929108	0.0015104
0.912624	0.00151576
0.904382	0.00153186
0.896139	0.0015493
0.887897	0.00156271
0.879655	0.00179343
0.871413	0.00186854
0.863171	0.00188598
0.854929	0.00191549
0.846686	0.00194232
0.838444	0.00195037
0.821960	0.00198927
0.813718	0.00202146
0.805476	0.00250034
0.797233	0.00262777
0.788991	0.0026452
0.780749	0.00268679
0.772507	0.00270557
0.764265	0.00270959
0.756023	0.00279544
0.747781	0.0032059
0.739538	0.00330651
0.731296	0.00334272
0.723054	0.00336419
0.714812	0.00351844
0.706570	0.00352247
0.698328	0.00360966
0.690085	0.00361636
0.681843	0.00380282
0.673601	0.00382964
0.665359	0.00383769
0.657117	0.00384038
0.648875	0.00385245
0.640632	0.00385915
0.624148	0.00387257
0.615906	0.00390744
0.599422	0.00391683
0.591179	0.00392757
0.582937	0.0039839
0.574695	0.00412877
0.566453	0.00424145
0.549969	0.0042495
0.541726	0.00533602
0.533484	0.00543528
0.525242	0.00545137
0.517000	0.00550905
0.508758	0.00555064
0.500516	0.00555734
0.492273	0.00561636
0.484031	0.00569819
0.475789	0.00573307
0.467547	0.00574916
0.459305	0.00587928
0.442820	0.00602012
0.434578	0.00602549
0.426336	0.00608987
0.418094	0.00622267
0.409852	0.00630584
0.401610	0.00703152
0.393367	0.00706908
0.385125	0.00717371
0.376883	0.00732931
0.368641	0.00736016
0.360399	0.0080939
0.352157	0.00813011
0.343915	0.00818243
0.335672	0.00859423
0.327430	0.0101422
0.319188	0.0102227
0.310946	0.0103474
0.302704	0.0108625
0.294462	0.0111335
0.286219	0.0111818
0.277977	0.0112086
0.269735	0.0117411
0.261493	0.0119128
0.253251	0.0121019
0.245009	0.0121395
0.236766	0.0124386
0.228524	0.0125272
0.220282	0.0125862
0.212040	0.0133548
0.203798	0.0134058
0.195556	0.0134715
0.187313	0.0135788
0.179071	0.0136901
0.170829	0.0138484
0.162587	0.014118
0.154345	0.0141865
0.146103	0.0142911
0.137860	0.0145151
0.129618	0.0145392
0.121376	0.0147364
0.113134	0.0147928
0.104892	0.0148464
0.096650	0.0148652
0.088407	0.0149323
0.080165	0.0150637
0.071923	0.0150852
0.063681	0.0151844
0.055439	0.0152461
0.047197	0.0152783
0.038954	0.0153615
0.030712	0.0154004
0.022470	0.0155158
0.014228	0.0155319
0.005986	0.0161663
-0.002256	0.98389
-0.010498	0.983903
-0.018741	0.983933
-0.026983	0.983972
-0.035225	0.983985
-0.043467	0.983996
-0.051709	0.98439
-0.059951	0.984802
-0.068194	0.985494
-0.076436	0.98622
-0.084678	0.986685
-0.092920	0.986794
-0.101162	0.986889
-0.109404	0.987088
-0.117647	0.987096
-0.125889	0.987105
-0.134131	0.987116
-0.142373	0.987839
-0.150615	0.987926
-0.158857	0.988597
-0.167100	0.988779
-0.175342	0.988899
-0.183584	0.988993
-0.191826	0.989858
-0.200068	0.989877
-0.208310	0.989906
-0.224795	0.99002
-0.233037	0.990047
-0.241279	0.99006
-0.249521	0.990148
-0.257763	0.99019
-0.266006	0.991903
-0.274248	0.991987
-0.282490	0.99208
-0.290732	0.992185
-0.298974	0.992256
-0.307216	0.992347
-0.315459	0.992491
-0.323701	0.993117
-0.331943	0.993223
-0.340185	0.993667
-0.348427	0.994431
-0.356669	0.994663
-0.364911	0.994675
-0.373154	0.995092
-0.381396	0.995312
-0.389638	0.995404
-0.397880	0.995505
-0.406122	0.995958
-0.414364	0.996091
-0.422607	0.996569
-0.430849	0.996689
-0.439091	0.996858
-0.447333	0.997256
-0.455575	0.99751
-0.463817	0.997548
-0.472060	0.997556
-0.480302	0.997641
-0.488544	0.998059
-0.496786	0.998102
-0.505028	0.998115
-0.513270	0.998899
-0.521513	0.998926
-0.529755	0.998964
-0.537997	0.999023
-0.546239	0.99912
-0.554481	0.99919
-0.562723	0.999292
-0.570966	0.999298
-0.579208	0.99932
-0.587450	0.999378
-0.595692	0.999467
-0.603934	0.999473
-0.612176	0.999481
-0.620419	0.999489
-0.628661	0.9995
-0.636903	0.999505
-0.645145	0.999532
-0.661629	0.999533
-0.669872	0.999537
-0.678114	0.999541
-0.719325	0.999569
-0.735809	0.999572
-0.744051	0.999573
-0.760535	0.999579
-0.768777	0.999581
-0.777020	0.999591
-0.908894	0.999595
-0.933621	0.999596
-0.950105	0.999598
-0.974832	0.999599
-0.999558	0.999603
-1.049011	0.999604
-1.057253	0.999607
-1.081980	0.999608
-1.090222	0.999612
-1.098464	0.999614
-1.106706	0.999618
-1.114948	0.99962
-1.131433	0.999622
-1.147917	0.999623
-1.156159	0.999624
-1.172643	0.999626
-1.189128	0.999627
-1.222096	0.999628
-1.230339	0.999636
-1.255065	0.999669
-1.279792	0.99967
-1.288034	0.999687
-1.312760	0.999702
-1.321002	0.999704
-1.337487	0.999705
-1.353971	0.999729
-1.370455	0.999734
-1.378698	0.999737
-1.395182	0.999773
-1.403424	0.999797
-1.469361	0.999799
-1.502330	0.9998
-1.510572	0.999801
-1.543541	0.999981
-1.733111	1
&
```
