## Supplementary material for "All-at-once RNA folding with 3D motif prediction framed by evolutionary information": RF02296_TtnuCD20.cov

```
#
# Method Target_E-val [cov_min,cov_max] [FP | TP True Found | Sen PPV F] 
# GTp    0.05           [-0.00,0.28]    [1 | 0 0 1 | 0.00 0.00 0.00] 
#
# #tests = 0 (base pairs) 2145 (others)
# in_given  left_pos       right_pos        score      E-value          pvalue      substitutions      power
#----------------------------------------------------------------------------------------------------------------
~	        15	        34	0.28326	0.00333333	1.554e-06	2		0.00
```
