## Supplementary material for "All-at-once RNA folding with 3D motif prediction framed by evolutionary information": RF02296_TtnuCD20.surv

```
&
0.282923	0.0004662
-0.000333	1
&
0.283257	1.554e-06
0.282923	0.0004662
-0.000333	1
&
```
