## Supplementary material for "All-at-once RNA folding with 3D motif prediction framed by evolutionary information": RF02297_TtnuCD21.cacofold.helixcov

```
# RMs = 2 L = 65

# RM_HELIX NESTED 8-13 42-47, nbp = 6 nbp_cov = 0
# pvals: 0.987704,0.987704,0.00765865,0.987704,0.987704,0.987704
# aggregated NONE
NESTED  :::::::<<<<<<____________________________>>>>>>::::::::::::::::::
        :::::::::::::::::::::::::::::::::::::::::::::::::::::::::::::::::

# RM_HELIX NESTED 1-4 51-54, nbp = 4 nbp_cov = 0
# pvals: 0.987704,0.987704,0.987704,0.987704
# aggregated NONE
NESTED  <<<<______________________________________________>>>>:::::::::::
        :::::::::::::::::::::::::::::::::::::::::::::::::::::::::::::::::
```
