## Supplementary material for "All-at-once RNA folding with 3D motif prediction framed by evolutionary information": RF02297_TtnuCD21.cacofold.power

```
# Power analysis of CaCoFold structure 
#
# Powertype = SINGLE SUBSTITUTIONS
# covary  left_pos      right_pos    substitutions      power
#----------------------------------------------------------------
          1		54		1		0.00
          2		53		0		0.00
          3		52		0		0.00
          4		51		0		0.00
          8		47		0		0.00
          9		46		1		0.00
          10		45		2		0.00
          11		44		0		0.00
          12		43		1		0.00
          13		42		1		0.00
#
# BPAIRS 10
# avg substitutions per BP  0.6
# BPAIRS expected to covary 0.0 +/- 0.0
# BPAIRS observed to covary 0
#
```
