## Supplementary material for "All-at-once RNA folding with 3D motif prediction framed by evolutionary information": RF02297_TtnuCD21.surv

```
&
1.577153	0.000480769
0.753181	0.00144231
0.600850	0.00240385
0.490064	0.00288462
0.434671	0.00336538
0.379278	0.00817308
0.330809	0.00913462
0.261568	0.0139423
0.213099	0.0163462
0.157705	0.0182692
0.102312	0.0230769
0.074616	0.0240385
-0.001550	0.986538
-0.015398	0.988942
-0.022322	0.991346
-0.063867	0.992308
-0.119260	0.993269
-0.126184	0.996154
-0.451618	0.997115
-0.569329	0.998077
-0.597025	0.998558
-0.617798	0.999519
-1.192501	1
&
1.652160	1.60256e-06
1.646394	1.28205e-05
1.577153	0.00030609
1.514836	0.000307692
1.507912	0.000383013
1.480215	0.000395833
1.424822	0.000402244
1.410974	0.000405449
1.362505	0.000429487
1.244795	0.000432692
1.224022	0.000434295
1.078615	0.00044391
1.071691	0.000445513
1.064767	0.000458333
1.043995	0.000459936
1.030146	0.000463141
0.843195	0.000482372
0.808574	0.000485577
0.801650	0.000509615
0.794726	0.000512821
0.787802	0.000522436
0.753181	0.00110897
0.725485	0.00125962
0.718560	0.00126122
0.711636	0.00126603
0.704712	0.00129808
0.697788	0.00130288
0.690864	0.0013125
0.670091	0.00132212
0.656243	0.00138462
0.649319	0.00142788
0.628547	0.00144712
0.607774	0.00145673
0.600850	0.00205288
0.593926	0.00209776
0.587002	0.00210096
0.580078	0.0022484
0.573154	0.00225
0.566229	0.00227885
0.559305	0.00230929
0.552381	0.00235577
0.545457	0.00236218
0.538533	0.00237821
0.531609	0.00268109
0.524685	0.00275641
0.517760	0.00292308
0.510836	0.00294231
0.490064	0.00326442
0.476216	0.00333974
0.462367	0.00346474
0.448519	0.00346795
0.441595	0.00348397
0.434671	0.00380128
0.413898	0.00387981
0.406974	0.00395513
0.400050	0.00402885
0.393126	0.00413942
0.386202	0.00471955
0.379278	0.00765865
0.372354	0.00783173
0.365430	0.00783814
0.358505	0.00784936
0.344657	0.00785256
0.337733	0.00786058
0.330809	0.0086875
0.323885	0.00899038
0.316961	0.00900641
0.310036	0.00910256
0.303112	0.00915705
0.296188	0.00916667
0.289264	0.00919231
0.282340	0.00920513
0.275416	0.00946955
0.268492	0.00951442
0.261568	0.0124856
0.247719	0.0125112
0.240795	0.0125272
0.233871	0.0129888
0.226947	0.0131554
0.220023	0.0132516
0.213099	0.0147179
0.206174	0.0147564
0.199250	0.0148029
0.192326	0.014851
0.171554	0.014859
0.164630	0.0148638
0.157705	0.0160369
0.150781	0.0166394
0.143857	0.0168958
0.130009	0.0171362
0.123085	0.0173125
0.116161	0.0173958
0.109237	0.0176266
0.102312	0.0206314
0.095388	0.0206667
0.088464	0.0207949
0.081540	0.0208333
0.074616	0.0214327
0.060768	0.021484
0.053843	0.0215481
0.046919	0.0215497
0.039995	0.0215577
-0.001550	0.987704
-0.008474	0.987918
-0.015398	0.989423
-0.022322	0.990989
-0.029246	0.99099
-0.036170	0.991074
-0.050019	0.99108
-0.063867	0.991968
-0.070791	0.992016
-0.077715	0.992551
-0.084639	0.992577
-0.091563	0.992622
-0.098487	0.992671
-0.112336	0.992691
-0.119260	0.993296
-0.126184	0.99508
-0.133108	0.99521
-0.140032	0.995399
-0.146956	0.995418
-0.153881	0.995971
-0.167729	0.996022
-0.174653	0.996042
-0.181577	0.99605
-0.188501	0.996117
-0.195425	0.996152
-0.209274	0.996229
-0.216198	0.996332
-0.223122	0.996474
-0.230046	0.996478
-0.243894	0.99649
-0.271591	0.996492
-0.292363	0.996556
-0.299287	0.996566
-0.333908	0.996579
-0.340832	0.996604
-0.347756	0.996652
-0.382377	0.996663
-0.389301	0.996673
-0.416998	0.996702
-0.430846	0.996712
-0.437770	0.996724
-0.444694	0.996728
-0.451618	0.997316
-0.458542	0.997329
-0.465467	0.997332
-0.472391	0.997449
-0.479315	0.99745
-0.486239	0.997476
-0.493163	0.997481
-0.507011	0.997522
-0.520860	0.997553
-0.527784	0.997563
-0.534708	0.997566
-0.555480	0.997579
-0.569329	0.998171
-0.576253	0.998248
-0.583177	0.998306
-0.597025	0.99862
-0.603949	0.998772
-0.610873	0.998777
-0.617798	0.999405
-0.624722	0.99941
-0.631646	0.999412
-0.645494	0.999425
-0.652418	0.999428
-0.659342	0.999503
-0.666267	0.999506
-0.673191	0.99953
-0.680115	0.999535
-0.735508	0.999538
-0.749356	0.99954
-0.770129	0.999551
-0.777053	0.999561
-0.804749	0.999585
-0.998625	0.999595
-1.067866	0.999598
-1.081715	0.999622
-1.095563	0.999625
-1.192501	0.999918
-1.240970	0.999994
-1.289439	1
&
```
