## Supplementary material for "All-at-once RNA folding with 3D motif prediction framed by evolutionary information": RF02300_TtnuCD24.cacofold.helixcov

```
# RMs = 2 L = 58

# RM_HELIX NESTED 24-25 48-49, nbp = 2 nbp_cov = 0
# pvals: -1,-1
# aggregated NONE
NESTED  :::::::::::::::::::::::<<______________________>>:::::::::
        ::::::::::::::::::::::::::::::::::::::::::::::::::::::::::

# RM_HELIX NESTED 13-21 51-58, nbp = 8 nbp_cov = 0
# pvals: -1,-1,-1,-1,-1,-1,-1,-1
# aggregated NONE
NESTED  ::::::::::::<<<<<<-<<_____________________________>>>>>>>>
        ::::::::::::::::::::::::::::::::::::::::::::::::::::::::::
```
