## Supplementary material for "All-at-once RNA folding with 3D motif prediction framed by evolutionary information": RF02301_TtnuCD25.cacofold.helixcov

```
# RMs = 4 L = 92

# RM_HELIX NESTED 3-10 16-23, nbp = 8 nbp_cov = 0
# pvals: 0.940236,0.940236,0.940236,0.00450311,0.940236,0.940236,0.940236,0.940236
# aggregated NONE
NESTED  ::<<<<<<<<_____>>>>>>>>:::::::::::::::::::::::::::::::::::::::::::::::::::::::::::::::::::::
        ::::::::::::::::::::::::::::::::::::::::::::::::::::::::::::::::::::::::::::::::::::::::::::

# RM_HELIX NESTED 46-48 54-56, nbp = 3 nbp_cov = 0
# pvals: 0.940236,0.940236,0.940236
# aggregated NONE
NESTED  :::::::::::::::::::::::::::::::::::::::::::::<<<_____>>>::::::::::::::::::::::::::::::::::::
        ::::::::::::::::::::::::::::::::::::::::::::::::::::::::::::::::::::::::::::::::::::::::::::

# RM_HELIX NESTED 34-42 63-72, nbp = 9 nbp_cov = 0
# pvals: 0.940236,0.940236,0.940236,0.940236,0.940236,0.955086,0.940236,0.940236,0.940236
# aggregated NONE
NESTED  :::::::::::::::::::::::::::::::::<<<<<<<<<____________________>>>->>>>>>::::::::::::::::::::
        ::::::::::::::::::::::::::::::::::::::::::::::::::::::::::::::::::::::::::::::::::::::::::::

# RM_HELIX NESTED 24-29 76-81, nbp = 6 nbp_cov = 0
# pvals: 0.940236,0.940236,0.940236,0.940236,0.940236,0.940236
# aggregated NONE
NESTED  :::::::::::::::::::::::<<<<<<______________________________________________>>>>>>:::::::::::
        ::::::::::::::::::::::::::::::::::::::::::::::::::::::::::::::::::::::::::::::::::::::::::::
```
