## Supplementary material for "All-at-once RNA folding with 3D motif prediction framed by evolutionary information": RF02301_TtnuCD25.cacofold.power

```
# Power analysis of CaCoFold structure 
#
# Powertype = SINGLE SUBSTITUTIONS
# covary  left_pos      right_pos    substitutions      power
#----------------------------------------------------------------
          3		23		1		0.00
          4		22		0		0.00
          5		21		1		0.00
          6		20		1		0.00
          7		19		0		0.00
          8		18		1		0.00
          9		17		0		0.00
          10		16		0		0.00
          24		81		0		0.00
          25		80		0		0.00
          26		79		1		0.00
          27		78		0		0.00
          28		77		0		0.00
          29		76		1		0.00
          34		72		0		0.00
          35		71		0		0.00
          36		70		0		0.00
          37		69		0		0.00
          38		68		0		0.00
          39		67		1		0.00
          40		65		1		0.00
          41		64		0		0.00
          42		63		0		0.00
          46		56		1		0.00
          47		55		0		0.00
          48		54		0		0.00
#
# BPAIRS 26
# avg substitutions per BP  0.3
# BPAIRS expected to covary 0.0 +/- 0.0
# BPAIRS observed to covary 0
#
```
