## Supplementary material for "All-at-once RNA folding with 3D motif prediction framed by evolutionary information": RF02301_TtnuCD25.surv

```
&
2.466800	0.000238892
2.461641	0.000477783
2.166442	0.000716675
1.818528	0.000955566
1.776356	0.00167224
1.723642	0.00238892
1.692014	0.00262781
1.660385	0.00310559
1.628757	0.00334448
1.491700	0.00358337
1.460071	0.00406116
1.375728	0.00430005
1.365185	0.00477783
1.354643	0.00525561
1.323014	0.00549451
1.301928	0.00621118
1.196500	0.00645007
1.185957	0.00692785
1.164871	0.00716675
1.133243	0.00764453
1.112157	0.0083612
1.059443	0.0086001
1.027814	0.00883899
1.017272	0.00931677
0.975100	0.0100334
0.954015	0.0102723
0.890758	0.0105112
0.869672	0.0114668
0.743158	0.0117057
0.722072	0.0124224
0.690443	0.0126613
0.606101	0.0133779
0.595558	0.0140946
0.585015	0.0145724
0.563929	0.0148113
0.511215	0.0152891
0.500672	0.0162446
0.490129	0.0167224
0.479587	0.0174391
0.458501	0.0179169
0.342530	0.0191113
0.331987	0.0195891
0.300358	0.0203058
0.258187	0.0205447
0.194930	0.0207836
0.142216	0.0210225
0.131673	0.0215002
0.121130	0.0217391
0.110587	0.0222169
0.100044	0.0226947
0.078959	0.0234114
0.068416	0.0243669
0.036787	0.0248447
0.026244	0.0258003
0.005159	0.0260392
-0.005384	0.948638
-0.015927	0.948877
-0.037013	0.949355
-0.047556	0.949594
-0.058098	0.950549
-0.068641	0.951027
-0.079184	0.951505
-0.100270	0.954611
-0.110813	0.954849
-0.121355	0.955088
-0.131898	0.956283
-0.142441	0.957716
-0.152984	0.958194
-0.163527	0.958433
-0.174070	0.95915
-0.184613	0.959388
-0.195155	0.960583
-0.205698	0.962016
-0.216241	0.963927
-0.226784	0.964405
-0.237327	0.966316
-0.247870	0.967033
-0.258412	0.967272
-0.268955	0.968944
-0.279498	0.9699
-0.290041	0.970377
-0.300584	0.971094
-0.311127	0.972527
-0.321670	0.972766
-0.332212	0.973483
-0.342755	0.975633
-0.353298	0.977783
-0.363841	0.979694
-0.374384	0.980411
-0.384927	0.980889
-0.395469	0.982322
-0.406012	0.9828
-0.416555	0.985667
-0.437641	0.986622
-0.448184	0.986861
-0.458726	0.987817
-0.479812	0.988055
-0.490355	0.988772
-0.500898	0.989489
-0.511441	0.989967
-0.521984	0.990683
-0.564155	0.990922
-0.574698	0.991639
-0.585241	0.992117
-0.595783	0.992594
-0.616869	0.993789
-0.637955	0.994028
-0.648498	0.994505
-0.669583	0.994744
-0.711755	0.995461
-0.732840	0.9957
-0.775012	0.996417
-0.796097	0.996656
-0.838269	0.997133
-0.869897	0.997372
-0.912069	0.997611
-0.943697	0.99785
-0.954240	0.998328
-0.964783	0.998567
-1.144011	0.998806
-1.207268	0.999522
-1.323240	0.999761
-1.734411	1
&
3.642440	7.96305e-07
3.547554	1.59261e-06
3.399954	2.38892e-06
3.220726	3.18522e-06
3.094212	3.98153e-06
3.083669	4.77783e-06
3.062583	5.57414e-06
3.041498	6.37044e-06
3.030955	7.16675e-06
3.020412	8.75936e-06
3.009869	1.0352e-05
2.978241	1.11483e-05
2.967698	1.19446e-05
2.957155	1.59261e-05
2.946612	1.67224e-05
2.936069	1.91113e-05
2.925526	2.07039e-05
2.914983	3.02596e-05
2.904441	3.10559e-05
2.893898	3.58337e-05
2.883355	3.98153e-05
2.872812	4.53894e-05
2.862269	5.17598e-05
2.851726	5.41487e-05
2.841184	6.05192e-05
2.830641	6.68896e-05
2.820098	7.48527e-05
2.809555	8.12231e-05
2.799012	9.07788e-05
2.788469	0.000106705
2.777927	0.000113872
2.767384	0.000129001
2.756841	0.000142539
2.746298	0.000159261
2.735755	0.000168817
2.725212	0.000184743
2.714669	0.000192706
2.704127	0.000210225
2.693584	0.000215799
2.683041	0.000229336
2.672498	0.000239688
2.661955	0.000250836
2.651412	0.000273929
2.640870	0.000289059
2.630327	0.000306577
2.619784	0.000316133
2.609241	0.000327281
2.598698	0.000340819
2.588155	0.000351171
2.577612	0.000361523
2.567070	0.000387801
2.556527	0.000403727
2.545984	0.000417264
2.535441	0.000430005
2.524898	0.000441153
2.514355	0.000456283
2.503813	0.000468227
2.493270	0.000480968
2.482727	0.000490524
2.472184	0.00050008
2.461641	0.000512821
2.451098	0.000517598
2.440556	0.00052795
2.430013	0.000535913
2.419470	0.00054308
2.408927	0.000551839
2.398384	0.000561395
2.387841	0.000566173
2.377298	0.000570951
2.366756	0.000575729
2.356213	0.000582895
2.345670	0.000586877
2.335127	0.00058847
2.324584	0.000594044
2.314041	0.000605988
2.303499	0.000610766
2.292956	0.000617136
2.282413	0.000618729
2.271870	0.000620322
2.261327	0.000622711
2.250784	0.000626692
2.240241	0.000633063
2.229699	0.000637044
2.219156	0.000642618
2.208613	0.000644211
2.198070	0.000649785
2.187527	0.000655359
2.176984	0.000659341
2.166442	0.000664118
2.155899	0.000665711
2.145356	0.000671285
2.134813	0.000677656
2.124270	0.000681637
2.113727	0.000684822
2.103185	0.000692785
2.092642	0.000696767
2.082099	0.000700749
2.071556	0.000706323
2.061013	0.000711897
2.050470	0.000720656
2.039927	0.00072623
2.029385	0.000735786
2.018842	0.000739767
2.008299	0.000749323
1.997756	0.000753305
1.987213	0.000760471
1.976670	0.000764453
1.966128	0.000768434
1.955585	0.000783564
1.945042	0.000792324
1.934499	0.000804268
1.923956	0.00082338
1.913413	0.000839306
1.902870	0.000846472
1.892328	0.000852843
1.881785	0.000862398
1.871242	0.00088151
1.860699	0.000894251
1.850156	0.00090301
1.839613	0.000915751
1.829071	0.000934862
1.818528	0.000947603
1.807985	0.000973085
1.797442	0.000989807
1.786899	0.00101051
1.776356	0.00104236
1.765814	0.00105431
1.755271	0.00108696
1.744728	0.0010989
1.734185	0.00111801
1.723642	0.00113473
1.713099	0.00117057
1.702556	0.00119525
1.692014	0.00122153
1.681471	0.001251
1.670928	0.0012924
1.660385	0.00131231
1.649842	0.00135053
1.639299	0.00137761
1.628757	0.00140866
1.618214	0.00143574
1.607671	0.00146042
1.597128	0.00150342
1.586585	0.00154961
1.576042	0.0015735
1.565499	0.00162765
1.554957	0.00165074
1.544414	0.00169374
1.533871	0.00175108
1.523328	0.00179328
1.512785	0.00187689
1.502242	0.00193184
1.491700	0.00199554
1.481157	0.00206004
1.470614	0.00214684
1.460071	0.00221373
1.449528	0.00231008
1.438985	0.00240086
1.428443	0.00251155
1.417900	0.00264771
1.407357	0.00276636
1.396814	0.00289537
1.386271	0.00303313
1.375728	0.00319637
1.365185	0.00339624
1.354643	0.00358019
1.344100	0.00379758
1.333557	0.00402373
1.323014	0.00418538
1.312471	0.0043534
1.301928	0.00450311
1.291386	0.0046544
1.280843	0.00478579
1.270300	0.00494585
1.259757	0.00512024
1.249214	0.00526756
1.238671	0.00547141
1.228128	0.00564899
1.217586	0.00581701
1.207043	0.0059914
1.196500	0.00615225
1.185957	0.00631868
1.175414	0.00649865
1.164871	0.00666269
1.154329	0.00682115
1.143786	0.0070043
1.133243	0.00716197
1.122700	0.00731884
1.112157	0.00743112
1.101614	0.00755295
1.091072	0.00764692
1.080529	0.00776398
1.069986	0.00786829
1.059443	0.00794314
1.048900	0.00803472
1.038357	0.00813107
1.027814	0.00823459
1.017272	0.00833174
1.006729	0.00842252
0.996186	0.00851887
0.985643	0.0085985
0.975100	0.00869724
0.964557	0.00881749
0.954015	0.00890667
0.943472	0.00903249
0.932929	0.00919732
0.922386	0.00934384
0.911843	0.00953575
0.901300	0.009699
0.890758	0.00987817
0.880215	0.00999204
0.869672	0.0101696
0.859129	0.0103767
0.848586	0.010614
0.838043	0.0108282
0.827500	0.0110822
0.816958	0.0113633
0.806415	0.0116356
0.795872	0.0118108
0.785329	0.0119677
0.774786	0.0121405
0.764243	0.0123029
0.753701	0.0124741
0.743158	0.0125928
0.732615	0.0127449
0.722072	0.0129161
0.711529	0.0130809
0.700986	0.0132402
0.690443	0.0133716
0.679901	0.0135022
0.669358	0.0135889
0.658815	0.0136773
0.648272	0.013784
0.637729	0.0139115
0.627186	0.0140771
0.616644	0.0142276
0.606101	0.0144052
0.595558	0.0145549
0.585015	0.0147038
0.574472	0.0148559
0.563929	0.0149944
0.553387	0.015125
0.542844	0.0152962
0.532301	0.0154897
0.521758	0.0156769
0.511215	0.0158974
0.500672	0.0160965
0.490129	0.0163338
0.479587	0.0165162
0.469044	0.016685
0.458501	0.0168442
0.447958	0.0170139
0.437415	0.0171851
0.426872	0.0173141
0.416330	0.0174423
0.405787	0.0175609
0.395244	0.0176772
0.384701	0.0177895
0.374158	0.0179264
0.363615	0.0180658
0.353072	0.0182067
0.342530	0.0183317
0.331987	0.0184432
0.321444	0.018577
0.310901	0.0187267
0.300358	0.0188708
0.289815	0.0190038
0.279273	0.0191424
0.268730	0.0192427
0.258187	0.0193319
0.247644	0.0194681
0.237101	0.0195811
0.226558	0.0196918
0.216016	0.0198471
0.205473	0.0199697
0.194930	0.0201059
0.184387	0.0203042
0.173844	0.0204857
0.163301	0.020657
0.152758	0.0208098
0.142216	0.020981
0.131673	0.0211236
0.121130	0.0212956
0.110587	0.0214986
0.100044	0.0217375
0.089501	0.0220393
0.078959	0.0223746
0.068416	0.0227321
0.057873	0.0231637
0.047330	0.0236272
0.036787	0.0240747
0.026244	0.0245246
0.015701	0.0249809
0.005159	0.0254531
-0.005384	0.940236
-0.015927	0.940708
-0.026470	0.94152
-0.037013	0.942629
-0.047556	0.943595
-0.058098	0.944619
-0.068641	0.945639
-0.079184	0.946924
-0.089727	0.948152
-0.100270	0.949531
-0.110813	0.950867
-0.121355	0.952211
-0.131898	0.953625
-0.142441	0.955086
-0.152984	0.956477
-0.163527	0.957763
-0.174070	0.958989
-0.184613	0.960184
-0.195155	0.961419
-0.205698	0.962676
-0.216241	0.96415
-0.226784	0.965563
-0.237327	0.967098
-0.247870	0.968782
-0.258412	0.970533
-0.268955	0.972344
-0.279498	0.973931
-0.290041	0.975397
-0.300584	0.976734
-0.311127	0.97797
-0.321670	0.979337
-0.332212	0.98051
-0.342755	0.981667
-0.353298	0.982764
-0.363841	0.983745
-0.374384	0.984591
-0.384927	0.985348
-0.395469	0.986109
-0.406012	0.986776
-0.416555	0.98741
-0.427098	0.988127
-0.437641	0.988715
-0.448184	0.989287
-0.458726	0.989818
-0.469269	0.990292
-0.479812	0.990776
-0.490355	0.991269
-0.500898	0.991684
-0.511441	0.992053
-0.521984	0.992413
-0.532526	0.992762
-0.543069	0.993085
-0.553612	0.993378
-0.564155	0.993661
-0.574698	0.993932
-0.585241	0.994216
-0.595783	0.994478
-0.606326	0.994704
-0.616869	0.994912
-0.627412	0.995127
-0.637955	0.995328
-0.648498	0.995512
-0.659041	0.995659
-0.669583	0.995822
-0.680126	0.995955
-0.690669	0.996124
-0.701212	0.996269
-0.711755	0.996402
-0.722298	0.996539
-0.732840	0.996651
-0.743383	0.996757
-0.753926	0.996859
-0.764469	0.996976
-0.775012	0.997069
-0.785555	0.997172
-0.796097	0.997283
-0.806640	0.99741
-0.817183	0.997506
-0.827726	0.997588
-0.838269	0.99767
-0.848812	0.997766
-0.859355	0.997847
-0.869897	0.997942
-0.880440	0.99801
-0.890983	0.998088
-0.901526	0.998165
-0.912069	0.998246
-0.922612	0.998327
-0.933154	0.998406
-0.943697	0.99847
-0.954240	0.998579
-0.964783	0.998648
-0.975326	0.998721
-0.985869	0.998784
-0.996412	0.998833
-1.006954	0.998885
-1.017497	0.99893
-1.028040	0.998966
-1.038583	0.998996
-1.049126	0.999024
-1.059669	0.999059
-1.070211	0.999091
-1.080754	0.999133
-1.091297	0.999171
-1.101840	0.99919
-1.112383	0.999216
-1.122926	0.999257
-1.133468	0.999283
-1.144011	0.999314
-1.154554	0.999346
-1.165097	0.999361
-1.175640	0.9994
-1.186183	0.999436
-1.196726	0.999449
-1.207268	0.999471
-1.217811	0.999495
-1.228354	0.999513
-1.238897	0.999537
-1.249440	0.999559
-1.259983	0.999586
-1.270525	0.999599
-1.281068	0.999619
-1.291611	0.999636
-1.302154	0.999654
-1.312697	0.999682
-1.323240	0.999709
-1.333783	0.99972
-1.344325	0.99974
-1.354868	0.999762
-1.365411	0.999785
-1.375954	0.999803
-1.386497	0.999816
-1.397040	0.999829
-1.407582	0.999836
-1.418125	0.999849
-1.428668	0.999857
-1.439211	0.999866
-1.449754	0.999881
-1.460297	0.999886
-1.470839	0.999895
-1.481382	0.999904
-1.491925	0.999916
-1.502468	0.999924
-1.513011	0.999927
-1.523554	0.999935
-1.534097	0.99994
-1.544639	0.999949
-1.555182	0.999951
-1.565725	0.999958
-1.576268	0.999962
-1.597354	0.999967
-1.607896	0.999973
-1.618439	0.999974
-1.628982	0.999978
-1.650068	0.999979
-1.660611	0.99998
-1.671154	0.999983
-1.681696	0.999986
-1.734411	0.999987
-1.744953	0.99999
-1.755496	0.999991
-1.766039	0.999992
-1.776582	0.999994
-1.787125	0.999995
-1.797668	0.999996
-1.808210	0.999997
-1.818753	0.999998
-1.850382	0.999998
-1.903096	0.999999
-2.019067	1
&
```
