## Supplementary material for "All-at-once RNA folding with 3D motif prediction framed by evolutionary information": RF02302_TtnuCD26.surv

```
&
1.162952	0.00017307
1.161331	0.000346141
1.147466	0.000692281
0.957977	0.00103842
0.851679	0.00155763
0.814705	0.00259605
0.731515	0.00415369
0.615974	0.00449983
0.574379	0.00796123
0.560514	0.00969193
0.264727	0.0103842
0.241619	0.0114226
0.181537	0.0128072
0.130698	0.0133264
0.116833	0.0134995
0.107590	0.0155763
0.052130	0.0176532
0.024400	0.0186916
0.015157	0.0238837
0.010535	0.0472482
0.005913	0.0919003
-0.003330	0.883524
-0.007952	0.974905
-0.021817	0.975078
-0.054168	0.976809
-0.072655	0.977501
-0.086520	0.978539
-0.100385	0.979578
-0.137358	0.980443
-0.146602	0.980616
-0.160467	0.982347
-0.174332	0.983212
-0.202062	0.984251
-0.211305	0.985635
-0.215927	0.988058
-0.248278	0.988577
-0.262143	0.991173
-0.289873	0.991346
-0.294495	0.993943
-0.317603	0.994462
-0.354577	0.9955
-0.428523	0.996019
-0.497849	0.997404
-0.516335	0.998096
-0.530200	0.998442
-0.534822	0.998962
-0.668850	0.999654
-0.687337	1
&
1.189061	5.76901e-07
1.179817	6.34591e-06
1.175196	2.19222e-05
1.170574	2.76912e-05
1.165952	5.42287e-05
1.161331	0.000174801
1.156709	0.000213453
1.152087	0.000267682
1.147466	0.000436714
1.142844	0.000477674
1.138222	0.000557863
1.133601	0.000572863
1.128979	0.000593631
1.124357	0.000601708
1.119736	0.000631706
1.115114	0.000635168
1.110492	0.000639206
1.105871	0.000648437
1.101249	0.000651321
1.092006	0.000653052
1.087384	0.000656513
1.068897	0.000657667
1.022681	0.000665167
1.008816	0.000665744
0.994951	0.000674974
0.990329	0.000679012
0.985707	0.000680166
0.981086	0.000696896
0.976464	0.00069805
0.967221	0.000704396
0.962599	0.00071478
0.957977	0.000823814
0.953356	0.000824968
0.948734	0.000825545
0.944112	0.000827853
0.939491	0.000831314
0.934869	0.000837083
0.930247	0.000839968
0.925626	0.000842275
0.921004	0.000862467
0.916382	0.000865928
0.911761	0.00091035
0.907139	0.000954194
0.897896	0.000959963
0.893274	0.000987654
0.888652	0.000999192
0.884031	0.00100323
0.879409	0.00101188
0.874787	0.00101535
0.870166	0.001024
0.865544	0.00104708
0.860922	0.00107304
0.856301	0.0010765
0.851679	0.00124495
0.847057	0.00126111
0.842435	0.00129053
0.837814	0.00137879
0.833192	0.00141225
0.828570	0.0014336
0.823949	0.00145841
0.819327	0.00147687
0.814705	0.0018057
0.810084	0.00196839
0.805462	0.00197935
0.800840	0.00200762
0.796219	0.00213857
0.791597	0.00215357
0.786975	0.00222453
0.782354	0.00225684
0.777732	0.00228337
0.773110	0.00228741
0.763867	0.00229087
0.759245	0.00247433
0.754624	0.00270278
0.750002	0.00276739
0.745380	0.00279566
0.740759	0.00280835
0.736137	0.00282393
0.731515	0.00339852
0.726894	0.00348448
0.722272	0.00362467
0.717650	0.0036339
0.713029	0.00363448
0.708407	0.00363967
0.703785	0.00388427
0.699164	0.00410523
0.694542	0.00418253
0.689920	0.00418426
0.685299	0.00419176
0.680677	0.00425522
0.676055	0.00426676
0.671434	0.00427368
0.666812	0.0042783
0.662190	0.00428407
0.657569	0.00453675
0.652947	0.00455002
0.648325	0.00457367
0.643704	0.00476116
0.639082	0.00480443
0.634460	0.00483789
0.629839	0.00485924
0.625217	0.00487424
0.620595	0.00488981
0.615974	0.00501154
0.611352	0.00508365
0.606730	0.0051073
0.602109	0.00521461
0.597487	0.00526999
0.592865	0.00529076
0.588244	0.00535883
0.583622	0.00537672
0.574379	0.00652186
0.569757	0.00654725
0.565135	0.00670128
0.560514	0.00728164
0.555892	0.00738664
0.551270	0.00744433
0.546649	0.00748414
0.542027	0.00754125
0.537405	0.0078597
0.532784	0.00789431
0.528162	0.00791335
0.523540	0.00794912
0.518919	0.00830853
0.514297	0.00846891
0.509675	0.00847294
0.505054	0.0085191
0.500432	0.00854333
0.495810	0.00856352
0.491189	0.00857563
0.486567	0.0085964
0.481945	0.00860678
0.477324	0.00863851
0.472702	0.00864948
0.468080	0.00865928
0.458837	0.00866909
0.454215	0.00867544
0.449594	0.00869274
0.440350	0.00869332
0.435729	0.00870024
0.431107	0.0087089
0.426485	0.00870947
0.417242	0.00871005
0.412620	0.0087164
0.407999	0.00873428
0.403377	0.00874178
0.398755	0.00880524
0.394134	0.00880639
0.389512	0.00881216
0.384890	0.00881966
0.380269	0.00882889
0.375647	0.00883985
0.371025	0.008901
0.366404	0.00890793
0.361782	0.00891658
0.357160	0.008931
0.352539	0.00893504
0.347917	0.00894023
0.343295	0.00894716
0.338674	0.00895292
0.334052	0.00895812
0.329430	0.00897312
0.324809	0.00898696
0.320187	0.00898927
0.315565	0.00899619
0.310944	0.00899792
0.306322	0.00919926
0.301700	0.00921311
0.297079	0.00921945
0.292457	0.00923503
0.287835	0.0092731
0.283214	0.00929387
0.278592	0.00929503
0.273970	0.00929964
0.269349	0.00930657
0.264727	0.00954079
0.260105	0.00955809
0.255484	0.00959328
0.250862	0.0095979
0.246240	0.00963598
0.241619	0.0100092
0.236997	0.0101142
0.232375	0.0101194
0.227754	0.0101344
0.223132	0.0102146
0.218510	0.0102498
0.213889	0.0103277
0.209267	0.0103565
0.204645	0.0103963
0.200024	0.0104217
0.195402	0.0104598
0.186158	0.0104719
0.181537	0.0109513
0.176915	0.0111244
0.172293	0.011234
0.163050	0.0112686
0.158428	0.0114376
0.153807	0.0114694
0.149185	0.0114976
0.144563	0.0116586
0.139942	0.0117763
0.135320	0.0119482
0.130698	0.0121161
0.126077	0.0121265
0.121455	0.0121651
0.116833	0.0122603
0.112212	0.0122874
0.107590	0.0132151
0.102968	0.0132255
0.098347	0.0134193
0.093725	0.0136137
0.089103	0.0137095
0.084482	0.0137274
0.079860	0.0139316
0.075238	0.0139529
0.070617	0.0139697
0.065995	0.0140008
0.061373	0.0141289
0.056752	0.0141387
0.052130	0.0150375
0.047508	0.0151408
0.042887	0.0151621
0.038265	0.0151892
0.033643	0.0152475
0.029022	0.0152994
0.024400	0.0156536
0.019778	0.0156629
0.015157	0.0207402
0.010535	0.0399331
0.005913	0.0828585
0.001292	0.0933991
-0.003330	0.888558
-0.007952	0.975538
-0.012573	0.977037
-0.017195	0.97705
-0.021817	0.977197
-0.026438	0.977257
-0.031060	0.97733
-0.035682	0.97739
-0.040303	0.97746
-0.044925	0.977513
-0.049547	0.977646
-0.054168	0.978564
-0.058790	0.978874
-0.063412	0.979182
-0.068033	0.979215
-0.072655	0.979545
-0.077277	0.979584
-0.081898	0.979728
-0.086520	0.980147
-0.091142	0.980452
-0.095763	0.980517
-0.100385	0.981125
-0.105007	0.981524
-0.109628	0.981781
-0.114250	0.981889
-0.118872	0.982148
-0.123493	0.982216
-0.128115	0.982433
-0.132737	0.98265
-0.137358	0.983021
-0.141980	0.983159
-0.146602	0.983305
-0.151223	0.983426
-0.155845	0.98351
-0.160467	0.984096
-0.165088	0.984224
-0.169710	0.984431
-0.174332	0.984908
-0.178953	0.985086
-0.183575	0.985467
-0.188197	0.985614
-0.192818	0.985718
-0.197440	0.98578
-0.202062	0.986166
-0.206683	0.986233
-0.211305	0.986693
-0.215927	0.987848
-0.220548	0.988199
-0.225170	0.988621
-0.229792	0.988963
-0.234413	0.989084
-0.239035	0.98951
-0.243657	0.989759
-0.248278	0.990102
-0.252900	0.990446
-0.257522	0.991068
-0.262143	0.992089
-0.266765	0.992199
-0.271387	0.992367
-0.276008	0.99275
-0.280630	0.993011
-0.285252	0.99313
-0.289873	0.993313
-0.294495	0.994285
-0.299117	0.994579
-0.303738	0.994615
-0.308360	0.994724
-0.312982	0.994758
-0.317603	0.994979
-0.322225	0.995024
-0.326847	0.995074
-0.331468	0.995098
-0.336090	0.995237
-0.340712	0.99527
-0.345333	0.995276
-0.349955	0.995291
-0.354577	0.995633
-0.359198	0.995655
-0.363820	0.995682
-0.368442	0.995718
-0.373063	0.995798
-0.377685	0.995799
-0.382307	0.995836
-0.386928	0.995918
-0.391550	0.995997
-0.396172	0.996022
-0.400793	0.996032
-0.405415	0.996086
-0.410037	0.996149
-0.414658	0.996159
-0.419280	0.996181
-0.423902	0.996236
-0.428523	0.996435
-0.433145	0.996442
-0.437767	0.996499
-0.442388	0.996555
-0.447010	0.99668
-0.451632	0.996683
-0.456253	0.996712
-0.460875	0.996719
-0.465497	0.996742
-0.470119	0.996746
-0.474740	0.996761
-0.479362	0.99677
-0.488605	0.996814
-0.493227	0.996847
-0.497849	0.997379
-0.502470	0.997398
-0.507092	0.997405
-0.511714	0.997535
-0.516335	0.997828
-0.520957	0.997919
-0.525579	0.997999
-0.530200	0.99813
-0.534822	0.998376
-0.539444	0.998446
-0.544065	0.998505
-0.548687	0.998566
-0.553309	0.998611
-0.557930	0.998637
-0.562552	0.998673
-0.567174	0.998692
-0.571795	0.998764
-0.576417	0.998772
-0.581039	0.998782
-0.585660	0.998794
-0.590282	0.998804
-0.594904	0.998825
-0.599525	0.998831
-0.604147	0.998876
-0.608769	0.998894
-0.613390	0.998898
-0.618012	0.99902
-0.622634	0.99907
-0.627255	0.999106
-0.631877	0.999118
-0.636499	0.999128
-0.641120	0.999142
-0.645742	0.999163
-0.650364	0.99917
-0.654985	0.999188
-0.659607	0.999195
-0.664229	0.999199
-0.668850	0.999425
-0.673472	0.999442
-0.678094	0.999451
-0.682715	0.99946
-0.687337	0.999581
-0.691959	0.999618
-0.696580	0.999628
-0.701202	0.999701
-0.705824	0.999711
-0.710445	0.999713
-0.715067	0.999714
-0.719689	0.999784
-0.724310	0.999791
-0.728932	0.999799
-0.733554	0.999802
-0.738175	0.99981
-0.742797	0.99982
-0.752040	0.999831
-0.756662	0.999834
-0.765905	0.999841
-0.770527	0.999858
-0.789014	0.999864
-0.793635	0.999871
-0.798257	0.999872
-0.807500	0.999875
-0.812122	0.999913
-0.821365	0.999915
-0.825987	0.999928
-0.830609	0.99993
-0.835230	0.999944
-0.844474	0.999954
-0.849095	0.999956
-0.867582	0.999958
-0.876825	0.999961
-0.881447	0.999962
-0.904555	0.999963
-0.913799	0.999968
-0.918420	0.999971
-0.927664	0.999972
-0.932285	0.999973
-0.946150	0.999976
-0.964637	0.999978
-0.978502	0.999982
-0.983124	0.999983
-1.024719	0.999987
-1.052449	0.999988
-1.094044	0.999988
-1.131017	0.99999
-1.149504	0.999994
-1.274289	0.999997
-1.283532	0.999998
-1.288154	0.999999
-1.417561	0.999999
-1.431426	1
&
```
