## Supplementary material for "All-at-once RNA folding with 3D motif prediction framed by evolutionary information": RF02303_TtnuCD28.cacofold.helixcov

```
# RMs = 1 L = 64

# RM_HELIX NESTED 28-32 59-63, nbp = 5 nbp_cov = 0
# pvals: 0.999015,0.999015,0.999015,0.999015,0.999015
# aggregated NONE
NESTED  :::::::::::::::::::::::::::<<<<<__________________________>>>>>:
        ::::::::::::::::::::::::::::::::::::::::::::::::::::::::::::::::
```
