## Supplementary material for "All-at-once RNA folding with 3D motif prediction framed by evolutionary information": RF02303_TtnuCD28.surv

```
&
1.432172	0.000496032
0.805615	0.000992063
0.208895	0.0014881
0.044797	0.00198413
0.000043	0.0560516
-0.004930	0.999008
-0.024821	0.999504
-0.556897	1
&
1.432415	1.65344e-06
1.432172	0.000482804
1.357582	0.000486111
0.805615	0.000968915
0.671353	0.000975529
0.666381	0.000982143
0.561954	0.00098545
0.208895	0.00146825
0.044797	0.00195106
0.000043	0.0552877
-0.004930	0.999015
-0.009903	0.999028
-0.024821	0.999511
-0.318208	0.999514
-0.462416	0.999517
-0.556897	1
&
```
