## Supplementary material for "All-at-once RNA folding with 3D motif prediction framed by evolutionary information": RF02304_TtnuCD29.cacofold.power

```
# Power analysis of CaCoFold structure 
#
# Powertype = SINGLE SUBSTITUTIONS
# covary  left_pos      right_pos    substitutions      power
#----------------------------------------------------------------
          31		48		0		0.00
          32		47		0		0.00
          33		46		0		0.00
          34		45		0		0.00
          35		44		0		0.00
          36		43		0		0.00
          37		42		0		0.00
          55		71		0		0.00
          56		70		0		0.00
          57		69		0		0.00
#
# BPAIRS 10
# avg substitutions per BP  0.0
# BPAIRS expected to covary 0.0 +/- 0.0
# BPAIRS observed to covary 0
#
```
