## Supplementary material for "All-at-once RNA folding with 3D motif prediction framed by evolutionary information": RF02304_TtnuCD29.surv

```
&
0.671379	0.000333
-0.000199	1
&
0.671410	1.11e-06
0.671379	0.000333
-0.000199	1
&
```
