## Supplementary material for "All-at-once RNA folding with 3D motif prediction framed by evolutionary information": RF02305_TtnuCD31.surv

```
&
0.679105	0.000452284
0.000326	0.0230665
-0.001401	0.999095
-0.011764	1
&
0.679238	1.50761e-06
0.679105	0.000452284
0.000326	0.0230665
-0.001401	0.999095
-0.011764	1
&
```
