## Supplementary material for "All-at-once RNA folding with 3D motif prediction framed by evolutionary information": RF02306_TtnuCD32.surv

```
&
2.401660	0.000210393
1.245819	0.000420787
0.998658	0.00063118
0.867809	0.000841574
0.540684	0.00105197
0.366217	0.00147275
0.300792	0.00168315
0.242637	0.00189354
0.177212	0.00210393
0.046362	0.00231433
-0.004524	0.996423
-0.113565	0.996634
-0.120835	0.996844
-0.142643	0.997054
-0.164452	0.997265
-0.171721	0.997475
-0.215338	0.997686
-0.222607	0.997896
-0.280763	0.998106
-0.302571	0.998317
-0.309840	0.998527
-0.331649	0.998738
-0.389804	0.998948
-0.397074	0.999158
-0.418882	0.999369
-0.462498	0.999579
-0.513385	0.99979
-0.789623	1
&
2.786657	7.01311e-07
2.779670	1.40262e-06
2.670629	2.10393e-06
2.648821	8.20534e-05
2.634282	8.48587e-05
2.627012	8.62613e-05
2.597935	8.90666e-05
2.576126	9.25731e-05
2.510701	9.32744e-05
2.488893	9.74823e-05
2.452546	9.95862e-05
2.445276	0.000102391
2.438007	0.000105898
2.401660	0.000113612
2.343504	0.000115015
2.336235	0.000117119
2.278079	0.00011782
2.219924	0.000119223
2.212654	0.000119924
2.176307	0.00012273
2.169038	0.000124132
2.154499	0.000125535
2.125421	0.000126236
2.096343	0.000127639
2.059996	0.000131145
2.001841	0.000131847
1.987302	0.000190055
1.943685	0.000248264
1.907338	0.000248966
1.878260	0.000253173
1.856452	0.000253875
1.834644	0.000259485
1.820105	0.00026229
1.812835	0.000263693
1.769219	0.0002672
1.732872	0.000267901
1.703794	0.000272109
1.696524	0.000274213
1.689255	0.000274914
1.681985	0.000277719
1.631099	0.000279122
1.587483	0.000279823
1.572944	0.000281226
1.565674	0.000285434
1.536597	0.000288239
1.507519	0.00028894
1.471172	0.000290343
1.463902	0.000291746
1.420286	0.000292447
1.362130	0.000293148
1.333053	0.000293849
1.318514	0.000295252
1.303975	0.000298057
1.296705	0.000302265
1.289436	0.00044393
1.282166	0.000450242
1.267628	0.000450943
1.253089	0.000451645
1.245819	0.000459359
1.238550	0.000463567
1.231280	0.000547724
1.224011	0.000548426
1.180394	0.000552633
1.173125	0.000553335
1.158586	0.00056175
1.151317	0.000568764
1.136778	0.000571569
1.093161	0.000575075
1.078622	0.000577881
1.064083	0.000579985
1.049544	0.00058279
1.042275	0.000583491
1.020467	0.000587699
1.005928	0.000589803
0.998658	0.000597517
0.984120	0.000677467
0.976850	0.000679571
0.962311	0.000683077
0.933233	0.000683779
0.925964	0.000685181
0.918695	0.000687285
0.911425	0.000694298
0.889617	0.000695701
0.882347	0.000779858
0.867809	0.000787573
0.853270	0.000791079
0.838731	0.000795287
0.824192	0.000798794
0.809653	0.000803002
0.787845	0.000805106
0.773306	0.000808612
0.758767	0.000813521
0.751498	0.000814223
0.744228	0.000815625
0.729689	0.000895575
0.722420	0.000953784
0.700611	0.00101199
0.693342	0.00101901
0.671534	0.00102672
0.649725	0.00103163
0.642456	0.00103514
0.635187	0.00103724
0.627917	0.00104075
0.620648	0.00104425
0.606109	0.00104706
0.584300	0.00105197
0.577031	0.00105477
0.562492	0.00105547
0.555223	0.00105618
0.547953	0.00105898
0.540684	0.0010702
0.526145	0.00107511
0.518876	0.00107792
0.511606	0.00108072
0.497067	0.00108423
0.482528	0.00109124
0.475259	0.00109615
0.467989	0.00110246
0.453451	0.00110316
0.446181	0.00116137
0.438912	0.00116207
0.431642	0.00116348
0.424373	0.00124343
0.417103	0.00124413
0.409834	0.00124483
0.402565	0.00124623
0.395295	0.00125324
0.388026	0.00131145
0.380756	0.00131496
0.373487	0.00132688
0.366217	0.00135143
0.358948	0.00136335
0.351678	0.00136545
0.344409	0.00136686
0.337140	0.00145031
0.329870	0.00145522
0.322601	0.00146083
0.315331	0.00146784
0.308062	0.00147205
0.300792	0.00148327
0.293523	0.00148818
0.286254	0.00150221
0.278984	0.00151553
0.271715	0.00166561
0.264445	0.00172803
0.257176	0.00172873
0.249906	0.00173855
0.242637	0.00174627
0.235367	0.00175889
0.228098	0.00188302
0.220829	0.00188583
0.213559	0.00188793
0.206290	0.00189845
0.199020	0.00190967
0.191751	0.00191528
0.184481	0.00199593
0.177212	0.00201557
0.169943	0.00202048
0.162673	0.00202889
0.155404	0.0020317
0.148134	0.00204292
0.140865	0.00204573
0.133595	0.00221124
0.126326	0.00222175
0.119057	0.00222246
0.111787	0.00222596
0.104518	0.00231433
0.097248	0.00237815
0.089979	0.00238726
0.082709	0.00245599
0.075440	0.00251841
0.068170	0.00252683
0.060901	0.00254155
0.053632	0.0026187
0.046362	0.00268462
0.039093	0.00275195
0.031823	0.00275826
0.024554	0.00282278
0.017284	0.0028347
0.010015	0.00285784
0.002746	0.00286275
-0.004524	0.995998
-0.011793	0.996001
-0.019063	0.996005
-0.026332	0.996007
-0.033602	0.996174
-0.040871	0.996194
-0.048141	0.996454
-0.055410	0.996469
-0.062679	0.996476
-0.069949	0.996493
-0.077218	0.996568
-0.084488	0.996587
-0.091757	0.996604
-0.099027	0.996686
-0.106296	0.996698
-0.113565	0.996773
-0.120835	0.996877
-0.128104	0.996888
-0.135374	0.996897
-0.142643	0.99691
-0.149913	0.996929
-0.157182	0.996943
-0.164452	0.996991
-0.171721	0.997016
-0.178990	0.997085
-0.186260	0.997174
-0.193529	0.997178
-0.200799	0.997263
-0.208068	0.997267
-0.215338	0.997287
-0.222607	0.997303
-0.229876	0.997313
-0.237146	0.997397
-0.244415	0.99741
-0.251685	0.997491
-0.258954	0.997512
-0.266224	0.997616
-0.273493	0.997658
-0.280763	0.997676
-0.288032	0.997833
-0.295301	0.997998
-0.302571	0.998022
-0.309840	0.998048
-0.317110	0.998069
-0.324379	0.998085
-0.331649	0.99811
-0.338918	0.998254
-0.346187	0.99848
-0.353457	0.998487
-0.360726	0.998568
-0.367996	0.998653
-0.375265	0.998714
-0.382535	0.998729
-0.389804	0.998746
-0.397074	0.998754
-0.404343	0.998988
-0.411612	0.999073
-0.418882	0.99909
-0.426151	0.999091
-0.433421	0.9991
-0.440690	0.999108
-0.447960	0.999112
-0.455229	0.999113
-0.462498	0.999188
-0.469768	0.999193
-0.477037	0.999355
-0.484307	0.999356
-0.491576	0.999357
-0.498846	0.999446
-0.506115	0.99945
-0.513385	0.999516
-0.520654	0.999517
-0.527923	0.999581
-0.535193	0.99959
-0.542462	0.999656
-0.549732	0.999657
-0.557001	0.999658
-0.578809	0.999674
-0.586079	0.999677
-0.593348	0.999683
-0.600618	0.999687
-0.607887	0.999849
-0.615157	0.999856
-0.622426	0.999857
-0.651504	0.999865
-0.658773	0.999867
-0.666043	0.999872
-0.680582	0.999873
-0.702390	0.999878
-0.709659	0.999887
-0.716929	0.999888
-0.731468	0.999889
-0.746007	0.99989
-0.760545	0.999891
-0.767815	0.999892
-0.775084	0.999895
-0.789623	0.999903
-0.796893	0.999904
-0.825970	0.999905
-0.833240	0.999913
-0.855048	0.999919
-0.862318	0.999919
-0.891395	0.999978
-0.905934	0.99998
-0.913204	0.999983
-1.007706	0.99999
-1.058592	0.999996
-1.073131	0.999996
-1.094940	0.999998
-1.109478	0.999999
-1.254867	1
&
```
