## Supplementary material for "All-at-once RNA folding with 3D motif prediction framed by evolutionary information": RF02307_TtnuCD33.surv

```
&
0.786984	0.000370233
0.786121	0.0011107
0.522034	0.00148093
0.364100	0.0022214
-0.000961	0.998519
-0.055332	0.99926
-0.210676	0.99963
-0.249513	1
&
1.519269	1.23411e-06
1.518831	2.46822e-06
1.402322	6.17055e-06
0.897451	2.46822e-05
0.786121	0.00104653
0.718804	0.00104899
0.581583	0.0010527
0.566048	0.00106997
0.522034	0.00141059
0.364100	0.00209182
0.281249	0.0021091
0.146617	0.0021165
-0.000961	0.998603
-0.055332	0.999284
-0.161484	0.999294
-0.195142	0.999311
-0.200320	0.999319
-0.210676	0.999659
-0.249513	1
&
```
