## Supplementary material for "All-at-once RNA folding with 3D motif prediction framed by evolutionary information": RF02308_TtnuCD34.cacofold.helixcov

```
# RMs = 4 L = 64

# RM_HELIX NESTED 26-28 35-37, nbp = 3 nbp_cov = 0
# pvals: 0.999008,0.999008,0.999008
# aggregated NONE
NESTED  :::::::::::::::::::::::::<<<______>>>:::::::::::::::::::::::::::
        ::::::::::::::::::::::::::::::::::::::::::::::::::::::::::::::::

# RM_HELIX NESTED 18-21 41-44, nbp = 4 nbp_cov = 0
# pvals: 0.999008,0.999008,0.999008,0.999008
# aggregated NONE
NESTED  :::::::::::::::::<<<<___________________>>>>::::::::::::::::::::
        ::::::::::::::::::::::::::::::::::::::::::::::::::::::::::::::::

# RM_HELIX NESTED 9-13 48-52, nbp = 5 nbp_cov = 0
# pvals: 0.999008,0.999008,0.999008,0.999008,0.999008
# aggregated NONE
NESTED  ::::::::<<<<<__________________________________>>>>>::::::::::::
        ::::::::::::::::::::::::::::::::::::::::::::::::::::::::::::::::

# RM_HELIX NESTED 2-6 56-60, nbp = 5 nbp_cov = 0
# pvals: 0.999008,0.999008,0.999008,0.999008,0.999008
# aggregated NONE
NESTED  :<<<<<_________________________________________________>>>>>::::
        ::::::::::::::::::::::::::::::::::::::::::::::::::::::::::::::::
```
