## Supplementary material for "All-at-once RNA folding with 3D motif prediction framed by evolutionary information": RF02309_TtnuHACA1.cacofold.helixcov

```
# RMs = 3 L = 113

# RM_HELIX NESTED 4-10 27-33, nbp = 7 nbp_cov = 0
# pvals: 0.999848,0.999848,0.999848,0.999848,0.999848,0.999848,0.999848
# aggregated NONE
NESTED  :::<<<<<<<________________>>>>>>>::::::::::::::::::::::::::::::::::::::::::::::::::::::::::::::::::::::::::::::::
        :::::::::::::::::::::::::::::::::::::::::::::::::::::::::::::::::::::::::::::::::::::::::::::::::::::::::::::::::

# RM_HELIX NESTED 67-76 85-94, nbp = 9 nbp_cov = 0
# pvals: 0.999848,0.999848,0.999848,0.999848,0.999848,0.999848,0.999848,0.999848,0.999848
# aggregated NONE
NESTED  ::::::::::::::::::::::::::::::::::::::::::::::::::::::::::::::::::<<<<-<<<<<________>>>>>->>>>:::::::::::::::::::
        :::::::::::::::::::::::::::::::::::::::::::::::::::::::::::::::::::::::::::::::::::::::::::::::::::::::::::::::::

# RM_HELIX NESTED 55-62 99-106, nbp = 7 nbp_cov = 0
# pvals: 0.999848,0.999848,0.999848,0.999848,0.999848,0.999848,0.999848
# aggregated NONE
NESTED  ::::::::::::::::::::::::::::::::::::::::::::::::::::::<<<-<<<<____________________________________>>>>->>>:::::::
        :::::::::::::::::::::::::::::::::::::::::::::::::::::::::::::::::::::::::::::::::::::::::::::::::::::::::::::::::
```
