## Supplementary material for "All-at-once RNA folding with 3D motif prediction framed by evolutionary information": RF02309_TtnuHACA1.cacofold.power

```
# Power analysis of CaCoFold structure 
#
# Powertype = SINGLE SUBSTITUTIONS
# covary  left_pos      right_pos    substitutions      power
#----------------------------------------------------------------
          4		33		0		0.00
          5		32		0		0.00
          6		31		0		0.00
          7		30		0		0.00
          8		29		0		0.00
          9		28		0		0.00
          10		27		0		0.00
          55		106		0		0.00
          56		105		0		0.00
          57		104		0		0.00
          59		102		0		0.00
          60		101		0		0.00
          61		100		0		0.00
          62		99		0		0.00
          67		94		0		0.00
          68		93		0		0.00
          69		92		0		0.00
          70		91		0		0.00
          72		89		0		0.00
          73		88		0		0.00
          74		87		0		0.00
          75		86		0		0.00
          76		85		0		0.00
#
# BPAIRS 23
# avg substitutions per BP  0.0
# BPAIRS expected to covary 0.0 +/- 0.0
# BPAIRS observed to covary 0
#
```
