## Supplementary material for "All-at-once RNA folding with 3D motif prediction framed by evolutionary information": RF02309_TtnuHACA1.power

```
# Power analysis of given structure 
#
# Powertype = SINGLE SUBSTITUTIONS
# covary  left_pos      right_pos    substitutions      power
#----------------------------------------------------------------
          1		35		0		0.00
          2		34		0		0.00
          4		33		0		0.00
          5		32		0		0.00
          6		31		0		0.00
          7		30		0		0.00
          8		29		0		0.00
          9		28		0		0.00
          10		27		0		0.00
          12		25		0		0.00
          13		24		0		0.00
          14		23		0		0.00
          15		22		0		0.00
          48		112		0		0.00
          49		111		1		0.00
          50		110		0		0.00
          51		109		0		0.00
          55		106		0		0.00
          56		105		0		0.00
          57		104		0		0.00
          59		102		0		0.00
          60		101		0		0.00
          61		100		0		0.00
          62		99		0		0.00
          64		98		1		0.00
          65		97		0		0.00
          67		94		0		0.00
          68		93		0		0.00
          69		92		0		0.00
          70		91		0		0.00
          72		89		0		0.00
          73		88		0		0.00
          74		87		0		0.00
          75		86		0		0.00
          76		85		0		0.00
          77		84		0		0.00
          78		83		0		0.00
#
# BPAIRS 37
# avg substitutions per BP  0.1
# BPAIRS expected to covary 0.0 +/- 0.0
# BPAIRS observed to covary 0
#
```
