## Supplementary material for "All-at-once RNA folding with 3D motif prediction framed by evolutionary information": RF02309_TtnuHACA1.surv

```
0.000000	0.027027
-0.002939	1
&
0.993856	0.000158957
0.990289	0.000635829
0.351168	0.000794786
-0.002939	0.999841
-0.737065	1
&
1.373918	5.26759e-07
1.370307	2.6338e-06
0.990289	0.000607354
0.567087	0.00060788
0.351168	0.00075906
0.282074	0.000763274
-0.002939	0.999848
-0.413186	0.999849
-0.737065	1
&
```
