## Supplementary material for "All-at-once RNA folding with 3D motif prediction framed by evolutionary information": RF02310_TtnuHACA2.cacofold.helixcov

```
# RMs = 3 L = 121

# RM_HELIX NESTED 17-21 28-32, nbp = 5 nbp_cov = 0
# pvals: 0.986967,0.986967,0.986967,0.986967,0.986967
# aggregated NONE
NESTED  ::::::::::::::::<<<<<______>>>>>:::::::::::::::::::::::::::::::::::::::::::::::::::::::::::::::::::::::::::::::::::::::::
        :::::::::::::::::::::::::::::::::::::::::::::::::::::::::::::::::::::::::::::::::::::::::::::::::::::::::::::::::::::::::

# RM_HELIX NESTED 4-14 35-45, nbp = 11 nbp_cov = 0
# pvals: 0.986967,0.986967,0.986967,0.986967,0.986967,0.986967,0.986967,0.986967,0.986967,0.986967,0.986967
# aggregated NONE
NESTED  :::<<<<<<<<<<<____________________>>>>>>>>>>>::::::::::::::::::::::::::::::::::::::::::::::::::::::::::::::::::::::::::::
        :::::::::::::::::::::::::::::::::::::::::::::::::::::::::::::::::::::::::::::::::::::::::::::::::::::::::::::::::::::::::

# RM_HELIX NESTED 69-83 91-103, nbp = 13 nbp_cov = 0
# pvals: 0.986967,0.986967,0.986967,0.986967,0.986967,0.986967,0.986967,0.986967,0.986967,0.986967,0.986967,0.986967,0.986967
# aggregated NONE
NESTED  ::::::::::::::::::::::::::::::::::::::::::::::::::::::::::::::::::::<<--<<<<<<<<<<<_______>>>>>>>>>>>>>::::::::::::::::::
        :::::::::::::::::::::::::::::::::::::::::::::::::::::::::::::::::::::::::::::::::::::::::::::::::::::::::::::::::::::::::
```
