## Supplementary material for "All-at-once RNA folding with 3D motif prediction framed by evolutionary information": RF02310_TtnuHACA2.power

```
# Power analysis of given structure 
#
# Powertype = SINGLE SUBSTITUTIONS
# covary  left_pos      right_pos    substitutions      power
#----------------------------------------------------------------
          4		45		0		0.00
          5		44		0		0.00
          6		43		0		0.00
          9		40		0		0.00
          10		39		0		0.00
          11		38		1		0.00
          12		37		0		0.00
          13		36		0		0.00
          14		35		0		0.00
          17		32		0		0.00
          18		31		2		0.00
          19		30		0		0.00
          20		29		1		0.00
          21		28		0		0.00
          22		27		0		0.00
          61		115		0		0.00
          62		114		0		0.00
          63		113		0		0.00
          64		112		0		0.00
          65		111		0		0.00
          66		110		0		0.00
          69		103		0		0.00
          70		102		0		0.00
          71		101		0		0.00
          74		100		0		0.00
          75		99		0		0.00
          76		98		0		0.00
          77		97		0		0.00
          78		96		0		0.00
          79		95		0		0.00
          80		94		0		0.00
          81		93		0		0.00
          82		92		0		0.00
          83		91		0		0.00
#
# BPAIRS 34
# avg substitutions per BP  0.1
# BPAIRS expected to covary 0.0 +/- 0.0
# BPAIRS observed to covary 0
#
```
