## Supplementary material for "All-at-once RNA folding with 3D motif prediction framed by evolutionary information": RF02310_TtnuHACA2.surv

```
0.000287	0.0294118
-0.001082	1
&
2.284257	0.000138389
2.279921	0.000276778
2.154935	0.000415167
1.592496	0.000553557
1.545626	0.000691946
1.405016	0.000830335
1.311276	0.00110711
1.295653	0.0012455
1.256594	0.00152228
1.240971	0.00207584
1.162855	0.00235262
1.115985	0.002491
1.108173	0.00262939
1.045680	0.00290617
0.990998	0.00304456
0.959752	0.00318295
0.881635	0.00345973
0.616039	0.00359812
0.600415	0.00373651
0.545734	0.00401329
0.498864	0.00429006
0.358254	0.00442845
0.116093	0.00456684
0.108281	0.00470523
0.069223	0.00484362
0.053600	0.00498201
-0.001082	0.988514
-0.047952	0.988652
-0.071387	0.988929
-0.102633	0.989067
-0.157315	0.989206
-0.172938	0.989482
-0.188562	0.990174
-0.211997	0.990313
-0.219808	0.99059
-0.227620	0.991143
-0.235432	0.991281
-0.243243	0.991558
-0.251055	0.991835
-0.297925	0.99225
-0.305737	0.992942
-0.329171	0.993219
-0.336983	0.993634
-0.352606	0.994188
-0.368230	0.994464
-0.376041	0.994603
-0.383853	0.995018
-0.399476	0.99571
-0.407288	0.995848
-0.430723	0.995987
-0.446346	0.99654
-0.454158	0.996817
-0.469781	0.997094
-0.477593	0.997232
-0.485405	0.997509
-0.508840	0.997647
-0.516651	0.998063
-0.524463	0.998478
-0.563521	0.998616
-0.618203	0.998893
-0.649449	0.99917
-0.680696	0.999308
-0.696319	0.999446
-1.000974	0.999585
-1.024409	0.999723
-1.141584	1
&
3.123580	4.59137e-07
3.037652	9.18274e-07
3.022028	1.37741e-06
2.990782	2.75482e-06
2.975158	3.67309e-06
2.967347	4.13223e-06
2.959535	4.59137e-06
2.951724	5.05051e-06
2.920477	5.96878e-06
2.912665	6.88705e-06
2.904854	9.18274e-06
2.889230	1.0101e-05
2.881419	1.10193e-05
2.865795	1.14784e-05
2.857984	1.19376e-05
2.842360	1.23967e-05
2.834549	1.37741e-05
2.826737	1.46924e-05
2.803302	1.60698e-05
2.787679	1.65289e-05
2.779867	1.88246e-05
2.772055	1.92837e-05
2.764244	2.11203e-05
2.756432	2.15794e-05
2.748620	2.38751e-05
2.740809	2.61708e-05
2.725186	2.66299e-05
2.717374	2.70891e-05
2.709562	2.80073e-05
2.701751	3.0303e-05
2.693939	3.07622e-05
2.686127	3.44353e-05
2.678316	3.53535e-05
2.670504	5.64738e-05
2.662692	5.78512e-05
2.654881	5.83104e-05
2.647069	6.19835e-05
2.639257	6.51974e-05
2.631446	6.79522e-05
2.623634	7.16253e-05
2.615822	7.52984e-05
2.608011	7.7135e-05
2.600199	7.85124e-05
2.592387	8.58586e-05
2.584576	9.32048e-05
2.576764	9.96327e-05
2.568952	0.000105601
2.561141	0.000110652
2.553329	0.000113407
2.545517	0.000116162
2.537706	0.000117998
2.529894	0.000118457
2.522082	0.000121212
2.514271	0.000123967
2.506459	0.000164371
2.498648	0.000174472
2.490836	0.000175849
2.483024	0.000190542
2.475213	0.000195133
2.467401	0.000203398
2.459589	0.000207071
2.451778	0.000208448
2.443966	0.000209826
2.436154	0.000262626
2.428343	0.000263085
2.420531	0.000298439
2.412719	0.000300275
2.404908	0.000325528
2.397096	0.000338843
2.389284	0.00034573
2.381473	0.000355372
2.365849	0.000358127
2.358038	0.000361341
2.350226	0.000362718
2.342414	0.000365473
2.334603	0.000370523
2.326791	0.000372819
2.318979	0.000376492
2.311168	0.00037741
2.303356	0.000382461
2.295545	0.00038292
2.287733	0.000383838
2.279921	0.000384298
2.272110	0.000390266
2.264298	0.000391644
2.256486	0.000399449
2.248675	0.000402663
2.240863	0.000403122
2.233051	0.00042562
2.225240	0.000428375
2.217428	0.000433884
2.209616	0.000437557
2.201805	0.000449036
2.193993	0.000454086
2.186181	0.000458219
2.178370	0.000460973
2.170558	0.000463728
2.162746	0.000464187
2.154935	0.000467401
2.147123	0.00046832
2.139311	0.000472452
2.131500	0.000475666
2.123688	0.000480716
2.115876	0.000481635
2.108065	0.000486226
2.100253	0.000486685
2.092441	0.000487603
2.084630	0.000488062
2.076818	0.000493572
2.069007	0.000496327
2.061195	0.000498163
2.053383	0.000500918
2.045572	0.000503673
2.037760	0.000505969
2.029948	0.000506887
2.022137	0.000509642
2.014325	0.000511938
2.006513	0.000512397
1.998702	0.00051607
1.983078	0.000517447
1.975267	0.000517906
1.967455	0.000518825
1.959643	0.000519284
1.951832	0.000520661
1.944020	0.000522039
1.936208	0.000522957
1.928397	0.000528007
1.920585	0.000528466
1.912773	0.000529385
1.904962	0.000529844
1.897150	0.00053168
1.889338	0.000536731
1.881527	0.00053719
1.865904	0.000537649
1.858092	0.000538567
1.850280	0.000539486
1.842469	0.000541322
1.834657	0.000544077
1.826845	0.000548209
1.819034	0.000554637
1.811222	0.000555556
1.803410	0.000557851
1.795599	0.000559688
1.787787	0.000560606
1.779975	0.000561065
1.772164	0.000562443
1.764352	0.000563361
1.756540	0.000564279
1.748729	0.000564738
1.733105	0.000568411
1.725294	0.000569789
1.717482	0.000570707
1.709670	0.000572084
1.701859	0.000574839
1.694047	0.000576676
1.686235	0.000580808
1.678424	0.000582645
1.670612	0.000585859
1.662800	0.000589073
1.654989	0.000593664
1.647177	0.000594582
1.639366	0.000596419
1.615931	0.000596878
1.608119	0.000598255
1.600307	0.000600551
1.592496	0.000601928
1.584684	0.000602388
1.576872	0.000604224
1.569061	0.000606979
1.561249	0.000607438
1.553437	0.000610652
1.545626	0.000612489
1.537814	0.000615243
1.530002	0.000618916
1.522191	0.000620753
1.514379	0.000626722
1.506567	0.000629017
1.498756	0.000631313
1.490944	0.000635904
1.483132	0.000637282
1.475321	0.0006382
1.467509	0.000639578
1.459697	0.000641873
1.451886	0.000645546
1.444074	0.00064876
1.436262	0.000650138
1.428451	0.000651056
1.420639	0.000653811
1.412828	0.000655188
1.405016	0.00065978
1.397204	0.000666208
1.389393	0.000674013
1.381581	0.000684114
1.373769	0.000692837
1.365958	0.000700184
1.358146	0.00071809
1.350334	0.000730487
1.342523	0.00074472
1.334711	0.000774105
1.326899	0.000798898
1.319088	0.000826446
1.311276	0.000869146
1.303464	0.000933884
1.295653	0.000990358
1.287841	0.00103122
1.280029	0.00104729
1.272218	0.00108127
1.264406	0.00120937
1.256594	0.00124288
1.248783	0.00132002
1.240971	0.00141093
1.233159	0.00145914
1.225348	0.00150826
1.217536	0.00158402
1.209725	0.00161616
1.201913	0.00167906
1.194101	0.00175298
1.186290	0.00177778
1.178478	0.00181175
1.170666	0.00183196
1.162855	0.00185262
1.155043	0.00187557
1.147231	0.00188981
1.139420	0.00189761
1.131608	0.00191139
1.123796	0.00192057
1.115985	0.00194123
1.108173	0.00195776
1.100361	0.00196924
1.092550	0.00199082
1.084738	0.00203627
1.076926	0.00209642
1.069115	0.00211708
1.061303	0.00213177
1.053491	0.00214692
1.045680	0.00216253
1.037868	0.00217218
1.030056	0.0022011
1.022245	0.00227181
1.014433	0.00230441
1.006621	0.00232736
0.998810	0.00235491
0.990998	0.00237374
0.983187	0.00239394
0.975375	0.00240404
0.967563	0.0024573
0.959752	0.00252801
0.951940	0.0025427
0.944128	0.00257989
0.936317	0.00260698
0.928505	0.00271166
0.920693	0.00273324
0.912882	0.00275069
0.905070	0.00276263
0.897258	0.00278007
0.889447	0.00279936
0.881635	0.00280946
0.873823	0.00282094
0.866012	0.00282828
0.858200	0.00285629
0.850388	0.00287328
0.842577	0.00288246
0.834765	0.00288981
0.826953	0.00289899
0.819142	0.0029146
0.811330	0.00293067
0.803518	0.00294766
0.795707	0.0029573
0.787895	0.00296602
0.780083	0.00297842
0.772272	0.00298485
0.764460	0.00302893
0.756649	0.00303581
0.748837	0.00303857
0.741025	0.00304637
0.733214	0.00305096
0.725402	0.00305418
0.717590	0.00306566
0.709779	0.00307759
0.701967	0.00307851
0.694155	0.00308173
0.686344	0.0030854
0.678532	0.00308907
0.670720	0.00309412
0.662909	0.00309826
0.655097	0.00310101
0.647285	0.00310514
0.639474	0.00310973
0.631662	0.00311203
0.623850	0.00312029
0.616039	0.00312718
0.608227	0.00312902
0.600415	0.00313545
0.592604	0.00314692
0.584792	0.00315381
0.576980	0.00316758
0.569169	0.00318503
0.561357	0.00319789
0.553546	0.00323278
0.545734	0.00331864
0.537922	0.00339578
0.530111	0.00341965
0.522299	0.00343664
0.514487	0.00345776
0.506676	0.00350459
0.498864	0.00352296
0.491052	0.00358678
0.483241	0.00364922
0.475429	0.00366988
0.467617	0.00368733
0.459806	0.0037011
0.451994	0.00370661
0.444182	0.0037112
0.436371	0.00372039
0.428559	0.0037337
0.420747	0.00374793
0.412936	0.00375712
0.405124	0.00376951
0.397312	0.00378007
0.389501	0.00379017
0.381689	0.00380579
0.373877	0.00381084
0.366066	0.00382461
0.358254	0.00384389
0.350442	0.00385904
0.342631	0.0038719
0.334819	0.00390909
0.327008	0.00391827
0.319196	0.00396878
0.311384	0.00398255
0.303573	0.0039899
0.295761	0.00400092
0.287949	0.00400597
0.280138	0.00401699
0.272326	0.00402433
0.264514	0.00403168
0.256703	0.00404362
0.248891	0.00405096
0.241079	0.00406198
0.233268	0.00407438
0.225456	0.00408127
0.217644	0.00409366
0.209833	0.00410927
0.202021	0.00413912
0.194209	0.00414555
0.186398	0.0041506
0.178586	0.00416208
0.170774	0.00417034
0.162963	0.00417998
0.155151	0.00419376
0.147339	0.00424518
0.139528	0.00427916
0.131716	0.00430349
0.123905	0.00432966
0.116093	0.00438384
0.108281	0.00440588
0.100470	0.00442975
0.092658	0.00444812
0.084846	0.00447429
0.077035	0.00450046
0.069223	0.00453352
0.061411	0.00459871
0.053600	0.00468779
0.045788	0.00476492
0.037976	0.00482553
0.030165	0.00492011
0.022353	0.00495546
0.014541	0.00501928
0.006730	0.00507943
-0.001082	0.986967
-0.008894	0.987058
-0.016705	0.987173
-0.024517	0.987248
-0.032329	0.987359
-0.040140	0.987471
-0.047952	0.98759
-0.055764	0.987719
-0.063575	0.987816
-0.071387	0.987994
-0.079199	0.988132
-0.087010	0.988246
-0.094822	0.988431
-0.102633	0.988664
-0.110445	0.988907
-0.118257	0.989096
-0.126068	0.989227
-0.133880	0.989368
-0.141692	0.98948
-0.149503	0.989667
-0.157315	0.989822
-0.165127	0.990088
-0.172938	0.99024
-0.180750	0.99039
-0.188562	0.9905
-0.196373	0.990782
-0.204185	0.990923
-0.211997	0.991145
-0.219808	0.991275
-0.227620	0.991527
-0.235432	0.991624
-0.243243	0.991932
-0.251055	0.992104
-0.258867	0.992397
-0.266678	0.992584
-0.274490	0.992772
-0.282302	0.992931
-0.290113	0.993158
-0.297925	0.993308
-0.305737	0.993624
-0.313548	0.993803
-0.321360	0.994005
-0.329171	0.994218
-0.336983	0.994377
-0.344795	0.994531
-0.352606	0.994719
-0.360418	0.994887
-0.368230	0.995152
-0.376041	0.995326
-0.383853	0.995482
-0.391665	0.995669
-0.399476	0.995876
-0.407288	0.996076
-0.415100	0.996322
-0.422911	0.996469
-0.430723	0.996668
-0.438535	0.996832
-0.446346	0.997079
-0.454158	0.997297
-0.461970	0.997651
-0.469781	0.997797
-0.477593	0.997923
-0.485405	0.998126
-0.493216	0.998218
-0.501028	0.998325
-0.508840	0.998395
-0.516651	0.998461
-0.524463	0.998533
-0.532274	0.998605
-0.540086	0.998669
-0.547898	0.998747
-0.555709	0.998805
-0.563521	0.99887
-0.571333	0.998962
-0.579144	0.999019
-0.586956	0.999066
-0.594768	0.99917
-0.602579	0.999252
-0.610391	0.999387
-0.618203	0.999424
-0.626014	0.999459
-0.633826	0.999481
-0.641638	0.999513
-0.649449	0.999544
-0.657261	0.999583
-0.665073	0.999603
-0.672884	0.999616
-0.680696	0.999635
-0.688508	0.999686
-0.696319	0.999698
-0.704131	0.999719
-0.711943	0.999732
-0.719754	0.999747
-0.727566	0.99976
-0.735378	0.999769
-0.743189	0.999784
-0.751001	0.999792
-0.758812	0.999801
-0.766624	0.999814
-0.774436	0.999823
-0.782247	0.99983
-0.790059	0.999837
-0.797871	0.999843
-0.805682	0.999846
-0.813494	0.999851
-0.821306	0.999852
-0.829117	0.999855
-0.836929	0.99986
-0.844741	0.999861
-0.852552	0.999864
-0.860364	0.999871
-0.868176	0.999874
-0.875987	0.999877
-0.883799	0.999882
-0.891611	0.999883
-0.899422	0.999887
-0.907234	0.999891
-0.915046	0.999894
-0.922857	0.999897
-0.930669	0.999901
-0.938481	0.999906
-0.946292	0.999911
-0.954104	0.999914
-0.961916	0.99992
-0.969727	0.999925
-0.977539	0.99993
-0.985350	0.999931
-0.993162	0.999933
-1.000974	0.999933
-1.008785	0.999937
-1.016597	0.999939
-1.024409	0.999944
-1.032220	0.999948
-1.040032	0.99995
-1.047844	0.999952
-1.055655	0.999955
-1.063467	0.999957
-1.071279	0.999966
-1.079090	0.999968
-1.094714	0.999973
-1.102525	0.999974
-1.110337	0.999975
-1.125960	0.999977
-1.133772	0.999978
-1.149395	0.99998
-1.157207	0.999985
-1.188453	0.999985
-1.196265	0.999986
-1.204077	0.999987
-1.219700	0.999988
-1.235323	0.999989
-1.250947	0.999989
-1.258758	0.99999
-1.305628	0.999992
-1.313440	0.999994
-1.344687	0.999996
-1.368122	0.999998
-1.399368	0.999999
-1.422803	1
-1.446238	1
&
```
