## Supplementary material for "All-at-once RNA folding with 3D motif prediction framed by evolutionary information": RF02311_TtnuHACA3.surv

```
0.000000	0.0263158
-0.004831	1
&
1.809407	8.74279e-05
1.593587	0.000174856
1.344045	0.000262284
1.188924	0.000349711
1.107991	0.000524567
1.013570	0.000611995
0.777517	0.000786851
0.460531	0.000961707
0.426809	0.00113656
0.420065	0.00122399
0.386343	0.00192341
0.345877	0.00209827
0.224478	0.00279769
0.210989	0.0031474
0.035635	0.00332226
-0.004831	0.996503
-0.085764	0.997027
-0.173440	0.997377
-0.207162	0.997552
-0.247629	0.997902
-0.281351	0.997989
-0.328561	0.998339
-0.355539	0.998514
-0.402749	0.998863
-0.409494	0.998951
-0.436471	0.999126
-0.490426	0.999213
-0.497171	0.999301
-0.659036	0.999388
-0.760201	0.999738
-0.807412	0.999825
-0.888345	1
&
1.828465	2.90461e-07
1.822896	5.80923e-07
1.809407	6.39015e-05
1.741963	6.62252e-05
1.708241	6.82584e-05
1.694752	7.05821e-05
1.613820	7.08725e-05
1.607075	7.43581e-05
1.593587	0.000137679
1.566609	0.00013884
1.559865	0.000142616
1.512654	0.000150168
1.505910	0.000152492
1.478932	0.00015772
1.465443	0.000160625
1.418233	0.000161206
1.391255	0.000164111
1.344045	0.000230917
1.323812	0.000232079
1.317067	0.000234402
1.296834	0.000235274
1.269857	0.000241083
1.229390	0.000243407
1.222646	0.000247183
1.215901	0.000250959
1.195668	0.000254154
1.188924	0.000317474
1.182180	0.000317765
1.175435	0.000318636
1.161946	0.00032096
1.155202	0.00032125
1.148458	0.000325898
1.128225	0.000331707
1.107991	0.000458348
1.094503	0.000458638
1.074270	0.000460962
1.067525	0.000463576
1.054036	0.000470547
1.020314	0.000474323
1.013570	0.000537644
1.000081	0.000539967
0.973104	0.000552748
0.966359	0.000562623
0.952871	0.000564947
0.939382	0.000568433
0.925893	0.00057947
0.905660	0.000580632
0.898916	0.000583827
0.885427	0.000590217
0.865194	0.000592541
0.858449	0.00060445
0.824728	0.000608516
0.811239	0.000609678
0.804494	0.00061084
0.797750	0.000611421
0.791006	0.000615197
0.784261	0.000616359
0.777517	0.000746195
0.757284	0.000761299
0.743795	0.000766527
0.716817	0.000771175
0.703329	0.000771465
0.696584	0.000778146
0.676351	0.000778727
0.656118	0.000779888
0.649374	0.000782212
0.642629	0.000783955
0.622396	0.000785117
0.602163	0.000786279
0.595419	0.000795283
0.588674	0.000801092
0.581930	0.000805159
0.561697	0.00080632
0.548208	0.000808644
0.541464	0.000815615
0.534719	0.000819391
0.521230	0.000819682
0.514486	0.000828976
0.480764	0.000830719
0.474020	0.00084408
0.460531	0.000973336
0.453787	0.000977983
0.447042	0.000995411
0.440298	0.00100819
0.426809	0.00115226
0.420065	0.00121558
0.413320	0.00123998
0.399832	0.00125305
0.386343	0.00176484
0.372854	0.00179098
0.366110	0.00179447
0.359365	0.00180841
0.345877	0.00195132
0.339132	0.00196526
0.332388	0.00198095
0.325644	0.00198675
0.318899	0.00198937
0.312155	0.00199053
0.305410	0.00199518
0.298666	0.00200389
0.291922	0.00200447
0.271688	0.00201232
0.264944	0.00201696
0.258200	0.00202916
0.244711	0.00202974
0.237967	0.00205008
0.224478	0.00255664
0.217733	0.00257755
0.210989	0.00283084
0.204245	0.002841
0.197500	0.00286104
0.190756	0.00288951
0.184012	0.00290781
0.177267	0.00292001
0.170523	0.00292814
0.163778	0.00294441
0.157034	0.00294876
0.150290	0.00295225
0.143545	0.00295283
0.123312	0.00300395
0.116568	0.00301237
0.096335	0.0030298
0.069357	0.00303445
0.049124	0.00303503
0.035635	0.00316167
0.022146	0.00316196
0.015402	0.00316893
-0.004831	0.996754
-0.011575	0.996758
-0.031809	0.99676
-0.038553	0.996769
-0.058786	0.996774
-0.072275	0.996779
-0.079019	0.99678
-0.085764	0.997171
-0.092508	0.997201
-0.099252	0.997205
-0.105997	0.997216
-0.119485	0.997221
-0.132974	0.99726
-0.139719	0.997265
-0.153207	0.997267
-0.159952	0.997276
-0.173440	0.997539
-0.180185	0.99755
-0.186929	0.997551
-0.193674	0.997566
-0.200418	0.997582
-0.207162	0.997709
-0.227396	0.997715
-0.234140	0.997727
-0.247629	0.997989
-0.254373	0.998
-0.261117	0.998024
-0.267862	0.998041
-0.274606	0.998049
-0.281351	0.998112
-0.294839	0.998115
-0.301584	0.99814
-0.308328	0.998145
-0.315072	0.998159
-0.321817	0.998163
-0.328561	0.998419
-0.335306	0.99842
-0.342050	0.998424
-0.348794	0.998427
-0.355539	0.998561
-0.369027	0.998582
-0.375772	0.998583
-0.382516	0.998585
-0.389261	0.998607
-0.396005	0.99861
-0.402749	0.998874
-0.409494	0.998943
-0.416238	0.998951
-0.429727	0.998967
-0.436471	0.999101
-0.449960	0.999105
-0.456704	0.999111
-0.463449	0.999116
-0.470193	0.999126
-0.490426	0.9992
-0.497171	0.999263
-0.517404	0.999266
-0.524148	0.999283
-0.530893	0.999291
-0.537637	0.999304
-0.544381	0.999306
-0.551126	0.999315
-0.557870	0.999321
-0.571359	0.999335
-0.584848	0.999345
-0.591592	0.999348
-0.598336	0.999349
-0.605081	0.999357
-0.611825	0.999359
-0.618569	0.99936
-0.625314	0.999364
-0.659036	0.999428
-0.665780	0.999429
-0.672525	0.999444
-0.686013	0.999451
-0.692758	0.999462
-0.706246	0.999465
-0.719735	0.999475
-0.726480	0.99948
-0.733224	0.999482
-0.739968	0.999485
-0.746713	0.999486
-0.753457	0.999487
-0.760201	0.999753
-0.766946	0.999758
-0.780435	0.999765
-0.787179	0.999769
-0.793923	0.99977
-0.807412	0.999833
-0.820901	0.999836
-0.827645	0.999844
-0.834390	0.999847
-0.861367	0.999847
-0.868111	0.99985
-0.874856	0.999851
-0.888345	0.999977
-0.901833	0.999978
-0.935555	0.999981
-0.962533	0.999985
-0.969277	0.999988
-1.009743	0.999988
-1.036721	0.999993
-1.198586	0.999993
-1.218819	0.999997
-1.272774	0.999999
-1.589760	1
&
```
