## Supplementary material for "All-at-once RNA folding with 3D motif prediction framed by evolutionary information": RF02312_TtnuHACA5.cacofold.helixcov

```
# RMs = 5 L = 132

# RM_HELIX NESTED 17-25 38-47, nbp = 9 nbp_cov = 0
# pvals: 0.999656,0.999656,0.999656,0.999656,0.999656,0.999656,0.999656,0.999656,0.999656
# aggregated NONE
NESTED  ::::::::::::::::<<<<<<<<<____________>>>->>>>>>:::::::::::::::::::::::::::::::::::::::::::::::::::::::::::::::::::::::::::::::::::::
        ::::::::::::::::::::::::::::::::::::::::::::::::::::::::::::::::::::::::::::::::::::::::::::::::::::::::::::::::::::::::::::::::::::

# RM_HELIX NESTED 2-8 54-61, nbp = 7 nbp_cov = 0
# pvals: 0.999656,0.999656,0.999656,0.999656,0.999656,0.999656,0.999656
# aggregated NONE
NESTED  :<<<<<<<_____________________________________________>>->>>>>:::::::::::::::::::::::::::::::::::::::::::::::::::::::::::::::::::::::
        ::::::::::::::::::::::::::::::::::::::::::::::::::::::::::::::::::::::::::::::::::::::::::::::::::::::::::::::::::::::::::::::::::::

# RM_HELIX NESTED 87-93 99-105, nbp = 7 nbp_cov = 0
# pvals: 0.999656,0.999656,0.999656,0.999656,0.999656,0.999656,0.999656
# aggregated NONE
NESTED  ::::::::::::::::::::::::::::::::::::::::::::::::::::::::::::::::::::::::::::::::::::::<<<<<<<_____>>>>>>>:::::::::::::::::::::::::::
        ::::::::::::::::::::::::::::::::::::::::::::::::::::::::::::::::::::::::::::::::::::::::::::::::::::::::::::::::::::::::::::::::::::

# RM_HELIX NESTED 82-86 109-113, nbp = 5 nbp_cov = 0
# pvals: 0.999656,0.999656,0.999656,0.999656,0.999656
# aggregated NONE
NESTED  :::::::::::::::::::::::::::::::::::::::::::::::::::::::::::::::::::::::::::::::::<<<<<______________________>>>>>:::::::::::::::::::
        ::::::::::::::::::::::::::::::::::::::::::::::::::::::::::::::::::::::::::::::::::::::::::::::::::::::::::::::::::::::::::::::::::::

# RM_HELIX NESTED 71-77 119-125, nbp = 7 nbp_cov = 0
# pvals: 0.999656,0.999656,0.999656,0.999656,0.999656,0.999656,0.999656
# aggregated NONE
NESTED  ::::::::::::::::::::::::::::::::::::::::::::::::::::::::::::::::::::::<<<<<<<_________________________________________>>>>>>>:::::::
        ::::::::::::::::::::::::::::::::::::::::::::::::::::::::::::::::::::::::::::::::::::::::::::::::::::::::::::::::::::::::::::::::::::
```
