## Supplementary material for "All-at-once RNA folding with 3D motif prediction framed by evolutionary information": RF02312_TtnuHACA5.cacofold.power

```
# Power analysis of CaCoFold structure 
#
# Powertype = SINGLE SUBSTITUTIONS
# covary  left_pos      right_pos    substitutions      power
#----------------------------------------------------------------
          2		61		0		0.00
          3		60		0		0.00
          4		59		0		0.00
          5		58		0		0.00
          6		57		0		0.00
          7		55		0		0.00
          8		54		0		0.00
          17		47		0		0.00
          18		46		0		0.00
          19		45		0		0.00
          20		44		0		0.00
          21		43		0		0.00
          22		42		0		0.00
          23		40		0		0.00
          24		39		0		0.00
          25		38		0		0.00
          71		125		0		0.00
          72		124		0		0.00
          73		123		0		0.00
          74		122		0		0.00
          75		121		0		0.00
          76		120		0		0.00
          77		119		0		0.00
          82		113		0		0.00
          83		112		0		0.00
          84		111		0		0.00
          85		110		0		0.00
          86		109		0		0.00
          87		105		0		0.00
          88		104		0		0.00
          89		103		0		0.00
          90		102		0		0.00
          91		101		0		0.00
          92		100		0		0.00
          93		99		0		0.00
#
# BPAIRS 35
# avg substitutions per BP  0.0
# BPAIRS expected to covary 0.0 +/- 0.0
# BPAIRS observed to covary 0
#
```
