## Supplementary material for "All-at-once RNA folding with 3D motif prediction framed by evolutionary information": RF02312_TtnuHACA5.helixcov

```
# RMs = 6 L = 132

# RM_HELIX NESTED 17-29 36-47, nbp = 11 nbp_cov = 0
# pvals: 0.999656,0.999656,0.999656,0.999656,0.999656,0.999656,0.999656,0.999656,0.999656,0.999656,0.999656
# aggregated NONE
NESTED  ::::::::::::::::<<<<<<<<<--<<______>>>>>->>>>>>:::::::::::::::::::::::::::::::::::::::::::::::::::::::::::::::::::::::::::::::::::::
        ::::::::::::::::::::::::::::::::::::::::::::::::::::::::::::::::::::::::::::::::::::::::::::::::::::::::::::::::::::::::::::::::::::

# RM_HELIX NESTED 13-14 51-52, nbp = 2 nbp_cov = 0
# pvals: 0.999656,0.999656
# aggregated NONE
NESTED  ::::::::::::<<____________________________________>>::::::::::::::::::::::::::::::::::::::::::::::::::::::::::::::::::::::::::::::::
        ::::::::::::::::::::::::::::::::::::::::::::::::::::::::::::::::::::::::::::::::::::::::::::::::::::::::::::::::::::::::::::::::::::

# RM_HELIX NESTED 1-9 53-62, nbp = 9 nbp_cov = 0
# pvals: 0.999656,0.999656,0.999656,0.999656,0.999656,0.999656,0.999656,0.999656,0.999656
# aggregated NONE
NESTED  <<<<<<<<<___________________________________________>>>->>>>>>::::::::::::::::::::::::::::::::::::::::::::::::::::::::::::::::::::::
        ::::::::::::::::::::::::::::::::::::::::::::::::::::::::::::::::::::::::::::::::::::::::::::::::::::::::::::::::::::::::::::::::::::

# RM_HELIX NESTED 87-93 99-105, nbp = 7 nbp_cov = 0
# pvals: 0.999656,0.999656,0.999656,0.999656,0.999656,0.999656,0.999656
# aggregated NONE
NESTED  ::::::::::::::::::::::::::::::::::::::::::::::::::::::::::::::::::::::::::::::::::::::<<<<<<<_____>>>>>>>:::::::::::::::::::::::::::
        ::::::::::::::::::::::::::::::::::::::::::::::::::::::::::::::::::::::::::::::::::::::::::::::::::::::::::::::::::::::::::::::::::::

# RM_HELIX NESTED 79-86 109-116, nbp = 7 nbp_cov = 0
# pvals: 0.999656,0.999656,0.999656,0.999656,0.999656,0.999656,0.999656
# aggregated NONE
NESTED  ::::::::::::::::::::::::::::::::::::::::::::::::::::::::::::::::::::::::::::::<<-<<<<<______________________>>>>>->>::::::::::::::::
        ::::::::::::::::::::::::::::::::::::::::::::::::::::::::::::::::::::::::::::::::::::::::::::::::::::::::::::::::::::::::::::::::::::

# RM_HELIX NESTED 70-77 119-126, nbp = 8 nbp_cov = 0
# pvals: 0.999656,0.999656,0.999656,0.999656,0.999656,0.999656,0.999656,0.999656
# aggregated NONE
NESTED  :::::::::::::::::::::::::::::::::::::::::::::::::::::::::::::::::::::<<<<<<<<_________________________________________>>>>>>>>::::::
        ::::::::::::::::::::::::::::::::::::::::::::::::::::::::::::::::::::::::::::::::::::::::::::::::::::::::::::::::::::::::::::::::::::
```
