## Supplementary material for "All-at-once RNA folding with 3D motif prediction framed by evolutionary information": RF02312_TtnuHACA5.surv

```
0.000022	0.0227273
-0.001877	1
&
0.648753	0.000116252
0.557207	0.000465008
0.452583	0.000813764
0.429697	0.00116252
0.354499	0.00151128
0.256414	0.00162753
0.204102	0.00174378
0.155059	0.00209254
-0.001877	0.999651
-0.096692	0.999767
-0.364791	0.999884
-0.659046	1
&
1.073788	3.85535e-07
0.867810	1.92767e-06
0.861271	1.11805e-05
0.812228	1.27226e-05
0.763186	1.58069e-05
0.648753	0.000124913
0.642214	0.000130311
0.557207	0.00045763
0.544129	0.000462256
0.527782	0.000463798
0.514704	0.000473051
0.452583	0.00080037
0.429697	0.00112769
0.397002	0.00113232
0.377385	0.00113386
0.354499	0.00146118
0.266222	0.00146426
0.256414	0.00157337
0.236797	0.00158262
0.204102	0.00169173
0.155059	0.00201905
0.102747	0.00202059
0.024279	0.00202213
-0.001877	0.999656
-0.047650	0.999659
-0.096692	0.999768
-0.243819	0.999769
-0.263436	0.999771
-0.325557	0.999776
-0.364791	0.999885
-0.547883	0.999889
-0.659046	0.999998
-0.793095	1
&
```
