## Supplementary material for "All-at-once RNA folding with 3D motif prediction framed by evolutionary information": RF02313_TtnuHACA6.cacofold.helixcov

```
# RMs = 4 L = 131

# RM_HELIX NESTED 19-30 36-49, nbp = 12 nbp_cov = 0
# pvals: 0.994358,0.994358,0.994358,0.994358,0.00226502,0.994358,0.994358,0.994358,0.994358,0.994358,0.994358,0.994358
# aggregated NONE
NESTED  ::::::::::::::::::<<<<<<<<<<<<_____>>>>>-->>>>>>>::::::::::::::::::::::::::::::::::::::::::::::::::::::::::::::::::::::::::::::::::
        :::::::::::::::::::::::::::::::::::::::::::::::::::::::::::::::::::::::::::::::::::::::::::::::::::::::::::::::::::::::::::::::::::

# RM_HELIX NESTED 5-12 54-61, nbp = 8 nbp_cov = 0
# pvals: 0.994358,0.994358,0.994358,0.994358,0.994358,0.994358,0.994358,0.994358
# aggregated NONE
NESTED  ::::<<<<<<<<_________________________________________>>>>>>>>::::::::::::::::::::::::::::::::::::::::::::::::::::::::::::::::::::::
        :::::::::::::::::::::::::::::::::::::::::::::::::::::::::::::::::::::::::::::::::::::::::::::::::::::::::::::::::::::::::::::::::::

# RM_HELIX NESTED 63-66 76-79, nbp = 4 nbp_cov = 0
# pvals: 0.994358,0.994358,0.994358,0.994358
# aggregated NONE
NESTED  ::::::::::::::::::::::::::::::::::::::::::::::::::::::::::::::<<<<_________>>>>::::::::::::::::::::::::::::::::::::::::::::::::::::
        :::::::::::::::::::::::::::::::::::::::::::::::::::::::::::::::::::::::::::::::::::::::::::::::::::::::::::::::::::::::::::::::::::

# RM_HELIX NESTED 93-101 112-120, nbp = 9 nbp_cov = 0
# pvals: 0.994358,0.994358,0.994358,0.994358,0.994358,0.994358,0.994358,0.994358,0.994358
# aggregated NONE
NESTED  ::::::::::::::::::::::::::::::::::::::::::::::::::::::::::::::::::::::::::::::::::::::::::::<<<<<<<<<__________>>>>>>>>>:::::::::::
        :::::::::::::::::::::::::::::::::::::::::::::::::::::::::::::::::::::::::::::::::::::::::::::::::::::::::::::::::::::::::::::::::::
```
