## Supplementary material for "All-at-once RNA folding with 3D motif prediction framed by evolutionary information": RF02313_TtnuHACA6.cacofold.power

```
# Power analysis of CaCoFold structure 
#
# Powertype = SINGLE SUBSTITUTIONS
# covary  left_pos      right_pos    substitutions      power
#----------------------------------------------------------------
          5		61		0		0.00
          6		60		0		0.00
          7		59		0		0.00
          8		58		0		0.00
          9		57		0		0.00
          10		56		1		0.00
          11		55		1		0.00
          12		54		0		0.00
          19		49		0		0.00
          20		48		0		0.00
          21		47		0		0.00
          22		46		0		0.00
          23		45		2		0.00
          24		44		0		0.00
          25		43		1		0.00
          26		40		0		0.00
          27		39		1		0.00
          28		38		0		0.00
          29		37		0		0.00
          30		36		0		0.00
          63		79		0		0.00
          64		78		0		0.00
          65		77		0		0.00
          66		76		0		0.00
          93		120		0		0.00
          94		119		1		0.00
          95		118		0		0.00
          96		117		0		0.00
          97		116		0		0.00
          98		115		1		0.00
          99		114		0		0.00
          100		113		0		0.00
          101		112		0		0.00
#
# BPAIRS 33
# avg substitutions per BP  0.2
# BPAIRS expected to covary 0.0 +/- 0.0
# BPAIRS observed to covary 0
#
```
