## Supplementary material for "All-at-once RNA folding with 3D motif prediction framed by evolutionary information": RF02313_TtnuHACA6.surv

```
0.634291	0.0277778
0.447799	0.0555556
-0.001478	1
&
1.019643	0.000117938
1.015752	0.000235877
0.943698	0.000353815
0.930983	0.000589692
0.744491	0.000943507
0.697868	0.00117938
0.634291	0.00247671
0.553760	0.00271258
0.515614	0.00342021
0.447799	0.00353815
0.396937	0.00400991
0.367268	0.00412785
0.189253	0.00448166
0.172299	0.00483548
0.108722	0.00530723
0.053622	0.00554311
0.032430	0.00601486
-0.001478	0.993867
-0.039624	0.993985
-0.056578	0.995165
-0.166777	0.9954
-0.230354	0.995518
-0.276977	0.996226
-0.293931	0.997169
-0.391416	0.997523
-0.412608	0.997995
-0.416847	0.998467
-0.501616	0.998585
-0.505854	0.998939
-0.548239	0.999646
-0.569431	0.999764
-0.624531	0.999882
-0.645723	1
&
1.403945	3.91466e-07
1.401452	2.3488e-06
1.392975	3.91466e-06
1.350590	4.69759e-06
1.325160	5.48052e-06
1.303967	1.33098e-05
1.299729	1.40928e-05
1.257344	1.44842e-05
1.253106	1.56586e-05
1.231914	1.64416e-05
1.185291	1.6833e-05
1.159860	1.72245e-05
1.155621	1.80074e-05
1.117475	1.83989e-05
1.075091	1.87904e-05
1.070852	2.42709e-05
1.062375	2.46624e-05
1.058137	2.74026e-05
1.049660	3.21002e-05
1.045421	3.36661e-05
1.032706	4.58015e-05
1.028468	5.04991e-05
1.019991	5.12821e-05
1.015752	0.000214132
1.007275	0.000214523
0.998798	0.000215306
0.994560	0.000216089
0.986083	0.000218438
0.981845	0.000241143
0.977606	0.000258368
0.969129	0.000258759
0.964891	0.000262282
0.960652	0.000266197
0.952175	0.000275592
0.947937	0.00028029
0.943698	0.000360149
0.930983	0.000519867
0.926745	0.00052065
0.922506	0.000527696
0.914029	0.000529262
0.909791	0.000533177
0.905552	0.00058485
0.901314	0.000585242
0.897075	0.000592288
0.888599	0.000593463
0.884360	0.000600117
0.880122	0.000603641
0.875883	0.000612253
0.858929	0.000613036
0.854691	0.000630652
0.850452	0.000631826
0.841976	0.000634566
0.833499	0.000636915
0.769922	0.00063809
0.765683	0.000664709
0.761445	0.000694069
0.757206	0.000715208
0.752968	0.000741045
0.748729	0.000743394
0.744491	0.000982971
0.740253	0.000986494
0.731776	0.000990018
0.727537	0.000990409
0.723299	0.000991975
0.714822	0.000997455
0.702106	0.0010002
0.697868	0.0011697
0.693629	0.00118105
0.689391	0.00121276
0.685153	0.00123625
0.663960	0.00123742
0.659722	0.00126209
0.655483	0.00127735
0.651245	0.00128049
0.647006	0.00128283
0.642768	0.00128518
0.638530	0.00128557
0.634291	0.00226502
0.630053	0.00229673
0.613099	0.00230848
0.608860	0.00231904
0.600383	0.00232687
0.596145	0.00232766
0.591906	0.00233275
0.587668	0.00233353
0.583430	0.00234645
0.579191	0.00234762
0.574953	0.0023488
0.566476	0.00234958
0.557999	0.00234997
0.553760	0.00251047
0.541045	0.00251869
0.536807	0.00255197
0.528330	0.00255275
0.524091	0.00255549
0.519853	0.00255666
0.515614	0.00304639
0.511376	0.00306753
0.507137	0.0030687
0.502899	0.00307262
0.498660	0.00307575
0.490183	0.00313173
0.481707	0.00313877
0.477468	0.0031423
0.473230	0.00314778
0.468991	0.003165
0.464753	0.00317205
0.460514	0.00318301
0.456276	0.00318379
0.452037	0.00318575
0.447799	0.00334625
0.443560	0.00334703
0.439322	0.00342376
0.435084	0.00342729
0.426607	0.00342885
0.422368	0.00343355
0.418130	0.00343394
0.413891	0.00345038
0.409653	0.00346252
0.405414	0.0034817
0.401176	0.00350675
0.396937	0.00382854
0.392699	0.00384263
0.388461	0.00385751
0.384222	0.00385907
0.375745	0.00386612
0.367268	0.00394598
0.363030	0.00396947
0.358791	0.00398434
0.354553	0.00399765
0.346076	0.00399843
0.341837	0.00403367
0.329122	0.00403445
0.324884	0.00403601
0.320645	0.0040411
0.312168	0.00405755
0.307930	0.00405872
0.303691	0.00408064
0.299453	0.0040963
0.290976	0.00409748
0.286738	0.0041147
0.282499	0.00411822
0.278261	0.00411901
0.274022	0.00412057
0.265545	0.00412409
0.248591	0.00413075
0.244353	0.00414719
0.227399	0.00417694
0.201968	0.00420278
0.193491	0.00420395
0.189253	0.00444353
0.185015	0.00445175
0.180776	0.0044541
0.172299	0.00470072
0.168061	0.00470151
0.163822	0.00470229
0.159584	0.00470307
0.155345	0.00471795
0.151107	0.00472265
0.146868	0.00475436
0.142630	0.00475553
0.138391	0.00475749
0.125676	0.00476571
0.121438	0.00479194
0.117199	0.00479859
0.108722	0.00511803
0.104484	0.00513212
0.096007	0.00514191
0.091768	0.0051744
0.087530	0.00517675
0.079053	0.0051928
0.074815	0.00519867
0.066338	0.00521785
0.062099	0.00524604
0.057861	0.00524878
0.053622	0.00541632
0.049384	0.0054449
0.040907	0.0054543
0.036668	0.00545899
0.032430	0.00580505
0.028192	0.00580701
0.023953	0.00584381
0.019715	0.00584772
0.015476	0.00584889
0.011238	0.00585359
0.002761	0.00586064
-0.001478	0.994358
-0.005716	0.994376
-0.009955	0.994379
-0.014193	0.994391
-0.018431	0.994408
-0.022670	0.99441
-0.031147	0.994411
-0.039624	0.994493
-0.043862	0.994496
-0.048101	0.994499
-0.056578	0.995302
-0.060816	0.995313
-0.065054	0.995319
-0.069293	0.995401
-0.073531	0.995412
-0.082008	0.995417
-0.086247	0.995435
-0.098962	0.995446
-0.107439	0.995451
-0.111678	0.995453
-0.124393	0.995468
-0.128631	0.995472
-0.132870	0.995491
-0.141347	0.995492
-0.149824	0.995508
-0.154062	0.995509
-0.158301	0.99551
-0.162539	0.995527
-0.166777	0.995693
-0.171016	0.995697
-0.175254	0.995702
-0.179493	0.995768
-0.183731	0.995791
-0.196447	0.995803
-0.200685	0.995811
-0.204924	0.995828
-0.213401	0.995829
-0.217639	0.995843
-0.221877	0.995876
-0.226116	0.995877
-0.230354	0.995965
-0.234593	0.995966
-0.238831	0.995966
-0.243070	0.995971
-0.247308	0.995973
-0.251547	0.995977
-0.255785	0.995986
-0.260024	0.995991
-0.268500	0.995997
-0.272739	0.995998
-0.276977	0.996478
-0.281216	0.996485
-0.285454	0.996502
-0.289693	0.996509
-0.293931	0.997162
-0.298170	0.997201
-0.302408	0.997213
-0.306647	0.997223
-0.310885	0.997255
-0.315124	0.997275
-0.319362	0.99731
-0.323600	0.997347
-0.327839	0.997348
-0.336316	0.99735
-0.340554	0.997354
-0.344793	0.997363
-0.349031	0.997416
-0.353270	0.997417
-0.357508	0.997418
-0.361747	0.997422
-0.365985	0.997423
-0.370223	0.997452
-0.374462	0.997469
-0.382939	0.997494
-0.387177	0.997543
-0.391416	0.99779
-0.395654	0.997839
-0.404131	0.997842
-0.408370	0.997845
-0.412608	0.998178
-0.416847	0.998498
-0.421085	0.99852
-0.425323	0.998536
-0.429562	0.998549
-0.438039	0.998556
-0.442277	0.998559
-0.446516	0.998604
-0.450754	0.998606
-0.454993	0.998624
-0.463470	0.998626
-0.467708	0.998637
-0.471946	0.998654
-0.480423	0.998655
-0.488900	0.998707
-0.497377	0.998708
-0.501616	0.998795
-0.505854	0.999039
-0.510093	0.999048
-0.514331	0.999051
-0.518570	0.99906
-0.522808	0.999075
-0.527046	0.999082
-0.531285	0.999084
-0.535523	0.999084
-0.539762	0.999122
-0.548239	0.999601
-0.552477	0.999616
-0.560954	0.99963
-0.565193	0.999631
-0.569431	0.999712
-0.573669	0.999713
-0.577908	0.999728
-0.582146	0.999732
-0.586385	0.999733
-0.599100	0.999737
-0.603339	0.999737
-0.616054	0.999738
-0.620292	0.999752
-0.624531	0.999841
-0.637246	0.999843
-0.645723	0.999922
-0.649962	0.999931
-0.654200	0.999932
-0.658439	0.999933
-0.666916	0.99994
-0.679631	0.999942
-0.683869	0.999946
-0.705062	0.999963
-0.713539	0.999972
-0.743208	0.999981
-0.751685	0.999982
-0.777115	0.999983
-0.794069	0.999983
-0.806785	0.999984
-0.832215	0.999987
-0.836454	0.999991
-0.844931	0.999991
-0.878838	0.999992
-0.900031	0.999993
-0.950892	0.999993
-0.963608	0.999995
-0.976323	0.999996
-1.069569	0.999999
-1.171292	1
-1.273015	1
&
```
