## Supplementary material for "All-at-once RNA folding with 3D motif prediction framed by evolutionary information": RF02314_TtnuHACA7.cacofold.helixcov

```
# RMs = 4 L = 130

# RM_HELIX NESTED 18-32 43-56, nbp = 14 nbp_cov = 0
# pvals: 0.967332,0.967332,0.967332,0.967332,0.967332,0.967332,0.967332,0.0576816,0.967332,0.967332,0.967332,0.0576816,0.967332,0.967332
# aggregated NONE
NESTED  :::::::::::::::::<<<<<<-<<<<<<<<__________>>>>>>>>>>>>>>::::::::::::::::::::::::::::::::::::::::::::::::::::::::::::::::::::::::::
        ::::::::::::::::::::::::::::::::::::::::::::::::::::::::::::::::::::::::::::::::::::::::::::::::::::::::::::::::::::::::::::::::::

# RM_HELIX NESTED 80-85 90-95, nbp = 5 nbp_cov = 0
# pvals: 0.967332,0.967332,0.967332,0.967332,0.967332
# aggregated NONE
NESTED  :::::::::::::::::::::::::::::::::::::::::::::::::::::::::::::::::::::::::::::::<<<-<<____>>->>>:::::::::::::::::::::::::::::::::::
        ::::::::::::::::::::::::::::::::::::::::::::::::::::::::::::::::::::::::::::::::::::::::::::::::::::::::::::::::::::::::::::::::::

# RM_HELIX NESTED 67-75 100-108, nbp = 9 nbp_cov = 0
# pvals: 0.967332,0.967332,0.967332,0.0240143,0.997709,0.967332,0.0576816,0.967332,0.967332
# aggregated NONE
NESTED  ::::::::::::::::::::::::::::::::::::::::::::::::::::::::::::::::::<<<<<<<<<________________________>>>>>>>>>::::::::::::::::::::::
        ::::::::::::::::::::::::::::::::::::::::::::::::::::::::::::::::::::::::::::::::::::::::::::::::::::::::::::::::::::::::::::::::::

# RM_HELIX NESTED 11-17 109-115, nbp = 7 nbp_cov = 0
# pvals: 0.967332,0.0576816,0.967332,0.967332,0.967332,0.967332,0.967332
# aggregated NONE
NESTED  ::::::::::<<<<<<<___________________________________________________________________________________________>>>>>>>:::::::::::::::
        ::::::::::::::::::::::::::::::::::::::::::::::::::::::::::::::::::::::::::::::::::::::::::::::::::::::::::::::::::::::::::::::::::
```
