## Supplementary material for "All-at-once RNA folding with 3D motif prediction framed by evolutionary information": RF02314_TtnuHACA7.cacofold.power

```
# Power analysis of CaCoFold structure 
#
# Powertype = SINGLE SUBSTITUTIONS
# covary  left_pos      right_pos    substitutions      power
#----------------------------------------------------------------
          11		115		0		0.00
          12		114		1		0.00
          13		113		0		0.00
          14		112		1		0.00
          15		111		0		0.00
          16		110		0		0.00
          17		109		1		0.00
          18		56		0		0.00
          19		55		0		0.00
          20		54		1		0.00
          21		53		1		0.00
          22		52		0		0.00
          23		51		0		0.00
          25		50		0		0.00
          26		49		1		0.00
          27		48		1		0.00
          28		47		1		0.00
          29		46		0		0.00
          30		45		1		0.00
          31		44		0		0.00
          32		43		1		0.00
          67		108		0		0.00
          68		107		0		0.00
          69		106		0		0.00
          70		105		2		0.00
          71		104		2		0.00
          72		103		0		0.00
          73		102		1		0.00
          74		101		1		0.00
          75		100		0		0.00
          80		95		1		0.00
          81		94		0		0.00
          82		93		0		0.00
          84		91		0		0.00
          85		90		0		0.00
#
# BPAIRS 35
# avg substitutions per BP  0.5
# BPAIRS expected to covary 0.0 +/- 0.0
# BPAIRS observed to covary 0
#
```
