## Supplementary material for "All-at-once RNA folding with 3D motif prediction framed by evolutionary information": RF02314_TtnuHACA7.power

```
# Power analysis of given structure 
#
# Powertype = SINGLE SUBSTITUTIONS
# covary  left_pos      right_pos    substitutions      power
#----------------------------------------------------------------
          9		120		1		0.00
          10		119		0		0.00
          11		117		0		0.00
          12		116		1		0.00
          13		114		0		0.00
          14		113		1		0.00
          15		112		0		0.00
          16		111		0		0.00
          19		51		0		0.00
          20		50		0		0.00
          21		49		1		0.00
          22		48		1		0.00
          23		47		1		0.00
          24		46		0		0.00
          26		43		1		0.00
          27		42		1		0.00
          28		41		0		0.00
          29		40		0		0.00
          67		108		0		0.00
          68		107		0		0.00
          69		106		0		0.00
          70		105		2		0.00
          74		101		1		0.00
          75		100		0		0.00
          77		99		0		0.00
          78		98		0		0.00
          79		97		1		0.00
          80		96		1		0.00
          81		95		0		0.00
          82		94		0		0.00
          84		91		0		0.00
          85		90		0		0.00
#
# BPAIRS 32
# avg substitutions per BP  0.4
# BPAIRS expected to covary 0.0 +/- 0.0
# BPAIRS observed to covary 0
#
```
