## Supplementary material for "All-at-once RNA folding with 3D motif prediction framed by evolutionary information": RF02314_TtnuHACA7.surv

```
1.127808	0.03125
0.246721	0.0625
-0.003465	1
&
1.164645	0.000119717
1.160441	0.000718305
1.133247	0.00143661
1.127808	0.0027535
1.078859	0.00419011
1.019032	0.00538729
0.942889	0.00562672
0.893939	0.00742248
0.866745	0.00933796
0.779724	0.00981683
0.763408	0.010176
0.709020	0.0104154
0.681826	0.0128098
0.660070	0.0138872
0.649193	0.0141267
0.632876	0.014845
0.611121	0.0162816
0.567611	0.0181971
0.491467	0.0199928
0.447957	0.0205914
0.431640	0.0210703
0.409885	0.0216689
0.366375	0.0234646
0.339181	0.0238238
0.328303	0.0249012
0.311986	0.0263378
0.301109	0.028373
0.246721	0.0292111
0.121628	0.0301688
0.094434	0.030528
0.083556	0.0316054
0.023729	0.0325632
0.001974	0.0646474
-0.003465	0.961571
-0.041536	0.96205
-0.095924	0.964444
-0.106802	0.965641
-0.144874	0.966
-0.150312	0.96612
-0.188384	0.967078
-0.199262	0.967796
-0.226456	0.969951
-0.242772	0.971388
-0.269966	0.972824
-0.275405	0.973542
-0.302599	0.973902
-0.308038	0.974141
-0.313477	0.97462
-0.340671	0.976057
-0.351548	0.976775
-0.356987	0.977493
-0.373304	0.97893
-0.378743	0.979768
-0.422253	0.981324
-0.471202	0.981803
-0.498396	0.983599
-0.509274	0.985155
-0.536468	0.986232
-0.547346	0.986951
-0.569101	0.98731
-0.623489	0.989704
-0.661561	0.990423
-0.667000	0.991141
-0.672438	0.992578
-0.813847	0.994014
-0.819286	0.996408
-0.900868	0.996528
-0.906307	0.996887
-0.933501	0.997845
-0.960695	0.998563
-1.015083	1
&
1.633618	3.97535e-07
1.617301	7.95071e-07
1.557474	1.19261e-06
1.497647	1.59014e-06
1.492209	2.78275e-06
1.475892	5.16796e-06
1.454137	7.55317e-06
1.448698	7.95071e-06
1.432382	8.34824e-06
1.421504	9.14331e-06
1.399749	1.07335e-05
1.394310	1.31187e-05
1.377994	1.55039e-05
1.372555	1.94792e-05
1.356238	2.18644e-05
1.350799	2.62373e-05
1.318167	2.94176e-05
1.312728	3.10078e-05
1.301850	3.25979e-05
1.296411	3.61757e-05
1.290973	3.77659e-05
1.285534	4.88968e-05
1.280095	6.95687e-05
1.274656	7.67243e-05
1.269217	7.91095e-05
1.263778	8.54701e-05
1.258340	8.86504e-05
1.252901	9.81912e-05
1.247462	0.000105347
1.242023	0.000106937
1.236584	0.000115285
1.231146	0.000122441
1.225707	0.000135957
1.220268	0.000149473
1.214829	0.000156629
1.209390	0.000178891
1.203952	0.000208308
1.198513	0.000238124
1.193074	0.000268734
1.187635	0.00031286
1.182196	0.000367323
1.176758	0.000435301
1.171319	0.000521566
1.165880	0.000576824
1.160441	0.000775194
1.155002	0.000881733
1.149563	0.00105585
1.144125	0.00120215
1.138686	0.00137706
1.133247	0.00157623
1.127808	0.00193441
1.122369	0.00215862
1.116931	0.00231843
1.111492	0.00255496
1.106053	0.00265077
1.100614	0.00272789
1.095175	0.00285947
1.089737	0.00301014
1.084298	0.00310356
1.078859	0.00327728
1.073420	0.00333095
1.067981	0.00344902
1.062542	0.00351858
1.057104	0.00364063
1.051665	0.00369986
1.046226	0.00374399
1.040787	0.00380322
1.035348	0.0038716
1.029910	0.00390062
1.024471	0.00397456
1.019032	0.00419877
1.013593	0.00425442
1.008154	0.00426953
1.002716	0.0043069
0.997277	0.00434069
0.991838	0.00439833
0.986399	0.00445637
0.980960	0.00455297
0.975521	0.00463288
0.970083	0.00466508
0.964644	0.00472749
0.959205	0.00476287
0.953766	0.00479865
0.948327	0.00481256
0.942889	0.00488452
0.937450	0.00497992
0.932011	0.00506142
0.926572	0.00515285
0.921133	0.00524309
0.915695	0.00537825
0.910256	0.00548996
0.904817	0.00560485
0.899378	0.00576466
0.893939	0.00602067
0.888501	0.00613755
0.883062	0.00628145
0.877623	0.00638879
0.872184	0.00647983
0.866745	0.00677241
0.861306	0.00689167
0.855868	0.0069835
0.850429	0.00715007
0.844990	0.00726814
0.839551	0.00735162
0.834112	0.0074347
0.828674	0.00750785
0.823235	0.00759133
0.817796	0.00763864
0.812357	0.00770503
0.806918	0.00778096
0.801480	0.00783025
0.796041	0.0078875
0.790602	0.00796899
0.785163	0.0080481
0.779724	0.00812125
0.774285	0.00818406
0.768847	0.00827311
0.763408	0.0084198
0.757969	0.00850646
0.752530	0.00857245
0.747091	0.00867342
0.741653	0.00877241
0.736214	0.00882846
0.730775	0.00893818
0.725336	0.00905426
0.719897	0.00918744
0.714459	0.00933532
0.709020	0.00948201
0.703581	0.00960803
0.698142	0.0097587
0.692703	0.00987319
0.687264	0.00998012
0.681826	0.010318
0.676387	0.0104838
0.670948	0.0106301
0.665509	0.0107585
0.660070	0.0110113
0.654632	0.01122
0.649193	0.0114383
0.643754	0.0117038
0.638315	0.011963
0.632876	0.0123085
0.627438	0.0125613
0.621999	0.0127601
0.616560	0.0130121
0.611121	0.0133787
0.605682	0.0136649
0.600244	0.0138911
0.594805	0.0140684
0.589366	0.0141988
0.583927	0.0143709
0.578488	0.014514
0.573049	0.014578
0.567611	0.0148547
0.562172	0.0150038
0.556733	0.0151847
0.551294	0.0152968
0.545855	0.0155035
0.540417	0.0156557
0.534978	0.0157873
0.529539	0.0158481
0.524100	0.0159141
0.518661	0.0160024
0.513223	0.0160791
0.507784	0.0161431
0.502345	0.0162047
0.496906	0.0162679
0.491467	0.0164945
0.486028	0.0166074
0.480590	0.0166702
0.475151	0.0167764
0.469712	0.0168507
0.464273	0.0169875
0.458834	0.0170487
0.453396	0.0171815
0.447957	0.0173437
0.442518	0.0175412
0.437079	0.017742
0.431640	0.0178732
0.426202	0.0180139
0.420763	0.0181256
0.415324	0.0182564
0.409885	0.0184476
0.404446	0.0185617
0.399007	0.0187239
0.393569	0.0188841
0.388130	0.019094
0.382691	0.0192375
0.377252	0.0193278
0.371813	0.0194442
0.366375	0.0198187
0.360936	0.0200183
0.355497	0.0202775
0.350058	0.0204878
0.344619	0.0206702
0.339181	0.0208825
0.333742	0.0210423
0.328303	0.0213103
0.322864	0.0214272
0.317425	0.0215516
0.311986	0.0219404
0.306548	0.0220966
0.301109	0.022419
0.295670	0.0225613
0.290231	0.022741
0.284792	0.0229493
0.279354	0.0230773
0.273915	0.0232661
0.268476	0.0234132
0.263037	0.0236096
0.257598	0.0236788
0.252160	0.0238124
0.246721	0.0240143
0.241282	0.0241467
0.235843	0.0242508
0.230404	0.0243367
0.224966	0.0244429
0.219527	0.0245522
0.214088	0.0246655
0.208649	0.0247331
0.203210	0.0247823
0.197771	0.0248404
0.192333	0.0248889
0.186894	0.0249863
0.181455	0.0250622
0.176016	0.0251012
0.170577	0.0251751
0.165139	0.0252467
0.159700	0.0252932
0.154261	0.0253381
0.148822	0.0254101
0.143383	0.0254951
0.137945	0.0255468
0.132506	0.0255854
0.127067	0.0256541
0.121628	0.0258458
0.116189	0.0259169
0.110750	0.0260274
0.105312	0.0261276
0.099873	0.0261769
0.094434	0.0262902
0.088995	0.0263912
0.083556	0.0265701
0.078118	0.0266583
0.072679	0.0267132
0.067240	0.0267923
0.061801	0.0268654
0.056362	0.0269565
0.050924	0.027003
0.045485	0.0271059
0.040046	0.0271799
0.034607	0.0272351
0.029168	0.0272864
0.023729	0.0274446
0.018291	0.0275261
0.012852	0.0276323
0.007413	0.0277018
0.001974	0.0576816
-0.003465	0.967332
-0.008903	0.967392
-0.014342	0.967457
-0.019781	0.967621
-0.025220	0.967748
-0.030659	0.967835
-0.036097	0.967909
-0.041536	0.968085
-0.046975	0.968241
-0.052414	0.968339
-0.057853	0.968444
-0.063291	0.968582
-0.068730	0.968706
-0.074169	0.968799
-0.079608	0.968896
-0.085047	0.968985
-0.090486	0.96911
-0.095924	0.969424
-0.101363	0.969556
-0.106802	0.969787
-0.112241	0.969887
-0.117680	0.970047
-0.123118	0.970165
-0.128557	0.970307
-0.133996	0.970482
-0.139435	0.970573
-0.144874	0.970703
-0.150312	0.970834
-0.155751	0.971052
-0.161190	0.971207
-0.166629	0.971408
-0.172068	0.971595
-0.177507	0.971712
-0.182945	0.971915
-0.188384	0.972186
-0.193823	0.97231
-0.199262	0.972621
-0.204701	0.972774
-0.210139	0.972914
-0.215578	0.973111
-0.221017	0.973332
-0.226456	0.973824
-0.231895	0.974041
-0.237333	0.974282
-0.242772	0.974683
-0.248211	0.974956
-0.253650	0.975173
-0.259089	0.975373
-0.264528	0.975612
-0.269966	0.975995
-0.275405	0.976381
-0.280844	0.976685
-0.286283	0.977028
-0.291722	0.977349
-0.297160	0.97762
-0.302599	0.977853
-0.308038	0.978173
-0.313477	0.978446
-0.318916	0.978693
-0.324354	0.978917
-0.329793	0.979128
-0.335232	0.979325
-0.340671	0.979618
-0.346110	0.979886
-0.351548	0.980173
-0.356987	0.980403
-0.362426	0.980762
-0.367865	0.980988
-0.373304	0.981448
-0.378743	0.981865
-0.384181	0.982047
-0.389620	0.982238
-0.395059	0.982412
-0.400498	0.982681
-0.405937	0.982885
-0.411375	0.983088
-0.416814	0.983293
-0.422253	0.983624
-0.427692	0.983866
-0.433131	0.984015
-0.438569	0.984162
-0.444008	0.984308
-0.449447	0.984503
-0.454886	0.984646
-0.460325	0.984796
-0.465764	0.984923
-0.471202	0.985087
-0.476641	0.985266
-0.482080	0.985467
-0.487519	0.985583
-0.492958	0.985718
-0.498396	0.986056
-0.503835	0.986247
-0.509274	0.986588
-0.514713	0.986818
-0.520152	0.987081
-0.525590	0.987201
-0.531029	0.98747
-0.536468	0.987765
-0.541907	0.988062
-0.547346	0.988308
-0.552785	0.988664
-0.558223	0.988933
-0.563662	0.989153
-0.569101	0.989454
-0.574540	0.989666
-0.579979	0.989844
-0.585417	0.990126
-0.590856	0.990282
-0.596295	0.990433
-0.601734	0.990626
-0.607173	0.990757
-0.612611	0.990953
-0.618050	0.991117
-0.623489	0.991471
-0.628928	0.991579
-0.634367	0.99176
-0.639806	0.991919
-0.645244	0.992104
-0.650683	0.992274
-0.656122	0.992385
-0.661561	0.992597
-0.667000	0.99276
-0.672438	0.992952
-0.677877	0.993113
-0.683316	0.993296
-0.688755	0.993468
-0.694194	0.993618
-0.699632	0.993694
-0.705071	0.9938
-0.710510	0.99389
-0.715949	0.994052
-0.721388	0.994161
-0.726826	0.994318
-0.732265	0.994413
-0.737704	0.994465
-0.743143	0.994543
-0.748582	0.99465
-0.754021	0.994762
-0.759459	0.994871
-0.764898	0.994933
-0.770337	0.995003
-0.775776	0.995047
-0.781215	0.995131
-0.786653	0.995191
-0.792092	0.995263
-0.797531	0.995325
-0.802970	0.995447
-0.808409	0.995509
-0.813847	0.995767
-0.819286	0.99602
-0.824725	0.996105
-0.830164	0.99624
-0.835603	0.996353
-0.841042	0.996439
-0.846480	0.996535
-0.851919	0.996662
-0.857358	0.996726
-0.862797	0.996799
-0.868236	0.996852
-0.873674	0.99696
-0.879113	0.997135
-0.884552	0.997254
-0.889991	0.997328
-0.895430	0.997408
-0.900868	0.997488
-0.906307	0.997709
-0.911746	0.997783
-0.917185	0.997848
-0.922624	0.99793
-0.928063	0.998035
-0.933501	0.998165
-0.938940	0.998257
-0.944379	0.998327
-0.949818	0.998379
-0.955257	0.998438
-0.960695	0.998546
-0.966134	0.998633
-0.971573	0.998722
-0.977012	0.998788
-0.982451	0.998847
-0.987889	0.998885
-0.993328	0.998953
-0.998767	0.999018
-1.004206	0.999056
-1.009645	0.999096
-1.015083	0.999273
-1.020522	0.99931
-1.025961	0.999366
-1.031400	0.999385
-1.036839	0.999442
-1.042278	0.999477
-1.047716	0.999507
-1.053155	0.999555
-1.058594	0.999568
-1.064033	0.999598
-1.069472	0.99965
-1.074910	0.999692
-1.080349	0.999753
-1.085788	0.99978
-1.091227	0.999795
-1.096666	0.999807
-1.102104	0.999834
-1.107543	0.999848
-1.112982	0.999855
-1.118421	0.999866
-1.123860	0.999878
-1.129299	0.999887
-1.134737	0.999895
-1.140176	0.999902
-1.145615	0.999919
-1.151054	0.999924
-1.156493	0.999932
-1.161931	0.99994
-1.167370	0.999946
-1.172809	0.99995
-1.178248	0.999951
-1.183687	0.999959
-1.189125	0.999965
-1.194564	0.999968
-1.205442	0.999972
-1.210881	0.999973
-1.216320	0.999976
-1.227197	0.999981
-1.232636	0.999982
-1.238075	0.999987
-1.243514	0.999988
-1.254391	0.999988
-1.259830	0.999992
-1.265269	0.999995
-1.276146	0.999996
-1.325096	0.999996
-1.330535	0.999998
-1.346851	1
&
```
