## Supplementary material for "All-at-once RNA folding with 3D motif prediction framed by evolutionary information": RF02315_TtnuHACA8.cacofold.helixcov

```
# RMs = 4 L = 132

# RM_HELIX NESTED 15-19 38-42, nbp = 5 nbp_cov = 0
# pvals: 0.976224,0.976224,0.982422,0.976224,0.0013274
# aggregated NONE
NESTED  ::::::::::::::<<<<<__________________>>>>>::::::::::::::::::::::::::::::::::::::::::::::::::::::::::::::::::::::::::::::::::::::::::
        ::::::::::::::::::::::::::::::::::::::::::::::::::::::::::::::::::::::::::::::::::::::::::::::::::::::::::::::::::::::::::::::::::::

# RM_HELIX NESTED 10-11 46-47, nbp = 2 nbp_cov = 0
# pvals: 0.976224,0.976224
# aggregated NONE
NESTED  :::::::::<<__________________________________>>:::::::::::::::::::::::::::::::::::::::::::::::::::::::::::::::::::::::::::::::::::::
        ::::::::::::::::::::::::::::::::::::::::::::::::::::::::::::::::::::::::::::::::::::::::::::::::::::::::::::::::::::::::::::::::::::

# RM_HELIX NESTED 1-7 51-57, nbp = 7 nbp_cov = 0
# pvals: 0.976224,0.976224,0.976224,0.976224,0.976224,0.976224,0.976224
# aggregated NONE
NESTED  <<<<<<<___________________________________________>>>>>>>:::::::::::::::::::::::::::::::::::::::::::::::::::::::::::::::::::::::::::
        ::::::::::::::::::::::::::::::::::::::::::::::::::::::::::::::::::::::::::::::::::::::::::::::::::::::::::::::::::::::::::::::::::::

# RM_HELIX NESTED 63-74 99-110, nbp = 12 nbp_cov = 0
# pvals: 0.976224,0.976224,0.976224,0.976224,0.976224,0.976224,0.976224,0.976224,0.976224,0.976224,0.976224,0.976224
# aggregated NONE
NESTED  ::::::::::::::::::::::::::::::::::::::::::::::::::::::::::::::<<<<<<<<<<<<________________________>>>>>>>>>>>>::::::::::::::::::::::
        ::::::::::::::::::::::::::::::::::::::::::::::::::::::::::::::::::::::::::::::::::::::::::::::::::::::::::::::::::::::::::::::::::::
```
