## Supplementary material for "All-at-once RNA folding with 3D motif prediction framed by evolutionary information": RF02315_TtnuHACA8.cacofold.power

```
# Power analysis of CaCoFold structure 
#
# Powertype = SINGLE SUBSTITUTIONS
# covary  left_pos      right_pos    substitutions      power
#----------------------------------------------------------------
          1		57		0		0.00
          2		56		0		0.00
          3		55		0		0.00
          4		54		0		0.00
          5		53		1		0.00
          6		52		0		0.00
          7		51		0		0.00
          10		47		0		0.00
          11		46		0		0.00
          15		42		0		0.00
          16		41		0		0.00
          17		40		2		0.00
          18		39		1		0.00
          19		38		2		0.00
          63		110		1		0.00
          64		109		1		0.00
          65		108		0		0.00
          66		107		0		0.00
          67		106		1		0.00
          68		105		1		0.00
          69		104		0		0.00
          70		103		0		0.00
          71		102		0		0.00
          72		101		0		0.00
          73		100		1		0.00
          74		99		0		0.00
#
# BPAIRS 26
# avg substitutions per BP  0.4
# BPAIRS expected to covary 0.0 +/- 0.0
# BPAIRS observed to covary 0
#
```
