## Supplementary material for "All-at-once RNA folding with 3D motif prediction framed by evolutionary information": RF02315_TtnuHACA8.helixcov

```
# RMs = 6 L = 132

# RM_HELIX NESTED 10-13 18-21, nbp = 4 nbp_cov = 0
# pvals: 0.976224,0.976224,0.976224,0.976224
# aggregated NONE
NESTED  :::::::::<<<<____>>>>:::::::::::::::::::::::::::::::::::::::::::::::::::::::::::::::::::::::::::::::::::::::::::::::::::::::::::::::
        ::::::::::::::::::::::::::::::::::::::::::::::::::::::::::::::::::::::::::::::::::::::::::::::::::::::::::::::::::::::::::::::::::::

# RM_HELIX NESTED 29-36 42-49, nbp = 8 nbp_cov = 0
# pvals: 0.976224,0.976224,0.976224,0.976224,0.976224,0.976224,0.976224,0.976224
# aggregated NONE
NESTED  ::::::::::::::::::::::::::::<<<<<<<<_____>>>>>>>>:::::::::::::::::::::::::::::::::::::::::::::::::::::::::::::::::::::::::::::::::::
        ::::::::::::::::::::::::::::::::::::::::::::::::::::::::::::::::::::::::::::::::::::::::::::::::::::::::::::::::::::::::::::::::::::

# RM_HELIX NESTED 1-7 51-57, nbp = 7 nbp_cov = 0
# pvals: 0.976224,0.976224,0.976224,0.976224,0.976224,0.976224,0.976224
# aggregated NONE
NESTED  <<<<<<<___________________________________________>>>>>>>:::::::::::::::::::::::::::::::::::::::::::::::::::::::::::::::::::::::::::
        ::::::::::::::::::::::::::::::::::::::::::::::::::::::::::::::::::::::::::::::::::::::::::::::::::::::::::::::::::::::::::::::::::::

# RM_HELIX NESTED 95-97 103-105, nbp = 3 nbp_cov = 0
# pvals: 0.976224,0.976224,0.976224
# aggregated NONE
NESTED  ::::::::::::::::::::::::::::::::::::::::::::::::::::::::::::::::::::::::::::::::::::::::::::::<<<_____>>>:::::::::::::::::::::::::::
        ::::::::::::::::::::::::::::::::::::::::::::::::::::::::::::::::::::::::::::::::::::::::::::::::::::::::::::::::::::::::::::::::::::

# RM_HELIX NESTED 86-89 110-113, nbp = 4 nbp_cov = 0
# pvals: 0.976224,0.976224,0.976224,0.976224
# aggregated NONE
NESTED  :::::::::::::::::::::::::::::::::::::::::::::::::::::::::::::::::::::::::::::::::::::<<<<____________________>>>>:::::::::::::::::::
        ::::::::::::::::::::::::::::::::::::::::::::::::::::::::::::::::::::::::::::::::::::::::::::::::::::::::::::::::::::::::::::::::::::

# RM_HELIX NESTED 70-82 114-126, nbp = 12 nbp_cov = 0
# pvals: 0.976224,0.976224,0.976224,0.976224,0.976224,0.976224,0.976224,0.976224,0.976224,0.976224,0.976224,0.976224
# aggregated NONE
NESTED  :::::::::::::::::::::::::::::::::::::::::::::::::::::::::::::::::::::<<-<<<<<<<<<<_______________________________>>>>>>>>>>->>::::::
        ::::::::::::::::::::::::::::::::::::::::::::::::::::::::::::::::::::::::::::::::::::::::::::::::::::::::::::::::::::::::::::::::::::
```
