## Supplementary material for "All-at-once RNA folding with 3D motif prediction framed by evolutionary information": RF02315_TtnuHACA8.surv

```
0.000207	0.0263158
-0.000987	1
&
2.194833	0.000116171
2.189062	0.000348513
1.908853	0.000697026
1.348437	0.000813197
1.318941	0.000929368
1.245202	0.00104554
1.171463	0.00151022
1.156715	0.00162639
1.105098	0.00174257
1.082976	0.00197491
1.075602	0.00267193
1.001863	0.00290428
0.942872	0.00325279
0.765898	0.00348513
0.743777	0.00383364
0.721655	0.00406599
0.692159	0.0044145
0.662664	0.00464684
0.618420	0.00476301
0.596299	0.00487918
0.552055	0.0052277
0.544681	0.00534387
0.507812	0.00557621
0.463568	0.00569238
0.448821	0.00580855
0.434073	0.00604089
0.404577	0.00615706
0.382456	0.00627323
0.360334	0.00638941
0.323464	0.00778346
0.316090	0.00824814
0.301343	0.00836431
0.293969	0.00906134
0.279221	0.00964219
0.242351	0.00999071
0.212856	0.0106877
0.198108	0.0108039
0.146491	0.0109201
0.080125	0.0110362
0.072752	0.0112686
0.043256	0.0113848
0.028508	0.0117333
0.021134	0.0118494
-0.000987	0.979786
-0.015735	0.979902
-0.023109	0.980019
-0.037857	0.980367
-0.045231	0.980716
-0.052605	0.981064
-0.059979	0.98118
-0.067353	0.981529
-0.104222	0.982226
-0.111596	0.982574
-0.133718	0.982923
-0.148466	0.983155
-0.163213	0.983852
-0.170587	0.984085
-0.192709	0.984317
-0.200083	0.984782
-0.207457	0.984898
-0.214831	0.98513
-0.222205	0.985479
-0.229578	0.985827
-0.236952	0.986408
-0.244326	0.986873
-0.251700	0.987105
-0.259074	0.987686
-0.266448	0.988034
-0.273822	0.988731
-0.281196	0.988848
-0.288570	0.989312
-0.295944	0.989661
-0.318065	0.989893
-0.325439	0.990242
-0.332813	0.990358
-0.340187	0.991055
-0.354935	0.991403
-0.362309	0.992217
-0.377056	0.993378
-0.391804	0.993494
-0.399178	0.993611
-0.406552	0.993727
-0.413926	0.994075
-0.450796	0.994191
-0.458169	0.994424
-0.465543	0.994656
-0.472917	0.995353
-0.487665	0.995702
-0.502413	0.995934
-0.509787	0.996166
-0.539282	0.996399
-0.554030	0.996515
-0.561404	0.996747
-0.576152	0.997328
-0.583526	0.997677
-0.590900	0.997793
-0.605647	0.997909
-0.613021	0.998025
-0.635143	0.998141
-0.649891	0.998374
-0.657265	0.998722
-0.664639	0.999419
-0.672013	0.999768
-0.826865	1
&
3.051808	3.85535e-07
2.985443	7.71069e-07
2.690487	1.1566e-06
2.668365	1.54214e-06
2.646244	2.31321e-06
2.624122	3.46981e-06
2.572505	4.24088e-06
2.557757	4.62642e-06
2.543009	5.01195e-06
2.528261	6.16856e-06
2.506140	8.8673e-06
2.491392	1.00239e-05
2.484018	1.11805e-05
2.469270	1.19516e-05
2.461896	1.34937e-05
2.454522	1.38793e-05
2.417653	1.50359e-05
2.410279	1.58069e-05
2.402905	1.69635e-05
2.380783	1.81201e-05
2.373409	2.04333e-05
2.366035	2.15899e-05
2.358662	2.35176e-05
2.351288	2.50598e-05
2.343914	2.7373e-05
2.336540	2.8144e-05
2.329166	3.04572e-05
2.321792	3.77824e-05
2.314418	4.16378e-05
2.307044	4.54931e-05
2.299670	4.74208e-05
2.292296	4.81918e-05
2.284923	4.85774e-05
2.277549	4.9734e-05
2.270175	5.47459e-05
2.262801	5.74447e-05
2.255427	6.47698e-05
2.248053	6.90107e-05
2.240679	7.2095e-05
2.233305	7.24805e-05
2.225931	7.44082e-05
2.218557	7.82636e-05
2.211183	8.32755e-05
2.203810	8.59742e-05
2.196436	8.71309e-05
2.189062	8.82875e-05
2.181688	9.36849e-05
2.174314	9.71548e-05
2.166940	9.83114e-05
2.159566	9.9468e-05
2.152192	0.000106793
2.144818	0.00010795
2.137444	0.000111034
2.130071	0.000114504
2.122697	0.000121443
2.115323	0.000124913
2.107949	0.000131467
2.100575	0.000138407
2.093201	0.000147274
2.085827	0.000149202
2.078453	0.000154985
2.071079	0.000156913
2.063705	0.000158069
2.056332	0.000158455
2.048958	0.000166165
2.041584	0.000175418
2.034210	0.000191225
2.026836	0.000195852
2.019462	0.000200864
2.012088	0.000214357
2.004714	0.00022361
1.997340	0.000228237
1.989966	0.000235176
1.982592	0.000238646
1.975219	0.000244429
1.967845	0.000247513
1.960471	0.000261007
1.953097	0.000274115
1.945723	0.000281826
1.938349	0.000291079
1.930975	0.000302259
1.923601	0.000310741
1.916227	0.000316138
1.908853	0.000323078
1.901480	0.000333102
1.894106	0.000336957
1.886732	0.000345054
1.871984	0.000350837
1.864610	0.00036433
1.857236	0.000370499
1.849862	0.000375896
1.842488	0.000382836
1.835114	0.000384764
1.827741	0.000395559
1.820367	0.00040404
1.812993	0.000409823
1.805619	0.000413679
1.798245	0.000420233
1.790871	0.000424859
1.783497	0.000434883
1.776123	0.000440281
1.768749	0.000448762
1.761375	0.000456473
1.754001	0.000464955
1.746628	0.000467268
1.739254	0.00047575
1.731880	0.000476135
1.724506	0.000479991
1.717132	0.000481533
1.709758	0.000492713
1.702384	0.000494256
1.695010	0.000501581
1.687636	0.000505051
1.680262	0.000508906
1.672889	0.000519701
1.665515	0.000525484
1.658141	0.000531267
1.650767	0.000537821
1.643393	0.000543604
1.636019	0.000547459
1.628645	0.000556327
1.621271	0.000571748
1.613897	0.000591796
1.606523	0.000607988
1.599150	0.000621868
1.591776	0.000633434
1.584402	0.000641144
1.577028	0.000650012
1.569654	0.000658879
1.562280	0.000662349
1.554906	0.000674686
1.547532	0.000676613
1.540158	0.00067777
1.532784	0.000679312
1.525410	0.000685095
1.518037	0.000700131
1.510663	0.000723263
1.503289	0.000738685
1.495915	0.000746395
1.488541	0.000755648
1.481167	0.000757961
1.473793	0.000762973
1.466419	0.000763744
1.459045	0.000766829
1.451671	0.000767985
1.444298	0.000772612
1.436924	0.000777238
1.429550	0.000778395
1.422176	0.00078225
1.414802	0.00078572
1.407428	0.000794587
1.400054	0.000804225
1.392680	0.000809237
1.385306	0.000817719
1.377932	0.000833526
1.370559	0.000845863
1.363185	0.000864369
1.355811	0.000879405
1.348437	0.000899067
1.341063	0.000918344
1.333689	0.000929139
1.326315	0.000945717
1.318941	0.000966921
1.311567	0.000982343
1.304193	0.000997764
1.296819	0.00102668
1.289446	0.00106061
1.282072	0.00110032
1.274698	0.00113733
1.267324	0.00117974
1.259950	0.00123487
1.252576	0.00128267
1.245202	0.0013274
1.237828	0.00139371
1.230454	0.00143496
1.223080	0.00148932
1.215707	0.00154599
1.208333	0.00159264
1.200959	0.00165934
1.193585	0.00171486
1.186211	0.00177462
1.178837	0.00183553
1.171463	0.00189105
1.164089	0.00194579
1.156715	0.00200709
1.149341	0.00205451
1.141968	0.00211581
1.134594	0.00216979
1.127220	0.00222878
1.119846	0.00227928
1.112472	0.0023267
1.105098	0.00237759
1.097724	0.00244737
1.090350	0.00251986
1.082976	0.00259619
1.075602	0.00266058
1.068229	0.00273344
1.060855	0.0028171
1.053481	0.00289845
1.046107	0.00296245
1.038733	0.00301951
1.031359	0.0030731
1.023985	0.00311165
1.016611	0.00315483
1.009237	0.00318914
1.001863	0.0032277
0.994489	0.00326741
0.987116	0.00329555
0.979742	0.00331174
0.972368	0.00333873
0.964994	0.00337459
0.957620	0.00339965
0.950246	0.0034301
0.942872	0.00346326
0.935498	0.00349564
0.928124	0.00353227
0.920750	0.00357429
0.913377	0.0036113
0.906003	0.00363675
0.898629	0.00365795
0.891255	0.00368764
0.883881	0.00372118
0.876507	0.003742
0.869133	0.00377014
0.861759	0.0038006
0.854385	0.00382489
0.847011	0.00385149
0.839638	0.00387501
0.832264	0.00389891
0.824890	0.00393361
0.817516	0.00395289
0.810142	0.0039818
0.802768	0.00401033
0.795394	0.0040539
0.788020	0.00409284
0.780646	0.00414643
0.773272	0.00419038
0.765898	0.00423741
0.758525	0.00428406
0.751151	0.004323
0.743777	0.00437196
0.736403	0.0044244
0.729029	0.00447066
0.721655	0.00451037
0.714281	0.00456126
0.706907	0.00462796
0.699533	0.00467769
0.692159	0.00472781
0.684786	0.00476637
0.677412	0.0048053
0.670038	0.00485774
0.662664	0.00491248
0.655290	0.00495412
0.647916	0.00498381
0.640542	0.00501157
0.633168	0.00504781
0.625794	0.00507441
0.618420	0.00511142
0.611047	0.00514149
0.603673	0.00517465
0.596299	0.00519855
0.588925	0.00523556
0.581551	0.00526062
0.574177	0.00528337
0.566803	0.00531498
0.559429	0.00534621
0.552055	0.00537088
0.544681	0.00541098
0.537307	0.00545108
0.529934	0.00548423
0.522560	0.00552356
0.515186	0.00555903
0.507812	0.00559102
0.500438	0.00561608
0.493064	0.00565502
0.485690	0.00570707
0.478316	0.00575835
0.470942	0.00581502
0.463568	0.00587709
0.456195	0.00593916
0.448821	0.00600702
0.441447	0.00606562
0.434073	0.00614388
0.426699	0.0062021
0.419325	0.00626841
0.411951	0.00634089
0.404577	0.00641106
0.397203	0.00648816
0.389829	0.00656296
0.382456	0.00663274
0.375082	0.00670792
0.367708	0.00677693
0.360334	0.00686637
0.352960	0.00694425
0.345586	0.00705336
0.338212	0.00716246
0.330838	0.0072708
0.323464	0.00738723
0.316090	0.00749402
0.308716	0.00762087
0.301343	0.00778626
0.293969	0.00792274
0.286595	0.00804418
0.279221	0.00815367
0.271847	0.00831406
0.264473	0.0084328
0.257099	0.00855964
0.249725	0.00864754
0.242351	0.00874701
0.234977	0.00885303
0.227604	0.00896754
0.220230	0.00909014
0.212856	0.00919076
0.205482	0.00929678
0.198108	0.00942748
0.190734	0.00955047
0.183360	0.00972319
0.175986	0.00984579
0.168612	0.00995181
0.161238	0.0100227
0.153865	0.0100987
0.146491	0.0101453
0.139117	0.0102386
0.131743	0.0103254
0.124369	0.0104272
0.116995	0.0105162
0.109621	0.0105899
0.102247	0.0106435
0.094873	0.0107044
0.087499	0.0108023
0.080125	0.0108682
0.072752	0.0109677
0.065378	0.0110448
0.058004	0.0111327
0.050630	0.0112264
0.043256	0.0113235
0.035882	0.0114118
0.028508	0.0114801
0.021134	0.0115822
0.013760	0.0116751
0.006386	0.0117627
-0.000987	0.976224
-0.008361	0.976352
-0.015735	0.976533
-0.023109	0.976736
-0.030483	0.976955
-0.037857	0.977233
-0.045231	0.977467
-0.052605	0.977729
-0.059979	0.978024
-0.067353	0.978328
-0.074726	0.978734
-0.082100	0.979212
-0.089474	0.979721
-0.096848	0.980202
-0.104222	0.980702
-0.111596	0.981127
-0.118970	0.981532
-0.126344	0.981987
-0.133718	0.982422
-0.141092	0.98286
-0.148466	0.983261
-0.155839	0.983633
-0.163213	0.983974
-0.170587	0.98433
-0.177961	0.984702
-0.185335	0.985097
-0.192709	0.98551
-0.200083	0.985931
-0.207457	0.986394
-0.214831	0.986815
-0.222205	0.987197
-0.229578	0.987558
-0.236952	0.987887
-0.244326	0.988174
-0.251700	0.988503
-0.259074	0.988772
-0.266448	0.98905
-0.273822	0.989316
-0.281196	0.989626
-0.288570	0.989943
-0.295944	0.990229
-0.303317	0.990529
-0.310691	0.990851
-0.318065	0.991145
-0.325439	0.991448
-0.332813	0.991736
-0.340187	0.992051
-0.347561	0.992346
-0.354935	0.99263
-0.362309	0.992888
-0.369683	0.993119
-0.377056	0.993361
-0.384430	0.993599
-0.391804	0.993816
-0.399178	0.994032
-0.406552	0.994215
-0.413926	0.994407
-0.421300	0.994599
-0.428674	0.994808
-0.436048	0.994966
-0.443422	0.995126
-0.450796	0.995295
-0.458169	0.995431
-0.465543	0.995572
-0.472917	0.995707
-0.480291	0.99586
-0.487665	0.995983
-0.495039	0.996101
-0.502413	0.996246
-0.509787	0.996365
-0.517161	0.996507
-0.524535	0.996597
-0.531908	0.996709
-0.539282	0.996821
-0.546656	0.996906
-0.554030	0.997001
-0.561404	0.99712
-0.568778	0.997233
-0.576152	0.997338
-0.583526	0.997438
-0.590900	0.997536
-0.598274	0.997654
-0.605647	0.997743
-0.613021	0.997854
-0.620395	0.997958
-0.627769	0.998042
-0.635143	0.998146
-0.642517	0.998236
-0.649891	0.998318
-0.657265	0.99843
-0.664639	0.998524
-0.672013	0.998614
-0.679387	0.998705
-0.686760	0.998796
-0.694134	0.998876
-0.701508	0.998961
-0.708882	0.999017
-0.716256	0.99909
-0.723630	0.999156
-0.731004	0.999225
-0.738378	0.999287
-0.745752	0.999346
-0.753126	0.999399
-0.760499	0.999444
-0.767873	0.999487
-0.775247	0.999522
-0.782621	0.999556
-0.789995	0.999595
-0.797369	0.999616
-0.804743	0.999638
-0.812117	0.99966
-0.819491	0.999676
-0.826865	0.999704
-0.834238	0.999729
-0.841612	0.999748
-0.848986	0.99977
-0.856360	0.999788
-0.863734	0.999803
-0.871108	0.999817
-0.878482	0.999829
-0.885856	0.99984
-0.893230	0.999852
-0.900604	0.999867
-0.907978	0.999874
-0.915351	0.999882
-0.922725	0.999894
-0.930099	0.999904
-0.937473	0.999919
-0.944847	0.999924
-0.952221	0.999929
-0.959595	0.999935
-0.966969	0.99994
-0.974343	0.999947
-0.981717	0.999949
-0.989090	0.999956
-0.996464	0.999958
-1.003838	0.999966
-1.011212	0.99997
-1.018586	0.999975
-1.025960	0.999977
-1.033334	0.999978
-1.040708	0.999982
-1.048082	0.999987
-1.055456	0.999988
-1.062829	0.999988
-1.070203	0.99999
-1.077577	0.999992
-1.107073	0.999993
-1.121821	0.999993
-1.143942	0.999996
-1.158690	0.999998
-1.180812	0.999999
-1.276673	1
&
```
