## Supplementary material for "All-at-once RNA folding with 3D motif prediction framed by evolutionary information": RF02316_TtnuHACA9.cacofold.helixcov

```
# RMs = 5 L = 141

# RM_HELIX NESTED 15-28 34-47, nbp = 14 nbp_cov = 0
# pvals: 0.905523,0.905523,0.905523,0.172981,0.905523,0.905523,0.0349054,0.905523,0.905523,0.918246,0.905523,0.905523,0.172981,0.905523
# aggregated NONE
NESTED  ::::::::::::::<<<<<<<<<<<<<<_____>>>>>>>>>>>>>>::::::::::::::::::::::::::::::::::::::::::::::::::::::::::::::::::::::::::::::::::::::::::::::
        :::::::::::::::::::::::::::::::::::::::::::::::::::::::::::::::::::::::::::::::::::::::::::::::::::::::::::::::::::::::::::::::::::::::::::::

# RM_HELIX NESTED 3-7 54-58, nbp = 5 nbp_cov = 0
# pvals: 0.905523,0.905523,0.905523,0.905523,0.905523
# aggregated NONE
NESTED  ::<<<<<______________________________________________>>>>>:::::::::::::::::::::::::::::::::::::::::::::::::::::::::::::::::::::::::::::::::::
        :::::::::::::::::::::::::::::::::::::::::::::::::::::::::::::::::::::::::::::::::::::::::::::::::::::::::::::::::::::::::::::::::::::::::::::

# RM_HELIX NESTED 95-99 109-113, nbp = 5 nbp_cov = 0
# pvals: 0.905523,0.905523,0.905523,0.905523,0.905523
# aggregated NONE
NESTED  ::::::::::::::::::::::::::::::::::::::::::::::::::::::::::::::::::::::::::::::::::::::::::::::<<<<<_________>>>>>::::::::::::::::::::::::::::
        :::::::::::::::::::::::::::::::::::::::::::::::::::::::::::::::::::::::::::::::::::::::::::::::::::::::::::::::::::::::::::::::::::::::::::::

# RM_HELIX NESTED 88-93 116-121, nbp = 6 nbp_cov = 0
# pvals: 0.905523,0.905523,0.905523,0.905523,0.0336147,0.939651
# aggregated NONE
NESTED  :::::::::::::::::::::::::::::::::::::::::::::::::::::::::::::::::::::::::::::::::::::::<<<<<<______________________>>>>>>::::::::::::::::::::
        :::::::::::::::::::::::::::::::::::::::::::::::::::::::::::::::::::::::::::::::::::::::::::::::::::::::::::::::::::::::::::::::::::::::::::::

# RM_HELIX NESTED 74-84 126-136, nbp = 11 nbp_cov = 0
# pvals: 0.905523,0.972868,0.00313374,0.905523,0.172981,0.997206,0.905523,0.905523,0.905523,0.905523,0.905523
# aggregated NONE
NESTED  :::::::::::::::::::::::::::::::::::::::::::::::::::::::::::::::::::::::::<<<<<<<<<<<_________________________________________>>>>>>>>>>>:::::
        :::::::::::::::::::::::::::::::::::::::::::::::::::::::::::::::::::::::::::::::::::::::::::::::::::::::::::::::::::::::::::::::::::::::::::::
```
