## Supplementary material for "All-at-once RNA folding with 3D motif prediction framed by evolutionary information": RF02316_TtnuHACA9.surv

```
1.953732	0.027027
0.154755	0.0540541
0.107413	0.0810811
0.000895	0.108108
-0.010940	0.918919
-0.105623	0.945946
-0.437014	0.972973
-0.993277	1
&
3.433155	0.000101698
2.782209	0.000203397
2.746703	0.000305095
2.296958	0.00061019
2.273288	0.00122038
2.249617	0.00132208
2.178605	0.00142378
2.166769	0.00152548
2.154934	0.00172887
2.131263	0.00233906
2.095757	0.00305095
2.072086	0.00345774
2.024745	0.00416963
2.001074	0.00437303
1.953732	0.00498322
1.918226	0.00508492
1.882720	0.00539001
1.835379	0.00549171
1.799873	0.00569511
1.728860	0.00579681
1.717025	0.00589851
1.634177	0.0060002
1.503988	0.006407
1.492153	0.00691549
1.432976	0.00701719
1.397470	0.00732228
1.361964	0.00752568
1.350128	0.00772908
1.314622	0.00803417
1.302787	0.00844096
1.290951	0.00884776
1.255445	0.00935625
1.219939	0.00955965
1.208104	0.00976304
1.184433	0.0103732
1.172597	0.0105766
1.160762	0.0109834
1.148927	0.0112885
1.137091	0.0123055
1.125256	0.0124072
1.089750	0.0125089
1.066079	0.012814
1.030573	0.0130174
1.018738	0.0134242
1.006902	0.013831
0.995067	0.0144412
0.924055	0.0156615
0.912219	0.0174921
0.900384	0.018204
0.888548	0.0189159
0.876713	0.0208482
0.853042	0.0214584
0.841207	0.0219668
0.817536	0.0223736
0.770195	0.0228821
0.687347	0.0230855
0.663676	0.0234923
0.651841	0.0236957
0.640005	0.0240008
0.628170	0.0241025
0.604499	0.0242042
0.580829	0.0250178
0.557158	0.0253229
0.545322	0.0265433
0.533487	0.0269501
0.509816	0.0271535
0.486146	0.0277637
0.474310	0.0280687
0.450639	0.0288823
0.426969	0.028984
0.415133	0.0291874
0.355956	0.0292891
0.344121	0.030001
0.332286	0.0301027
0.320450	0.0316282
0.308615	0.0319333
0.284944	0.032035
0.273109	0.0322384
0.237603	0.0324418
0.225767	0.0332554
0.154755	0.0337639
0.142920	0.034374
0.131084	0.0344757
0.119249	0.0346791
0.107413	0.0352893
0.083743	0.0362046
0.071907	0.0367131
0.048236	0.0371199
0.036401	0.0380352
0.024566	0.0382386
0.012730	0.0385437
0.000895	0.17604
-0.010940	0.922913
-0.034611	0.923726
-0.046447	0.92454
-0.058282	0.924743
-0.070117	0.925353
-0.081953	0.926269
-0.093788	0.926777
-0.105623	0.927387
-0.117459	0.928099
-0.129294	0.929116
-0.141130	0.930235
-0.152965	0.931455
-0.164800	0.932269
-0.176636	0.934811
-0.188471	0.936337
-0.200306	0.937964
-0.212142	0.939896
-0.223977	0.941727
-0.235813	0.944066
-0.247648	0.944371
-0.259483	0.945693
-0.271319	0.948439
-0.283154	0.950371
-0.294989	0.951693
-0.306825	0.956575
-0.318660	0.957897
-0.330496	0.958609
-0.342331	0.961355
-0.354166	0.962982
-0.366002	0.96349
-0.377837	0.963999
-0.389673	0.965524
-0.401508	0.966846
-0.413343	0.968168
-0.425179	0.969084
-0.437014	0.969389
-0.448849	0.969694
-0.460685	0.970202
-0.472520	0.97183
-0.484356	0.972236
-0.496191	0.972643
-0.508026	0.973965
-0.519862	0.975084
-0.531697	0.976304
-0.543532	0.97722
-0.555368	0.977728
-0.567203	0.979152
-0.579039	0.979355
-0.590874	0.980474
-0.602709	0.980576
-0.614545	0.981796
-0.626380	0.981999
-0.638215	0.982711
-0.650051	0.984542
-0.661886	0.984644
-0.673722	0.985254
-0.685557	0.986474
-0.697392	0.986576
-0.709228	0.987084
-0.721063	0.987389
-0.732898	0.987694
-0.744734	0.987796
-0.756569	0.988101
-0.780240	0.988508
-0.792075	0.990034
-0.803911	0.990237
-0.815746	0.990949
-0.827582	0.991559
-0.839417	0.992983
-0.851252	0.993085
-0.863088	0.994101
-0.874923	0.994305
-0.886758	0.994508
-0.898594	0.99461
-0.910429	0.99522
-0.934100	0.99583
-0.957771	0.996135
-0.993277	0.997051
-1.040618	0.997152
-1.170808	0.997559
-1.194478	0.997661
-1.336503	0.997966
-1.407515	0.998068
-1.419350	0.998271
-1.454857	0.998475
-1.502198	0.998678
-1.537704	0.998983
-1.585046	0.999288
-1.608717	0.99939
-1.632387	0.999593
-1.667893	0.999695
-1.691564	1
&
3.732246	3.37724e-07
3.729039	1.01317e-06
3.693533	1.68862e-06
3.634356	2.02634e-06
3.610685	2.36407e-06
3.587015	2.70179e-06
3.551509	3.03951e-06
3.527838	3.37724e-06
3.504167	4.05268e-06
3.492332	5.06586e-06
3.456826	5.40358e-06
3.444990	6.41675e-06
3.433155	7.42992e-06
3.421319	7.76765e-06
3.409484	8.10537e-06
3.385813	8.44309e-06
3.373978	8.78082e-06
3.362143	9.11854e-06
3.350307	9.45626e-06
3.338472	1.01317e-05
3.326636	1.04694e-05
3.314801	1.08072e-05
3.291130	1.14826e-05
3.279295	1.24958e-05
3.255624	1.35089e-05
3.243789	1.38467e-05
3.220118	1.45221e-05
3.208283	1.48598e-05
3.184612	1.55353e-05
3.137270	1.68862e-05
3.125435	1.75616e-05
3.113600	1.82371e-05
3.101764	1.89125e-05
3.089929	1.99257e-05
3.078093	2.09389e-05
3.066258	2.1952e-05
3.054423	2.39784e-05
3.042587	2.73556e-05
3.030752	3.07329e-05
3.018917	3.24215e-05
3.007081	3.81628e-05
2.995246	4.35664e-05
2.983410	5.30226e-05
2.971575	5.87639e-05
2.959740	6.55184e-05
2.947904	7.0922e-05
2.936069	7.66633e-05
2.924234	8.91591e-05
2.912398	9.82776e-05
2.900563	0.000109085
2.888727	0.00012462
2.876892	0.000140831
2.865057	0.000154002
2.853221	0.00017055
2.841386	0.000182371
2.829550	0.000190138
2.817715	0.000204661
2.805880	0.000219183
2.794044	0.000235393
2.782209	0.000252617
2.770374	0.000266802
2.758538	0.000291793
2.746703	0.000309017
2.734867	0.000330969
2.723032	0.000353259
2.711197	0.000373185
2.699361	0.000392097
2.687526	0.000410672
2.675691	0.000426883
2.663855	0.000451874
2.652020	0.000471125
2.640184	0.000493077
2.628349	0.000529551
2.616514	0.000555218
2.604678	0.000579872
2.592843	0.000612293
2.581008	0.000634245
2.569172	0.000666667
2.557337	0.000707531
2.545501	0.000739953
2.533666	0.000781493
2.521831	0.000811888
2.509995	0.000857143
2.498160	0.000898345
2.486325	0.000944613
2.474489	0.000996285
2.462654	0.00103343
2.450818	0.0010824
2.438983	0.00113576
2.427148	0.00119892
2.415312	0.00125498
2.403477	0.00129044
2.391641	0.00134144
2.379806	0.0013823
2.367971	0.00143262
2.356135	0.00147957
2.344300	0.00153327
2.332465	0.00158224
2.320629	0.00164404
2.308794	0.00168322
2.296958	0.00172779
2.285123	0.00176528
2.273288	0.0017977
2.261452	0.00186018
2.249617	0.00192874
2.237782	0.00198311
2.225946	0.00203884
2.214111	0.00207497
2.202275	0.00212124
2.190440	0.00216717
2.178605	0.00221817
2.166769	0.00228369
2.154934	0.00235529
2.143099	0.00242047
2.131263	0.00247619
2.119428	0.00251874
2.107592	0.00258325
2.095757	0.00262715
2.083922	0.00265586
2.072086	0.00270888
2.060251	0.00275144
2.048415	0.0027896
2.036580	0.00282337
2.024745	0.00286863
2.012909	0.00290915
2.001074	0.00293482
1.989239	0.00299426
1.977403	0.00304829
1.965568	0.00309051
1.953732	0.00313374
1.941897	0.00318102
1.930062	0.0032202
1.918226	0.00326984
1.906391	0.00331375
1.894556	0.0033536
1.882720	0.00340426
1.870885	0.00345897
1.859049	0.00350422
1.847214	0.00354846
1.835379	0.00360588
1.823543	0.00367781
1.811708	0.00373624
1.799873	0.00379466
1.788037	0.00385073
1.776202	0.00391827
1.764366	0.00397535
1.752531	0.00404492
1.740696	0.00412732
1.728860	0.00418102
1.717025	0.00426342
1.705190	0.00433266
1.693354	0.00441202
1.681519	0.00448261
1.669683	0.00459642
1.657848	0.00466836
1.646013	0.00474569
1.634177	0.00481425
1.622342	0.00489125
1.610506	0.00496015
1.598671	0.00506586
1.586836	0.0051361
1.575000	0.00521006
1.563165	0.00528234
1.551330	0.00534583
1.539494	0.00544715
1.527659	0.0055336
1.515823	0.00561601
1.503988	0.00570517
1.492153	0.00580682
1.480317	0.00593651
1.468482	0.0061101
1.456647	0.0062945
1.444811	0.0064745
1.432976	0.00663019
1.421140	0.00681425
1.409305	0.00697568
1.397470	0.00713678
1.385634	0.0072945
1.373799	0.00745086
1.361964	0.00758933
1.350128	0.00774873
1.338293	0.00791928
1.326457	0.00809895
1.314622	0.00826241
1.302787	0.00846032
1.290951	0.00866093
1.279116	0.00886829
1.267281	0.00918575
1.255445	0.00949814
1.243610	0.00981121
1.231774	0.0101226
1.219939	0.010459
1.208104	0.0107582
1.196268	0.0110446
1.184433	0.0113938
1.172597	0.0117133
1.160762	0.012026
1.148927	0.0122867
1.137091	0.0125643
1.125256	0.0128315
1.113421	0.013048
1.101585	0.0133289
1.089750	0.0135613
1.077914	0.0138247
1.066079	0.0141064
1.054244	0.0144265
1.042408	0.0147413
1.030573	0.0150898
1.018738	0.0154505
1.006902	0.0157896
0.995067	0.0161972
0.983231	0.0165596
0.971396	0.0169065
0.959561	0.0173215
0.947725	0.0177275
0.935890	0.0181381
0.924055	0.0185049
0.912219	0.0188896
0.900384	0.0192992
0.888548	0.0197028
0.876713	0.0200888
0.864878	0.020489
0.853042	0.0209054
0.841207	0.0212476
0.829371	0.0215596
0.817536	0.0218656
0.805701	0.0222391
0.793865	0.022563
0.782030	0.0228835
0.770195	0.0232104
0.758359	0.0234917
0.746524	0.0237318
0.734688	0.0239922
0.722853	0.0242084
0.711018	0.0244556
0.699182	0.0246886
0.687347	0.0249213
0.675512	0.0251516
0.663676	0.0253968
0.651841	0.0256143
0.640005	0.0258183
0.628170	0.0260176
0.616335	0.0261945
0.604499	0.0264012
0.592664	0.0266052
0.580829	0.0268183
0.568993	0.0270655
0.557158	0.0273296
0.545322	0.0275843
0.533487	0.0277828
0.521652	0.0279531
0.509816	0.02813
0.497981	0.0282793
0.486146	0.0284289
0.474310	0.0285515
0.462475	0.0287163
0.450639	0.0288267
0.438804	0.028949
0.426969	0.0290834
0.415133	0.0292168
0.403298	0.0293742
0.391462	0.0295319
0.379627	0.029693
0.367792	0.0298565
0.355956	0.0300078
0.344121	0.0301915
0.332286	0.0303918
0.320450	0.03059
0.308615	0.030794
0.296779	0.0309639
0.284944	0.0311594
0.273109	0.0313543
0.261273	0.0315883
0.249438	0.0318862
0.237603	0.0321084
0.225767	0.0323073
0.213932	0.0325002
0.202096	0.0326839
0.190261	0.0328909
0.178426	0.0331064
0.166590	0.0333404
0.154755	0.0336147
0.142920	0.0339382
0.131084	0.0342769
0.119249	0.0345826
0.107413	0.0349054
0.095578	0.0352455
0.083743	0.0356288
0.071907	0.03608
0.060072	0.0365404
0.048236	0.0370368
0.036401	0.0376501
0.024566	0.0382577
0.012730	0.0388862
0.000895	0.172981
-0.010940	0.905523
-0.022776	0.906414
-0.034611	0.907531
-0.046447	0.908883
-0.058282	0.910574
-0.070117	0.912411
-0.081953	0.914367
-0.093788	0.916334
-0.105623	0.918246
-0.117459	0.920036
-0.129294	0.921778
-0.141130	0.92352
-0.152965	0.925436
-0.164800	0.927285
-0.176636	0.929119
-0.188471	0.931028
-0.200306	0.93286
-0.212142	0.935007
-0.223977	0.937187
-0.235813	0.939651
-0.247648	0.941941
-0.259483	0.944192
-0.271319	0.94644
-0.283154	0.948746
-0.294989	0.950892
-0.306825	0.953116
-0.318660	0.955288
-0.330496	0.957419
-0.342331	0.9594
-0.354166	0.961359
-0.366002	0.963231
-0.377837	0.964979
-0.389673	0.966711
-0.401508	0.968404
-0.413343	0.96996
-0.425179	0.971431
-0.437014	0.972868
-0.448849	0.97416
-0.460685	0.975312
-0.472520	0.976348
-0.484356	0.97739
-0.496191	0.978386
-0.508026	0.97926
-0.519862	0.980076
-0.531697	0.980874
-0.543532	0.981517
-0.555368	0.982177
-0.567203	0.982863
-0.579039	0.983531
-0.590874	0.984124
-0.602709	0.984715
-0.614545	0.985299
-0.626380	0.985867
-0.638215	0.986455
-0.650051	0.987032
-0.661886	0.987529
-0.673722	0.988078
-0.685557	0.988547
-0.697392	0.989022
-0.709228	0.989448
-0.721063	0.989938
-0.732898	0.990383
-0.744734	0.990803
-0.756569	0.991214
-0.768405	0.991655
-0.780240	0.992052
-0.792075	0.9924
-0.803911	0.992755
-0.815746	0.993122
-0.827582	0.993489
-0.839417	0.993846
-0.851252	0.994176
-0.863088	0.994477
-0.874923	0.994785
-0.886758	0.99505
-0.898594	0.995338
-0.910429	0.995645
-0.922265	0.995915
-0.934100	0.996172
-0.945935	0.9964
-0.957771	0.996632
-0.969606	0.996817
-0.981441	0.997028
-0.993277	0.997206
-1.005112	0.997347
-1.016948	0.997517
-1.028783	0.997648
-1.040618	0.99776
-1.052454	0.997873
-1.064289	0.998003
-1.076124	0.998088
-1.087960	0.998136
-1.099795	0.998197
-1.111631	0.998261
-1.123466	0.998327
-1.135301	0.998369
-1.147137	0.998414
-1.158972	0.998447
-1.170808	0.998467
-1.182643	0.998489
-1.194478	0.998521
-1.206314	0.998551
-1.218149	0.99858
-1.229984	0.998598
-1.241820	0.998635
-1.253655	0.998658
-1.265491	0.998683
-1.277326	0.998702
-1.289161	0.998724
-1.300997	0.998742
-1.312832	0.998765
-1.324667	0.998777
-1.336503	0.998798
-1.348338	0.998818
-1.360174	0.998846
-1.372009	0.998864
-1.383844	0.998884
-1.395680	0.998913
-1.407515	0.998934
-1.419350	0.99896
-1.431186	0.998975
-1.443021	0.999
-1.454857	0.999035
-1.466692	0.999064
-1.478527	0.999098
-1.490363	0.999137
-1.502198	0.999163
-1.514033	0.999214
-1.525869	0.999258
-1.537704	0.999314
-1.549540	0.999351
-1.561375	0.999399
-1.573210	0.999452
-1.585046	0.999503
-1.596881	0.99957
-1.608717	0.999612
-1.620552	0.999665
-1.632387	0.999704
-1.644223	0.999753
-1.656058	0.999795
-1.667893	0.999835
-1.679729	0.999857
-1.691564	0.999887
-1.703400	0.999913
-1.715235	0.999931
-1.727070	0.999944
-1.738906	0.999953
-1.750741	0.999964
-1.762576	0.999972
-1.774412	0.999975
-1.786247	0.999979
-1.798083	0.999984
-1.809918	0.999988
-1.821753	0.999991
-1.833589	0.999994
-1.845424	0.999996
-1.857259	0.999997
-1.869095	0.999998
-1.892766	0.999998
-1.928272	0.999999
-1.975613	1
&
```
