## Supplementary material for "All-at-once RNA folding with 3D motif prediction framed by evolutionary information": RF02317_TtnuHACA10.cacofold.helixcov

```
# RMs = 2 L = 104

# RM_HELIX NESTED 60-70 77-87, nbp = 11 nbp_cov = 1
# pvals: 0.974599,0.974599,0.974599,0.974599,0.974599,0.00172641,0.974599,0.974599,0.974599,0.988766,0.974599
# aggregated NONE
NESTED  :::::::::::::::::::::::::::::::::::::::::::::::::::::::::::<<<<<<<<<<<______>>>>>>>>>>>:::::::::::::::::
        ::::::::::::::::::::::::::::::::::::::::::::::::::::::::::::::::<________________>::::::::::::::::::::::

# RM_HELIX NESTED 43-55 88-100, nbp = 12 nbp_cov = 0
# pvals: 0.974835,0.974599,0.974599,0.974599,0.974599,0.98709,0.974599,0.974599,0.974599,0.974599,0.974599,0.974599
# aggregated NONE
NESTED  ::::::::::::::::::::::::::::::::::::::::::<<<<<-<<<<<<<________________________________>>>>>>>->>>>>::::
        ::::::::::::::::::::::::::::::::::::::::::::::::::::::::::::::::::::::::::::::::::::::::::::::::::::::::
```
