## Supplementary material for "All-at-once RNA folding with 3D motif prediction framed by evolutionary information": RF02317_TtnuHACA10.cov

```
#
# Method Target_E-val [cov_min,cov_max] [FP | TP True Found | Sen PPV F] 
# GTp    0.05           [-0.85,2.15]    [0 | 1 23 1 | 4.35 100.00 8.33] 
#
# #tests = 23 (base pairs) 5333 (others)
# in_given  left_pos       right_pos        score      E-value          pvalue      substitutions      power
#----------------------------------------------------------------------------------------------------------------
*	        65	        82	1.20910	0.0397075	0.00172641	2		0.00
```
