## Supplementary material for "All-at-once RNA folding with 3D motif prediction framed by evolutionary information": RF02317_TtnuHACA10.surv

```
1.202481	0.0434783
-0.004720	0.956522
-0.013161	1
&
2.149413	0.000187512
2.147980	0.000375023
2.122654	0.000562535
1.599253	0.000750047
1.202481	0.000937559
1.185597	0.00112507
1.177155	0.00150009
1.160271	0.00187512
1.058967	0.00206263
1.042083	0.00225014
0.974548	0.00243765
0.915454	0.00281268
0.907012	0.00300019
0.881686	0.0031877
0.847918	0.00356272
0.822593	0.00393775
0.814151	0.00431277
0.746615	0.0048753
0.611544	0.00525033
0.603102	0.00543784
0.594660	0.00581286
0.544008	0.00600038
0.527124	0.00618789
0.518682	0.0063754
0.484914	0.00675042
0.434262	0.00731296
0.400495	0.00768798
0.383611	0.00787549
0.375169	0.008063
0.324517	0.00825052
0.316075	0.00843803
0.231655	0.00862554
0.164120	0.00881305
0.155678	0.00900056
0.138794	0.00937559
0.105026	0.0095631
0.045932	0.00975061
0.037490	0.00993812
0.020606	0.0101256
-0.004720	0.978624
-0.013161	0.979561
-0.021603	0.980311
-0.030045	0.980686
-0.046929	0.980874
-0.063813	0.981061
-0.072255	0.981249
-0.080697	0.981436
-0.089139	0.982374
-0.097581	0.982749
-0.131349	0.983686
-0.139791	0.983874
-0.148233	0.984249
-0.156675	0.985187
-0.165117	0.985374
-0.173559	0.985749
-0.182001	0.986124
-0.198885	0.986687
-0.207327	0.986874
-0.215769	0.987062
-0.232652	0.987249
-0.241094	0.987624
-0.257978	0.988374
-0.274862	0.988562
-0.283304	0.989124
-0.291746	0.989687
-0.300188	0.990437
-0.308630	0.991187
-0.317072	0.991374
-0.325514	0.991562
-0.350840	0.991749
-0.359282	0.992312
-0.376166	0.992687
-0.409934	0.993062
-0.418376	0.994187
-0.426818	0.994375
-0.477469	0.99475
-0.494353	0.995312
-0.502795	0.996437
-0.528121	0.996625
-0.553447	0.997
-0.570331	0.997375
-0.595657	0.997937
-0.612541	0.998125
-0.629425	0.998312
-0.637867	0.998687
-0.646308	0.998875
-0.680076	0.999062
-0.739170	0.99925
-0.815148	0.999437
-0.848916	0.999625
-0.857357	1
&
3.161015	6.22355e-07
3.144132	1.24471e-06
3.135690	2.48942e-06
3.110364	3.11177e-06
3.101922	3.73413e-06
3.093480	5.60119e-06
3.085038	6.22355e-06
3.076596	8.09061e-06
3.068154	8.71297e-06
3.059712	9.95768e-06
3.051270	1.058e-05
3.042828	1.12024e-05
3.034386	1.18247e-05
3.025944	1.30695e-05
3.017502	1.55589e-05
3.009060	1.68036e-05
3.000618	1.9293e-05
2.992176	2.24048e-05
2.983734	2.42718e-05
2.975292	2.61389e-05
2.966850	3.54742e-05
2.958408	3.98307e-05
2.949966	4.23201e-05
2.941524	4.54319e-05
2.933083	5.04108e-05
2.924641	5.29002e-05
2.916199	5.35225e-05
2.907757	5.91237e-05
2.899315	6.16131e-05
2.890873	6.22355e-05
2.882431	6.6592e-05
2.873989	7.03261e-05
2.865547	7.21932e-05
2.857105	7.46826e-05
2.848663	7.65497e-05
2.840221	7.90391e-05
2.831779	8.09061e-05
2.823337	8.27732e-05
2.814895	8.46403e-05
2.806453	8.89968e-05
2.798011	8.96191e-05
2.789569	9.21085e-05
2.781127	9.6465e-05
2.772685	0.000101444
2.764243	0.000103933
2.755801	0.000105178
2.747359	0.000109534
2.738917	0.000112024
2.730475	0.00011638
2.722034	0.000117625
2.713592	0.000120737
2.705150	0.000123226
2.696708	0.000123849
2.688266	0.000125716
2.671382	0.000127583
2.662940	0.00012945
2.654498	0.000131317
2.646056	0.000134429
2.637614	0.00013754
2.629172	0.000142519
2.620730	0.000145009
2.612288	0.000146253
2.603846	0.000146876
2.595404	0.000148743
2.578520	0.00015061
2.570078	0.000152477
2.561636	0.000153722
2.553194	0.000154344
2.544752	0.000158701
2.536310	0.000160568
2.527868	0.00016119
2.519426	0.000161812
2.502543	0.000162435
2.494101	0.000163679
2.485659	0.000164924
2.477217	0.000165546
2.460333	0.000166169
2.451891	0.000166791
2.443449	0.000168658
2.435007	0.00017177
2.426565	0.000173015
2.418123	0.000173637
2.409681	0.000174259
2.401239	0.000176749
2.392797	0.000179238
2.384355	0.000179861
2.375913	0.000181105
2.367471	0.000183595
2.350587	0.000184217
2.342145	0.000189818
2.333703	0.000193552
2.325261	0.000194175
2.316819	0.000197287
2.308377	0.000200398
2.299936	0.000201643
2.291494	0.00020351
2.283052	0.000205377
2.274610	0.000207244
2.266168	0.000210978
2.257726	0.000215335
2.249284	0.000219069
2.240842	0.000222803
2.232400	0.00022467
2.223958	0.000229027
2.215516	0.000231516
2.207074	0.000235873
2.198632	0.00023774
2.190190	0.000240851
2.181748	0.000244586
2.173306	0.000250187
2.164864	0.000255788
2.156422	0.000262011
2.147980	0.000270102
2.139538	0.00027757
2.131096	0.000280682
2.122654	0.000291262
2.114212	0.000294996
2.105770	0.000296863
2.097328	0.000299975
2.088887	0.000316156
2.080445	0.000325492
2.072003	0.000331715
2.063561	0.000344162
2.055119	0.000352875
2.046677	0.000370924
2.038235	0.000391461
2.029793	0.00039644
2.021351	0.000407643
2.012909	0.000415111
2.004467	0.000426313
1.996025	0.000433159
1.987583	0.000440005
1.979141	0.000442494
1.970699	0.000454319
1.962257	0.000464277
1.953815	0.000476724
1.945373	0.000492905
1.936931	0.000502863
1.928489	0.000508464
1.920047	0.000522156
1.911605	0.000534603
1.903163	0.000558252
1.894721	0.000570077
1.886279	0.000585636
1.877838	0.000595594
1.869396	0.000601195
1.860954	0.000605551
1.852512	0.000617376
1.844070	0.000628579
1.835628	0.000638536
1.827186	0.000655962
1.818744	0.000664053
1.810302	0.000670899
1.801860	0.00068459
1.793418	0.000689569
1.784976	0.000708862
1.776534	0.000715086
1.768092	0.000725044
1.759650	0.000746204
1.751208	0.000755539
1.742766	0.000766119
1.734324	0.000774832
1.725882	0.000780433
1.717440	0.000800971
1.708998	0.000807817
1.700556	0.000817152
1.692114	0.000827732
1.683672	0.000842046
1.675230	0.000858228
1.666789	0.000870675
1.658347	0.000873786
1.649905	0.000885611
1.641463	0.000898058
1.633021	0.000908638
1.624579	0.000912372
1.616137	0.000918596
1.607695	0.000931043
1.599253	0.000936022
1.590811	0.000954693
1.582369	0.000968384
1.573927	0.000972118
1.565485	0.000976475
1.557043	0.000980831
1.548601	0.00098581
1.540159	0.00099888
1.531717	0.00100884
1.523275	0.00101568
1.514833	0.00102626
1.506391	0.00103684
1.497949	0.00104618
1.489507	0.00105427
1.481065	0.00106547
1.472623	0.00107792
1.464181	0.00109161
1.455740	0.00111028
1.447298	0.00111837
1.438856	0.00112584
1.430414	0.00113642
1.421972	0.00114015
1.413530	0.00114327
1.405088	0.00115011
1.396646	0.00115571
1.388204	0.0011582
1.379762	0.00117438
1.371320	0.00117874
1.362878	0.00118559
1.354436	0.00119679
1.345994	0.00120426
1.337552	0.00122106
1.329110	0.00123911
1.320668	0.00125591
1.312226	0.00126898
1.303784	0.0012833
1.295342	0.00130259
1.286900	0.00131441
1.278458	0.00133744
1.270016	0.00136794
1.261574	0.00138847
1.253132	0.00141959
1.244691	0.00145569
1.236249	0.00150485
1.227807	0.00155153
1.219365	0.00159136
1.210923	0.00164862
1.202481	0.00172641
1.194039	0.00177931
1.185597	0.00183719
1.177155	0.00191187
1.168713	0.00198158
1.160271	0.00208738
1.151829	0.00215708
1.143387	0.00225915
1.134945	0.00232885
1.126503	0.00239171
1.118061	0.00250934
1.109619	0.00259709
1.101177	0.00264501
1.092735	0.00268484
1.084293	0.00274832
1.075851	0.00280246
1.067409	0.0028535
1.058967	0.00292133
1.050525	0.00295432
1.042083	0.00299353
1.033642	0.0030402
1.025200	0.00308252
1.016758	0.00311302
1.008316	0.00315161
0.999874	0.0031933
0.991432	0.0032406
0.982990	0.00329724
0.974548	0.0033408
0.966106	0.00338997
0.957664	0.00342855
0.949222	0.00348581
0.940780	0.00355054
0.932338	0.00361713
0.923896	0.00367999
0.915454	0.00375218
0.907012	0.00381628
0.898570	0.00386296
0.890128	0.00393764
0.881686	0.00401855
0.873244	0.00408825
0.864802	0.00414675
0.856360	0.00420712
0.847918	0.00427558
0.839476	0.00432599
0.831035	0.00437018
0.822593	0.00446229
0.814151	0.00450523
0.805709	0.00459298
0.797267	0.00465895
0.788825	0.00471621
0.780383	0.00478653
0.771941	0.00484317
0.763499	0.00488735
0.755057	0.00493714
0.746615	0.00499689
0.738173	0.00506597
0.729731	0.00510891
0.721289	0.00516492
0.712847	0.00521098
0.704405	0.00529002
0.695963	0.00532798
0.687521	0.0053871
0.679079	0.0054481
0.670637	0.00550162
0.662195	0.00553958
0.653753	0.00560368
0.645311	0.00565036
0.636869	0.00571073
0.628427	0.00574371
0.619986	0.00578977
0.611544	0.00581777
0.603102	0.00585512
0.594660	0.00590553
0.586218	0.00595469
0.577776	0.00600137
0.569334	0.0060468
0.560892	0.00609721
0.552450	0.0061526
0.544008	0.00620737
0.535566	0.00626338
0.527124	0.00633371
0.518682	0.00641897
0.510240	0.00650548
0.501798	0.00660132
0.493356	0.00671583
0.484914	0.00687391
0.476472	0.00700398
0.468030	0.00713903
0.459588	0.00729649
0.451146	0.00743279
0.442704	0.00755975
0.434262	0.00765683
0.425820	0.00778255
0.417378	0.00790515
0.408937	0.00802527
0.400495	0.008146
0.392053	0.00825616
0.383611	0.00837316
0.375169	0.00847461
0.366727	0.0085829
0.358285	0.00868496
0.349843	0.0087696
0.341401	0.00885113
0.332959	0.00893142
0.324517	0.00904406
0.316075	0.00913244
0.307633	0.00924259
0.299191	0.00933906
0.290749	0.00945855
0.282307	0.00955937
0.273865	0.00967762
0.265423	0.0097772
0.256981	0.00987864
0.248539	0.00996453
0.240097	0.0100759
0.231655	0.0101755
0.223213	0.0102763
0.214771	0.0103747
0.206329	0.0104568
0.197888	0.0105321
0.189446	0.010608
0.181004	0.0106784
0.172562	0.0107667
0.164120	0.010862
0.155678	0.0109391
0.147236	0.0110101
0.138794	0.011096
0.130352	0.0111632
0.121910	0.0112192
0.113468	0.011297
0.105026	0.0113611
0.096584	0.0114364
0.088142	0.0115353
0.079700	0.0116125
0.071258	0.0117071
0.062816	0.0118123
0.054374	0.0119529
0.045932	0.0120693
0.037490	0.0122224
0.029048	0.0124122
0.020606	0.0126095
0.012164	0.0128174
0.003722	0.0130433
-0.004720	0.974599
-0.013161	0.974835
-0.021603	0.975166
-0.030045	0.975556
-0.038487	0.975991
-0.046929	0.976408
-0.055371	0.976889
-0.063813	0.977377
-0.072255	0.97786
-0.080697	0.978366
-0.089139	0.978749
-0.097581	0.979193
-0.106023	0.979645
-0.114465	0.980124
-0.122907	0.98054
-0.131349	0.980894
-0.139791	0.981321
-0.148233	0.981773
-0.156675	0.982192
-0.165117	0.982608
-0.173559	0.983069
-0.182001	0.983486
-0.190443	0.983887
-0.198885	0.984325
-0.207327	0.984734
-0.215769	0.985144
-0.224210	0.98558
-0.232652	0.985981
-0.241094	0.986355
-0.249536	0.986748
-0.257978	0.98709
-0.266420	0.987428
-0.274862	0.987779
-0.283304	0.988099
-0.291746	0.98843
-0.300188	0.988766
-0.308630	0.989068
-0.317072	0.989374
-0.325514	0.9897
-0.333956	0.990033
-0.342398	0.990327
-0.350840	0.990624
-0.359282	0.990918
-0.367724	0.99122
-0.376166	0.991515
-0.384608	0.991777
-0.393050	0.992082
-0.401492	0.992341
-0.409934	0.992611
-0.418376	0.992868
-0.426818	0.993127
-0.435259	0.993383
-0.443701	0.993634
-0.452143	0.993876
-0.460585	0.99413
-0.469027	0.994324
-0.477469	0.994544
-0.485911	0.994769
-0.494353	0.994979
-0.502795	0.995182
-0.511237	0.995372
-0.519679	0.995606
-0.528121	0.995781
-0.536563	0.995958
-0.545005	0.996125
-0.553447	0.996287
-0.561889	0.996464
-0.570331	0.996634
-0.578773	0.996779
-0.587215	0.996961
-0.595657	0.997135
-0.604099	0.997293
-0.612541	0.997469
-0.620983	0.9976
-0.629425	0.997732
-0.637867	0.997869
-0.646308	0.998021
-0.654750	0.998157
-0.663192	0.998295
-0.671634	0.998415
-0.680076	0.998527
-0.688518	0.998632
-0.696960	0.998725
-0.705402	0.998801
-0.713844	0.998881
-0.722286	0.998951
-0.730728	0.999005
-0.739170	0.999081
-0.747612	0.999142
-0.756054	0.999194
-0.764496	0.999244
-0.772938	0.999302
-0.781380	0.999368
-0.789822	0.999424
-0.798264	0.999485
-0.806706	0.999523
-0.815148	0.99955
-0.823590	0.999588
-0.832032	0.999621
-0.840474	0.999655
-0.848916	0.999689
-0.857357	0.999715
-0.865799	0.999747
-0.874241	0.999774
-0.882683	0.999793
-0.891125	0.999805
-0.899567	0.999828
-0.908009	0.999843
-0.916451	0.999864
-0.924893	0.999872
-0.933335	0.999884
-0.941777	0.999895
-0.950219	0.999907
-0.958661	0.999912
-0.967103	0.999917
-0.975545	0.999926
-0.983987	0.999932
-0.992429	0.99994
-1.000871	0.999948
-1.009313	0.999955
-1.017755	0.999958
-1.026197	0.999961
-1.034639	0.999966
-1.043081	0.99997
-1.051523	0.999972
-1.059965	0.99998
-1.068406	0.999981
-1.076848	0.999983
-1.093732	0.999984
-1.102174	0.999987
-1.119058	0.999988
-1.127500	0.999989
-1.135942	0.999991
-1.152826	0.999991
-1.161268	0.999993
-1.169710	0.999993
-1.178152	0.999994
-1.186594	0.999996
-1.211920	0.999997
-1.228804	0.999998
-1.296339	0.999999
-1.498946	0.999999
-1.524272	1
&
```
