## Supplementary material for "All-at-once RNA folding with 3D motif prediction framed by evolutionary information": RF02318_TtnuHACA11a.cacofold.helixcov

```
# RMs = 5 L = 141

# RM_HELIX NESTED 26-36 42-52, nbp = 10 nbp_cov = 1
# pvals: 0.998485,0.998485,0.998485,0.998485,0.998485,0.998485,0.998485,0.998485,0.998485,8.78082e-05
# aggregated NONE
NESTED  :::::::::::::::::::::::::<<<<<<<<-<<_____>>->>>>>>>>:::::::::::::::::::::::::::::::::::::::::::::::::::::::::::::::::::::::::::::::::::::::::
        :::::::::::::::::::::::::::::::::::<_____>:::::::::::::::::::::::::::::::::::::::::::::::::::::::::::::::::::::::::::::::::::::::::::::::::::

# RM_HELIX NESTED 12-19 58-66, nbp = 8 nbp_cov = 0
# pvals: 0.998485,0.998485,0.998485,0.998485,0.998485,0.998485,0.998485,0.998485
# aggregated NONE
NESTED  :::::::::::<<<<<<<<______________________________________>>->>>>>>:::::::::::::::::::::::::::::::::::::::::::::::::::::::::::::::::::::::::::
        :::::::::::::::::::::::::::::::::::::::::::::::::::::::::::::::::::::::::::::::::::::::::::::::::::::::::::::::::::::::::::::::::::::::::::::

# RM_HELIX NESTED 95-99 107-111, nbp = 5 nbp_cov = 0
# pvals: 0.998485,0.998485,0.998485,0.998485,0.998485
# aggregated NONE
NESTED  ::::::::::::::::::::::::::::::::::::::::::::::::::::::::::::::::::::::::::::::::::::::::::::::<<<<<_______>>>>>::::::::::::::::::::::::::::::
        :::::::::::::::::::::::::::::::::::::::::::::::::::::::::::::::::::::::::::::::::::::::::::::::::::::::::::::::::::::::::::::::::::::::::::::

# RM_HELIX NESTED 77-82 126-131, nbp = 6 nbp_cov = 0
# pvals: 0.998485,0.998485,0.998485,0.998485,0.998485,0.998485
# aggregated NONE
NESTED  ::::::::::::::::::::::::::::::::::::::::::::::::::::::::::::::::::::::::::::<<<<<<___________________________________________>>>>>>::::::::::
        :::::::::::::::::::::::::::::::::::::::::::::::::::::::::::::::::::::::::::::::::::::::::::::::::::::::::::::::::::::::::::::::::::::::::::::

# RM_HELIX NESTED 67-72 136-141, nbp = 6 nbp_cov = 0
# pvals: 0.998485,0.998485,0.998485,0.998485,0.998485,0.998485
# aggregated NONE
NESTED  ::::::::::::::::::::::::::::::::::::::::::::::::::::::::::::::::::<<<<<<_______________________________________________________________>>>>>>
        :::::::::::::::::::::::::::::::::::::::::::::::::::::::::::::::::::::::::::::::::::::::::::::::::::::::::::::::::::::::::::::::::::::::::::::
```
