## Supplementary material for "All-at-once RNA folding with 3D motif prediction framed by evolutionary information": RF02318_TtnuHACA11a.cacofold.power

```
# Power analysis of CaCoFold structure 
#
# Powertype = SINGLE SUBSTITUTIONS
# covary  left_pos      right_pos    substitutions      power
#----------------------------------------------------------------
          12		66		0		0.00
          13		65		0		0.00
          14		64		0		0.00
          15		63		0		0.00
          16		62		0		0.00
          17		61		0		0.00
          18		59		1		0.00
          19		58		0		0.00
          26		52		0		0.00
          27		51		0		0.00
          28		50		0		0.00
          29		49		1		0.00
          30		48		0		0.00
          31		47		0		0.00
          32		46		0		0.00
          33		45		0		0.00
          35		43		0		0.00
     *    36		42		2		0.00
          67		141		1		0.00
          68		140		0		0.00
          69		139		0		0.00
          70		138		0		0.00
          71		137		0		0.00
          72		136		0		0.00
          77		131		0		0.00
          78		130		0		0.00
          79		129		0		0.00
          80		128		0		0.00
          81		127		0		0.00
          82		126		0		0.00
          95		111		0		0.00
          96		110		0		0.00
          97		109		0		0.00
          98		108		0		0.00
          99		107		0		0.00
#
# BPAIRS 35
# avg substitutions per BP  0.1
# BPAIRS expected to covary 0.0 +/- 0.0
# BPAIRS observed to covary 1
#
```
