## Supplementary material for "All-at-once RNA folding with 3D motif prediction framed by evolutionary information": RF02318_TtnuHACA11a.cov

```
#
# Method Target_E-val [cov_min,cov_max] [FP | TP True Found | Sen PPV F] 
# GTp    0.05           [-1.12,1.59]    [0 | 1 36 1 | 2.78 100.00 5.41] 
#
# #tests = 36 (base pairs) 9834 (others)
# in_given  left_pos       right_pos        score      E-value          pvalue      substitutions      power
#----------------------------------------------------------------------------------------------------------------
*	        36	        42	1.58893	0.00316109	8.78082e-05	2		0.00
```
