## Supplementary material for "All-at-once RNA folding with 3D motif prediction framed by evolutionary information": RF02318_TtnuHACA11a.surv

```
1.586008	0.0277778
-0.000373	1
&
1.077553	0.000101688
0.962303	0.000305064
0.935185	0.000406752
0.887729	0.00050844
0.860612	0.000711816
0.311480	0.000915192
0.284362	0.00101688
0.040303	0.00111857
-0.000373	0.998373
-0.054608	0.998475
-0.068167	0.99878
-0.285108	0.99939
-0.434255	0.999695
-0.535946	0.999797
-0.630858	0.999898
-1.125755	1
&
1.891082	3.37724e-07
1.586008	8.78082e-05
1.524994	9.01722e-05
1.450420	9.051e-05
1.369067	9.42249e-05
1.301273	9.45626e-05
1.287714	9.52381e-05
1.280935	9.89531e-05
1.247038	9.92908e-05
1.199582	0.000110436
1.138567	0.000111449
1.118229	0.000116177
1.111450	0.000119892
1.077553	0.000207362
0.989420	0.000212091
0.962303	0.000387031
0.941965	0.000390746
0.935185	0.000478217
0.908068	0.000485984
0.887729	0.00057717
0.867391	0.000585613
0.860612	0.000760554
0.853832	0.00076258
0.847053	0.00076562
0.840273	0.000766633
0.826715	0.000767984
0.772479	0.000768322
0.738582	0.000768659
0.725024	0.00077001
0.691127	0.000770686
0.684347	0.000771361
0.636891	0.000778791
0.514862	0.000779129
0.386053	0.000779804
0.365715	0.000783519
0.338597	0.000790949
0.318259	0.000794326
0.311480	0.000969267
0.297921	0.000972982
0.284362	0.00106045
0.277583	0.00106518
0.257244	0.00106586
0.250465	0.00106754
0.169112	0.00107126
0.162333	0.00107194
0.155553	0.00107937
0.114877	0.0010797
0.108097	0.00108038
0.080980	0.00108139
0.060642	0.00108511
0.040303	0.00117291
-0.000373	0.998485
-0.020711	0.998488
-0.054608	0.998576
-0.061388	0.998578
-0.068167	0.99884
-0.074947	0.998843
-0.095285	0.998846
-0.108844	0.998848
-0.115623	0.998849
-0.142741	0.99885
-0.163079	0.99885
-0.183417	0.998851
-0.190197	0.998852
-0.257991	0.998855
-0.264770	0.998856
-0.285108	0.999381
-0.298667	0.999398
-0.332564	0.999405
-0.366461	0.999405
-0.373241	0.999428
-0.393579	0.999434
-0.407138	0.999438
-0.420696	0.999442
-0.434255	0.999704
-0.454593	0.99971
-0.495270	0.999711
-0.508829	0.999717
-0.515608	0.999721
-0.522388	0.999723
-0.535946	0.99981
-0.556285	0.999814
-0.596961	0.999818
-0.630858	0.999905
-0.691873	0.999906
-0.759667	0.99991
-0.780005	0.99991
-0.908814	0.999911
-1.125755	0.999998
-1.342696	0.999999
-1.349475	0.999999
-1.356255	1
&
```
