## Supplementary material for "All-at-once RNA folding with 3D motif prediction framed by evolutionary information": RF02319_TtnuHACA12.cacofold.helixcov

```
# RMs = 2 L = 131

# RM_HELIX NESTED 12-36 44-66, nbp = 23 nbp_cov = 0
# pvals: 0.12583,0.623068,0.623068,0.0243425,0.955824,0.955824,0.972696,0.972696,0.972696,0.972696,0.972696,0.972696,0.972696,0.972696,0.972696,0.972696,0.972696,0.955824,0.972696,0.972696,0.972696,0.999504,0.383679
# aggregated NONE
NESTED  :::::::::::<<<<<<<<<<<<--<<<<<<<<<<<_______>>>>>>>>>>>>>>>>>>>>>>>:::::::::::::::::::::::::::::::::::::::::::::::::::::::::::::::::
        :::::::::::::::::::::::::::::::::::::::::::::::::::::::::::::::::::::::::::::::::::::::::::::::::::::::::::::::::::::::::::::::::::

# RM_HELIX NESTED 74-94 106-127, nbp = 19 nbp_cov = 0
# pvals: 0.623068,0.623068,0.0531654,0.623068,0.383679,0.383679,0.383679,0.623068,0.623068,0.383679,0.383679,0.623068,0.383679,0.383679,0.990688,0.623068,0.623068,0.623068,0.383679
# aggregated NONE
NESTED  :::::::::::::::::::::::::::::::::::::::::::::::::::::::::::::::::::::::::<<<<<<-<<<<<<<<<-<<<<___________>>>>->>>>>->>>>->>>>>>::::
        :::::::::::::::::::::::::::::::::::::::::::::::::::::::::::::::::::::::::::::::::::::::::::::::::::::::::::::::::::::::::::::::::::
```
