## Supplementary material for "All-at-once RNA folding with 3D motif prediction framed by evolutionary information": RF02319_TtnuHACA12.cacofold.power

```
# Power analysis of CaCoFold structure 
#
# Powertype = SINGLE SUBSTITUTIONS
# covary  left_pos      right_pos    substitutions      power
#----------------------------------------------------------------
          12		66		1		0.00
          13		65		0		0.00
          14		64		0		0.00
          15		63		1		0.00
          16		62		0		0.00
          17		61		0		0.00
          18		60		0		0.00
          19		59		0		0.00
          20		58		0		0.00
          21		57		0		0.00
          22		56		0		0.00
          23		55		0		0.00
          26		54		0		0.00
          27		53		0		0.00
          28		52		0		0.00
          29		51		0		0.00
          30		50		0		0.00
          31		49		0		0.00
          32		48		0		0.00
          33		47		0		0.00
          34		46		0		0.00
          35		45		2		0.00
          36		44		0		0.00
          74		127		0		0.00
          75		126		0		0.00
          76		125		1		0.00
          77		124		0		0.00
          78		123		0		0.00
          79		122		0		0.00
          81		120		0		0.00
          82		119		0		0.00
          83		118		0		0.00
          84		117		0		0.00
          85		115		0		0.00
          86		114		0		0.00
          87		113		0		0.00
          88		112		0		0.00
          89		111		2		0.00
          91		109		0		0.00
          92		108		0		0.00
          93		107		0		0.00
          94		106		0		0.00
#
# BPAIRS 42
# avg substitutions per BP  0.2
# BPAIRS expected to covary 0.0 +/- 0.0
# BPAIRS observed to covary 0
#
```
