## Supplementary material for "All-at-once RNA folding with 3D motif prediction framed by evolutionary information": RF02319_TtnuHACA12.surv

```
0.383644	0.025
0.123155	0.05
-0.002599	0.275
-0.011581	0.55
-0.074458	0.625
-0.083440	0.975
-1.071503	1
&
1.438041	0.000117994
1.434584	0.000235988
0.823781	0.000471976
0.778869	0.000589971
0.662098	0.00412979
0.617186	0.00766962
0.608204	0.0102655
0.563292	0.0105015
0.554309	0.0130973
0.473468	0.0133333
0.383644	0.0235988
0.374662	0.0365782
0.293820	0.0436578
0.284838	0.0489676
0.275855	0.0525074
0.186031	0.0527434
0.159084	0.0536873
0.150102	0.0546313
0.132137	0.0565192
0.123155	0.0646608
0.114172	0.0770501
0.105190	0.0811799
0.078243	0.0814159
0.069260	0.118584
0.051296	0.155752
-0.002599	0.294277
-0.011581	0.542655
-0.020564	0.861003
-0.029546	0.861947
-0.038528	0.876814
-0.047511	0.885074
-0.065476	0.889204
-0.074458	0.922832
-0.083440	0.961888
-0.101405	0.974277
-0.191229	0.979469
-0.227159	0.984661
-0.254106	0.984779
-0.299018	0.985487
-0.308000	0.985959
-0.316982	0.986313
-0.325965	0.988319
-0.388842	0.990088
-0.487648	0.990206
-0.550525	0.990442
-0.559507	0.991386
-0.595437	0.991858
-0.694243	0.99233
-0.703225	0.992566
-0.730172	0.992684
-0.882873	0.993156
-1.071503	0.993746
-1.143362	0.995162
-1.170310	0.996106
-1.179292	0.996578
-1.197257	0.996696
-1.224204	0.99705
-1.251151	0.998702
-1.287081	0.99882
-1.314028	0.999174
-1.475711	0.999646
-1.906866	1
&
1.473943	3.91466e-07
1.470513	1.56586e-06
1.461531	2.74026e-06
1.452549	5.87199e-06
1.443566	1.05696e-05
1.434584	2.62282e-05
1.425601	3.79722e-05
1.416619	7.32041e-05
1.407637	0.000107653
1.398654	0.000120572
1.389672	0.000129967
1.380689	0.000147191
1.371707	0.000153063
1.362725	0.000164416
1.353742	0.000173811
1.344760	0.000175768
1.335777	0.0001789
1.326795	0.000183989
1.317813	0.000184772
1.308830	0.000187904
1.299848	0.000189078
1.290866	0.00018947
1.272901	0.000190252
1.263918	0.000190644
1.227989	0.000191427
1.174094	0.000191818
1.156130	0.00019221
1.147147	0.000192993
1.102235	0.000193384
1.021394	0.000193776
0.877676	0.000194167
0.868693	0.000196124
0.859711	0.000211783
0.850728	0.000254453
0.841746	0.000266197
0.832764	0.000270112
0.823781	0.000286945
0.814799	0.000300254
0.805816	0.00034449
0.796834	0.000366804
0.787852	0.000385203
0.778869	0.000415345
0.769887	0.000447837
0.760904	0.000474065
0.751922	0.000494422
0.742940	0.000513995
0.733957	0.000531611
0.724975	0.00054218
0.715992	0.000550793
0.707010	0.000561754
0.698028	0.00063026
0.689045	0.000776277
0.680063	0.00112664
0.671081	0.00173067
0.662098	0.00255901
0.653116	0.00343433
0.644133	0.00395028
0.635151	0.00469603
0.626169	0.00575533
0.617186	0.00687297
0.608204	0.00798082
0.599221	0.00847994
0.590239	0.00884439
0.581257	0.00934195
0.572274	0.0100912
0.563292	0.0103762
0.554309	0.0107876
0.545327	0.0109877
0.536345	0.0110272
0.527362	0.0110448
0.518380	0.0110961
0.509397	0.0111
0.500415	0.0111599
0.491433	0.0112699
0.482450	0.0113627
0.473468	0.0115647
0.464486	0.0116559
0.455503	0.0120106
0.446521	0.0124377
0.437538	0.0130225
0.428556	0.0138058
0.419574	0.0145347
0.410591	0.0164549
0.401609	0.0182752
0.392626	0.0211971
0.383644	0.0243425
0.374662	0.0265539
0.365679	0.0281143
0.356697	0.0296645
0.347714	0.0304776
0.338732	0.0317056
0.329750	0.0329791
0.320767	0.033596
0.311785	0.0343825
0.302802	0.0362666
0.293820	0.0381859
0.284838	0.0398963
0.275855	0.0405046
0.266873	0.0409924
0.257891	0.0411814
0.248908	0.0416383
0.239926	0.041852
0.230943	0.0419503
0.221961	0.0419734
0.212979	0.0421315
0.203996	0.0422036
0.195014	0.0422165
0.186031	0.0422325
0.177049	0.0422341
0.168067	0.0422396
0.159084	0.0431427
0.150102	0.0434273
0.141119	0.0440619
0.132137	0.0448871
0.123155	0.0531654
0.114172	0.0630691
0.105190	0.0671991
0.096208	0.0675968
0.087225	0.0688381
0.078243	0.0766338
0.069260	0.0980795
0.060278	0.109275
0.051296	0.12583
0.042313	0.128514
0.033331	0.129094
0.024348	0.129192
0.015366	0.129221
0.006384	0.12923
-0.002599	0.383679
-0.011581	0.623068
-0.020564	0.869071
-0.029546	0.873501
-0.038528	0.885762
-0.047511	0.896268
-0.056493	0.904434
-0.065476	0.927847
-0.074458	0.955824
-0.083440	0.972696
-0.092423	0.976814
-0.101405	0.978872
-0.110387	0.979438
-0.119370	0.979534
-0.128352	0.979638
-0.137335	0.979693
-0.146317	0.979784
-0.155299	0.98002
-0.164282	0.980293
-0.173264	0.981091
-0.182247	0.982229
-0.191229	0.983793
-0.200211	0.984802
-0.209194	0.985734
-0.218176	0.986947
-0.227159	0.988065
-0.236141	0.988207
-0.245123	0.988579
-0.254106	0.988743
-0.263088	0.988818
-0.272071	0.98889
-0.281053	0.988997
-0.290035	0.989186
-0.299018	0.989468
-0.308000	0.989811
-0.316982	0.990283
-0.325965	0.990688
-0.334947	0.991023
-0.343930	0.991358
-0.352912	0.991534
-0.361894	0.991743
-0.370877	0.992042
-0.379859	0.992243
-0.388842	0.992564
-0.397824	0.992633
-0.406806	0.992694
-0.415789	0.992726
-0.424771	0.992774
-0.433754	0.992797
-0.442736	0.992878
-0.451718	0.992912
-0.460701	0.992963
-0.469683	0.993017
-0.478666	0.993037
-0.487648	0.993071
-0.496630	0.993106
-0.505613	0.993145
-0.514595	0.993164
-0.523577	0.993189
-0.532560	0.993201
-0.541542	0.993227
-0.550525	0.993276
-0.559507	0.993338
-0.568489	0.993365
-0.577472	0.993389
-0.586454	0.993423
-0.595437	0.993485
-0.604419	0.993526
-0.613401	0.993575
-0.622384	0.993594
-0.631366	0.993623
-0.640349	0.993661
-0.649331	0.993695
-0.658313	0.993821
-0.667296	0.993903
-0.676278	0.994012
-0.685261	0.994047
-0.694243	0.994095
-0.703225	0.99414
-0.712208	0.994174
-0.721190	0.994236
-0.730172	0.994286
-0.739155	0.994325
-0.748137	0.994379
-0.757120	0.994397
-0.766102	0.994428
-0.775084	0.994462
-0.784067	0.994478
-0.793049	0.994523
-0.802032	0.994569
-0.811014	0.994605
-0.819996	0.994635
-0.828979	0.994653
-0.837961	0.99467
-0.846944	0.994687
-0.855926	0.994717
-0.864908	0.994745
-0.873891	0.994759
-0.882873	0.994788
-0.891856	0.994806
-0.900838	0.994821
-0.909820	0.994829
-0.918803	0.994875
-0.927785	0.994884
-0.936767	0.994918
-0.945750	0.99493
-0.954732	0.994944
-0.963715	0.994954
-0.972697	0.994967
-0.981679	0.994988
-0.990662	0.995001
-0.999644	0.995006
-1.008627	0.995029
-1.017609	0.995038
-1.026591	0.995048
-1.035574	0.99506
-1.044556	0.995066
-1.053539	0.995067
-1.062521	0.995079
-1.071503	0.995138
-1.080486	0.995152
-1.089468	0.995158
-1.098451	0.995188
-1.107433	0.995199
-1.116415	0.995222
-1.125398	0.995263
-1.134380	0.995292
-1.143362	0.995369
-1.152345	0.995394
-1.161327	0.995406
-1.170310	0.995461
-1.179292	0.995512
-1.188274	0.995551
-1.197257	0.995595
-1.206239	0.995648
-1.215222	0.995755
-1.224204	0.995805
-1.233186	0.995851
-1.242169	0.995883
-1.251151	0.995969
-1.260134	0.996057
-1.269116	0.996183
-1.278098	0.996259
-1.287081	0.996308
-1.296063	0.996379
-1.305045	0.996465
-1.314028	0.99652
-1.323010	0.996619
-1.331993	0.99673
-1.340975	0.996775
-1.349957	0.996857
-1.358940	0.996954
-1.367922	0.996999
-1.376905	0.997053
-1.385887	0.997219
-1.394869	0.997297
-1.403852	0.997388
-1.412834	0.997472
-1.421817	0.99756
-1.430799	0.997674
-1.439781	0.997757
-1.448764	0.997815
-1.457746	0.997927
-1.466729	0.997962
-1.475711	0.998052
-1.484693	0.998144
-1.493676	0.998206
-1.502658	0.998245
-1.511640	0.998301
-1.520623	0.998353
-1.529605	0.998372
-1.538588	0.998412
-1.547570	0.998481
-1.556552	0.998529
-1.565535	0.998569
-1.574517	0.998601
-1.583500	0.998691
-1.592482	0.998764
-1.601464	0.998787
-1.610447	0.998862
-1.619429	0.998888
-1.628412	0.998904
-1.637394	0.998952
-1.646376	0.998983
-1.655359	0.999012
-1.664341	0.999027
-1.673324	0.999069
-1.682306	0.999096
-1.691288	0.999129
-1.700271	0.999155
-1.709253	0.999181
-1.718235	0.999209
-1.727218	0.999232
-1.736200	0.999245
-1.745183	0.999253
-1.754165	0.999282
-1.763147	0.999297
-1.772130	0.999312
-1.781112	0.999326
-1.790095	0.999334
-1.799077	0.999353
-1.808059	0.999365
-1.817042	0.999381
-1.826024	0.999394
-1.835007	0.999416
-1.843989	0.999428
-1.852971	0.99944
-1.861954	0.999458
-1.870936	0.999461
-1.879919	0.999469
-1.888901	0.999474
-1.897883	0.999484
-1.906866	0.999504
-1.915848	0.999516
-1.924830	0.999523
-1.933813	0.999537
-1.942795	0.999548
-1.951778	0.999592
-1.960760	0.999602
-1.969742	0.999612
-1.978725	0.99963
-1.987707	0.999633
-1.996690	0.999669
-2.005672	0.999685
-2.014654	0.999701
-2.023637	0.999713
-2.032619	0.999719
-2.041602	0.99974
-2.050584	0.999752
-2.059566	0.99977
-2.068549	0.999776
-2.077531	0.999784
-2.086514	0.999786
-2.095496	0.999797
-2.104478	0.999807
-2.113461	0.999814
-2.122443	0.99982
-2.131425	0.999828
-2.140408	0.999834
-2.149390	0.999841
-2.158373	0.999857
-2.167355	0.999873
-2.176337	0.999873
-2.185320	0.999878
-2.194302	0.999878
-2.203285	0.999885
-2.212267	0.999886
-2.221249	0.999897
-2.230232	0.999903
-2.248197	0.999906
-2.257179	0.99991
-2.266161	0.999916
-2.275144	0.999923
-2.284126	0.999926
-2.293109	0.999928
-2.302091	0.999929
-2.311073	0.999932
-2.320056	0.999933
-2.329038	0.99994
-2.338020	0.999942
-2.347003	0.999943
-2.355985	0.999944
-2.364968	0.999946
-2.373950	0.99995
-2.382932	0.999951
-2.391915	0.999956
-2.400897	0.99996
-2.409880	0.999962
-2.418862	0.999965
-2.427844	0.999967
-2.436827	0.999968
-2.445809	0.999971
-2.454792	0.999972
-2.490721	0.999973
-2.499704	0.999974
-2.517668	0.999978
-2.535633	0.999979
-2.553598	0.999981
-2.562580	0.999982
-2.571563	0.999984
-2.580545	0.999986
-2.589527	0.999986
-2.598510	0.999987
-2.616475	0.999987
-2.634439	0.999988
-2.661387	0.999989
-2.679351	0.99999
-2.688334	0.999991
-2.706298	0.999991
-2.715281	0.999993
-2.751210	0.999993
-2.760193	0.999993
-2.769175	0.999995
-2.805105	0.999995
-2.814087	0.999996
-2.832052	0.999997
-2.894929	0.999997
-3.038647	0.999998
-3.074577	0.999998
-3.568608	0.999998
-3.900956	0.999999
-4.242287	0.999999
-4.727336	1
-4.942914	1
&
```
