## Supplementary material for "All-at-once RNA folding with 3D motif prediction framed by evolutionary information": RF02320_TtnuHACA13.cacofold.helixcov

```
# RMs = 5 L = 134

# RM_HELIX NESTED 21-31 40-50, nbp = 11 nbp_cov = 0
# pvals: 0.997687,0.997687,0.997687,0.997687,0.997687,0.997687,0.997687,0.997687,0.997687,0.997687,0.997687
# aggregated NONE
NESTED  ::::::::::::::::::::<<<<<<<<<<<________>>>>>>>>>>>::::::::::::::::::::::::::::::::::::::::::::::::::::::::::::::::::::::::::::::::::::
        ::::::::::::::::::::::::::::::::::::::::::::::::::::::::::::::::::::::::::::::::::::::::::::::::::::::::::::::::::::::::::::::::::::::

# RM_HELIX NESTED 11-16 51-56, nbp = 6 nbp_cov = 0
# pvals: 0.997687,0.997687,0.997687,0.997687,0.997687,0.997687
# aggregated NONE
NESTED  ::::::::::<<<<<<__________________________________>>>>>>::::::::::::::::::::::::::::::::::::::::::::::::::::::::::::::::::::::::::::::
        ::::::::::::::::::::::::::::::::::::::::::::::::::::::::::::::::::::::::::::::::::::::::::::::::::::::::::::::::::::::::::::::::::::::

# RM_HELIX NESTED 5-8 59-62, nbp = 4 nbp_cov = 0
# pvals: 0.997687,0.997687,0.997687,0.997687
# aggregated NONE
NESTED  ::::<<<<__________________________________________________>>>>::::::::::::::::::::::::::::::::::::::::::::::::::::::::::::::::::::::::
        ::::::::::::::::::::::::::::::::::::::::::::::::::::::::::::::::::::::::::::::::::::::::::::::::::::::::::::::::::::::::::::::::::::::

# RM_HELIX NESTED 85-92 107-114, nbp = 7 nbp_cov = 0
# pvals: 0.997687,0.997687,0.997687,0.997687,0.997687,0.997687,0.997687
# aggregated NONE
NESTED  ::::::::::::::::::::::::::::::::::::::::::::::::::::::::::::::::::::::::::::::::::::<<<<-<<<______________>>>->>>>::::::::::::::::::::
        ::::::::::::::::::::::::::::::::::::::::::::::::::::::::::::::::::::::::::::::::::::::::::::::::::::::::::::::::::::::::::::::::::::::

# RM_HELIX NESTED 80-81 121-122, nbp = 2 nbp_cov = 0
# pvals: 0.997687,0.997687
# aggregated NONE
NESTED  :::::::::::::::::::::::::::::::::::::::::::::::::::::::::::::::::::::::::::::::<<_______________________________________>>::::::::::::
        ::::::::::::::::::::::::::::::::::::::::::::::::::::::::::::::::::::::::::::::::::::::::::::::::::::::::::::::::::::::::::::::::::::::
```
