## Supplementary material for "All-at-once RNA folding with 3D motif prediction framed by evolutionary information": RF02320_TtnuHACA13.helixcov

```
# RMs = 4 L = 134

# RM_HELIX NESTED 20-31 40-51, nbp = 12 nbp_cov = 0
# pvals: 0.997687,0.997687,0.997687,0.997687,0.997687,0.997687,0.997687,0.997687,0.997687,0.997687,0.997687,0.997687
# aggregated NONE
NESTED  :::::::::::::::::::<<<<<<<<<<<<________>>>>>>>>>>>>:::::::::::::::::::::::::::::::::::::::::::::::::::::::::::::::::::::::::::::::::::
        ::::::::::::::::::::::::::::::::::::::::::::::::::::::::::::::::::::::::::::::::::::::::::::::::::::::::::::::::::::::::::::::::::::::

# RM_HELIX NESTED 56-65 74-82, nbp = 9 nbp_cov = 0
# pvals: 0.997687,0.997687,0.997687,0.997687,0.997687,0.997687,0.997687,0.997687,0.997687
# aggregated NONE
NESTED  :::::::::::::::::::::::::::::::::::::::::::::::::::::::<<-<<<<<<<________>>>>>>>>>::::::::::::::::::::::::::::::::::::::::::::::::::::
        ::::::::::::::::::::::::::::::::::::::::::::::::::::::::::::::::::::::::::::::::::::::::::::::::::::::::::::::::::::::::::::::::::::::

# RM_HELIX NESTED 85-92 107-114, nbp = 7 nbp_cov = 0
# pvals: 0.997687,0.997687,0.997687,0.997687,0.997687,0.997687,0.997687
# aggregated NONE
NESTED  ::::::::::::::::::::::::::::::::::::::::::::::::::::::::::::::::::::::::::::::::::::<<<<-<<<______________>>>->>>>::::::::::::::::::::
        ::::::::::::::::::::::::::::::::::::::::::::::::::::::::::::::::::::::::::::::::::::::::::::::::::::::::::::::::::::::::::::::::::::::

# RM_HELIX NESTED 8-17 119-128, nbp = 9 nbp_cov = 0
# pvals: 0.997687,0.997687,0.997687,0.997687,0.997687,0.997687,0.997687,0.997687,0.997687
# aggregated NONE
NESTED  :::::::<<<<<-<<<<_____________________________________________________________________________________________________>>>>->>>>>::::::
        ::::::::::::::::::::::::::::::::::::::::::::::::::::::::::::::::::::::::::::::::::::::::::::::::::::::::::::::::::::::::::::::::::::::
```
