## Supplementary material for "All-at-once RNA folding with 3D motif prediction framed by evolutionary information": RF02320_TtnuHACA13.surv

```
0.000000	0.027027
-0.003274	1
&
1.075895	0.000112689
1.073485	0.000225378
0.539184	0.000563444
0.465769	0.00191571
0.388275	0.00259184
-0.003274	0.997521
-0.007352	0.997972
-0.011431	0.998084
-0.150105	0.99876
-0.158262	0.999662
-0.545732	1
&
1.509899	3.7407e-07
1.240709	1.12221e-06
1.097957	1.49628e-06
1.093878	4.8629e-06
1.073485	0.000186661
1.065328	0.000187409
1.032699	0.000217334
0.926654	0.000218083
0.841003	0.000219205
0.792059	0.000234168
0.755352	0.000235664
0.718644	0.000236786
0.694172	0.000326563
0.653386	0.000328059
0.649307	0.000328807
0.624835	0.000329929
0.592206	0.000374818
0.551420	0.000381551
0.547341	0.000384543
0.539184	0.000661729
0.535106	0.000671829
0.531027	0.000672203
0.518791	0.000672951
0.465769	0.00177272
0.461690	0.00178282
0.457612	0.00179292
0.449454	0.00179329
0.437218	0.00179404
0.388275	0.00233943
0.380118	0.00236973
0.371960	0.00237085
0.302624	0.00238095
0.298545	0.00238207
0.269995	0.00239367
0.229208	0.00239592
0.216972	0.00239629
0.200658	0.00239704
0.008962	0.00239779
-0.003274	0.997687
-0.007352	0.998052
-0.011431	0.998143
-0.019588	0.998158
-0.052217	0.998158
-0.080768	0.998203
-0.088925	0.998214
-0.093004	0.998219
-0.101161	0.998219
-0.125633	0.998221
-0.133790	0.998222
-0.146026	0.998223
-0.150105	0.998772
-0.158262	0.999509
-0.162340	0.999519
-0.199048	0.99958
-0.207205	0.999669
-0.211284	0.999671
-0.223520	0.999672
-0.264306	0.999675
-0.276542	0.999685
-0.288778	0.999686
-0.301014	0.999687
-0.309171	0.999692
-0.521260	0.999693
-0.545732	0.999966
-0.598754	0.999996
-0.610990	0.999996
-0.798607	0.999997
-0.823079	1
&
```
