## Supplementary material for "All-at-once RNA folding with 3D motif prediction framed by evolutionary information": RF02321_TtnuHACA14.cacofold.power

```
# Power analysis of CaCoFold structure 
#
# Powertype = SINGLE SUBSTITUTIONS
# covary  left_pos      right_pos    substitutions      power
#----------------------------------------------------------------
          4		60		0		0.00
          5		59		0		0.00
          6		58		0		0.00
          7		57		0		0.00
          8		56		1		0.00
          9		55		1		0.00
          10		54		0		0.00
          11		53		0		0.00
          20		46		0		0.00
          21		45		0		0.00
          22		44		0		0.00
          23		43		1		0.00
          24		42		0		0.00
          25		41		0		0.00
          27		39		0		0.00
          28		38		0		0.00
          29		37		0		0.00
          30		36		0		0.00
          70		128		0		0.00
          71		127		0		0.00
          72		126		0		0.00
          73		125		0		0.00
          74		124		0		0.00
          75		123		0		0.00
          76		122		0		0.00
          77		121		0		0.00
          86		112		0		0.00
          87		111		0		0.00
          88		110		1		0.00
          89		109		0		0.00
          90		108		2		0.00
          91		107		0		0.00
          92		106		0		0.00
          93		105		0		0.00
          94		104		0		0.00
          95		103		0		0.00
#
# BPAIRS 36
# avg substitutions per BP  0.2
# BPAIRS expected to covary 0.0 +/- 0.0
# BPAIRS observed to covary 0
#
```
