## Supplementary material for "All-at-once RNA folding with 3D motif prediction framed by evolutionary information": RF02321_TtnuHACA14.helixcov

```
# RMs = 4 L = 134

# RM_HELIX NESTED 20-30 36-46, nbp = 10 nbp_cov = 0
# pvals: 0.99116,0.99116,0.99116,0.99116,0.99116,0.99116,0.99116,0.99116,0.99116,0.99116
# aggregated NONE
NESTED  :::::::::::::::::::<<<<<<-<<<<_____>>>>->>>>>>::::::::::::::::::::::::::::::::::::::::::::::::::::::::::::::::::::::::::::::::::::::::
        ::::::::::::::::::::::::::::::::::::::::::::::::::::::::::::::::::::::::::::::::::::::::::::::::::::::::::::::::::::::::::::::::::::::

# RM_HELIX NESTED 4-12 52-60, nbp = 9 nbp_cov = 0
# pvals: 0.99116,0.99116,0.99116,0.99116,0.99116,0.99116,0.99116,0.99116,0.99116
# aggregated NONE
NESTED  :::<<<<<<<<<_______________________________________>>>>>>>>>::::::::::::::::::::::::::::::::::::::::::::::::::::::::::::::::::::::::::
        ::::::::::::::::::::::::::::::::::::::::::::::::::::::::::::::::::::::::::::::::::::::::::::::::::::::::::::::::::::::::::::::::::::::

# RM_HELIX NESTED 86-95 103-112, nbp = 9 nbp_cov = 0
# pvals: 0.99116,0.99116,0.99116,0.99116,0.00237385,0.99116,0.99116,0.99116,0.99116
# aggregated NONE
NESTED  :::::::::::::::::::::::::::::::::::::::::::::::::::::::::::::::::::::::::::::::::::::<<<<<-<<<<_______>>>>->>>>>::::::::::::::::::::::
        ::::::::::::::::::::::::::::::::::::::::::::::::::::::::::::::::::::::::::::::::::::::::::::::::::::::::::::::::::::::::::::::::::::::

# RM_HELIX NESTED 70-77 121-128, nbp = 8 nbp_cov = 0
# pvals: 0.99116,0.99116,0.99116,0.99116,0.99116,0.99116,0.99116,0.99116
# aggregated NONE
NESTED  :::::::::::::::::::::::::::::::::::::::::::::::::::::::::::::::::::::<<<<<<<<___________________________________________>>>>>>>>::::::
        ::::::::::::::::::::::::::::::::::::::::::::::::::::::::::::::::::::::::::::::::::::::::::::::::::::::::::::::::::::::::::::::::::::::
```
