## Supplementary material for "All-at-once RNA folding with 3D motif prediction framed by evolutionary information": RF02321_TtnuHACA14.surv

```
0.531290	0.0277778
-0.002797	1
&
1.871313	0.000112676
1.870269	0.000225352
1.825134	0.000338028
1.373793	0.000450704
1.321137	0.00056338
1.276003	0.000788732
1.268481	0.000901408
1.178212	0.00101408
1.155645	0.00112676
1.005198	0.00123944
0.975109	0.00146479
0.929975	0.00157746
0.764483	0.00169014
0.689260	0.00180282
0.674215	0.00191549
0.629081	0.0023662
0.576424	0.00247887
0.546335	0.00259155
0.478634	0.00270423
0.448544	0.0028169
0.441022	0.00304225
0.403410	0.00315493
0.350754	0.00338028
0.305620	0.00349296
0.275530	0.00371831
0.260486	0.00383099
0.252963	0.00394366
0.230396	0.00405634
0.215352	0.00416901
0.140128	0.00428169
0.087472	0.00439437
0.057382	0.00450704
0.027293	0.00461972
0.012248	0.00484507
0.004726	0.0051831
-0.002797	0.990085
-0.025364	0.990197
-0.032886	0.990423
-0.040408	0.990535
-0.055453	0.990648
-0.078020	0.990761
-0.100587	0.990986
-0.108110	0.991099
-0.115632	0.991324
-0.123154	0.991437
-0.130677	0.991775
-0.138199	0.992225
-0.145721	0.992451
-0.160766	0.993014
-0.168288	0.993127
-0.175811	0.993239
-0.183333	0.993577
-0.190855	0.99369
-0.198378	0.993803
-0.205900	0.993915
-0.213422	0.994592
-0.220945	0.99493
-0.228467	0.995042
-0.243512	0.995155
-0.258557	0.995268
-0.273601	0.995493
-0.281124	0.995606
-0.296168	0.995944
-0.311213	0.996056
-0.318735	0.996282
-0.326258	0.996394
-0.348825	0.99662
-0.356347	0.996732
-0.393959	0.996845
-0.401481	0.997183
-0.409004	0.997296
-0.424048	0.997859
-0.461660	0.998423
-0.484227	0.998648
-0.491749	0.998873
-0.521839	0.999099
-0.536883	0.999324
-0.589540	0.999549
-0.664763	0.999662
-0.679808	0.999887
-0.702375	1
&
3.344649	3.7407e-07
2.810562	7.48139e-07
2.735339	1.12221e-06
2.705249	1.49628e-06
2.682682	2.24442e-06
2.622504	2.61849e-06
2.614981	2.99256e-06
2.607459	3.36663e-06
2.562325	3.7407e-06
2.547280	7.10732e-06
2.539758	7.85546e-06
2.509668	8.6036e-06
2.494624	9.35174e-06
2.479579	1.00999e-05
2.449490	1.04739e-05
2.426923	1.38406e-05
2.404355	1.42146e-05
2.366744	1.45887e-05
2.359221	1.49628e-05
2.351699	1.57109e-05
2.329132	1.6085e-05
2.314087	1.68331e-05
2.291520	1.72072e-05
2.276476	1.83294e-05
2.231341	2.01998e-05
2.223819	2.35664e-05
2.193730	2.39404e-05
2.186207	2.6933e-05
2.148596	2.76811e-05
2.141073	2.80552e-05
2.126028	2.88034e-05
2.103461	2.91774e-05
2.095939	3.02996e-05
2.065850	3.06737e-05
2.058327	3.14218e-05
2.050805	3.47885e-05
2.035760	3.51625e-05
2.013193	4.11476e-05
1.990626	4.15217e-05
1.983104	5.04994e-05
1.975581	5.49882e-05
1.968059	5.53623e-05
1.953014	6.05993e-05
1.945492	6.17215e-05
1.937970	6.24696e-05
1.930447	6.32177e-05
1.922925	6.80806e-05
1.915403	6.84547e-05
1.907880	6.88288e-05
1.900358	6.95769e-05
1.892836	7.18213e-05
1.877791	7.21954e-05
1.870269	0.000171698
1.862746	0.000172446
1.855224	0.000173568
1.847702	0.000177309
1.825134	0.000227808
1.817612	0.000230053
1.802567	0.000237534
1.795045	0.000239404
1.787523	0.00024913
1.780000	0.000249878
1.772478	0.000253993
1.764956	0.000254367
1.757433	0.000263719
1.749911	0.000267834
1.742389	0.000272697
1.734866	0.000273445
1.719822	0.0002813
1.712299	0.000285415
1.704777	0.000285789
1.689732	0.000286163
1.682210	0.000290652
1.674687	0.000291774
1.667165	0.000297385
1.652120	0.000300752
1.629553	0.000301126
1.622031	0.000303744
1.614509	0.000306737
1.599464	0.000308607
1.591942	0.000310104
1.584419	0.000310478
1.569375	0.000310852
1.554330	0.000313844
1.546808	0.000314967
1.539285	0.000316837
1.509196	0.000317211
1.494151	0.000317959
1.486629	0.000319455
1.471584	0.000320203
1.464062	0.000320952
1.456539	0.000321326
1.441495	0.0003217
1.433972	0.000322074
1.426450	0.000327311
1.418928	0.000327685
1.411405	0.000330303
1.403883	0.00033554
1.396361	0.000335914
1.388838	0.0003419
1.381316	0.000351999
1.373793	0.000408484
1.366271	0.000415591
1.358749	0.000421202
1.351226	0.000426813
1.343704	0.000432424
1.336182	0.00044028
1.328659	0.000461228
1.321137	0.000512849
1.313615	0.000530056
1.306092	0.000534919
1.298570	0.000553623
1.291048	0.000554745
1.283525	0.000565967
1.276003	0.000681181
1.268481	0.000748139
1.260958	0.000766468
1.253436	0.000783302
1.245914	0.000785546
1.238391	0.000788539
1.230869	0.000792653
1.223346	0.000799761
1.215824	0.000800883
1.208302	0.000806868
1.200779	0.000810235
1.193257	0.000827068
1.185735	0.000835297
1.178212	0.000889911
1.170690	0.000899637
1.163168	0.000907867
1.155645	0.00095874
1.148123	0.000963603
1.140601	0.00097707
1.133078	0.000984925
1.125556	0.000989414
1.118034	0.000995025
1.110511	0.0010055
1.102989	0.00100587
1.095467	0.00100999
1.087944	0.00101223
1.080422	0.00101672
1.072899	0.00101709
1.065377	0.00101784
1.057855	0.00102158
1.042810	0.00102383
1.035288	0.00102532
1.027765	0.00102645
1.020243	0.00102794
1.012721	0.00102869
1.005198	0.00108106
0.997676	0.00109116
0.990154	0.00109303
0.982631	0.00110388
0.975109	0.00120675
0.967587	0.00121423
0.960064	0.00122695
0.952542	0.00123892
0.945020	0.00124939
0.937497	0.00126959
0.929975	0.00134702
0.922452	0.00135488
0.914930	0.00137246
0.907408	0.00138181
0.899885	0.00138293
0.892363	0.00139004
0.884841	0.00139603
0.877318	0.00139977
0.869796	0.00140538
0.862274	0.00141062
0.854751	0.00142595
0.847229	0.00143269
0.839707	0.00143755
0.832184	0.00144204
0.824662	0.00144727
0.817140	0.00144915
0.809617	0.00145887
0.802095	0.00146897
0.794573	0.00147421
0.787050	0.00147608
0.779528	0.00147944
0.772005	0.00148393
0.764483	0.00153518
0.756961	0.00155501
0.749438	0.00156137
0.741916	0.00156735
0.734394	0.00157221
0.726871	0.00158007
0.719349	0.0015868
0.711827	0.0015984
0.704304	0.00160214
0.696782	0.00163431
0.689260	0.00170838
0.681737	0.00171436
0.674215	0.00176897
0.666693	0.00177309
0.659170	0.00178693
0.651648	0.00179142
0.644126	0.00179965
0.636603	0.00180863
0.629081	0.00201175
0.621558	0.00202185
0.614036	0.00203569
0.606514	0.00204579
0.598991	0.0020787
0.591469	0.00209516
0.583947	0.00210938
0.576424	0.00218569
0.568902	0.00219766
0.561380	0.00221861
0.553857	0.00222758
0.546335	0.00228519
0.538813	0.00229492
0.531290	0.00237385
0.523768	0.00238507
0.516246	0.0023933
0.508723	0.00240527
0.501201	0.00241873
0.493679	0.00243295
0.486156	0.0024438
0.478634	0.00251001
0.471111	0.00251861
0.463589	0.00254105
0.456067	0.00255639
0.448544	0.00261063
0.441022	0.00273258
0.433500	0.0027554
0.425977	0.00278195
0.418455	0.0028059
0.410933	0.00281225
0.403410	0.00287809
0.395888	0.00290053
0.388366	0.002914
0.380843	0.00292335
0.373321	0.0029342
0.365799	0.0029458
0.358276	0.0029559
0.350754	0.00306774
0.343232	0.00308196
0.335709	0.00309917
0.328187	0.00312872
0.320664	0.00315453
0.313142	0.00316912
0.305620	0.00323832
0.298097	0.0032544
0.290575	0.0032847
0.283053	0.00330565
0.275530	0.00342498
0.268008	0.0034392
0.260486	0.00351438
0.252963	0.00358845
0.245441	0.00360341
0.237919	0.00362137
0.230396	0.00367972
0.222874	0.0037003
0.215352	0.00376464
0.207829	0.00377548
0.200307	0.00379007
0.192785	0.00381476
0.185262	0.00382523
0.177740	0.00384955
0.170217	0.003869
0.162695	0.00387985
0.155173	0.00388808
0.147650	0.00390753
0.140128	0.00397786
0.132606	0.00399357
0.125083	0.00400741
0.117561	0.00402611
0.110039	0.00405005
0.102516	0.00407586
0.094994	0.00410242
0.087472	0.00417087
0.079949	0.00418733
0.072427	0.00420566
0.064905	0.00422923
0.057382	0.00428945
0.049860	0.00431601
0.042337	0.00433883
0.034815	0.00437138
0.027293	0.00445816
0.019770	0.00449407
0.012248	0.00464482
0.004726	0.00485954
-0.002797	0.99116
-0.010319	0.991209
-0.017841	0.991268
-0.025364	0.99134
-0.032886	0.991498
-0.040408	0.991595
-0.047931	0.991631
-0.055453	0.991706
-0.062975	0.991742
-0.070498	0.991793
-0.078020	0.99189
-0.085542	0.99194
-0.093065	0.991987
-0.100587	0.992132
-0.108110	0.992226
-0.115632	0.992383
-0.123154	0.992498
-0.130677	0.992703
-0.138199	0.992956
-0.145721	0.993143
-0.153244	0.993201
-0.160766	0.993532
-0.168288	0.993707
-0.175811	0.993858
-0.183333	0.994126
-0.190855	0.99428
-0.198378	0.99442
-0.205900	0.994542
-0.213422	0.994904
-0.220945	0.995161
-0.228467	0.995305
-0.235989	0.995384
-0.243512	0.995489
-0.251034	0.995558
-0.258557	0.995662
-0.266079	0.995722
-0.273601	0.99589
-0.281124	0.996009
-0.288646	0.996064
-0.296168	0.996275
-0.303691	0.996352
-0.311213	0.996479
-0.318735	0.99663
-0.326258	0.996734
-0.333780	0.996785
-0.341302	0.996856
-0.348825	0.997021
-0.356347	0.997105
-0.363869	0.99714
-0.371392	0.997183
-0.378914	0.997259
-0.386436	0.997314
-0.393959	0.997409
-0.401481	0.997598
-0.409004	0.997706
-0.416526	0.997768
-0.424048	0.998045
-0.431571	0.998079
-0.439093	0.998119
-0.446615	0.998179
-0.454138	0.998231
-0.461660	0.998535
-0.469182	0.998578
-0.476705	0.998614
-0.484227	0.998739
-0.491749	0.998884
-0.499272	0.998935
-0.506794	0.998964
-0.514316	0.999014
-0.521839	0.999132
-0.529361	0.999167
-0.536883	0.999291
-0.544406	0.999316
-0.551928	0.999348
-0.559451	0.99938
-0.566973	0.999404
-0.574495	0.999433
-0.582018	0.99944
-0.589540	0.999549
-0.597062	0.999558
-0.604585	0.999571
-0.612107	0.999593
-0.619629	0.999605
-0.627152	0.999618
-0.634674	0.999639
-0.642196	0.999644
-0.649719	0.999655
-0.657241	0.999657
-0.664763	0.999712
-0.672286	0.999715
-0.679808	0.99982
-0.687330	0.99984
-0.694853	0.999842
-0.702375	0.999923
-0.709898	0.999926
-0.717420	0.999942
-0.724942	0.999943
-0.732465	0.999946
-0.747509	0.999953
-0.755032	0.99996
-0.762554	0.999969
-0.770076	0.999969
-0.777599	0.99997
-0.785121	0.999974
-0.800166	0.999977
-0.807688	0.999978
-0.815210	0.99998
-0.822733	0.999982
-0.830255	0.999983
-0.837777	0.999984
-0.845300	0.999985
-0.867867	0.999985
-0.875389	0.999985
-0.905479	0.999986
-0.913001	0.999987
-0.928046	0.999987
-0.943090	0.999987
-0.950613	0.999989
-0.958135	0.99999
-0.973180	0.99999
-0.980702	0.999991
-0.988224	0.999991
-1.010792	0.999993
-1.033359	0.999997
-1.040881	0.999998
-1.063448	0.999999
-1.093537	0.999999
-1.123627	1
-1.146194	1
&
```
