## Supplementary material for "All-at-once RNA folding with 3D motif prediction framed by evolutionary information": RF02322_TtnuHACA15.cacofold.cov

```
#
# Method Target_E-val [cov_min,cov_max] [FP | TP True Found | Sen PPV F] 
# GTp    0.05           [-0.44,0.57]    [0 | 2 13 2 | 15.38 100.00 26.67] 
#
# in_CaCoFold in_given  left_pos      right_pos  score            E-value       pvalue       substitutions    power
#------------------------------------------------------------------------------------------------------------------------
*	 	        13	       117	0.57040	0.00331761	4.91207e-07	2		0.00
*	~	        46	       117	0.57040	0.00331761	4.91207e-07	2		0.00
```
