## Supplementary material for "All-at-once RNA folding with 3D motif prediction framed by evolutionary information": RF02322_TtnuHACA15.cacofold.helixcov

```
# RMs = 3 L = 117

# RM_HELIX NESTED 5-16 22-33, nbp = 11 nbp_cov = 0
# pvals: 0.999714,0.999714,0.999714,0.999714,0.999714,0.999714,0.999714,0.999714,0.999714,0.999714,0.999714
# aggregated NONE
NESTED  ::::<<<<-<<<<<<<_____>>>>>>>->>>>::::::::::::::::::::::::::::::::::::::::::::::::::::::::::::::::::::::::::::::::::::
        :::::::::::::::::::::::::::::::::::::::::::::::::::::::::::::::::::::::::::::::::::::::::::::::::::::::::::::::::::::

# RM_HELIX NESTED 46-46 117-117, nbp = 1 nbp_cov = 1
# pvals: 4.91207e-07
# aggregated NONE
NESTED  :::::::::::::::::::::::::::::::::::::::::::::<______________________________________________________________________>
        :::::::::::::::::::::::::::::::::::::::::::::<______________________________________________________________________>

# RM_HELIX TRIPLET 13-13 117-117, nbp = 1 nbp_cov = 1
# pvals: 4.91207e-07
# aggregated NONE
TRIPLET ::::::::::::<_______________________________________________________________________________________________________>
        ::::::::::::<_______________________________________________________________________________________________________>
```
