## Supplementary material for "All-at-once RNA folding with 3D motif prediction framed by evolutionary information": RF02323_TtnuHACA16.cacofold.helixcov

```
# RMs = 2 L = 117

# RM_HELIX NESTED 2-12 20-29, nbp = 10 nbp_cov = 0
# pvals: 0.999029,0.999029,0.999029,0.999029,0.999029,0.999029,0.999029,0.999029,0.999029,0.999029
# aggregated NONE
NESTED  :<<<<<<<-<<<_______>>>>>>>>>>::::::::::::::::::::::::::::::::::::::::::::::::::::::::::::::::::::::::::::::::::::::::
        :::::::::::::::::::::::::::::::::::::::::::::::::::::::::::::::::::::::::::::::::::::::::::::::::::::::::::::::::::::

# RM_HELIX NESTED 68-78 86-96, nbp = 11 nbp_cov = 1
# pvals: 0.999029,0.999029,0.999029,0.999029,0.999029,0.999029,0.999029,0.00114206,0.999029,0.999029,0.999029
# aggregated NONE
NESTED  :::::::::::::::::::::::::::::::::::::::::::::::::::::::::::::::::::<<<<<<<<<<<_______>>>>>>>>>>>:::::::::::::::::::::
        ::::::::::::::::::::::::::::::::::::::::::::::::::::::::::::::::::::::::::<_____________>::::::::::::::::::::::::::::
```
