## Supplementary material for "All-at-once RNA folding with 3D motif prediction framed by evolutionary information": RF02323_TtnuHACA16.cacofold.power

```
# Power analysis of CaCoFold structure 
#
# Powertype = SINGLE SUBSTITUTIONS
# covary  left_pos      right_pos    substitutions      power
#----------------------------------------------------------------
          2		29		0		0.00
          3		28		0		0.00
          4		27		0		0.00
          5		26		0		0.00
          6		25		1		0.00
          7		24		0		0.00
          8		23		0		0.00
          10		22		0		0.00
          11		21		0		0.00
          12		20		0		0.00
          68		96		0		0.00
          69		95		0		0.00
          70		94		0		0.00
          71		93		0		0.00
          72		92		0		0.00
          73		91		0		0.00
          74		90		0		0.00
     *    75		89		2		0.00
          76		88		0		0.00
          77		87		1		0.00
          78		86		0		0.00
#
# BPAIRS 21
# avg substitutions per BP  0.2
# BPAIRS expected to covary 0.0 +/- 0.0
# BPAIRS observed to covary 1
#
```
