## Supplementary material for "All-at-once RNA folding with 3D motif prediction framed by evolutionary information": RF02323_TtnuHACA16.cov

```
#
# Method Target_E-val [cov_min,cov_max] [FP | TP True Found | Sen PPV F] 
# GTp    0.05           [-0.48,0.67]    [0 | 1 30 1 | 3.33 100.00 6.45] 
#
# #tests = 30 (base pairs) 6756 (others)
# in_given  left_pos       right_pos        score      E-value          pvalue      substitutions      power
#----------------------------------------------------------------------------------------------------------------
*	        75	        89	0.18848	0.0342617	0.00114206	2		0.00
```
