## Supplementary material for "All-at-once RNA folding with 3D motif prediction framed by evolutionary information": RF02323_TtnuHACA16.helixcov

```
# RMs = 4 L = 117

# RM_HELIX NESTED 2-12 20-29, nbp = 10 nbp_cov = 0
# pvals: 0.999029,0.999029,0.999029,0.999029,0.999029,0.999029,0.999029,0.999029,0.999029,0.999029
# aggregated NONE
NESTED  :<<<<<<<-<<<_______>>>>>>>>>>::::::::::::::::::::::::::::::::::::::::::::::::::::::::::::::::::::::::::::::::::::::::
        :::::::::::::::::::::::::::::::::::::::::::::::::::::::::::::::::::::::::::::::::::::::::::::::::::::::::::::::::::::

# RM_HELIX NESTED 68-80 86-96, nbp = 11 nbp_cov = 1
# pvals: 0.999029,0.999029,0.999029,0.999029,0.999029,0.999029,0.999029,0.00114206,0.999029,0.999029,0.999029
# aggregated NONE
NESTED  :::::::::::::::::::::::::::::::::::::::::::::::::::::::::::::::::::<<<<<<<<<--<<_____>>>>>>>>>>>:::::::::::::::::::::
        ::::::::::::::::::::::::::::::::::::::::::::::::::::::::::::::::::::::::::<_____________>::::::::::::::::::::::::::::

# RM_HELIX NESTED 54-58 105-109, nbp = 5 nbp_cov = 0
# pvals: 0.999029,0.999029,0.999029,0.999029,0.999029
# aggregated NONE
NESTED  :::::::::::::::::::::::::::::::::::::::::::::::::::::<<<<<______________________________________________>>>>>::::::::
        :::::::::::::::::::::::::::::::::::::::::::::::::::::::::::::::::::::::::::::::::::::::::::::::::::::::::::::::::::::

# RM_HELIX NESTED 47-50 112-115, nbp = 4 nbp_cov = 0
# pvals: 0.999029,0.999029,0.999029,0.999029
# aggregated NONE
NESTED  ::::::::::::::::::::::::::::::::::::::::::::::<<<<_____________________________________________________________>>>>::
        :::::::::::::::::::::::::::::::::::::::::::::::::::::::::::::::::::::::::::::::::::::::::::::::::::::::::::::::::::::
```
