## Supplementary material for "All-at-once RNA folding with 3D motif prediction framed by evolutionary information": RF02323_TtnuHACA16.surv

```
0.186822	0.0333333
-0.000171	1
&
0.667125	0.000148017
0.664374	0.000296033
0.606838	0.000592066
0.186822	0.00103612
-0.000171	0.998964
-0.103737	0.999408
-0.310868	0.999556
-0.388542	0.999852
-0.486354	1
&
0.763846	4.91207e-07
0.762186	4.42087e-06
0.664374	0.000283427
0.606838	0.000553591
0.376692	0.00056145
0.186822	0.00114206
0.089010	0.00114648
-0.000171	0.999029
-0.103737	0.999434
-0.195795	0.999442
-0.290730	0.999455
-0.310868	0.99959
-0.388542	0.99986
-0.486354	0.999996
-0.647456	1
&
```
