## Supplementary material for "All-at-once RNA folding with 3D motif prediction framed by evolutionary information": RF02324_TtnuHACA17.cacofold.power

```
# Power analysis of CaCoFold structure 
#
# Powertype = SINGLE SUBSTITUTIONS
# covary  left_pos      right_pos    substitutions      power
#----------------------------------------------------------------
          4		46		1		0.00
          5		45		1		0.00
          6		44		1		0.00
     *    7		43		1		0.00
          59		111		0		0.00
          60		110		0		0.00
          61		109		0		0.00
          62		108		0		0.00
          63		107		0		0.00
          64		106		0		0.00
          71		98		0		0.00
          72		97		0		0.00
          73		96		0		0.00
          74		95		0		0.00
          78		90		0		0.00
          79		89		0		0.00
          80		88		0		0.00
          81		87		0		0.00
#
# BPAIRS 18
# avg substitutions per BP  0.2
# BPAIRS expected to covary 0.0 +/- 0.0
# BPAIRS observed to covary 1
#
```
