## Supplementary material for "All-at-once RNA folding with 3D motif prediction framed by evolutionary information": RF02324_TtnuHACA17.helixcov

```
# RMs = 6 L = 118

# RM_HELIX NESTED 19-24 29-34, nbp = 6 nbp_cov = 0
# pvals: 0.971739,0.969935,0.969935,0.969935,0.969935,0.969935
# aggregated NONE
NESTED  ::::::::::::::::::<<<<<<____>>>>>>::::::::::::::::::::::::::::::::::::::::::::::::::::::::::::::::::::::::::::::::::::
        ::::::::::::::::::::::::::::::::::::::::::::::::::::::::::::::::::::::::::::::::::::::::::::::::::::::::::::::::::::::

# RM_HELIX NESTED 12-14 36-38, nbp = 3 nbp_cov = 0
# pvals: 0.969935,0.969935,0.969935
# aggregated NONE
NESTED  :::::::::::<<<_____________________>>>::::::::::::::::::::::::::::::::::::::::::::::::::::::::::::::::::::::::::::::::
        ::::::::::::::::::::::::::::::::::::::::::::::::::::::::::::::::::::::::::::::::::::::::::::::::::::::::::::::::::::::

# RM_HELIX NESTED 4-7 43-46, nbp = 4 nbp_cov = 1
# pvals: 0.969935,0.969935,0.969935,0.000996185
# aggregated NONE
NESTED  :::<<<<___________________________________>>>>::::::::::::::::::::::::::::::::::::::::::::::::::::::::::::::::::::::::
        ::::::<___________________________________>:::::::::::::::::::::::::::::::::::::::::::::::::::::::::::::::::::::::::::

# RM_HELIX NESTED 78-81 87-90, nbp = 4 nbp_cov = 0
# pvals: 0.969935,0.969935,0.969935,0.969935
# aggregated NONE
NESTED  :::::::::::::::::::::::::::::::::::::::::::::::::::::::::::::::::::::::::::::<<<<_____>>>>::::::::::::::::::::::::::::
        ::::::::::::::::::::::::::::::::::::::::::::::::::::::::::::::::::::::::::::::::::::::::::::::::::::::::::::::::::::::

# RM_HELIX NESTED 71-74 95-98, nbp = 4 nbp_cov = 0
# pvals: 0.969935,0.969935,0.969935,0.969935
# aggregated NONE
NESTED  ::::::::::::::::::::::::::::::::::::::::::::::::::::::::::::::::::::::<<<<____________________>>>>::::::::::::::::::::
        ::::::::::::::::::::::::::::::::::::::::::::::::::::::::::::::::::::::::::::::::::::::::::::::::::::::::::::::::::::::

# RM_HELIX NESTED 59-64 106-111, nbp = 6 nbp_cov = 0
# pvals: 0.969935,0.969935,0.969935,0.969935,0.969935,0.969935
# aggregated NONE
NESTED  ::::::::::::::::::::::::::::::::::::::::::::::::::::::::::<<<<<<_________________________________________>>>>>>:::::::
        ::::::::::::::::::::::::::::::::::::::::::::::::::::::::::::::::::::::::::::::::::::::::::::::::::::::::::::::::::::::
```
