## Supplementary material for "All-at-once RNA folding with 3D motif prediction framed by evolutionary information": RF02324_TtnuHACA17.surv

```
1.440892	0.037037
-0.007064	0.962963
-0.058048	1
&
3.072392	0.000145433
2.562548	0.000290867
1.400105	0.0004363
1.338923	0.000581734
1.318530	0.000727167
1.277742	0.00101803
1.267545	0.0021815
1.236955	0.00247237
1.165577	0.00276323
1.134986	0.0034904
1.094198	0.00494474
1.084002	0.0052356
1.022820	0.00552647
1.012623	0.0061082
1.002427	0.00625364
0.982033	0.00683537
0.890261	0.0069808
0.604748	0.0074171
0.584355	0.00770797
0.502780	0.00843514
0.472189	0.008726
0.411008	0.0091623
0.360024	0.00988947
0.349827	0.0106166
0.309039	0.0110529
0.278449	0.0111984
0.227464	0.0114892
0.207070	0.0117801
0.186677	0.012071
0.176480	0.0123618
0.156086	0.0138162
0.145889	0.0139616
0.094905	0.014107
0.084708	0.0142525
0.064314	0.0159977
0.043920	0.0162885
0.033724	0.0165794
0.013330	0.0168703
0.003133	0.0170157
-0.007064	0.970332
-0.037655	0.970622
-0.047851	0.971204
-0.058048	0.971786
-0.068245	0.972368
-0.078442	0.972949
-0.088639	0.973677
-0.098836	0.973822
-0.109033	0.974985
-0.119230	0.975276
-0.129426	0.976585
-0.139623	0.977167
-0.149820	0.977894
-0.160017	0.979203
-0.170214	0.97993
-0.180411	0.980366
-0.190608	0.981675
-0.200805	0.981966
-0.211001	0.982693
-0.221198	0.983566
-0.231395	0.984002
-0.241592	0.984148
-0.251789	0.985166
-0.261986	0.986911
-0.282380	0.987056
-0.292576	0.987493
-0.323167	0.987784
-0.333364	0.98822
-0.343561	0.988947
-0.353758	0.989383
-0.363955	0.990111
-0.374151	0.990401
-0.394545	0.990547
-0.404742	0.99171
-0.414939	0.991856
-0.425136	0.992583
-0.496514	0.993165
-0.506711	0.99331
-0.537301	0.994764
-0.547498	0.99491
-0.557695	0.995637
-0.588286	0.995782
-0.618876	0.995928
-0.629073	0.996655
-0.639270	0.9968
-0.659664	0.997091
-0.720845	0.997528
-0.731042	0.997818
-0.751436	0.999273
-0.771829	0.999418
-0.822814	0.999564
-0.853404	0.999709
-0.924783	0.999855
-1.852698	1
&
3.176913	4.82882e-07
3.174361	9.65764e-07
3.153967	2.89729e-06
3.143770	3.38017e-06
3.133573	3.86305e-06
3.123376	1.06234e-05
3.113179	1.25549e-05
3.102982	1.73837e-05
3.092786	2.36612e-05
3.082589	2.849e-05
3.072392	3.71819e-05
3.062195	4.4908e-05
3.051998	5.07026e-05
3.041801	5.64972e-05
3.031604	6.1326e-05
3.021407	6.66377e-05
3.011211	7.14665e-05
3.001014	7.43638e-05
2.990817	8.01584e-05
2.980620	9.36791e-05
2.970423	9.75421e-05
2.960226	9.94737e-05
2.950029	0.000104785
2.939833	0.000109131
2.929636	0.000112029
2.919439	0.000115892
2.909242	0.000117823
2.899045	0.000123135
2.888848	0.000127964
2.878651	0.000130861
2.868454	0.000137138
2.858258	0.000144382
2.848061	0.000147762
2.837864	0.000155488
2.827667	0.000160317
2.817470	0.000166111
2.807273	0.00017094
2.797076	0.000174803
2.786879	0.000181564
2.776683	0.000189773
2.766486	0.000195567
2.756289	0.000204259
2.746092	0.000209571
2.735895	0.000217297
2.725698	0.000224057
2.715501	0.000226472
2.705304	0.000230818
2.695108	0.000235163
2.684911	0.000240958
2.674714	0.000245304
2.664517	0.000257859
2.654320	0.000264619
2.644123	0.000269931
2.633926	0.000274277
2.623729	0.000276691
2.613533	0.000279589
2.603336	0.00028152
2.593139	0.000289729
2.582942	0.000296007
2.572745	0.000301318
2.562548	0.00030663
2.552351	0.00031001
2.542154	0.000312425
2.531958	0.000315805
2.521761	0.000319185
2.511564	0.000324497
2.501367	0.000325945
2.491170	0.00033174
2.480973	0.000336086
2.470776	0.000343812
2.460579	0.000352021
2.450383	0.000355884
2.440186	0.000361678
2.429989	0.000367956
2.419792	0.000378096
2.409595	0.00038534
2.399398	0.00038872
2.389201	0.000389686
2.379004	0.000406587
2.368808	0.000416244
2.358611	0.00042059
2.348414	0.000424453
2.338217	0.000429765
2.328020	0.000435559
2.317823	0.000456323
2.307626	0.000460669
2.297429	0.000464532
2.287233	0.000469844
2.277036	0.000471776
2.266839	0.000472741
2.256642	0.000477087
2.246445	0.000479019
2.226051	0.000484813
2.215854	0.000488676
2.205658	0.000490608
2.195461	0.000491574
2.185264	0.000492539
2.154673	0.000493505
2.144476	0.000493988
2.134279	0.000494471
2.093492	0.00049592
2.062901	0.000497851
2.052705	0.000500748
2.042508	0.000502197
1.991523	0.00050268
1.981326	0.000503646
1.971130	0.000505094
1.960933	0.000505577
1.950736	0.000507026
1.930342	0.000507509
1.920145	0.000508475
1.899751	0.000510406
1.889555	0.000513303
1.869161	0.000516201
1.858964	0.000517649
1.848767	0.00052103
1.838570	0.000523927
1.828373	0.000524893
1.818176	0.000528273
1.807980	0.000531653
1.797783	0.000535033
1.787586	0.000546139
1.777389	0.000556763
1.767192	0.000560626
1.756995	0.000568352
1.746798	0.000569801
1.736601	0.000579458
1.726405	0.00058139
1.716208	0.00059153
1.706011	0.000596842
1.695814	0.000600705
1.685617	0.000611811
1.675420	0.0006234
1.665223	0.000624849
1.655026	0.000630644
1.644830	0.000643199
1.634633	0.000655271
1.624436	0.000664928
1.614239	0.000670723
1.604042	0.000674586
1.593845	0.000685209
1.583648	0.000697764
1.573451	0.000715148
1.563255	0.000722391
1.553058	0.000725289
1.542861	0.000749915
1.532664	0.000763919
1.522467	0.0007842
1.512270	0.000802067
1.502073	0.000826211
1.491876	0.000854701
1.481680	0.000875948
1.471483	0.000885122
1.461286	0.000903472
1.451089	0.00093003
1.440892	0.000996185
1.430695	0.00104302
1.420498	0.00112705
1.410301	0.00121976
1.400105	0.00130668
1.389908	0.00136414
1.379711	0.0014443
1.369514	0.00150611
1.359317	0.00157902
1.349120	0.00166546
1.338923	0.0017461
1.328726	0.00185523
1.318530	0.0019774
1.308333	0.00205901
1.298136	0.00219663
1.287939	0.00233135
1.277742	0.00246511
1.267545	0.0025868
1.257348	0.00280892
1.247152	0.00300546
1.236955	0.00322034
1.226758	0.00334299
1.216561	0.00349896
1.206364	0.00360664
1.196167	0.00376938
1.185970	0.00388961
1.175773	0.00398667
1.165577	0.00405621
1.155380	0.00423874
1.145183	0.00433483
1.134986	0.00450432
1.124789	0.00459269
1.114592	0.00468975
1.104395	0.00478826
1.094198	0.00485586
1.084002	0.00497561
1.073805	0.00505384
1.063608	0.00515428
1.053411	0.00524748
1.043214	0.00532136
1.033017	0.00539669
1.022820	0.00550389
1.012623	0.00561254
1.002427	0.00573229
0.992230	0.00592303
0.982033	0.00605051
0.971836	0.00614853
0.961639	0.0062171
0.951442	0.00627698
0.941245	0.00635328
0.931048	0.0064035
0.920852	0.0064682
0.910655	0.00649331
0.900458	0.00652132
0.890261	0.00654981
0.880064	0.0065812
0.869867	0.0065952
0.859670	0.00661934
0.849473	0.00663818
0.839277	0.00667632
0.829080	0.00669757
0.818883	0.00671399
0.808686	0.0067333
0.798489	0.00675407
0.788292	0.00677821
0.778095	0.00680815
0.767898	0.00683278
0.757702	0.00685547
0.747505	0.00687913
0.737308	0.00690183
0.727111	0.00693273
0.716914	0.00695543
0.706717	0.0069704
0.696520	0.0069873
0.686323	0.00700468
0.676127	0.00702641
0.665930	0.00705007
0.655733	0.0070776
0.645536	0.00710271
0.635339	0.00715341
0.625142	0.00719011
0.614945	0.0072413
0.604748	0.007292
0.594552	0.00740548
0.584355	0.00756145
0.574158	0.00769907
0.563961	0.00781255
0.553764	0.00793182
0.543567	0.0080197
0.533370	0.00808006
0.523173	0.00814477
0.512977	0.00823314
0.502780	0.00827997
0.492583	0.00836448
0.482386	0.00840504
0.472189	0.00843981
0.461992	0.00849341
0.451795	0.00854797
0.441598	0.00859819
0.431402	0.00868608
0.421205	0.00879618
0.411008	0.00885847
0.400811	0.00892076
0.390614	0.00899995
0.380417	0.00913371
0.370220	0.00922159
0.360024	0.00937515
0.349827	0.00955768
0.339630	0.00975566
0.329433	0.00996234
0.319236	0.010085
0.309039	0.0102385
0.298842	0.0103815
0.288645	0.010549
0.278449	0.0107234
0.268252	0.0108711
0.258055	0.0109957
0.247858	0.0111135
0.237661	0.0112555
0.227464	0.0114033
0.217267	0.0115365
0.207070	0.0117113
0.196874	0.0118311
0.186677	0.0119494
0.176480	0.0121097
0.166283	0.0122063
0.156086	0.0123903
0.145889	0.0125062
0.135692	0.0126732
0.125495	0.0128138
0.115299	0.0129229
0.105102	0.0130098
0.094905	0.013146
0.084708	0.013329
0.074511	0.013511
0.064314	0.013779
0.054117	0.0140953
0.043920	0.0144527
0.033724	0.0148221
0.023527	0.015191
0.013330	0.0154817
0.003133	0.0157328
-0.007064	0.969935
-0.017261	0.97024
-0.027458	0.970491
-0.037655	0.970895
-0.047851	0.971276
-0.058048	0.971739
-0.068245	0.972364
-0.078442	0.97295
-0.088639	0.973571
-0.098836	0.974165
-0.109033	0.974754
-0.119230	0.975505
-0.129426	0.976262
-0.139623	0.977046
-0.149820	0.977764
-0.160017	0.978445
-0.170214	0.979041
-0.180411	0.979626
-0.190608	0.980381
-0.200805	0.980986
-0.211001	0.981583
-0.221198	0.982025
-0.231395	0.982459
-0.241592	0.982933
-0.251789	0.98352
-0.261986	0.984082
-0.272183	0.98464
-0.282380	0.985119
-0.292576	0.98568
-0.302773	0.986107
-0.312970	0.986576
-0.323167	0.986933
-0.333364	0.987357
-0.343561	0.987831
-0.353758	0.988265
-0.363955	0.988685
-0.374151	0.989187
-0.384348	0.989706
-0.394545	0.990082
-0.404742	0.990404
-0.414939	0.990757
-0.425136	0.991052
-0.435333	0.991359
-0.445530	0.991667
-0.455726	0.992005
-0.465923	0.992295
-0.476120	0.992513
-0.486317	0.992696
-0.496514	0.992985
-0.506711	0.99342
-0.516908	0.993695
-0.527104	0.994083
-0.537301	0.994445
-0.547498	0.994778
-0.557695	0.995117
-0.567892	0.995407
-0.578089	0.99561
-0.588286	0.995959
-0.598483	0.996229
-0.608679	0.996509
-0.618876	0.996726
-0.629073	0.997066
-0.639270	0.997255
-0.649467	0.997505
-0.659664	0.997753
-0.669861	0.997938
-0.680058	0.998129
-0.690254	0.998247
-0.700451	0.99843
-0.710648	0.998531
-0.720845	0.998618
-0.731042	0.998708
-0.741239	0.998783
-0.751436	0.998877
-0.761633	0.998937
-0.771829	0.999023
-0.782026	0.999084
-0.792223	0.999146
-0.802420	0.999239
-0.812617	0.999297
-0.822814	0.999329
-0.833011	0.999382
-0.843208	0.999423
-0.853404	0.999455
-0.863601	0.999495
-0.873798	0.999522
-0.883995	0.999545
-0.894192	0.999562
-0.904389	0.999574
-0.914586	0.999598
-0.924783	0.999612
-0.934979	0.999627
-0.945176	0.999641
-0.955373	0.99965
-0.965570	0.999666
-0.975767	0.999683
-0.985964	0.999703
-0.996161	0.999712
-1.006358	0.999736
-1.016554	0.999755
-1.026751	0.999785
-1.036948	0.999802
-1.047145	0.999813
-1.057342	0.999822
-1.067539	0.999839
-1.077736	0.999851
-1.087933	0.99986
-1.098129	0.999866
-1.108326	0.999873
-1.118523	0.999877
-1.128720	0.999885
-1.138917	0.999895
-1.149114	0.99991
-1.159311	0.999926
-1.169508	0.999928
-1.179704	0.999937
-1.189901	0.999947
-1.200098	0.99995
-1.210295	0.999959
-1.220492	0.999967
-1.230689	0.999971
-1.240886	0.999971
-1.261279	0.999974
-1.271476	0.999979
-1.281673	0.999982
-1.291870	0.999983
-1.322461	0.999984
-1.353051	0.999985
-1.373445	0.999986
-1.393839	0.999986
-1.404036	0.999986
-1.414232	0.999988
-1.424429	0.999989
-1.444823	0.999991
-1.455020	0.999992
-1.475414	0.999992
-1.495807	0.999993
-1.516201	0.999994
-1.546792	0.999994
-1.607973	0.999995
-1.628367	0.999996
-1.689548	0.999996
-1.720139	0.999997
-1.750729	0.999997
-1.771123	0.999998
-1.852698	0.999999
-1.862895	0.999999
-1.924076	1
-2.046439	1
&
```
