## Supplementary material for "All-at-once RNA folding with 3D motif prediction framed by evolutionary information": RF02325_TtnuHACA18.cacofold.helixcov

```
# RMs = 4 L = 130

# RM_HELIX NESTED 12-20 31-39, nbp = 8 nbp_cov = 0
# pvals: 0.970301,0.970301,0.970301,0.970301,0.970301,0.970301,0.970301,0.970301
# aggregated NONE
NESTED  :::::::::::<<<-<<<<<__________>>>>>->>>:::::::::::::::::::::::::::::::::::::::::::::::::::::::::::::::::::::::::::::::::::::::::::
        ::::::::::::::::::::::::::::::::::::::::::::::::::::::::::::::::::::::::::::::::::::::::::::::::::::::::::::::::::::::::::::::::::

# RM_HELIX NESTED 4-11 47-54, nbp = 8 nbp_cov = 0
# pvals: 0.970301,0.970301,0.970301,0.970301,0.970301,0.970301,0.970301,0.970301
# aggregated NONE
NESTED  :::<<<<<<<<___________________________________>>>>>>>>::::::::::::::::::::::::::::::::::::::::::::::::::::::::::::::::::::::::::::
        ::::::::::::::::::::::::::::::::::::::::::::::::::::::::::::::::::::::::::::::::::::::::::::::::::::::::::::::::::::::::::::::::::

# RM_HELIX NESTED 80-93 99-112, nbp = 14 nbp_cov = 0
# pvals: 0.970301,0.970301,0.970301,0.970301,0.970301,0.0115464,0.996551,0.0117348,0.970301,0.99132,0.970301,0.970301,0.970301,0.970301
# aggregated NONE
NESTED  :::::::::::::::::::::::::::::::::::::::::::::::::::::::::::::::::::::::::::::::<<<<<<<<<<<<<<_____>>>>>>>>>>>>>>::::::::::::::::::
        ::::::::::::::::::::::::::::::::::::::::::::::::::::::::::::::::::::::::::::::::::::::::::::::::::::::::::::::::::::::::::::::::::

# RM_HELIX NESTED 64-74 113-123, nbp = 11 nbp_cov = 0
# pvals: 0.970301,0.998273,0.970301,0.970301,0.970301,0.970301,0.970301,0.970301,0.970301,0.970301,0.970301
# aggregated NONE
NESTED  :::::::::::::::::::::::::::::::::::::::::::::::::::::::::::::::<<<<<<<<<<<______________________________________>>>>>>>>>>>:::::::
        ::::::::::::::::::::::::::::::::::::::::::::::::::::::::::::::::::::::::::::::::::::::::::::::::::::::::::::::::::::::::::::::::::
```
