## Supplementary material for "All-at-once RNA folding with 3D motif prediction framed by evolutionary information": RF02325_TtnuHACA18.cacofold.power

```
# Power analysis of CaCoFold structure 
#
# Powertype = SINGLE SUBSTITUTIONS
# covary  left_pos      right_pos    substitutions      power
#----------------------------------------------------------------
          4		54		0		0.00
          5		53		1		0.00
          6		52		0		0.00
          7		51		0		0.00
          8		50		0		0.00
          9		49		1		0.00
          10		48		0		0.00
          11		47		0		0.00
          12		39		0		0.00
          13		38		0		0.00
          14		37		1		0.00
          16		35		0		0.00
          17		34		0		0.00
          18		33		1		0.00
          19		32		0		0.00
          20		31		1		0.00
          64		123		0		0.00
          65		122		2		0.00
          66		121		0		0.00
          67		120		0		0.00
          68		119		0		0.00
          69		118		0		0.00
          70		117		0		0.00
          71		116		0		0.00
          72		115		1		0.00
          73		114		0		0.00
          74		113		2		0.00
          80		112		0		0.00
          81		111		0		0.00
          82		110		1		0.00
          83		109		0		0.00
          84		108		0		0.00
          85		107		2		0.00
          86		106		3		0.02
          87		105		2		0.00
          88		104		1		0.00
          89		103		2		0.00
          90		102		1		0.00
          91		101		0		0.00
          92		100		0		0.00
          93		99		1		0.00
#
# BPAIRS 41
# avg substitutions per BP  0.6
# BPAIRS expected to covary 0.0 +/- 0.1
# BPAIRS observed to covary 0
#
```
