## Supplementary material for "All-at-once RNA folding with 3D motif prediction framed by evolutionary information": RF02325_TtnuHACA18.helixcov

```
# RMs = 5 L = 130

# RM_HELIX NESTED 12-23 28-39, nbp = 10 nbp_cov = 0
# pvals: 0.970301,0.970301,0.970301,0.970301,0.970301,0.970301,0.970301,0.970301,0.970301,0.970301
# aggregated NONE
NESTED  :::::::::::<<<-<<<<<-<<____>>->>>>>->>>:::::::::::::::::::::::::::::::::::::::::::::::::::::::::::::::::::::::::::::::::::::::::::
        ::::::::::::::::::::::::::::::::::::::::::::::::::::::::::::::::::::::::::::::::::::::::::::::::::::::::::::::::::::::::::::::::::

# RM_HELIX NESTED 7-9 42-44, nbp = 3 nbp_cov = 0
# pvals: 0.970301,0.970301,0.970301
# aggregated NONE
NESTED  ::::::<<<________________________________>>>::::::::::::::::::::::::::::::::::::::::::::::::::::::::::::::::::::::::::::::::::::::
        ::::::::::::::::::::::::::::::::::::::::::::::::::::::::::::::::::::::::::::::::::::::::::::::::::::::::::::::::::::::::::::::::::

# RM_HELIX NESTED 2-4 46-48, nbp = 3 nbp_cov = 0
# pvals: 0.970301,0.970301,0.970301
# aggregated NONE
NESTED  :<<<_________________________________________>>>::::::::::::::::::::::::::::::::::::::::::::::::::::::::::::::::::::::::::::::::::
        ::::::::::::::::::::::::::::::::::::::::::::::::::::::::::::::::::::::::::::::::::::::::::::::::::::::::::::::::::::::::::::::::::

# RM_HELIX NESTED 80-93 99-112, nbp = 13 nbp_cov = 0
# pvals: 0.970301,0.970301,0.970301,0.970301,0.970301,0.0115464,0.996551,0.970301,0.99132,0.970301,0.970301,0.970301,0.970301
# aggregated NONE
NESTED  :::::::::::::::::::::::::::::::::::::::::::::::::::::::::::::::::::::::::::::::<<<<<<<-<<<<<<_____>>>>>>->>>>>>>::::::::::::::::::
        ::::::::::::::::::::::::::::::::::::::::::::::::::::::::::::::::::::::::::::::::::::::::::::::::::::::::::::::::::::::::::::::::::

# RM_HELIX NESTED 72-76 116-120, nbp = 5 nbp_cov = 0
# pvals: 0.970301,0.970301,0.970301,0.970301,0.970301
# aggregated NONE
NESTED  :::::::::::::::::::::::::::::::::::::::::::::::::::::::::::::::::::::::<<<<<_______________________________________>>>>>::::::::::
        ::::::::::::::::::::::::::::::::::::::::::::::::::::::::::::::::::::::::::::::::::::::::::::::::::::::::::::::::::::::::::::::::::
```
