## Supplementary material for "All-at-once RNA folding with 3D motif prediction framed by evolutionary information": RF02325_TtnuHACA18.surv

```
0.109846	0.0294118
-0.001696	0.941176
-0.508710	0.970588
-0.731796	1
&
2.857859	0.000119746
2.736176	0.000478985
2.695615	0.000838223
2.350846	0.00119746
2.340705	0.0015567
2.320425	0.00203568
1.843832	0.00215543
1.803271	0.00251467
1.752570	0.00323315
1.701868	0.00335289
1.529484	0.00371213
1.468642	0.00395162
1.458502	0.00407137
1.397660	0.00419111
1.387520	0.00443061
1.346959	0.0046701
1.316538	0.00478985
1.184715	0.00490959
1.144154	0.00514908
1.083312	0.00526883
1.063032	0.00598731
1.052891	0.00610705
0.981909	0.00634655
0.921068	0.00646629
0.900787	0.00658604
0.890647	0.00670578
0.850086	0.00694528
0.789244	0.00730451
0.768964	0.00754401
0.667561	0.00790325
0.637140	0.00814274
0.627000	0.00838223
0.616860	0.00862172
0.586439	0.00874147
0.576299	0.00886121
0.545878	0.0093402
0.515457	0.00945994
0.485036	0.00981918
0.464756	0.0101784
0.393774	0.0105377
0.373493	0.0108969
0.282231	0.0110166
0.211249	0.0112561
0.190969	0.0113759
0.170688	0.0116154
0.150408	0.0117351
0.130127	0.0118549
0.119987	0.0119746
0.109846	0.0120944
0.099706	0.0123339
0.089566	0.0124536
0.079426	0.0125733
0.049005	0.0129326
0.018584	0.0134116
0.008444	0.01413
-0.001696	0.969225
-0.011837	0.969584
-0.021977	0.969704
-0.032117	0.969944
-0.042258	0.970183
-0.082819	0.970303
-0.103099	0.970423
-0.113239	0.970782
-0.123380	0.971381
-0.133520	0.97186
-0.143660	0.972937
-0.153800	0.973177
-0.163941	0.973416
-0.174081	0.973895
-0.184221	0.974734
-0.204502	0.974853
-0.214642	0.976051
-0.224782	0.97629
-0.234923	0.97665
-0.245063	0.977128
-0.255203	0.977248
-0.265343	0.977727
-0.275484	0.978086
-0.295764	0.979404
-0.305904	0.980481
-0.336325	0.9812
-0.356606	0.98132
-0.366746	0.982038
-0.376886	0.983834
-0.387027	0.985391
-0.397167	0.987427
-0.407307	0.987666
-0.417447	0.988145
-0.427588	0.988624
-0.437728	0.988864
-0.447868	0.988983
-0.468149	0.989343
-0.508710	0.990301
-0.528990	0.990899
-0.539131	0.991977
-0.549271	0.992336
-0.559411	0.993055
-0.569551	0.993174
-0.579692	0.993534
-0.589832	0.994252
-0.599972	0.994492
-0.610112	0.994611
-0.620253	0.994851
-0.660814	0.994971
-0.670954	0.99533
-0.681094	0.995689
-0.741936	0.995809
-0.792637	0.997246
-0.823058	0.998324
-0.833198	0.998563
-0.853479	0.998683
-0.863619	0.998922
-0.995443	0.999282
-1.005583	0.999401
-1.036004	0.999521
-1.147547	0.99988
-1.157687	1
&
3.841465	3.97535e-07
3.527117	7.95071e-07
3.253329	1.19261e-06
3.151927	1.98768e-06
3.131646	2.38521e-06
3.121506	2.78275e-06
3.111366	3.57782e-06
3.101225	4.37289e-06
3.060664	6.36056e-06
3.009963	7.15564e-06
2.999823	1.27211e-05
2.989682	1.7094e-05
2.979542	2.18644e-05
2.969402	2.46472e-05
2.959262	2.78275e-05
2.949121	2.98151e-05
2.938981	3.3393e-05
2.928841	3.61757e-05
2.918701	4.05486e-05
2.908560	5.0487e-05
2.898420	5.84377e-05
2.888280	6.28106e-05
2.878139	7.07613e-05
2.867999	8.22898e-05
2.857859	8.62652e-05
2.847719	9.50109e-05
2.837578	0.00011131
2.827438	0.000138342
2.817298	0.000171338
2.807158	0.000180481
2.797017	0.000196382
2.786877	0.000218644
2.776737	0.000237726
2.766597	0.000250845
2.756456	0.000287418
2.746316	0.000302922
2.736176	0.000325979
2.726035	0.000350229
2.715895	0.000370503
2.705755	0.000392367
2.695615	0.000413039
2.685474	0.000432518
2.675334	0.000449215
2.665194	0.000465514
2.655054	0.000484993
2.644913	0.000496124
2.634773	0.000513218
2.624633	0.000521169
2.614492	0.0005323
2.604352	0.000542238
2.594212	0.000566488
2.584072	0.000584774
2.573931	0.000597496
2.563791	0.000613397
2.553651	0.000636056
2.543511	0.000645995
2.533370	0.000657126
2.523230	0.000673027
2.513090	0.000687339
2.502950	0.000702842
2.492809	0.00072908
2.482669	0.000758497
2.472529	0.000786722
2.462388	0.000813357
2.452248	0.000835619
2.442108	0.000864242
2.431968	0.000885709
2.421827	0.000915126
2.411687	0.000928642
2.401547	0.000946532
2.391407	0.000960445
2.381266	0.00099026
2.371126	0.00100656
2.360986	0.00103876
2.350846	0.00106023
2.340705	0.00109521
2.330565	0.00113298
2.320425	0.00117988
2.310284	0.0012252
2.300144	0.00125542
2.290004	0.00129795
2.279864	0.00134764
2.269723	0.00137945
2.259583	0.00140211
2.249443	0.00142119
2.239303	0.00144981
2.229162	0.00147446
2.219022	0.00149831
2.208882	0.00152336
2.198742	0.00155277
2.188601	0.0015802
2.178461	0.00160246
2.168321	0.00162353
2.158180	0.00165375
2.148040	0.00169509
2.137900	0.00171974
2.127760	0.00174478
2.117619	0.00176625
2.107479	0.00179209
2.097339	0.00181793
2.087199	0.00186086
2.077058	0.00188352
2.066918	0.00190062
2.056778	0.0019193
2.046638	0.00193759
2.036497	0.00196223
2.026357	0.00198211
2.016217	0.0020167
2.006076	0.00204492
1.995936	0.00207354
1.985796	0.00210932
1.975656	0.00213278
1.965515	0.00215305
1.955375	0.00219121
1.945235	0.00223415
1.935095	0.00226754
1.924954	0.00229259
1.914814	0.00233274
1.904674	0.00236056
1.894534	0.00239197
1.884393	0.00241542
1.874253	0.00244723
1.864113	0.00247585
1.853972	0.00251163
1.843832	0.00254502
1.833692	0.00257126
1.823552	0.0026134
1.813411	0.00265434
1.803271	0.00268654
1.793131	0.00272471
1.782991	0.00274578
1.772850	0.002774
1.762710	0.00279825
1.752570	0.002838
1.742430	0.00286782
1.732289	0.00289525
1.722149	0.0029191
1.712009	0.00292824
1.701868	0.00296084
1.691728	0.00300139
1.681588	0.00308964
1.671448	0.00312502
1.661307	0.00315961
1.651167	0.00319141
1.641027	0.00321328
1.630887	0.00323355
1.620746	0.0032574
1.610606	0.00326933
1.600466	0.00328563
1.590326	0.00331107
1.580185	0.00333294
1.570045	0.00335878
1.559905	0.00339535
1.549764	0.0034351
1.539624	0.00345617
1.529484	0.00348042
1.519344	0.00350865
1.509203	0.00352296
1.499063	0.00353488
1.488923	0.00356311
1.478783	0.00358299
1.468642	0.00359531
1.458502	0.00361081
1.448362	0.00362592
1.438221	0.00364381
1.428081	0.00365732
1.417941	0.00368157
1.407801	0.00369946
1.397660	0.00373206
1.387520	0.00377857
1.377380	0.00382349
1.367240	0.00389465
1.357099	0.00394673
1.346959	0.0040004
1.336819	0.00405963
1.326679	0.00410654
1.316538	0.00417054
1.306398	0.00422461
1.296258	0.00426873
1.286117	0.00432558
1.275977	0.00435619
1.265837	0.00438879
1.255697	0.00440906
1.245556	0.00442775
1.235416	0.00443808
1.225276	0.00446074
1.215136	0.00447823
1.204995	0.00449652
1.194855	0.00452713
1.184715	0.00456013
1.174575	0.00458398
1.164434	0.00461976
1.154294	0.00465872
1.144154	0.00469767
1.134013	0.00475691
1.123873	0.00480739
1.113733	0.00486663
1.103593	0.00493302
1.093452	0.00498549
1.083312	0.00504592
1.073172	0.00513775
1.063032	0.00519817
1.052891	0.0052578
1.042751	0.00537587
1.032611	0.00541761
1.022471	0.00546969
1.012330	0.00552216
1.002190	0.00557941
0.992050	0.00563307
0.981909	0.00568992
0.971769	0.00573087
0.961629	0.005775
0.951489	0.00581872
0.941348	0.00586365
0.931208	0.00593282
0.921068	0.00598887
0.910928	0.00606202
0.900787	0.00613278
0.890647	0.00620433
0.880507	0.00628066
0.870367	0.00633989
0.860226	0.006419
0.850086	0.00647863
0.839946	0.0065478
0.829805	0.00660982
0.819665	0.0066615
0.809525	0.00671676
0.799385	0.00676724
0.789244	0.00682369
0.779104	0.00685669
0.768964	0.00690837
0.758824	0.00696402
0.748683	0.0070165
0.738543	0.00705267
0.728403	0.00708607
0.718263	0.00712502
0.708122	0.00716438
0.697982	0.00720374
0.687842	0.00726575
0.677701	0.00730869
0.667561	0.0073715
0.657421	0.00742636
0.647281	0.00747764
0.637140	0.00755993
0.627000	0.00766011
0.616860	0.00779567
0.606720	0.00792606
0.596579	0.00803339
0.586439	0.00820712
0.576299	0.0083705
0.566159	0.00851799
0.556018	0.00865792
0.545878	0.00877003
0.535738	0.00886822
0.525597	0.00894136
0.515457	0.00900139
0.505317	0.00905744
0.495177	0.00910356
0.485036	0.00915842
0.474896	0.00921964
0.464756	0.00927967
0.454616	0.00933214
0.444475	0.00939575
0.434335	0.00943351
0.424195	0.00947605
0.414054	0.00952892
0.403914	0.00958219
0.393774	0.00967124
0.383634	0.00975114
0.373493	0.00982031
0.363353	0.00989942
0.353213	0.00995269
0.343073	0.0100306
0.332932	0.0101113
0.322792	0.0101725
0.312652	0.0102445
0.302512	0.0103049
0.292371	0.0103661
0.282231	0.0104226
0.272091	0.0104798
0.261950	0.0105403
0.251810	0.0105903
0.241670	0.0106436
0.231530	0.0106897
0.221389	0.0107422
0.211249	0.0108205
0.201109	0.010867
0.190969	0.0109179
0.180828	0.0109803
0.170688	0.0110193
0.160548	0.0110729
0.150408	0.0111302
0.140267	0.0112033
0.130127	0.0112789
0.119987	0.0113854
0.109846	0.0115464
0.099706	0.0117348
0.089566	0.0119527
0.079426	0.012103
0.069285	0.0122365
0.059145	0.0123868
0.049005	0.0125514
0.038865	0.0127303
0.028724	0.0129382
0.018584	0.0131366
0.008444	0.0133166
-0.001696	0.970301
-0.011837	0.970464
-0.021977	0.970617
-0.032117	0.970834
-0.042258	0.971061
-0.052398	0.971282
-0.062538	0.971465
-0.072678	0.971661
-0.082819	0.971864
-0.092959	0.972099
-0.103099	0.972358
-0.113239	0.97266
-0.123380	0.973007
-0.133520	0.97338
-0.143660	0.973741
-0.153800	0.974143
-0.163941	0.974627
-0.174081	0.975057
-0.184221	0.975545
-0.194362	0.975989
-0.204502	0.97654
-0.214642	0.977082
-0.224782	0.977651
-0.234923	0.978155
-0.245063	0.978678
-0.255203	0.979202
-0.265343	0.979717
-0.275484	0.980124
-0.285624	0.980624
-0.295764	0.981084
-0.305904	0.981564
-0.316045	0.982032
-0.326185	0.982563
-0.336325	0.983031
-0.346466	0.983575
-0.356606	0.984132
-0.366746	0.984795
-0.376886	0.98534
-0.387027	0.985963
-0.397167	0.986551
-0.407307	0.987148
-0.417447	0.987692
-0.427588	0.988205
-0.437728	0.98866
-0.447868	0.989063
-0.458008	0.989461
-0.468149	0.989964
-0.478289	0.990329
-0.488429	0.990651
-0.498570	0.991006
-0.508710	0.99132
-0.518850	0.991645
-0.528990	0.991994
-0.539131	0.992306
-0.549271	0.992619
-0.559411	0.992933
-0.569551	0.993207
-0.579692	0.99353
-0.589832	0.993828
-0.599972	0.994123
-0.610112	0.994386
-0.620253	0.994667
-0.630393	0.994886
-0.640533	0.995113
-0.650674	0.995318
-0.660814	0.995534
-0.670954	0.995703
-0.681094	0.995862
-0.691235	0.99601
-0.701375	0.996155
-0.711515	0.996285
-0.721655	0.996409
-0.731796	0.996551
-0.741936	0.996662
-0.752076	0.996782
-0.762217	0.996888
-0.772357	0.997003
-0.782497	0.997155
-0.792637	0.997331
-0.802778	0.997484
-0.812918	0.997616
-0.823058	0.997718
-0.833198	0.997835
-0.843339	0.997957
-0.853479	0.998157
-0.863619	0.998273
-0.873759	0.998383
-0.883900	0.998499
-0.894040	0.99861
-0.904180	0.998712
-0.914321	0.998833
-0.924461	0.998879
-0.934601	0.998956
-0.944741	0.999007
-0.954882	0.999106
-0.965022	0.999174
-0.975162	0.999231
-0.985302	0.999275
-0.995443	0.999323
-1.005583	0.999369
-1.015723	0.999424
-1.025863	0.999459
-1.036004	0.999495
-1.046144	0.999521
-1.056284	0.999545
-1.066425	0.999573
-1.076565	0.999594
-1.086705	0.999614
-1.096845	0.999641
-1.106986	0.999654
-1.117126	0.999688
-1.127266	0.999705
-1.137406	0.999719
-1.147547	0.99974
-1.157687	0.999756
-1.167827	0.999763
-1.177967	0.999769
-1.188108	0.999781
-1.198248	0.999789
-1.208388	0.999795
-1.218529	0.999802
-1.228669	0.999809
-1.238809	0.999814
-1.248949	0.99982
-1.259090	0.999824
-1.269230	0.999829
-1.279370	0.99983
-1.289510	0.999836
-1.299651	0.999842
-1.309791	0.999847
-1.319931	0.999849
-1.330071	0.999854
-1.340212	0.99987
-1.350352	0.999876
-1.360492	0.999879
-1.370633	0.999884
-1.380773	0.999894
-1.390913	0.999902
-1.401053	0.999906
-1.411194	0.999916
-1.421334	0.999923
-1.431474	0.999934
-1.441614	0.999943
-1.451755	0.999945
-1.461895	0.999952
-1.472035	0.999958
-1.482175	0.999964
-1.492316	0.999969
-1.502456	0.999972
-1.512596	0.999973
-1.522737	0.999977
-1.532877	0.999977
-1.543017	0.999981
-1.553157	0.999983
-1.563298	0.999986
-1.583578	0.999987
-1.593718	0.999988
-1.603859	0.999991
-1.613999	0.999991
-1.624139	0.999992
-1.634279	0.999994
-1.644420	0.999994
-1.664700	0.999996
-1.684981	0.999997
-1.705261	0.999997
-1.766103	0.999998
-1.786384	0.999999
-1.816804	1
-1.877646	1
&
```
