## Supplementary material for "All-at-once RNA folding with 3D motif prediction framed by evolutionary information": RF02326_TtnuHACA19.cacofold.power

```
# Power analysis of CaCoFold structure 
#
# Powertype = SINGLE SUBSTITUTIONS
# covary  left_pos      right_pos    substitutions      power
#----------------------------------------------------------------
          12		34		1		0.00
          13		33		0		0.00
          14		32		0		0.00
          15		31		1		0.00
          16		30		0		0.00
          17		29		0		0.00
          18		28		0		0.00
          19		27		0		0.00
          60		115		0		0.00
          61		114		0		0.00
          62		113		0		0.00
          63		112		0		0.00
          64		111		0		0.00
          65		110		0		0.00
          70		103		0		0.00
          71		102		0		0.00
          72		101		0		0.00
          73		100		0		0.00
          74		99		0		0.00
          78		98		0		0.00
          79		97		0		0.00
          80		96		0		0.00
          81		95		0		0.00
          82		94		0		0.00
#
# BPAIRS 24
# avg substitutions per BP  0.1
# BPAIRS expected to covary 0.0 +/- 0.0
# BPAIRS observed to covary 0
#
```
