## Supplementary material for "All-at-once RNA folding with 3D motif prediction framed by evolutionary information": RF02326_TtnuHACA19.surv

```
0.000000	0.037037
-0.002628	1
&
0.761524	0.000138255
0.666445	0.000414766
0.187529	0.000691276
0.088929	0.000829531
-0.002628	0.999447
-0.291387	0.999862
-0.647052	1
&
1.732301	4.59137e-07
1.729921	1.37741e-06
0.927032	2.75482e-06
0.761524	0.000133609
0.666445	0.000395317
0.567845	0.000396694
0.529109	0.000402204
0.423466	0.000404959
0.282608	0.000406336
0.243872	0.000407713
0.212179	0.000410468
0.201615	0.000415978
0.187529	0.000677686
0.088929	0.00080854
-0.002628	0.999463
-0.048407	0.999466
-0.073057	0.999467
-0.196308	0.999468
-0.291387	0.999862
-0.358294	0.999864
-0.375901	0.999866
-0.432244	0.999868
-0.537888	0.999869
-0.647052	1
&
```
