## Supplementary material for "All-at-once RNA folding with 3D motif prediction framed by evolutionary information": RF02327_TtnuHACA20.cacofold.helixcov

```
# RMs = 4 L = 123

# RM_HELIX NESTED 5-16 25-36, nbp = 11 nbp_cov = 0
# pvals: 0.998837,0.998837,0.998837,0.998837,0.998837,0.998837,0.998837,0.998837,0.998837,0.998837,0.998837
# aggregated NONE
NESTED  ::::<<<<<<<<-<<<________>>>->>>>>>>>:::::::::::::::::::::::::::::::::::::::::::::::::::::::::::::::::::::::::::::::::::::::
        :::::::::::::::::::::::::::::::::::::::::::::::::::::::::::::::::::::::::::::::::::::::::::::::::::::::::::::::::::::::::::

# RM_HELIX NESTED 68-72 78-82, nbp = 5 nbp_cov = 0
# pvals: 0.998837,0.998837,0.998837,0.998837,0.998837
# aggregated NONE
NESTED  :::::::::::::::::::::::::::::::::::::::::::::::::::::::::::::::::::<<<<<_____>>>>>:::::::::::::::::::::::::::::::::::::::::
        :::::::::::::::::::::::::::::::::::::::::::::::::::::::::::::::::::::::::::::::::::::::::::::::::::::::::::::::::::::::::::

# RM_HELIX NESTED 55-56 102-103, nbp = 2 nbp_cov = 0
# pvals: 0.998837,0.998837
# aggregated NONE
NESTED  ::::::::::::::::::::::::::::::::::::::::::::::::::::::<<_____________________________________________>>::::::::::::::::::::
        :::::::::::::::::::::::::::::::::::::::::::::::::::::::::::::::::::::::::::::::::::::::::::::::::::::::::::::::::::::::::::

# RM_HELIX NESTED 46-49 110-113, nbp = 4 nbp_cov = 0
# pvals: 0.998837,0.998837,0.998837,0.998837
# aggregated NONE
NESTED  :::::::::::::::::::::::::::::::::::::::::::::<<<<____________________________________________________________>>>>::::::::::
        :::::::::::::::::::::::::::::::::::::::::::::::::::::::::::::::::::::::::::::::::::::::::::::::::::::::::::::::::::::::::::
```
