## Supplementary material for "All-at-once RNA folding with 3D motif prediction framed by evolutionary information": RF02327_TtnuHACA20.cacofold.power

```
# Power analysis of CaCoFold structure 
#
# Powertype = SINGLE SUBSTITUTIONS
# covary  left_pos      right_pos    substitutions      power
#----------------------------------------------------------------
          5		36		0		0.00
          6		35		0		0.00
          7		34		0		0.00
          8		33		0		0.00
          9		32		0		0.00
          10		31		0		0.00
          11		30		0		0.00
          12		29		0		0.00
          14		27		0		0.00
          15		26		0		0.00
          16		25		0		0.00
          46		113		0		0.00
          47		112		0		0.00
          48		111		0		0.00
          49		110		1		0.00
          55		103		0		0.00
          56		102		0		0.00
          68		82		0		0.00
          69		81		0		0.00
          70		80		0		0.00
          71		79		0		0.00
          72		78		0		0.00
#
# BPAIRS 22
# avg substitutions per BP  0.0
# BPAIRS expected to covary 0.0 +/- 0.0
# BPAIRS observed to covary 0
#
```
