## Supplementary material for "All-at-once RNA folding with 3D motif prediction framed by evolutionary information": RF02327_TtnuHACA20.power

```
# Power analysis of given structure 
#
# Powertype = SINGLE SUBSTITUTIONS
# covary  left_pos      right_pos    substitutions      power
#----------------------------------------------------------------
          5		36		0		0.00
          6		35		0		0.00
          7		34		0		0.00
          8		33		0		0.00
          9		32		0		0.00
          10		31		0		0.00
          11		30		0		0.00
          12		29		0		0.00
          14		27		0		0.00
          15		26		0		0.00
          16		25		0		0.00
          39		54		0		0.00
          40		53		0		0.00
          41		52		0		0.00
          42		51		0		0.00
          43		50		0		0.00
          44		49		1		0.00
          58		119		0		0.00
          59		118		0		0.00
          60		117		0		0.00
          61		116		0		0.00
          65		113		0		0.00
          66		112		0		0.00
          67		111		0		0.00
          68		110		0		0.00
          71		107		0		0.00
          72		106		0		0.00
          73		104		0		0.00
          74		103		0		0.00
          75		102		0		0.00
          78		99		0		0.00
          79		98		0		0.00
          80		97		0		0.00
          81		96		0		0.00
          82		95		0		0.00
          83		94		0		0.00
          85		92		0		0.00
          86		91		1		0.00
#
# BPAIRS 38
# avg substitutions per BP  0.1
# BPAIRS expected to covary 0.0 +/- 0.0
# BPAIRS observed to covary 0
#
```
