## Supplementary material for "All-at-once RNA folding with 3D motif prediction framed by evolutionary information": RF02327_TtnuHACA20.surv

```
0.000000	0.0263158
-0.003162	1
&
0.686664	0.000133958
0.686275	0.000401875
0.641312	0.000535834
0.570120	0.000669792
0.337810	0.000803751
0.169197	0.00120563
0.109246	0.0016075
-0.003162	0.998794
-0.006909	0.998928
-0.235472	0.99933
-0.291676	0.999732
-0.355374	0.999866
-0.812501	1
&
1.874837	4.44267e-07
1.874055	2.22133e-06
1.870308	3.55413e-06
0.873622	4.88693e-06
0.806177	5.3312e-06
0.787443	9.77387e-06
0.716251	1.11067e-05
0.686275	0.000374961
0.641312	0.000496246
0.622577	0.000508241
0.570120	0.00063308
0.551385	0.000633969
0.465206	0.000634857
0.423989	0.000635746
0.394014	0.000637967
0.337810	0.000759252
0.281606	0.000769914
0.244136	0.000770359
0.229148	0.000773024
0.214161	0.00077569
0.210414	0.000776578
0.191679	0.000777023
0.169197	0.00114088
0.150463	0.00114887
0.146716	0.00114976
0.109246	0.00151362
0.094259	0.00151406
0.045548	0.00152206
0.026814	0.0015225
-0.003162	0.998837
-0.006909	0.998959
-0.048125	0.998963
-0.059366	0.998974
-0.085595	0.99898
-0.093089	0.998982
-0.108076	0.998983
-0.119317	0.998993
-0.134305	0.998996
-0.156787	0.998998
-0.171774	0.999
-0.235472	0.999364
-0.265448	0.999369
-0.291676	0.999733
-0.310411	0.999737
-0.332893	0.99974
-0.344134	0.999741
-0.347880	0.999744
-0.355374	0.999865
-0.419072	0.999868
-0.422819	0.999872
-0.426566	0.999872
-0.479023	0.999874
-0.527734	0.999878
-0.598926	0.999879
-0.812501	1
&
```
