## Supplementary material for "All-at-once RNA folding with 3D motif prediction framed by evolutionary information": RF02328_TtnuHACA21.helixcov

```
# RMs = 6 L = 130

# RM_HELIX NESTED 17-27 33-43, nbp = 10 nbp_cov = 0
# pvals: 0.999192,0.999192,0.999192,0.999192,0.999192,0.999192,0.999192,0.999192,0.999192,0.999192
# aggregated NONE
NESTED  ::::::::::::::::<<<<<-<<<<<_____>>>>>->>>>>:::::::::::::::::::::::::::::::::::::::::::::::::::::::::::::::::::::::::::::::::::::::
        ::::::::::::::::::::::::::::::::::::::::::::::::::::::::::::::::::::::::::::::::::::::::::::::::::::::::::::::::::::::::::::::::::

# RM_HELIX NESTED 12-13 47-48, nbp = 2 nbp_cov = 0
# pvals: 0.999192,0.999192
# aggregated NONE
NESTED  :::::::::::<<_________________________________>>::::::::::::::::::::::::::::::::::::::::::::::::::::::::::::::::::::::::::::::::::
        ::::::::::::::::::::::::::::::::::::::::::::::::::::::::::::::::::::::::::::::::::::::::::::::::::::::::::::::::::::::::::::::::::

# RM_HELIX NESTED 3-8 52-57, nbp = 6 nbp_cov = 0
# pvals: 0.999192,0.999192,0.999192,0.999192,0.999192,0.999192
# aggregated NONE
NESTED  ::<<<<<<___________________________________________>>>>>>:::::::::::::::::::::::::::::::::::::::::::::::::::::::::::::::::::::::::
        ::::::::::::::::::::::::::::::::::::::::::::::::::::::::::::::::::::::::::::::::::::::::::::::::::::::::::::::::::::::::::::::::::

# RM_HELIX NESTED 87-91 101-105, nbp = 5 nbp_cov = 0
# pvals: 0.999192,0.999192,0.999192,0.999192,0.999192
# aggregated NONE
NESTED  ::::::::::::::::::::::::::::::::::::::::::::::::::::::::::::::::::::::::::::::::::::::<<<<<_________>>>>>:::::::::::::::::::::::::
        ::::::::::::::::::::::::::::::::::::::::::::::::::::::::::::::::::::::::::::::::::::::::::::::::::::::::::::::::::::::::::::::::::

# RM_HELIX NESTED 81-85 108-112, nbp = 5 nbp_cov = 0
# pvals: 0.999192,0.999192,0.999192,0.999192,0.999192
# aggregated NONE
NESTED  ::::::::::::::::::::::::::::::::::::::::::::::::::::::::::::::::::::::::::::::::<<<<<______________________>>>>>::::::::::::::::::
        ::::::::::::::::::::::::::::::::::::::::::::::::::::::::::::::::::::::::::::::::::::::::::::::::::::::::::::::::::::::::::::::::::

# RM_HELIX NESTED 70-75 117-122, nbp = 6 nbp_cov = 0
# pvals: 0.999192,0.999192,0.999192,0.999192,0.999192,0.999192
# aggregated NONE
NESTED  :::::::::::::::::::::::::::::::::::::::::::::::::::::::::::::::::::::<<<<<<_________________________________________>>>>>>::::::::
        ::::::::::::::::::::::::::::::::::::::::::::::::::::::::::::::::::::::::::::::::::::::::::::::::::::::::::::::::::::::::::::::::::
```
