## Supplementary material for "All-at-once RNA folding with 3D motif prediction framed by evolutionary information": RF02328_TtnuHACA21.surv

```
-0.000000	0.0294118
-0.002662	1
&
1.163552	0.000119746
1.161269	0.000239492
0.922248	0.000359238
0.880679	0.000598731
0.568912	0.000838223
0.174006	0.000957969
0.070084	0.00143695
-0.002662	0.999162
-0.345606	0.999282
-0.387175	0.999521
-0.402763	0.999641
-0.465117	0.99988
-0.631393	1
&
1.596137	3.97535e-07
1.592548	7.95071e-07
1.571763	2.38521e-06
1.353526	3.02127e-05
1.182054	3.14053e-05
1.150877	0.000191214
1.135289	0.000214272
1.109308	0.000228185
1.083328	0.000229378
1.020974	0.000238124
1.015778	0.000249652
0.943032	0.000267144
0.906659	0.000268336
0.896267	0.000268734
0.875483	0.000348638
0.865090	0.000508448
0.828718	0.000564103
0.823521	0.00058716
0.807933	0.000622143
0.755972	0.000623733
0.735187	0.000625323
0.568912	0.000641224
0.522146	0.000642417
0.381851	0.000642815
0.366263	0.000654343
0.345478	0.000654741
0.340282	0.000656331
0.288321	0.000667859
0.283125	0.000669449
0.194791	0.000704433
0.189595	0.000750547
0.174006	0.00107016
0.116849	0.00109322
0.080476	0.0010964
0.075280	0.00109958
0.064888	0.00109998
0.049299	0.00115564
0.023319	0.00115723
-0.002662	0.999192
-0.039035	0.999195
-0.096192	0.999197
-0.132565	0.999198
-0.142957	0.999212
-0.226095	0.999212
-0.257272	0.999372
-0.262468	0.999395
-0.278056	0.99943
-0.319625	0.999453
-0.361194	0.999481
-0.402763	0.999482
-0.413155	0.999494
-0.418352	0.999521
-0.428744	0.999539
-0.459921	0.999542
-0.475509	0.999622
-0.480705	0.999639
-0.491097	0.999696
-0.496293	0.999696
-0.501490	0.999776
-0.527470	0.999788
-0.537862	0.999789
-0.558647	0.99996
-0.584627	0.999962
-0.600216	0.999985
-0.693746	0.999986
-0.724923	1
&
```
