## Supplementary material for "All-at-once RNA folding with 3D motif prediction framed by evolutionary information": RF02329_TtnuHACA22.cacofold.helixcov

```
# RMs = 3 L = 103

# RM_HELIX NESTED 26-34 42-50, nbp = 9 nbp_cov = 0
# pvals: 0.996521,0.996521,0.996521,0.996521,0.996521,0.996521,0.996521,0.996521,0.996521
# aggregated NONE
NESTED  :::::::::::::::::::::::::<<<<<<<<<_______>>>>>>>>>:::::::::::::::::::::::::::::::::::::::::::::::::::::
        :::::::::::::::::::::::::::::::::::::::::::::::::::::::::::::::::::::::::::::::::::::::::::::::::::::::

# RM_HELIX NESTED 56-66 73-84, nbp = 11 nbp_cov = 0
# pvals: 0.996521,0.996521,0.996521,0.996521,0.996521,0.996521,0.996521,0.996521,0.996521,0.996521,0.996521
# aggregated NONE
NESTED  :::::::::::::::::::::::::::::::::::::::::::::::::::::::<<<<<<<<<<<______>>>>>>>->>>>:::::::::::::::::::
        :::::::::::::::::::::::::::::::::::::::::::::::::::::::::::::::::::::::::::::::::::::::::::::::::::::::

# RM_HELIX NESTED 16-21 95-100, nbp = 6 nbp_cov = 0
# pvals: 0.996521,0.996521,0.996521,0.996521,0.996521,0.996521
# aggregated NONE
NESTED  :::::::::::::::<<<<<<_________________________________________________________________________>>>>>>:::
        :::::::::::::::::::::::::::::::::::::::::::::::::::::::::::::::::::::::::::::::::::::::::::::::::::::::
```
