## Supplementary material for "All-at-once RNA folding with 3D motif prediction framed by evolutionary information": RF02329_TtnuHACA22.surv

```
0.204120	0.0333333
-0.003999	1
&
1.051383	0.000191461
1.049207	0.000382922
0.670810	0.000765843
0.658197	0.00114877
0.595130	0.00153169
0.513144	0.00210607
0.481611	0.00268045
0.431158	0.00287191
0.424851	0.00402068
0.279799	0.00421214
0.204120	0.0044036
0.172586	0.00478652
0.002308	0.0151254
-0.003999	0.996362
-0.130132	0.996554
-0.212118	0.997702
-0.338250	0.998277
-0.420236	0.998851
-0.546369	0.999617
-0.994139	0.999809
-1.473443	1
&
1.132894	6.34558e-07
1.131193	1.26912e-06
1.112274	6.98014e-06
1.068127	1.07875e-05
1.049207	0.000302684
1.011368	0.000303953
0.998754	0.000354083
0.967221	0.000355352
0.929381	0.000357256
0.923075	0.000364871
0.916768	0.000367409
0.841089	0.000373755
0.834782	0.000375024
0.828475	0.000380735
0.809556	0.000413097
0.790636	0.000420712
0.778022	0.00042325
0.759103	0.000425154
0.721263	0.000427058
0.714956	0.000453074
0.696036	0.0004664
0.689730	0.000472746
0.677116	0.000474015
0.670810	0.000762739
0.658197	0.00104702
0.651890	0.00104956
0.645583	0.00105019
0.626663	0.00105781
0.614050	0.00113205
0.607744	0.00115045
0.595130	0.00143347
0.582517	0.00150771
0.576210	0.00155721
0.569904	0.00157434
0.563597	0.00159084
0.557291	0.00159464
0.550984	0.00159718
0.532064	0.0016048
0.525757	0.00160797
0.519451	0.00161178
0.513144	0.00211054
0.500531	0.00214734
0.494224	0.00215052
0.481611	0.00257504
0.475304	0.00258265
0.468998	0.00258392
0.462691	0.00260105
0.456385	0.00260613
0.443771	0.00260803
0.437465	0.00260994
0.431158	0.00278254
0.424851	0.00363411
0.393318	0.00364934
0.361785	0.00366457
0.349172	0.00367473
0.342865	0.00368742
0.336559	0.0037128
0.298719	0.00372422
0.279799	0.00388857
0.273492	0.00389872
0.267186	0.00390253
0.260879	0.00390317
0.248266	0.00392791
0.216733	0.00393934
0.204120	0.00424012
0.197813	0.00424075
0.185200	0.00424456
0.172586	0.00452757
0.166280	0.00453265
0.159973	0.00453899
0.153667	0.00454407
0.128440	0.00454915
0.115827	0.00455422
0.103214	0.00455549
0.084294	0.00460499
0.071680	0.00460626
0.046454	0.00461641
0.021227	0.00461704
0.002308	0.0146139
-0.003999	0.996521
-0.029226	0.996525
-0.041839	0.996526
-0.060759	0.99653
-0.092292	0.996557
-0.098598	0.996564
-0.104905	0.996577
-0.123825	0.996585
-0.130132	0.996726
-0.193198	0.996755
-0.199504	0.996767
-0.205811	0.996782
-0.212118	0.997633
-0.218424	0.997636
-0.224731	0.997637
-0.231038	0.997639
-0.237344	0.997791
-0.243651	0.997799
-0.249957	0.9978
-0.256264	0.997813
-0.262571	0.997839
-0.281491	0.997841
-0.287797	0.997938
-0.300410	0.997943
-0.319330	0.997962
-0.325637	0.99797
-0.331944	0.997985
-0.338250	0.99841
-0.357170	0.998412
-0.363477	0.998416
-0.376090	0.998421
-0.382397	0.998499
-0.395010	0.998513
-0.401316	0.998514
-0.407623	0.998518
-0.413930	0.998534
-0.420236	0.998975
-0.432850	0.998981
-0.483303	0.998985
-0.527449	0.99899
-0.540062	0.999006
-0.546369	0.999572
-0.552675	0.999578
-0.565289	0.999579
-0.584209	0.99958
-0.590515	0.999581
-0.622048	0.999584
-0.634662	0.999591
-0.640968	0.999592
-0.653581	0.999641
-0.659888	0.999643
-0.678808	0.999648
-0.741874	0.999652
-0.830167	0.999654
-0.880620	0.999655
-0.924766	0.99968
-0.994139	0.999822
-1.006752	0.999827
-1.050899	0.999828
-1.063512	0.999832
-1.069819	0.999832
-1.309470	0.999857
-1.473443	0.999999
-1.549122	1
&
```
