## Supplementary material for "All-at-once RNA folding with 3D motif prediction framed by evolutionary information": RF02330_TtnuHACA23.cacofold.helixcov

```
# RMs = 5 L = 135

# RM_HELIX NESTED 24-27 36-39, nbp = 4 nbp_cov = 1
# pvals: 0.000875622,0.971061,0.971061,0.971061
# aggregated NONE
NESTED  :::::::::::::::::::::::<<<<________>>>>::::::::::::::::::::::::::::::::::::::::::::::::::::::::::::::::::::::::::::::::::::::::::::::::
        :::::::::::::::::::::::<______________>::::::::::::::::::::::::::::::::::::::::::::::::::::::::::::::::::::::::::::::::::::::::::::::::

# RM_HELIX NESTED 15-20 42-47, nbp = 6 nbp_cov = 0
# pvals: 0.996347,0.971061,0.971061,0.971061,0.971061,0.971061
# aggregated NONE
NESTED  ::::::::::::::<<<<<<_____________________>>>>>>::::::::::::::::::::::::::::::::::::::::::::::::::::::::::::::::::::::::::::::::::::::::
        :::::::::::::::::::::::::::::::::::::::::::::::::::::::::::::::::::::::::::::::::::::::::::::::::::::::::::::::::::::::::::::::::::::::

# RM_HELIX NESTED 1-9 54-62, nbp = 9 nbp_cov = 0
# pvals: 0.0151358,0.971061,0.971061,0.971061,0.971061,0.971061,0.971061,0.971061,0.971061
# aggregated NONE
NESTED  <<<<<<<<<____________________________________________>>>>>>>>>:::::::::::::::::::::::::::::::::::::::::::::::::::::::::::::::::::::::::
        :::::::::::::::::::::::::::::::::::::::::::::::::::::::::::::::::::::::::::::::::::::::::::::::::::::::::::::::::::::::::::::::::::::::

# RM_HELIX NESTED 88-97 106-115, nbp = 10 nbp_cov = 1
# pvals: 0.971061,0.971061,0.00184927,0.971061,0.971061,0.971061,0.971061,0.000875622,0.971061,0.971061
# aggregated NONE
NESTED  :::::::::::::::::::::::::::::::::::::::::::::::::::::::::::::::::::::::::::::::::::::::<<<<<<<<<<________>>>>>>>>>>::::::::::::::::::::
        ::::::::::::::::::::::::::::::::::::::::::::::::::::::::::::::::::::::::::::::::::::::::::::::<____________>:::::::::::::::::::::::::::

# RM_IL pK-turn.rot 21-23 40-41, nbp = 0 nbp_cov = 0 nhl_b_cov 1/2
# aggregated NONE
RM_IL   ::::::::::::::::::::xxx::::::::::::::::XX:::::::::::::::::::::::::::::::::::::::::::::::::::::::::::::::::::::::::::::::::::::::::::::: pK-turn.rot
```
