## Supplementary material for "All-at-once RNA folding with 3D motif prediction framed by evolutionary information": RF02330_TtnuHACA23.cov

```
#
# Method Target_E-val [cov_min,cov_max] [FP | TP True Found | Sen PPV F] 
# GTp    0.05           [-1.10,1.56]    [0 | 2 37 2 | 5.41 100.00 10.26] 
#
# #tests = 37 (base pairs) 9008 (others)
# in_given  left_pos       right_pos        score      E-value          pvalue      substitutions      power
#----------------------------------------------------------------------------------------------------------------
*	        24	        39	1.02962	0.032398	0.000875622	2		0.00
*	        95	       108	1.02962	0.032398	0.000875622	2		0.00
```
