## Supplementary material for "All-at-once RNA folding with 3D motif prediction framed by evolutionary information": RF02330_TtnuHACA23.helixcov

```
# RMs = 4 L = 135

# RM_HELIX NESTED 16-27 36-46, nbp = 10 nbp_cov = 1
# pvals: 0.971061,0.971061,0.971061,0.971061,0.0231841,0.0201754,0.000875622,0.971061,0.971061,0.971061
# aggregated NONE
NESTED  :::::::::::::::<-<<<<-<<<<<________>>>>>>>>>->:::::::::::::::::::::::::::::::::::::::::::::::::::::::::::::::::::::::::::::::::::::::::
        :::::::::::::::::::::::<______________>::::::::::::::::::::::::::::::::::::::::::::::::::::::::::::::::::::::::::::::::::::::::::::::::

# RM_HELIX NESTED 2-9 54-61, nbp = 8 nbp_cov = 0
# pvals: 0.971061,0.971061,0.971061,0.971061,0.971061,0.971061,0.971061,0.971061
# aggregated NONE
NESTED  :<<<<<<<<____________________________________________>>>>>>>>::::::::::::::::::::::::::::::::::::::::::::::::::::::::::::::::::::::::::
        :::::::::::::::::::::::::::::::::::::::::::::::::::::::::::::::::::::::::::::::::::::::::::::::::::::::::::::::::::::::::::::::::::::::

# RM_HELIX NESTED 84-98 105-118, nbp = 14 nbp_cov = 1
# pvals: 0.971061,0.971061,0.971061,0.971061,0.971061,0.00184927,0.971061,0.971061,0.971061,0.971061,0.000875622,0.971061,0.971061,0.971061
# aggregated NONE
NESTED  :::::::::::::::::::::::::::::::::::::::::::::::::::::::::::::::::::::::::::::::::::<<<-<<<<<<<<<<<______>>>>>>>>>>>>>>:::::::::::::::::
        ::::::::::::::::::::::::::::::::::::::::::::::::::::::::::::::::::::::::::::::::::::::::::::::<____________>:::::::::::::::::::::::::::

# RM_HELIX NESTED 74-78 119-123, nbp = 5 nbp_cov = 0
# pvals: 0.0332327,0.971061,0.971061,0.971061,0.971061
# aggregated NONE
NESTED  :::::::::::::::::::::::::::::::::::::::::::::::::::::::::::::::::::::::::<<<<<________________________________________>>>>>::::::::::::
        :::::::::::::::::::::::::::::::::::::::::::::::::::::::::::::::::::::::::::::::::::::::::::::::::::::::::::::::::::::::::::::::::::::::
```
