## Supplementary material for "All-at-once RNA folding with 3D motif prediction framed by evolutionary information": RF02330_TtnuHACA23.power

```
# Power analysis of given structure 
#
# Powertype = SINGLE SUBSTITUTIONS
# covary  left_pos      right_pos    substitutions      power
#----------------------------------------------------------------
          2		61		0		0.00
          3		60		0		0.00
          4		59		0		0.00
          5		58		0		0.00
          6		57		0		0.00
          7		56		1		0.00
          8		55		0		0.00
          9		54		0		0.00
          16		46		0		0.00
          18		44		0		0.00
          19		43		0		0.00
          20		42		1		0.00
          21		41		2		0.00
          23		40		2		0.00
     *    24		39		2		0.00
          25		38		0		0.00
          26		37		0		0.00
          27		36		0		0.00
          74		123		1		0.00
          75		122		1		0.00
          76		121		0		0.00
          77		120		0		0.00
          78		119		1		0.00
          84		118		0		0.00
          85		117		0		0.00
          86		116		0		0.00
          88		115		0		0.00
          89		114		0		0.00
          90		113		2		0.00
          91		112		0		0.00
          92		111		0		0.00
          93		110		1		0.00
          94		109		1		0.00
     *    95		108		2		0.00
          96		107		0		0.00
          97		106		0		0.00
          98		105		0		0.00
#
# BPAIRS 37
# avg substitutions per BP  0.5
# BPAIRS expected to covary 0.0 +/- 0.0
# BPAIRS observed to covary 2
#
```
