## Supplementary material for "All-at-once RNA folding with 3D motif prediction framed by evolutionary information": RF02330_TtnuHACA23.surv

```
1.029619	0.027027
1.027972	0.0540541
0.979451	0.0810811
0.265510	0.108108
0.210058	0.135135
0.050634	0.162162
-0.004818	1
&
1.554763	0.000111012
1.478517	0.00044405
1.027972	0.00111012
1.007177	0.00155417
0.979451	0.00233126
0.951725	0.00299734
0.840822	0.00344139
0.806164	0.00432948
0.799233	0.00455151
0.764576	0.00521758
0.667535	0.00543961
0.605152	0.00677176
0.445728	0.0108792
0.418002	0.0122114
0.411071	0.0126554
0.383345	0.0128774
0.355619	0.0206483
0.307098	0.0214254
0.265510	0.0263099
0.210058	0.0273091
0.203126	0.0288632
0.175401	0.0304174
0.161538	0.0326377
0.133812	0.0328597
0.099154	0.0344139
0.064497	0.0395204
0.057565	0.0399645
0.050634	0.0420737
0.022908	0.0422957
0.002114	0.0430728
-0.004818	0.965697
-0.039475	0.966363
-0.053338	0.967251
-0.067201	0.967362
-0.115721	0.970693
-0.150379	0.971581
-0.164242	0.972469
-0.191968	0.972913
-0.212762	0.973357
-0.289008	0.976465
-0.302871	0.980906
-0.309803	0.98135
-0.379117	0.982904
-0.392980	0.985124
-0.406843	0.985346
-0.413775	0.985457
-0.441500	0.988566
-0.469226	0.99234
-0.496952	0.992784
-0.531610	0.993672
-0.600924	0.994116
-0.621719	0.995226
-0.635582	0.995782
-0.642513	0.998113
-0.656376	0.998557
-0.677171	0.999223
-0.711828	0.999334
-1.037607	0.999556
-1.106922	1
&
1.767012	3.68528e-07
1.762708	7.37055e-07
1.693393	1.10558e-06
1.686461	1.47411e-06
1.679530	2.21117e-06
1.672598	2.94822e-06
1.665667	3.31675e-06
1.658735	3.68528e-06
1.644873	4.42233e-06
1.637941	5.15939e-06
1.631010	6.26497e-06
1.624078	7.00203e-06
1.617147	8.84467e-06
1.610215	1.10558e-05
1.596352	1.40041e-05
1.589421	1.69523e-05
1.582489	1.9532e-05
1.575558	2.35858e-05
1.568626	3.31675e-05
1.561695	3.75898e-05
1.554763	4.82771e-05
1.547832	4.93827e-05
1.540900	5.63847e-05
1.533969	6.89147e-05
1.527037	7.55482e-05
1.520106	8.95522e-05
1.513175	0.000101714
1.506243	0.000110558
1.499312	0.000119403
1.492380	0.000133407
1.485449	0.000146306
1.478517	0.000187949
1.471586	0.000201216
1.464654	0.000221854
1.457723	0.000251336
1.450791	0.000270868
1.443860	0.000281924
1.436928	0.000299613
1.429997	0.00032541
1.423065	0.00034052
1.416134	0.000352313
1.409202	0.000364474
1.402271	0.000374793
1.395340	0.000382532
1.388408	0.000396536
1.381477	0.000408697
1.374545	0.000416436
1.367614	0.000421964
1.360682	0.000429335
1.353751	0.000441496
1.346819	0.000450709
1.339888	0.00046066
1.332956	0.000473927
1.326025	0.000483877
1.319093	0.000494933
1.312162	0.000503777
1.305230	0.000513359
1.298299	0.000517781
1.291367	0.000519624
1.284436	0.000525521
1.277505	0.000526995
1.270573	0.000529943
1.235916	0.000532154
1.228984	0.000532891
1.222053	0.000535102
1.180464	0.000535471
1.111149	0.000535839
1.090355	0.000536576
1.083423	0.00053805
1.076492	0.000539525
1.069560	0.000542473
1.062629	0.000551686
1.055697	0.000577483
1.048766	0.000614704
1.041834	0.000651189
1.034903	0.000725631
1.027972	0.000875622
1.021040	0.000992077
1.014109	0.0011557
1.007177	0.00130496
1.000246	0.00142952
0.993314	0.00154118
0.986383	0.00170002
0.979451	0.00184927
0.972520	0.00197015
0.965588	0.00206044
0.958657	0.00219458
0.951725	0.0023044
0.944794	0.00240685
0.937862	0.00248683
0.930931	0.00256385
0.923999	0.00264861
0.917068	0.002719
0.910137	0.0027647
0.903205	0.00279823
0.896274	0.00285683
0.889342	0.00289442
0.882411	0.00292685
0.875479	0.00295928
0.868548	0.0030035
0.861616	0.00306541
0.854685	0.00311811
0.847753	0.00320545
0.840822	0.00331712
0.833890	0.00340262
0.826959	0.00345532
0.820027	0.00352792
0.813096	0.00360752
0.806164	0.00375603
0.799233	0.00387102
0.792301	0.0039801
0.785370	0.00408882
0.778439	0.00415736
0.771507	0.00425797
0.764576	0.00437037
0.757644	0.00447208
0.750713	0.00454432
0.743781	0.00461507
0.736850	0.00467809
0.729918	0.004733
0.722987	0.00477759
0.716055	0.00481961
0.709124	0.00486493
0.702192	0.0048981
0.695261	0.00491948
0.688329	0.00496296
0.681398	0.00497697
0.674466	0.00499392
0.667535	0.00501861
0.660604	0.00505399
0.653672	0.00510743
0.646741	0.00516197
0.639809	0.00521246
0.632878	0.00530311
0.625946	0.00539156
0.619015	0.00544168
0.612083	0.00550691
0.605152	0.00565874
0.598220	0.00571292
0.591289	0.00580136
0.584357	0.00593293
0.577426	0.00614594
0.570494	0.0062119
0.563563	0.00626939
0.556631	0.00630477
0.549700	0.00638216
0.542769	0.00644887
0.535837	0.00654579
0.528906	0.00663166
0.521974	0.00669983
0.515043	0.00675622
0.508111	0.00692132
0.501180	0.00697955
0.494248	0.00708052
0.487317	0.00728137
0.480385	0.00740225
0.473454	0.00751907
0.466522	0.00768786
0.459591	0.00795688
0.452659	0.00816178
0.445728	0.00884098
0.438796	0.00924304
0.431865	0.00979878
0.424933	0.0101135
0.418002	0.0106066
0.411071	0.011476
0.404139	0.0118706
0.397208	0.0123033
0.390276	0.0126552
0.383345	0.0131697
0.376413	0.0135736
0.369482	0.013951
0.362550	0.0143258
0.355619	0.0151358
0.348687	0.0154774
0.341756	0.0158589
0.334824	0.0161824
0.327893	0.0167986
0.320961	0.0169759
0.314030	0.017644
0.307098	0.0180604
0.300167	0.018485
0.293236	0.018733
0.286304	0.01896
0.279373	0.0193414
0.272441	0.0197262
0.265510	0.0201754
0.258578	0.0205915
0.251647	0.0209943
0.244715	0.021354
0.237784	0.021822
0.230852	0.0221518
0.223921	0.0224728
0.216989	0.0227599
0.210058	0.0231841
0.203126	0.0235954
0.196195	0.0239337
0.189263	0.0243796
0.182332	0.0249305
0.175401	0.0253989
0.168469	0.0257302
0.161538	0.0261352
0.154606	0.026534
0.147675	0.0270636
0.140743	0.0274465
0.133812	0.0279333
0.126880	0.0283261
0.119949	0.0286895
0.113017	0.029065
0.106086	0.0295449
0.099154	0.030014
0.092223	0.0302827
0.085291	0.0306169
0.078360	0.0309412
0.071428	0.0313842
0.064497	0.0321135
0.057565	0.0326036
0.050634	0.0332327
0.043703	0.0334959
0.036771	0.0338367
0.029840	0.0342399
0.022908	0.0344872
0.015977	0.0347699
0.009045	0.0350175
0.002114	0.0351763
-0.004818	0.971061
-0.011749	0.97133
-0.018681	0.97148
-0.025612	0.971706
-0.032544	0.971858
-0.039475	0.972182
-0.046407	0.972437
-0.053338	0.972805
-0.060270	0.973072
-0.067201	0.973333
-0.074132	0.97361
-0.081064	0.973665
-0.087995	0.973778
-0.094927	0.973994
-0.101858	0.974093
-0.108790	0.974169
-0.115721	0.974531
-0.122653	0.974681
-0.129584	0.974827
-0.136516	0.975165
-0.143447	0.975326
-0.150379	0.975548
-0.157310	0.975855
-0.164242	0.976178
-0.171173	0.976413
-0.178105	0.976768
-0.185036	0.977008
-0.191968	0.97722
-0.198899	0.977378
-0.205830	0.977564
-0.212762	0.977767
-0.219693	0.977905
-0.226625	0.978085
-0.233556	0.97823
-0.240488	0.978474
-0.247419	0.978691
-0.254351	0.978973
-0.261282	0.979227
-0.268214	0.979425
-0.275145	0.979678
-0.282077	0.979819
-0.289008	0.980172
-0.295940	0.980437
-0.302871	0.980997
-0.309803	0.981734
-0.316734	0.982259
-0.323665	0.982921
-0.330597	0.98337
-0.337528	0.983975
-0.344460	0.984423
-0.351391	0.98477
-0.358323	0.985105
-0.365254	0.985473
-0.372186	0.985808
-0.379117	0.986199
-0.386049	0.986639
-0.392980	0.987173
-0.399912	0.98757
-0.406843	0.988037
-0.413775	0.988378
-0.420706	0.988738
-0.427638	0.989252
-0.434569	0.989535
-0.441500	0.990218
-0.448432	0.990583
-0.455363	0.990939
-0.462295	0.991287
-0.469226	0.992038
-0.476158	0.992237
-0.483089	0.992505
-0.490021	0.992811
-0.496952	0.993066
-0.503884	0.993282
-0.510815	0.993569
-0.517747	0.993739
-0.524678	0.993891
-0.531610	0.994129
-0.538541	0.994307
-0.545473	0.994472
-0.552404	0.994605
-0.559336	0.994798
-0.566267	0.994901
-0.573198	0.995148
-0.580130	0.995303
-0.587061	0.995469
-0.593993	0.995633
-0.600924	0.99583
-0.607856	0.99598
-0.614787	0.9961
-0.621719	0.996347
-0.628650	0.996475
-0.635582	0.996766
-0.642513	0.997132
-0.649445	0.997423
-0.656376	0.997659
-0.663308	0.997825
-0.670239	0.99802
-0.677171	0.99818
-0.684102	0.998292
-0.691033	0.998434
-0.697965	0.998553
-0.704896	0.998635
-0.711828	0.998752
-0.718759	0.998829
-0.725691	0.99889
-0.732622	0.998984
-0.739554	0.999041
-0.746485	0.999085
-0.753417	0.999125
-0.760348	0.999168
-0.767280	0.999193
-0.774211	0.999219
-0.781143	0.999243
-0.788074	0.999268
-0.795006	0.999276
-0.801937	0.999282
-0.808868	0.999283
-0.815800	0.999305
-0.822731	0.999309
-0.829663	0.999315
-0.836594	0.999316
-0.843526	0.999321
-0.850457	0.999324
-0.857389	0.999327
-0.864320	0.99933
-0.871252	0.999333
-0.878183	0.999343
-0.885115	0.999345
-0.892046	0.999351
-0.898978	0.999353
-0.905909	0.99936
-0.912841	0.999364
-0.919772	0.999366
-0.926704	0.999374
-0.933635	0.999389
-0.940566	0.999403
-0.947498	0.99941
-0.954429	0.999444
-0.961361	0.999461
-0.968292	0.999468
-0.975224	0.99948
-0.982155	0.999489
-0.989087	0.999512
-0.996018	0.999522
-1.002950	0.999542
-1.009881	0.999551
-1.016813	0.999567
-1.023744	0.999597
-1.030676	0.999615
-1.037607	0.999659
-1.044539	0.999676
-1.051470	0.999686
-1.058401	0.9997
-1.065333	0.999721
-1.072264	0.999731
-1.079196	0.999752
-1.086127	0.999761
-1.093059	0.999778
-1.099990	0.999791
-1.106922	0.999833
-1.113853	0.999863
-1.120785	0.999871
-1.127716	0.999893
-1.134648	0.999903
-1.141579	0.999909
-1.148511	0.99992
-1.155442	0.999923
-1.162374	0.999933
-1.169305	0.999936
-1.176236	0.99994
-1.183168	0.999944
-1.190099	0.999947
-1.197031	0.999953
-1.203962	0.999964
-1.210894	0.999971
-1.217825	0.999971
-1.224757	0.999974
-1.231688	0.999976
-1.238620	0.999981
-1.245551	0.999982
-1.252483	0.999986
-1.273277	0.999991
-1.280209	0.999992
-1.287140	0.999993
-1.294072	0.999994
-1.301003	0.999997
-1.314866	0.999998
-1.328729	0.999999
-1.377249	0.999999
-1.446564	1
&
```
