## Supplementary material for "All-at-once RNA folding with 3D motif prediction framed by evolutionary information": RF02331_TtnuHACA24.cacofold.helixcov

```
# RMs = 4 L = 127

# RM_HELIX NESTED 14-25 34-44, nbp = 11 nbp_cov = 0
# pvals: 0.997289,0.997289,0.997289,0.997289,0.997289,0.997289,0.997289,0.997289,0.997289,0.997289,0.000919052
# aggregated NONE
NESTED  :::::::::::::<<-<<<<<<<<<________>>>>>>>>>>>:::::::::::::::::::::::::::::::::::::::::::::::::::::::::::::::::::::::::::::::::::
        :::::::::::::::::::::::::::::::::::::::::::::::::::::::::::::::::::::::::::::::::::::::::::::::::::::::::::::::::::::::::::::::

# RM_HELIX NESTED 2-9 51-58, nbp = 8 nbp_cov = 0
# pvals: 0.997289,0.997289,0.997289,0.997289,0.997289,0.997289,0.997289,0.997289
# aggregated NONE
NESTED  :<<<<<<<<_________________________________________>>>>>>>>:::::::::::::::::::::::::::::::::::::::::::::::::::::::::::::::::::::
        :::::::::::::::::::::::::::::::::::::::::::::::::::::::::::::::::::::::::::::::::::::::::::::::::::::::::::::::::::::::::::::::

# RM_HELIX NESTED 80-91 99-110, nbp = 11 nbp_cov = 0
# pvals: 0.997289,0.997289,0.997289,0.997289,0.997289,0.997289,0.997289,0.997289,0.997289,0.997289,0.997289
# aggregated NONE
NESTED  :::::::::::::::::::::::::::::::::::::::::::::::::::::::::::::::::::::::::::::::<<<<-<<<<<<<_______>>>>>>>->>>>:::::::::::::::::
        :::::::::::::::::::::::::::::::::::::::::::::::::::::::::::::::::::::::::::::::::::::::::::::::::::::::::::::::::::::::::::::::

# RM_HELIX NESTED 69-73 115-119, nbp = 5 nbp_cov = 0
# pvals: 0.997289,0.997289,0.997289,0.997289,0.997289
# aggregated NONE
NESTED  ::::::::::::::::::::::::::::::::::::::::::::::::::::::::::::::::::::<<<<<_________________________________________>>>>>::::::::
        :::::::::::::::::::::::::::::::::::::::::::::::::::::::::::::::::::::::::::::::::::::::::::::::::::::::::::::::::::::::::::::::
```
