## Supplementary material for "All-at-once RNA folding with 3D motif prediction framed by evolutionary information": RF02331_TtnuHACA24.helixcov

```
# RMs = 4 L = 127

# RM_HELIX NESTED 14-24 35-44, nbp = 10 nbp_cov = 0
# pvals: 0.997289,0.997289,0.997289,0.997289,0.997289,0.997289,0.997289,0.997289,0.997289,0.997289
# aggregated NONE
NESTED  :::::::::::::<<-<<<<<<<<__________>>>>>>>>>>:::::::::::::::::::::::::::::::::::::::::::::::::::::::::::::::::::::::::::::::::::
        :::::::::::::::::::::::::::::::::::::::::::::::::::::::::::::::::::::::::::::::::::::::::::::::::::::::::::::::::::::::::::::::

# RM_HELIX NESTED 2-9 51-58, nbp = 8 nbp_cov = 0
# pvals: 0.997289,0.997289,0.997289,0.997289,0.997289,0.997289,0.997289,0.997289
# aggregated NONE
NESTED  :<<<<<<<<_________________________________________>>>>>>>>:::::::::::::::::::::::::::::::::::::::::::::::::::::::::::::::::::::
        :::::::::::::::::::::::::::::::::::::::::::::::::::::::::::::::::::::::::::::::::::::::::::::::::::::::::::::::::::::::::::::::

# RM_HELIX NESTED 80-91 99-110, nbp = 11 nbp_cov = 0
# pvals: 0.997289,0.997289,0.997289,0.997289,0.997289,0.997289,0.997289,0.997289,0.997289,0.997289,0.997289
# aggregated NONE
NESTED  :::::::::::::::::::::::::::::::::::::::::::::::::::::::::::::::::::::::::::::::<<<<-<<<<<<<_______>>>>>>>->>>>:::::::::::::::::
        :::::::::::::::::::::::::::::::::::::::::::::::::::::::::::::::::::::::::::::::::::::::::::::::::::::::::::::::::::::::::::::::

# RM_HELIX NESTED 62-69 112-119, nbp = 8 nbp_cov = 0
# pvals: 0.997289,0.997289,0.997289,0.997289,0.997289,0.997289,0.997289,0.997289
# aggregated NONE
NESTED  :::::::::::::::::::::::::::::::::::::::::::::::::::::::::::::<<<<<<<<__________________________________________>>>>>>>>::::::::
        :::::::::::::::::::::::::::::::::::::::::::::::::::::::::::::::::::::::::::::::::::::::::::::::::::::::::::::::::::::::::::::::
```
