## Supplementary material for "All-at-once RNA folding with 3D motif prediction framed by evolutionary information": RF02331_TtnuHACA24.power

```
# Power analysis of given structure 
#
# Powertype = SINGLE SUBSTITUTIONS
# covary  left_pos      right_pos    substitutions      power
#----------------------------------------------------------------
          2		58		0		0.00
          3		57		0		0.00
          4		56		0		0.00
          5		55		0		0.00
          6		54		1		0.00
          7		53		0		0.00
          8		52		0		0.00
          9		51		0		0.00
          14		44		0		0.00
          15		43		0		0.00
          17		42		0		0.00
          18		41		0		0.00
          19		40		0		0.00
          20		39		0		0.00
          21		38		0		0.00
          22		37		1		0.00
          23		36		0		0.00
          24		35		0		0.00
          62		119		0		0.00
          63		118		0		0.00
          64		117		0		0.00
          65		116		0		0.00
          66		115		0		0.00
          67		114		0		0.00
          68		113		1		0.00
          69		112		0		0.00
          80		110		0		0.00
          81		109		0		0.00
          82		108		0		0.00
          83		107		0		0.00
          85		105		0		0.00
          86		104		0		0.00
          87		103		0		0.00
          88		102		0		0.00
          89		101		0		0.00
          90		100		0		0.00
          91		99		0		0.00
#
# BPAIRS 37
# avg substitutions per BP  0.1
# BPAIRS expected to covary 0.0 +/- 0.0
# BPAIRS observed to covary 0
#
```
