## Supplementary material for "All-at-once RNA folding with 3D motif prediction framed by evolutionary information": RF02331_TtnuHACA24.surv

```
0.000000	0.027027
-0.000591	1
&
1.031580	0.000125565
0.790876	0.00025113
0.692963	0.00100452
0.590969	0.00138122
0.517534	0.00163235
-0.000591	0.997112
-0.008750	0.997238
-0.012830	0.997489
-0.082185	0.997865
-0.098504	0.998368
-0.102584	0.999121
-0.196418	0.999372
-0.208657	0.999749
-0.600311	1
&
1.242221	4.16615e-07
1.239646	1.49981e-05
1.096856	2.24972e-05
1.047899	2.41636e-05
1.031580	0.000133317
0.998942	0.00013415
0.990783	0.0001354
0.925507	0.000142899
0.876550	0.000144149
0.823514	0.000145815
0.790876	0.000254968
0.754159	0.000259134
0.725600	0.000264134
0.692963	0.000919052
0.684803	0.000923218
0.656245	0.000927384
0.648086	0.000929467
0.619528	0.000934467
0.590969	0.00126193
0.582810	0.00128692
0.546093	0.00129525
0.533853	0.00129942
0.525694	0.00130359
0.521614	0.00130525
0.517534	0.00152356
0.513455	0.00152856
0.497136	0.00152898
0.476737	0.00154147
0.460418	0.00155647
0.435940	0.00155856
0.268671	0.00156272
0.178917	0.00157522
0.089163	0.00158022
-0.000591	0.997289
-0.008750	0.9974
-0.012830	0.997628
-0.016910	0.997629
-0.025069	0.997644
-0.033229	0.997644
-0.078106	0.997644
-0.082185	0.997972
-0.098504	0.99841
-0.102584	0.999071
-0.106664	0.999093
-0.110743	0.999113
-0.118903	0.999115
-0.122983	0.999115
-0.135222	0.99913
-0.147461	0.999175
-0.192338	0.999177
-0.196418	0.999395
-0.204577	0.999397
-0.208657	0.999724
-0.212737	0.999729
-0.233135	0.999732
-0.245374	0.999733
-0.265773	0.999744
-0.290251	0.999759
-0.351447	0.999768
-0.437122	0.999769
-0.579912	0.99977
-0.600311	0.999989
-0.608470	0.999996
-0.796137	0.999998
-0.963406	1
&
```
