## Supplementary material for "All-at-once RNA folding with 3D motif prediction framed by evolutionary information": RF02332_TtnuHACA25.power

```
# Power analysis of given structure 
#
# Powertype = SINGLE SUBSTITUTIONS
# covary  left_pos      right_pos    substitutions      power
#----------------------------------------------------------------
          1		110		0		0.00
          2		109		0		0.00
          4		107		0		0.00
          5		106		0		0.00
          6		105		1		0.00
          7		104		0		0.00
          8		103		0		0.00
          11		21		0		0.00
          12		20		0		0.00
          13		19		0		0.00
          14		18		0		0.00
          27		98		0		0.00
          28		97		0		0.00
          29		96		0		0.00
          30		95		0		0.00
          31		94		0		0.00
          33		92		0		0.00
          34		91		0		0.00
          35		90		0		0.00
          36		89		1		0.00
          54		67		0		0.00
          55		66		0		0.00
          56		65		0		0.00
          57		64		0		0.00
          58		63		0		0.00
          69		87		0		0.00
          70		86		0		0.00
          71		85		0		0.00
          72		84		0		0.00
          73		83		0		0.00
          74		82		0		0.00
          75		81		0		0.00
#
# BPAIRS 32
# avg substitutions per BP  0.1
# BPAIRS expected to covary 0.0 +/- 0.0
# BPAIRS observed to covary 0
#
```
