## Supplementary material for "All-at-once RNA folding with 3D motif prediction framed by evolutionary information": RF02333_TtnuHACA27.cacofold.helixcov

```
# RMs = 2 L = 86

# RM_HELIX NESTED 36-40 64-68, nbp = 5 nbp_cov = 0
# pvals: 0.999449,0.999449,0.999449,0.999449,0.999449
# aggregated NONE
NESTED  :::::::::::::::::::::::::::::::::::<<<<<_______________________>>>>>::::::::::::::::::
        ::::::::::::::::::::::::::::::::::::::::::::::::::::::::::::::::::::::::::::::::::::::

# RM_HELIX NESTED 26-31 73-78, nbp = 6 nbp_cov = 0
# pvals: 0.999449,0.999449,0.999449,0.999449,0.999449,0.999449
# aggregated NONE
NESTED  :::::::::::::::::::::::::<<<<<<_________________________________________>>>>>>::::::::
        ::::::::::::::::::::::::::::::::::::::::::::::::::::::::::::::::::::::::::::::::::::::
```
