## Supplementary material for "All-at-once RNA folding with 3D motif prediction framed by evolutionary information": RF02333_TtnuHACA27.surv

```
-0.000000	0.0588235
-0.002314	1
&
1.148519	0.000274876
1.147741	0.000549753
0.785772	0.00109951
0.524604	0.00137438
0.281764	0.00192413
0.213035	0.00219901
-0.002314	0.99945
-0.657524	0.999725
-0.685015	1
&
1.217225	9.11993e-07
1.216469	3.64797e-06
1.147741	0.000543548
0.822427	0.000547196
0.785772	0.0010871
0.717043	0.00109074
0.524604	0.00136069
0.281764	0.00190059
0.213035	0.00217054
-0.002314	0.999449
-0.153516	0.999453
-0.455921	0.999456
-0.510904	0.99946
-0.657524	0.99973
-0.685015	1
&
```
