## Supplementary material for "All-at-once RNA folding with 3D motif prediction framed by evolutionary information": RF02334_TtnuHACA28.cacofold.helixcov

```
# RMs = 6 L = 134

# RM_HELIX NESTED 18-22 44-48, nbp = 5 nbp_cov = 0
# pvals: 0.999146,0.999146,0.999146,0.999146,0.999146
# aggregated NONE
NESTED  :::::::::::::::::<<<<<_____________________>>>>>::::::::::::::::::::::::::::::::::::::::::::::::::::::::::::::::::::::::::::::::::::::
        ::::::::::::::::::::::::::::::::::::::::::::::::::::::::::::::::::::::::::::::::::::::::::::::::::::::::::::::::::::::::::::::::::::::

# RM_HELIX NESTED 13-14 53-54, nbp = 2 nbp_cov = 0
# pvals: 0.999146,0.999146
# aggregated NONE
NESTED  ::::::::::::<<______________________________________>>::::::::::::::::::::::::::::::::::::::::::::::::::::::::::::::::::::::::::::::::
        ::::::::::::::::::::::::::::::::::::::::::::::::::::::::::::::::::::::::::::::::::::::::::::::::::::::::::::::::::::::::::::::::::::::

# RM_HELIX NESTED 3-7 60-64, nbp = 5 nbp_cov = 0
# pvals: 0.999146,0.999146,0.999146,0.999146,0.999146
# aggregated NONE
NESTED  ::<<<<<____________________________________________________>>>>>::::::::::::::::::::::::::::::::::::::::::::::::::::::::::::::::::::::
        ::::::::::::::::::::::::::::::::::::::::::::::::::::::::::::::::::::::::::::::::::::::::::::::::::::::::::::::::::::::::::::::::::::::

# RM_HELIX NESTED 91-96 113-118, nbp = 6 nbp_cov = 0
# pvals: 0.999146,0.999146,0.999146,0.999146,0.999146,0.999146
# aggregated NONE
NESTED  ::::::::::::::::::::::::::::::::::::::::::::::::::::::::::::::::::::::::::::::::::::::::::<<<<<<________________>>>>>>::::::::::::::::
        ::::::::::::::::::::::::::::::::::::::::::::::::::::::::::::::::::::::::::::::::::::::::::::::::::::::::::::::::::::::::::::::::::::::

# RM_HELIX NESTED 87-88 120-121, nbp = 2 nbp_cov = 0
# pvals: 0.999146,0.999146
# aggregated NONE
NESTED  ::::::::::::::::::::::::::::::::::::::::::::::::::::::::::::::::::::::::::::::::::::::<<_______________________________>>:::::::::::::
        ::::::::::::::::::::::::::::::::::::::::::::::::::::::::::::::::::::::::::::::::::::::::::::::::::::::::::::::::::::::::::::::::::::::

# RM_HELIX NESTED 76-82 126-132, nbp = 7 nbp_cov = 0
# pvals: 0.999146,0.999146,0.999146,0.999146,0.999146,0.999146,0.999146
# aggregated NONE
NESTED  :::::::::::::::::::::::::::::::::::::::::::::::::::::::::::::::::::::::::::<<<<<<<___________________________________________>>>>>>>::
        ::::::::::::::::::::::::::::::::::::::::::::::::::::::::::::::::::::::::::::::::::::::::::::::::::::::::::::::::::::::::::::::::::::::
```
