## Supplementary material for "All-at-once RNA folding with 3D motif prediction framed by evolutionary information": RF02334_TtnuHACA28.cacofold.power

```
# Power analysis of CaCoFold structure 
#
# Powertype = SINGLE SUBSTITUTIONS
# covary  left_pos      right_pos    substitutions      power
#----------------------------------------------------------------
          3		64		0		0.00
          4		63		0		0.00
          5		62		0		0.00
          6		61		0		0.00
          7		60		0		0.00
          13		54		0		0.00
          14		53		0		0.00
          18		48		0		0.00
          19		47		0		0.00
          20		46		0		0.00
          21		45		0		0.00
          22		44		0		0.00
          76		132		0		0.00
          77		131		0		0.00
          78		130		0		0.00
          79		129		0		0.00
          80		128		0		0.00
          81		127		0		0.00
          82		126		0		0.00
          87		121		0		0.00
          88		120		0		0.00
          91		118		0		0.00
          92		117		0		0.00
          93		116		0		0.00
          94		115		0		0.00
          95		114		0		0.00
          96		113		0		0.00
#
# BPAIRS 27
# avg substitutions per BP  0.0
# BPAIRS expected to covary 0.0 +/- 0.0
# BPAIRS observed to covary 0
#
```
