## Supplementary material for "All-at-once RNA folding with 3D motif prediction framed by evolutionary information": RF02334_TtnuHACA28.helixcov

```
# RMs = 7 L = 134

# RM_HELIX NESTED 26-29 38-41, nbp = 4 nbp_cov = 0
# pvals: 0.999146,0.999146,0.999146,0.999146
# aggregated NONE
NESTED  :::::::::::::::::::::::::<<<<________>>>>:::::::::::::::::::::::::::::::::::::::::::::::::::::::::::::::::::::::::::::::::::::::::::::
        ::::::::::::::::::::::::::::::::::::::::::::::::::::::::::::::::::::::::::::::::::::::::::::::::::::::::::::::::::::::::::::::::::::::

# RM_HELIX NESTED 17-22 44-49, nbp = 6 nbp_cov = 0
# pvals: 0.999146,0.999146,0.999146,0.999146,0.999146,0.999146
# aggregated NONE
NESTED  ::::::::::::::::<<<<<<_____________________>>>>>>:::::::::::::::::::::::::::::::::::::::::::::::::::::::::::::::::::::::::::::::::::::
        ::::::::::::::::::::::::::::::::::::::::::::::::::::::::::::::::::::::::::::::::::::::::::::::::::::::::::::::::::::::::::::::::::::::

# RM_HELIX NESTED 13-14 53-54, nbp = 2 nbp_cov = 0
# pvals: 0.999146,0.999146
# aggregated NONE
NESTED  ::::::::::::<<______________________________________>>::::::::::::::::::::::::::::::::::::::::::::::::::::::::::::::::::::::::::::::::
        ::::::::::::::::::::::::::::::::::::::::::::::::::::::::::::::::::::::::::::::::::::::::::::::::::::::::::::::::::::::::::::::::::::::

# RM_HELIX NESTED 3-7 60-64, nbp = 5 nbp_cov = 0
# pvals: 0.999146,0.999146,0.999146,0.999146,0.999146
# aggregated NONE
NESTED  ::<<<<<____________________________________________________>>>>>::::::::::::::::::::::::::::::::::::::::::::::::::::::::::::::::::::::
        ::::::::::::::::::::::::::::::::::::::::::::::::::::::::::::::::::::::::::::::::::::::::::::::::::::::::::::::::::::::::::::::::::::::

# RM_HELIX NESTED 91-98 110-118, nbp = 8 nbp_cov = 0
# pvals: 0.999146,0.999146,0.999146,0.999146,0.999146,0.999146,0.999146,0.999146
# aggregated NONE
NESTED  ::::::::::::::::::::::::::::::::::::::::::::::::::::::::::::::::::::::::::::::::::::::::::<<<<<<<<___________>>>->>>>>::::::::::::::::
        ::::::::::::::::::::::::::::::::::::::::::::::::::::::::::::::::::::::::::::::::::::::::::::::::::::::::::::::::::::::::::::::::::::::

# RM_HELIX NESTED 87-88 120-121, nbp = 2 nbp_cov = 0
# pvals: 0.999146,0.999146
# aggregated NONE
NESTED  ::::::::::::::::::::::::::::::::::::::::::::::::::::::::::::::::::::::::::::::::::::::<<_______________________________>>:::::::::::::
        ::::::::::::::::::::::::::::::::::::::::::::::::::::::::::::::::::::::::::::::::::::::::::::::::::::::::::::::::::::::::::::::::::::::

# RM_HELIX NESTED 76-82 126-132, nbp = 6 nbp_cov = 0
# pvals: 0.999146,0.999146,0.999146,0.999146,0.999146,0.999146
# aggregated NONE
NESTED  :::::::::::::::::::::::::::::::::::::::::::::::::::::::::::::::::::::::::::<<<<-<<___________________________________________>>->>>>::
        ::::::::::::::::::::::::::::::::::::::::::::::::::::::::::::::::::::::::::::::::::::::::::::::::::::::::::::::::::::::::::::::::::::::
```
