## Supplementary material for "All-at-once RNA folding with 3D motif prediction framed by evolutionary information": RF02334_TtnuHACA28.surv

```
0.000005	0.030303
-0.001228	1
&
0.806951	0.000112638
0.805883	0.000337914
0.756908	0.000450552
0.692260	0.000788466
0.541417	0.000901104
0.179000	0.00101374
0.055583	0.00135166
-0.001228	0.998986
-0.020818	0.999099
-0.077629	0.999212
-0.114851	0.999549
-0.122687	0.999662
-0.363645	1
&
1.771673	3.7407e-07
1.517002	2.99256e-06
1.174176	3.7407e-06
1.099734	6.73325e-06
1.023332	1.98257e-05
1.011578	2.01998e-05
0.993947	2.24442e-05
0.960644	2.39404e-05
0.956726	3.59107e-05
0.943013	3.7781e-05
0.895997	7.59361e-05
0.854858	7.63102e-05
0.827432	7.74324e-05
0.805883	0.000149254
0.803924	0.000152246
0.788252	0.000366588
0.774539	0.000404743
0.702055	0.000405865
0.676588	0.000407362
0.666793	0.000408858
0.658957	0.0006232
0.641326	0.000624322
0.611941	0.000673699
0.570802	0.00067557
0.537499	0.000684173
0.531622	0.000688288
0.523786	0.000759735
0.512032	0.000773202
0.506155	0.00080612
0.470892	0.000806494
0.463056	0.000809112
0.439548	0.000821083
0.425835	0.000821457
0.419958	0.000822579
0.367065	0.000830808
0.361188	0.000842779
0.329844	0.000914226
0.122189	0.000926196
0.116312	0.000938914
0.049706	0.000941907
0.030116	0.0009449
0.022280	0.000981932
0.018362	0.000983055
-0.001228	0.999146
-0.016900	0.999159
-0.026695	0.999159
-0.052162	0.99916
-0.059998	0.999161
-0.071752	0.999166
-0.093302	0.999168
-0.107015	0.999201
-0.112892	0.999209
-0.122687	0.999247
-0.128564	0.999462
-0.130523	0.999474
-0.138359	0.999546
-0.152072	0.999547
-0.167744	0.999549
-0.171662	0.999582
-0.173621	0.999583
-0.195170	0.999797
-0.214760	0.999833
-0.216719	0.999838
-0.238268	0.999839
-0.244145	0.999877
-0.251981	0.999878
-0.259817	0.999891
-0.275489	0.999891
-0.285284	0.999892
-0.289202	0.999893
-0.300956	0.999894
-0.314669	0.999897
-0.338177	0.999945
-0.344054	0.999946
-0.396948	0.999984
-0.432210	0.999985
-0.489021	0.999986
-0.510570	0.999987
-0.524283	0.999988
-0.526242	0.999988
-0.551709	1
&
```
