## Supplementary material for "All-at-once RNA folding with 3D motif prediction framed by evolutionary information": RF02336_GlsR1_miR6.sorted.cacofold.cov

```
# The predicted CaCoFold structure
# BPAIRS observed to covary 1
#
#
# Method Target_E-val [cov_min,cov_max] [FP | TP True Found | Sen PPV F] 
# GTp    0.05         [-0.49,2.54]     [0 | 1 1 1 | 100.00 100.00 100.00] 
#
# in_fold in_given   left_pos       right_pos      score           E-value    pvalue       substitutions      power
#-----------------------------------------------------------------------------------------------------------------------
*	~	        17	        67	2.53802	0.00331559	9.33707e-07	2		0.00
```
