## Supplementary material for "All-at-once RNA folding with 3D motif prediction framed by evolutionary information": RF02336_GlsR1_miR6.surv

```
0.000000	0.0526316
-0.006308	1
&
2.533818	0.000281611
0.842928	0.000844832
0.721609	0.0025345
0.266661	0.00422416
0.145341	0.00478738
-0.006308	0.992115
-0.248947	0.993241
-0.256530	0.993523
-0.294442	0.995776
-0.347519	0.996902
-0.355102	0.998029
-0.370267	0.999718
-0.499169	1
&
2.538025	9.33707e-07
2.533818	0.00022409
2.367004	0.000256769
2.253267	0.000262372
2.245684	0.000268908
2.230520	0.000270775
2.147112	0.000271709
2.124365	0.000273576
2.116783	0.000276377
2.109200	0.000278245
0.911170	0.000280112
0.888423	0.000297852
0.842928	0.000746032
0.835346	0.000751634
0.827763	0.000753501
0.782268	0.000826331
0.767103	0.000854342
0.751938	0.000858077
0.729191	0.000920635
0.721609	0.00226517
0.714026	0.00227264
0.683696	0.00228385
0.660949	0.00230626
0.638201	0.00231466
0.494135	0.00232026
0.410727	0.00232213
0.403145	0.00232773
0.372815	0.0023352
0.365233	0.00240336
0.357650	0.0024071
0.334903	0.00240896
0.327320	0.00243137
0.312155	0.00248459
0.296990	0.00251821
0.274243	0.00252568
0.266661	0.00387021
0.259078	0.00387582
0.243913	0.00388515
0.206001	0.0039281
0.190836	0.00393184
0.145341	0.00438002
0.137759	0.00438749
0.061934	0.00439122
0.039187	0.00441363
0.031604	0.00441457
0.016439	0.00441643
-0.006308	0.992722
-0.074550	0.992737
-0.082133	0.992744
-0.097298	0.992748
-0.127628	0.992752
-0.142793	0.992811
-0.150375	0.992813
-0.157958	0.992932
-0.165540	0.992936
-0.173123	0.992995
-0.195870	0.993007
-0.218617	0.993013
-0.233782	0.993017
-0.241365	0.993019
-0.248947	0.993918
-0.256530	0.994292
-0.264112	0.994322
-0.271695	0.994348
-0.279277	0.994365
-0.294442	0.996189
-0.302024	0.996192
-0.309607	0.996193
-0.324772	0.996218
-0.332354	0.996227
-0.339937	0.996288
-0.347519	0.997184
-0.355102	0.99808
-0.370267	0.999472
-0.385432	0.999502
-0.393014	0.999514
-0.408179	0.999522
-0.423344	0.999557
-0.430926	0.999561
-0.438509	0.999567
-0.468839	0.999574
-0.476421	0.999578
-0.491586	0.99958
-0.499169	0.999804
-0.506751	0.999867
-0.521916	0.999873
-0.537081	0.999886
-0.552246	0.99989
-0.559828	0.999893
-0.590158	0.999928
-0.597741	0.999929
-0.612906	0.999947
-0.628071	0.999964
-0.650818	0.999967
-0.658400	0.999987
-0.673565	0.999988
-0.749390	0.999993
-0.764555	0.999995
-0.787302	0.999999
-0.855545	1
&
```
