## Supplementary material for "All-at-once RNA folding with 3D motif prediction framed by evolutionary information": RF02337_GlsR8_miR10.cacofold.helixcov

```
# RMs = 2 L = 70

# RM_HELIX NESTED 21-25 30-34, nbp = 5 nbp_cov = 0
# pvals: -1,-1,-1,-1,-1
# aggregated NONE
NESTED  ::::::::::::::::::::<<<<<____>>>>>::::::::::::::::::::::::::::::::::::
        ::::::::::::::::::::::::::::::::::::::::::::::::::::::::::::::::::::::

# RM_HELIX NESTED 40-47 57-64, nbp = 7 nbp_cov = 0
# pvals: -1,-1,-1,-1,-1,-1,-1
# aggregated NONE
NESTED  :::::::::::::::::::::::::::::::::::::::<<<-<<<<_________>>>>->>>::::::
        ::::::::::::::::::::::::::::::::::::::::::::::::::::::::::::::::::::::
```
