## Supplementary material for "All-at-once RNA folding with 3D motif prediction framed by evolutionary information": RF02337_GlsR8_miR10.cacofold.power

```
# Power analysis of CaCoFold structure 
#
# Powertype = SINGLE SUBSTITUTIONS
# covary  left_pos      right_pos    substitutions      power
#----------------------------------------------------------------
          21		34		0		0.00
          22		33		0		0.00
          23		32		0		0.00
          24		31		0		0.00
          25		30		0		0.00
          40		64		0		0.00
          41		63		0		0.00
          42		62		0		0.00
          44		60		0		0.00
          45		59		0		0.00
          46		58		0		0.00
          47		57		0		0.00
#
# BPAIRS 12
# avg substitutions per BP  0.0
# BPAIRS expected to covary 0.0 +/- 0.0
# BPAIRS observed to covary 0
#
```
