## Supplementary material for "All-at-once RNA folding with 3D motif prediction framed by evolutionary information": RF02338_GlsR16_miR3.helixcov

```
# RMs = 3 L = 77

# RM_HELIX NESTED 30-36 40-46, nbp = 7 nbp_cov = 1
# pvals: 0.993242,0.993242,0.000391889,0.993242,0.993242,0.993242,0.993242
# aggregated NONE
NESTED  :::::::::::::::::::::::::::::<<<<<<<___>>>>>>>:::::::::::::::::::::::::::::::
        :::::::::::::::::::::::::::::::<___________>:::::::::::::::::::::::::::::::::

# RM_HELIX NESTED 16-24 47-55, nbp = 8 nbp_cov = 0
# pvals: 0.993242,0.993242,0.993242,0.993242,0.993242,0.993242,0.993242,0.993242
# aggregated NONE
NESTED  :::::::::::::::<<<-<<<<<______________________>>>>>->>>::::::::::::::::::::::
        :::::::::::::::::::::::::::::::::::::::::::::::::::::::::::::::::::::::::::::

# RM_HELIX NESTED 9-13 60-64, nbp = 5 nbp_cov = 0
# pvals: 0.993242,0.993242,0.993242,0.993242,0.993242
# aggregated NONE
NESTED  ::::::::<<<<<______________________________________________>>>>>:::::::::::::
        :::::::::::::::::::::::::::::::::::::::::::::::::::::::::::::::::::::::::::::
```
