## Supplementary material for "All-at-once RNA folding with 3D motif prediction framed by evolutionary information": RF02338_GlsR16_miR3.power

```
# Power analysis of given structure 
#
# Powertype = SINGLE SUBSTITUTIONS
# covary  left_pos      right_pos    substitutions      power
#----------------------------------------------------------------
          9		64		0		0.00
          10		63		0		0.00
          11		62		0		0.00
          12		61		0		0.00
          13		60		0		0.00
          16		55		1		0.00
          17		54		0		0.00
          18		53		0		0.00
          20		51		0		0.00
          21		50		0		0.00
          22		49		0		0.00
          23		48		1		0.00
          24		47		1		0.00
          30		46		0		0.00
          31		45		0		0.00
     *    32		44		2		0.00
          33		43		0		0.00
          34		42		0		0.00
          35		41		0		0.00
          36		40		0		0.00
#
# BPAIRS 20
# avg substitutions per BP  0.2
# BPAIRS expected to covary 0.0 +/- 0.0
# BPAIRS observed to covary 1
#
```
