## Supplementary material for "All-at-once RNA folding with 3D motif prediction framed by evolutionary information": RF02338_GlsR16_miR3.surv

```
0.708452	0.05
-0.001239	1
&
2.474795	0.000344116
0.708452	0.00103235
0.527087	0.00206469
0.337836	0.00240881
0.274752	0.00275292
-0.001239	0.993462
-0.017010	0.994494
-0.198375	0.994838
-0.214146	0.995871
-0.229917	0.996903
-0.261459	0.997247
-0.308772	0.997591
-0.395512	0.998624
-0.411283	0.998968
-0.490137	0.999312
-0.553221	0.999656
-0.647846	1
&
2.690576	1.13921e-06
2.687702	3.41763e-06
2.640390	4.55685e-06
2.616733	0.000120756
2.593077	0.000203919
2.474795	0.000224425
2.419597	0.000263158
2.332857	0.000283664
2.285544	0.000287081
2.254002	0.000288221
2.222460	0.00028936
2.167262	0.000306448
2.159377	0.000316701
2.119949	0.000320118
2.009553	0.000322397
1.812417	0.000323536
1.165809	0.000324675
0.960787	0.000325815
0.905589	0.000329232
0.739994	0.000330371
0.708452	0.000391889
0.684796	0.000398724
0.676911	0.000648211
0.669025	0.00103782
0.637483	0.00111301
0.613827	0.00111757
0.598056	0.00111871
0.582285	0.00117681
0.566514	0.00117908
0.550743	0.00119845
0.542858	0.00128047
0.527087	0.00134655
0.519201	0.00146275
0.511316	0.00149806
0.503430	0.00234564
0.495545	0.00234792
0.487660	0.00234905
0.464003	0.00243905
0.456118	0.00244475
0.432461	0.00246639
0.424576	0.00254956
0.416690	0.00257462
0.408805	0.00258829
0.400920	0.00266689
0.385149	0.00271018
0.377263	0.0027136
0.369378	0.00271588
0.345721	0.00273297
0.337836	0.00277398
0.329950	0.0027774
0.322065	0.00280816
0.314179	0.0028093
0.306294	0.00316017
0.298409	0.00316359
0.290523	0.00320118
0.282638	0.00322055
0.274752	0.00324561
0.258981	0.00324675
0.243210	0.00325017
0.227439	0.00325359
0.195898	0.00325587
0.188012	0.00326042
0.180127	0.0032627
0.164356	0.00326498
0.156470	0.00338118
0.148585	0.00344384
0.140699	0.00344612
0.132814	0.00382547
0.117043	0.00390977
0.109158	0.00392003
0.101272	0.00392231
0.085501	0.003928
0.077616	0.00392914
0.061845	0.00409661
0.053959	0.00410686
0.046074	0.00419572
0.038188	0.00419799
0.022418	0.00420483
0.014532	0.00421736
0.006647	0.00424242
-0.001239	0.993242
-0.009124	0.993244
-0.017010	0.993315
-0.024895	0.993321
-0.032781	0.993323
-0.040666	0.993328
-0.048552	0.993365
-0.056437	0.993558
-0.064323	0.993583
-0.072208	0.993729
-0.080093	0.993896
-0.087979	0.993993
-0.095864	0.994111
-0.103750	0.994214
-0.111635	0.994433
-0.119521	0.994445
-0.127406	0.99462
-0.135292	0.99465
-0.143177	0.994666
-0.151063	0.994943
-0.158948	0.994975
-0.166833	0.995131
-0.174719	0.995203
-0.182604	0.995212
-0.190490	0.995237
-0.198375	0.995257
-0.206261	0.995433
-0.214146	0.995533
-0.222032	0.995543
-0.229917	0.995612
-0.237803	0.995614
-0.245688	0.995661
-0.253574	0.995688
-0.261459	0.995893
-0.269344	0.996099
-0.277230	0.996353
-0.285115	0.996705
-0.293001	0.996822
-0.300886	0.997134
-0.308772	0.997198
-0.316657	0.99756
-0.324543	0.997603
-0.332428	0.997625
-0.340314	0.997629
-0.348199	0.997769
-0.356084	0.997936
-0.371855	0.997939
-0.379741	0.997941
-0.395512	0.998159
-0.403397	0.998173
-0.411283	0.998309
-0.419168	0.998551
-0.427054	0.998553
-0.434939	0.998803
-0.442825	0.999182
-0.450710	0.999223
-0.458595	0.99923
-0.466481	0.999388
-0.474366	0.999485
-0.482252	0.999487
-0.490137	0.999528
-0.505908	0.999572
-0.513794	0.999609
-0.521679	0.99961
-0.545335	0.999802
-0.553221	0.999827
-0.561106	0.999927
-0.568992	0.999937
-0.584763	0.999948
-0.592648	0.999954
-0.600534	0.999958
-0.632076	0.999961
-0.647846	0.999982
-0.663617	0.999999
-0.718816	1
&
```
