## Supplementary material for "All-at-once RNA folding with 3D motif prediction framed by evolutionary information": RF02339_GlsR17_miR2.cacofold.helixcov

```
# RMs = 3 L = 63

# RM_HELIX NESTED 25-31 37-43, nbp = 7 nbp_cov = 0
# pvals: 0.98062,0.98062,0.98062,0.00337686,0.98062,0.98062,0.98062
# aggregated NONE
NESTED  ::::::::::::::::::::::::<<<<<<<_____>>>>>>>::::::::::::::::::::
        :::::::::::::::::::::::::::::::::::::::::::::::::::::::::::::::

# RM_HELIX NESTED 12-18 49-55, nbp = 6 nbp_cov = 0
# pvals: 0.98062,0.98062,0.98062,0.98062,0.98062,0.98062
# aggregated NONE
NESTED  :::::::::::<<-<<<<______________________________>>>>->>::::::::
        :::::::::::::::::::::::::::::::::::::::::::::::::::::::::::::::

# RM_HELIX NESTED 2-5 60-63, nbp = 4 nbp_cov = 0
# pvals: 0.98062,0.98062,0.98062,0.98062
# aggregated NONE
NESTED  :<<<<______________________________________________________>>>>
        :::::::::::::::::::::::::::::::::::::::::::::::::::::::::::::::
```
