## Supplementary material for "All-at-once RNA folding with 3D motif prediction framed by evolutionary information": RF02339_GlsR17_miR2.helixcov

```
# RMs = 4 L = 63

# RM_HELIX NESTED 26-32 36-42, nbp = 7 nbp_cov = 0
# pvals: 0.98062,0.98062,0.00337686,0.98062,0.98062,0.98062,0.98062
# aggregated NONE
NESTED  :::::::::::::::::::::::::<<<<<<<___>>>>>>>:::::::::::::::::::::
        :::::::::::::::::::::::::::::::::::::::::::::::::::::::::::::::

# RM_HELIX NESTED 21-22 46-47, nbp = 2 nbp_cov = 0
# pvals: 0.98062,0.98062
# aggregated NONE
NESTED  ::::::::::::::::::::<<_______________________>>::::::::::::::::
        :::::::::::::::::::::::::::::::::::::::::::::::::::::::::::::::

# RM_HELIX NESTED 9-18 49-56, nbp = 8 nbp_cov = 0
# pvals: 0.98062,0.98062,0.98062,0.98062,0.98062,0.98062,0.98062,0.98062
# aggregated NONE
NESTED  ::::::::<<-<<-<<<<______________________________>>>>>>>>:::::::
        :::::::::::::::::::::::::::::::::::::::::::::::::::::::::::::::

# RM_HELIX NESTED 2-5 60-63, nbp = 4 nbp_cov = 0
# pvals: 0.98062,0.98062,0.98062,0.98062
# aggregated NONE
NESTED  :<<<<______________________________________________________>>>>
        :::::::::::::::::::::::::::::::::::::::::::::::::::::::::::::::
```
