## Supplementary material for "All-at-once RNA folding with 3D motif prediction framed by evolutionary information": RF02339_GlsR17_miR2.surv

```
0.802119	0.047619
-0.001956	1
&
3.425944	0.000517598
2.547809	0.0010352
1.436916	0.0015528
1.362856	0.00207039
1.309956	0.00258799
1.299376	0.00310559
0.981978	0.00362319
0.410661	0.00414079
0.378921	0.00465839
0.135583	0.00517598
0.072103	0.00569358
0.040363	0.00672878
-0.001956	0.979296
-0.033696	0.979814
-0.054856	0.980331
-0.076016	0.981366
-0.097176	0.982402
-0.107756	0.982919
-0.118336	0.984472
-0.139496	0.986025
-0.150076	0.986542
-0.160655	0.987578
-0.171235	0.988613
-0.181815	0.98913
-0.192395	0.989648
-0.224135	0.990166
-0.234715	0.990683
-0.266455	0.991201
-0.277035	0.991718
-0.287615	0.992236
-0.298195	0.992754
-0.351094	0.993271
-0.393414	0.994306
-0.403994	0.994824
-0.435734	0.995342
-0.446314	0.995859
-0.456894	0.996377
-0.552113	0.996894
-0.562693	0.997412
-0.594433	0.99793
-0.689653	0.998965
-0.753132	0.999482
-0.806032	1
&
3.806822	2.56016e-06
3.743343	5.12033e-06
3.722183	7.68049e-06
3.679863	1.02407e-05
3.669283	2.04813e-05
3.595223	3.0722e-05
3.574063	3.32821e-05
3.542324	3.58423e-05
3.478844	3.84025e-05
3.468264	4.86431e-05
3.457684	0.000145929
3.436524	0.00016129
3.425944	0.000189452
3.415364	0.000232975
3.394204	0.000238095
3.373045	0.000250896
3.362465	0.000253456
3.351885	0.000268817
3.341305	0.000271377
3.330725	0.000286738
3.320145	0.000296979
3.309565	0.000304659
3.298985	0.00030722
3.267245	0.00031234
3.246085	0.00031746
3.235505	0.00032002
3.203766	0.000330261
3.193186	0.000340502
3.182606	0.000348182
3.172026	0.000358423
3.161446	0.000360983
3.150866	0.000381464
3.140286	0.000401946
3.087386	0.000404506
3.066226	0.000407066
3.045066	0.000412186
2.981587	0.000442908
2.971007	0.000445469
2.949847	0.000453149
2.896947	0.000455709
2.875787	0.000458269
2.844048	0.00046339
2.801728	0.00046595
2.780568	0.00047619
2.769988	0.000478751
2.748828	0.000501792
2.695928	0.000506912
2.685348	0.000509473
2.674769	0.000512033
2.653609	0.000517153
2.643029	0.000522273
2.579549	0.000524834
2.558389	0.000529954
2.547809	0.000599078
2.537229	0.000601639
2.526649	0.000604199
2.484330	0.000609319
2.473750	0.000611879
2.463170	0.00061956
2.452590	0.000724526
2.442010	0.000745008
2.431430	0.000755248
2.399690	0.000762929
2.389110	0.000773169
2.378530	0.00078341
2.357370	0.000793651
2.346790	0.000798771
2.315051	0.000801331
2.304471	0.000811572
2.283311	0.000824373
2.262151	0.000826933
2.230411	0.000837174
2.219831	0.000842294
2.177511	0.000844854
2.156351	0.000857655
2.135192	0.000860215
2.061132	0.000867896
2.008232	0.000898618
1.987072	0.000903738
1.976492	0.000906298
1.955333	0.000908858
1.944753	0.000916539
1.923593	0.000919099
1.891853	0.000921659
1.828373	0.000924219
1.807213	0.000929339
1.754314	0.0009319
1.733154	0.00093446
1.648514	0.00093702
1.627354	0.00094214
1.574455	0.0009447
1.563875	0.000947261
1.521555	0.000949821
1.479235	0.000962622
1.468655	0.000972862
1.458075	0.000988223
1.447495	0.00111879
1.436916	0.00120072
1.426336	0.00122376
1.415756	0.0012596
1.405176	0.00143113
1.394596	0.0014977
1.384016	0.00155402
1.373436	0.00159498
1.362856	0.00178955
1.352276	0.00189452
1.341696	0.00194316
1.331116	0.00197389
1.320536	0.00198669
1.309956	0.00203533
1.299376	0.00207885
1.288796	0.00208909
1.278216	0.00225806
1.267636	0.00230671
1.257057	0.00233999
1.246477	0.00235791
1.235897	0.00236815
1.225317	0.00241679
1.214737	0.0024424
1.204157	0.00245776
1.193577	0.002468
1.182997	0.00247312
1.172417	0.0024808
1.161837	0.00249872
1.151257	0.00250384
1.140677	0.0025064
1.130097	0.00251152
1.098357	0.0025192
1.077198	0.00252432
1.066618	0.00252688
1.056038	0.00252944
1.045458	0.0025448
1.034878	0.00255248
1.024298	0.00255504
1.013718	0.00256016
0.992558	0.00256528
0.981978	0.00265745
0.971398	0.00276754
0.960818	0.00281874
0.950238	0.00285714
0.939658	0.00291091
0.929078	0.00293395
0.918498	0.00293907
0.907918	0.00296723
0.897339	0.00298259
0.886759	0.00311316
0.876179	0.00319252
0.865599	0.00323605
0.855019	0.00327445
0.844439	0.00329237
0.833859	0.00332053
0.823279	0.00333589
0.812699	0.00334357
0.802119	0.00337686
0.780959	0.00337942
0.770379	0.00338966
0.759799	0.00341782
0.749219	0.00342038
0.738639	0.00343574
0.728060	0.00344854
0.717480	0.00346902
0.706900	0.00353559
0.696320	0.00355095
0.685740	0.00367896
0.675160	0.00368152
0.664580	0.00372248
0.654000	0.0037404
0.643420	0.0037788
0.632840	0.00378136
0.622260	0.00379672
0.611680	0.00381976
0.601100	0.00382488
0.579940	0.00383001
0.569360	0.00385049
0.558780	0.00385305
0.548201	0.00386329
0.527041	0.00387097
0.516461	0.00388377
0.505881	0.00389913
0.495301	0.00394009
0.484721	0.00394265
0.474141	0.00397849
0.463561	0.00398361
0.452981	0.00400666
0.442401	0.00404506
0.431821	0.00407834
0.421241	0.00420635
0.410661	0.00429339
0.400081	0.00433692
0.389501	0.00454941
0.378921	0.00461086
0.368342	0.00462878
0.357762	0.00470814
0.347182	0.00477727
0.336602	0.00482079
0.326022	0.00483103
0.315442	0.00484383
0.304862	0.0049232
0.294282	0.00495648
0.283702	0.00497952
0.273122	0.00498464
0.262542	0.00501024
0.251962	0.00502048
0.241382	0.00508449
0.230802	0.00511777
0.220222	0.00514081
0.209642	0.00514849
0.199062	0.00516385
0.188483	0.00523554
0.177903	0.00528162
0.167323	0.00529442
0.156743	0.00531746
0.146163	0.00534818
0.135583	0.00546595
0.125003	0.00560932
0.114423	0.00581669
0.103843	0.0059191
0.093263	0.00596262
0.082683	0.00601382
0.072103	0.00613159
0.061523	0.00615463
0.050943	0.00629032
0.040363	0.00663338
0.029783	0.0067998
0.019204	0.00691244
0.008624	0.00707629
-0.001956	0.98062
-0.012536	0.980824
-0.023116	0.981114
-0.033696	0.981441
-0.044276	0.981777
-0.054856	0.982215
-0.065436	0.982593
-0.076016	0.983274
-0.086596	0.983835
-0.097176	0.984595
-0.107756	0.985471
-0.118336	0.986426
-0.128916	0.987273
-0.139496	0.988154
-0.150076	0.98892
-0.160655	0.989375
-0.171235	0.989785
-0.181815	0.990399
-0.192395	0.990684
-0.202975	0.990909
-0.213555	0.991088
-0.224135	0.991528
-0.234715	0.991759
-0.245295	0.991933
-0.255875	0.992071
-0.266455	0.992473
-0.277035	0.992752
-0.287615	0.993187
-0.298195	0.993433
-0.308775	0.993643
-0.319355	0.993822
-0.329935	0.994017
-0.340514	0.994145
-0.351094	0.994565
-0.361674	0.994775
-0.372254	0.994918
-0.382834	0.995118
-0.393414	0.995323
-0.403994	0.995471
-0.414574	0.99565
-0.425154	0.99584
-0.435734	0.996047
-0.446314	0.996272
-0.456894	0.996572
-0.467474	0.996723
-0.478054	0.996784
-0.488634	0.996869
-0.499214	0.996918
-0.509794	0.99703
-0.520373	0.997099
-0.530953	0.99723
-0.541533	0.997325
-0.552113	0.997545
-0.562693	0.997716
-0.573273	0.997988
-0.583853	0.998044
-0.594433	0.998172
-0.605013	0.998251
-0.615593	0.99842
-0.626173	0.998469
-0.636753	0.998505
-0.647333	0.998574
-0.657913	0.998653
-0.668493	0.998802
-0.679073	0.998868
-0.689653	0.998955
-0.700232	0.998986
-0.710812	0.99903
-0.721392	0.999104
-0.731972	0.999127
-0.742552	0.99916
-0.753132	0.999281
-0.763712	0.999324
-0.774292	0.999339
-0.784872	0.999555
-0.795452	0.999585
-0.806032	0.999739
-0.816612	0.999764
-0.827192	0.999772
-0.837772	0.999782
-0.848352	0.999844
-0.858932	0.999859
-0.869511	0.999864
-0.880091	0.999895
-0.890671	0.999905
-0.901251	0.999913
-0.922411	0.999916
-0.932991	0.999923
-0.943571	0.999928
-0.954151	0.999931
-0.996471	0.999936
-1.007051	0.999939
-1.059950	0.999941
-1.102270	0.999944
-1.134010	0.999946
-1.165750	0.999959
-1.208070	0.999964
-1.229229	0.999969
-1.260969	0.999977
-1.303289	0.999987
-1.324449	0.99999
-1.610107	0.999992
-1.631267	0.999995
-1.684167	0.999997
-1.980405	1
&
17.708864	1.00508e-44
17.698284	1.08095e-44
17.687704	1.16254e-44
17.677124	1.25029e-44
17.666544	1.34465e-44
17.655964	1.44614e-44
17.645384	1.55528e-44
17.634804	1.67266e-44
17.624224	1.7989e-44
17.613644	1.93466e-44
17.603064	2.08066e-44
17.592484	2.23768e-44
17.581904	2.40654e-44
17.571325	2.58815e-44
17.560745	2.78345e-44
17.550165	2.99348e-44
17.539585	3.21936e-44
17.529005	3.46228e-44
17.518425	3.72353e-44
17.507845	4.00448e-44
17.497265	4.30662e-44
17.486685	4.63155e-44
17.476105	4.98098e-44
17.465525	5.35678e-44
17.454945	5.76092e-44
17.444365	6.19553e-44
17.433785	6.66293e-44
17.423205	7.16558e-44
17.412625	7.70613e-44
17.402045	8.28745e-44
17.391466	8.91261e-44
17.380886	9.58491e-44
17.370306	1.03079e-43
17.359726	1.10854e-43
17.349146	1.19216e-43
17.338566	1.28208e-43
17.327986	1.37878e-43
17.317406	1.48277e-43
17.306826	1.5946e-43
17.296246	1.71486e-43
17.285666	1.8442e-43
17.275086	1.98328e-43
17.264506	2.13284e-43
17.253926	2.29369e-43
17.243346	2.46666e-43
17.232766	2.65267e-43
17.222186	2.8527e-43
17.211607	3.06781e-43
17.201027	3.29913e-43
17.190447	3.5479e-43
17.179867	3.81541e-43
17.169287	4.10309e-43
17.158707	4.41245e-43
17.148127	4.74513e-43
17.137547	5.10289e-43
17.126967	5.48761e-43
17.116387	5.90132e-43
17.105807	6.34622e-43
17.095227	6.82464e-43
17.084647	7.33912e-43
17.074067	7.89237e-43
17.063487	8.48731e-43
17.052907	9.12709e-43
17.042328	9.81508e-43
17.031748	1.05549e-42
17.021168	1.13505e-42
17.010588	1.2206e-42
17.000008	1.3126e-42
16.989428	1.41153e-42
16.978848	1.51791e-42
16.968268	1.63231e-42
16.957688	1.75533e-42
16.947108	1.88762e-42
16.936528	2.02987e-42
16.925948	2.18284e-42
16.915368	2.34734e-42
16.904788	2.52422e-42
16.894208	2.71443e-42
16.883628	2.91897e-42
16.873048	3.13892e-42
16.862469	3.37543e-42
16.851889	3.62976e-42
16.841309	3.90325e-42
16.830729	4.19733e-42
16.820149	4.51357e-42
16.809569	4.85362e-42
16.798989	5.21928e-42
16.788409	5.61248e-42
16.777829	6.0353e-42
16.767249	6.48995e-42
16.756669	6.97885e-42
16.746089	7.50456e-42
16.735509	8.06986e-42
16.724929	8.67772e-42
16.714349	9.33136e-42
16.703769	1.00342e-41
16.693189	1.079e-41
16.682610	1.16027e-41
16.672030	1.24766e-41
16.661450	1.34162e-41
16.650870	1.44266e-41
16.640290	1.55131e-41
16.629710	1.66814e-41
16.619130	1.79376e-41
16.608550	1.92884e-41
16.597970	2.07409e-41
16.587390	2.23028e-41
16.576810	2.39822e-41
16.566230	2.5788e-41
16.555650	2.77297e-41
16.545070	2.98176e-41
16.534490	3.20626e-41
16.523910	3.44767e-41
16.513330	3.70724e-41
16.502751	3.98634e-41
16.492171	4.28646e-41
16.481591	4.60916e-41
16.471011	4.95614e-41
16.460431	5.32924e-41
16.449851	5.73041e-41
16.439271	6.16177e-41
16.428691	6.62559e-41
16.418111	7.12431e-41
16.407531	7.66056e-41
16.396951	8.23715e-41
16.386371	8.85713e-41
16.375791	9.52376e-41
16.365211	1.02405e-40
16.354631	1.10113e-40
16.344051	1.18399e-40
16.333472	1.2731e-40
16.322892	1.36891e-40
16.312312	1.47192e-40
16.301732	1.58268e-40
16.291152	1.70178e-40
16.280572	1.82983e-40
16.269992	1.96752e-40
16.259412	2.11556e-40
16.248832	2.27474e-40
16.238252	2.44589e-40
16.227672	2.62991e-40
16.217092	2.82777e-40
16.206512	3.04052e-40
16.195932	3.26926e-40
16.185352	3.51521e-40
16.174772	3.77965e-40
16.164192	4.06398e-40
16.153613	4.36968e-40
16.143033	4.69838e-40
16.132453	5.05179e-40
16.121873	5.43178e-40
16.111293	5.84033e-40
16.100713	6.27961e-40
16.090133	6.75191e-40
16.079553	7.25972e-40
16.068973	7.80571e-40
16.058393	8.39275e-40
16.047813	9.02392e-40
16.037233	9.70254e-40
16.026653	1.04322e-39
16.016073	1.12166e-39
16.005493	1.20601e-39
15.994913	1.29669e-39
15.984333	1.3942e-39
15.973754	1.49903e-39
15.963174	1.61173e-39
15.952594	1.73291e-39
15.942014	1.8632e-39
15.931434	2.00328e-39
15.920854	2.15389e-39
15.910274	2.31581e-39
15.899694	2.4899e-39
15.889114	2.67708e-39
15.878534	2.87832e-39
15.867954	3.09468e-39
15.857374	3.3273e-39
15.846794	3.5774e-39
15.836214	3.84629e-39
15.825634	4.13539e-39
15.815054	4.4462e-39
15.804474	4.78037e-39
15.793895	5.13964e-39
15.783315	5.5259e-39
15.772735	5.94117e-39
15.762155	6.38765e-39
15.751575	6.86766e-39
15.740995	7.38373e-39
15.730415	7.93856e-39
15.719835	8.53507e-39
15.709255	9.17639e-39
15.698675	9.86587e-39
15.688095	1.06071e-38
15.677515	1.14041e-38
15.666935	1.22609e-38
15.656355	1.3182e-38
15.645775	1.41723e-38
15.635195	1.5237e-38
15.624616	1.63816e-38
15.614036	1.76122e-38
15.603456	1.89352e-38
15.592876	2.03575e-38
15.582296	2.18866e-38
15.571716	2.35306e-38
15.561136	2.52979e-38
15.550556	2.7198e-38
15.539976	2.92407e-38
15.529396	3.14367e-38
15.518816	3.37976e-38
15.508236	3.63358e-38
15.497656	3.90644e-38
15.487076	4.19979e-38
15.476496	4.51516e-38
15.465916	4.8542e-38
15.455336	5.21869e-38
15.444757	5.61054e-38
15.434177	6.03179e-38
15.423597	6.48467e-38
15.413017	6.97153e-38
15.402437	7.49492e-38
15.391857	8.0576e-38
15.381277	8.6625e-38
15.370697	9.31279e-38
15.360117	1.00119e-37
15.349537	1.07634e-37
15.338957	1.15714e-37
15.328377	1.24399e-37
15.317797	1.33736e-37
15.307217	1.43774e-37
15.296637	1.54565e-37
15.286057	1.66165e-37
15.275477	1.78636e-37
15.264898	1.92042e-37
15.254318	2.06454e-37
15.243738	2.21947e-37
15.233158	2.38602e-37
15.222578	2.56506e-37
15.211998	2.75754e-37
15.201418	2.96445e-37
15.190838	3.18687e-37
15.180258	3.42598e-37
15.169678	3.68302e-37
15.159098	3.95934e-37
15.148518	4.25638e-37
15.137938	4.5757e-37
15.127358	4.91896e-37
15.116778	5.28796e-37
15.106198	5.68462e-37
15.095618	6.11103e-37
15.085039	6.56941e-37
15.074459	7.06216e-37
15.063879	7.59185e-37
15.053299	8.16126e-37
15.042719	8.77334e-37
15.032139	9.43132e-37
15.021559	1.01386e-36
15.010979	1.08989e-36
15.000399	1.17163e-36
14.989819	1.25948e-36
14.979239	1.35393e-36
14.968659	1.45545e-36
14.958079	1.56458e-36
14.947499	1.68189e-36
14.936919	1.80799e-36
14.926339	1.94354e-36
14.915760	2.08925e-36
14.905180	2.24588e-36
14.894600	2.41424e-36
14.884020	2.59523e-36
14.873440	2.78977e-36
14.862860	2.99889e-36
14.852280	3.22367e-36
14.841700	3.4653e-36
14.831120	3.72503e-36
14.820540	4.00422e-36
14.809960	4.30433e-36
14.799380	4.62692e-36
14.788800	4.97367e-36
14.778220	5.3464e-36
14.767640	5.74704e-36
14.757060	6.1777e-36
14.746480	6.64061e-36
14.735901	7.13819e-36
14.725321	7.67304e-36
14.714741	8.24795e-36
14.704161	8.86591e-36
14.693581	9.53015e-36
14.683001	1.02441e-35
14.672421	1.10116e-35
14.661841	1.18365e-35
14.651261	1.27232e-35
14.640681	1.36762e-35
14.630101	1.47006e-35
14.619521	1.58018e-35
14.608941	1.69853e-35
14.598361	1.82575e-35
14.587781	1.96249e-35
14.577201	2.10947e-35
14.566621	2.26745e-35
14.556042	2.43725e-35
14.545462	2.61977e-35
14.534882	2.81594e-35
14.524302	3.0268e-35
14.513722	3.25344e-35
14.503142	3.49705e-35
14.492562	3.75888e-35
14.481982	4.04031e-35
14.471402	4.3428e-35
14.460822	4.66792e-35
14.450242	5.01737e-35
14.439662	5.39297e-35
14.429082	5.79668e-35
14.418502	6.23059e-35
14.407922	6.69696e-35
14.397342	7.19823e-35
14.386762	7.73699e-35
14.376183	8.31607e-35
14.365603	8.93846e-35
14.355023	9.6074e-35
14.344443	1.03264e-34
14.333863	1.10992e-34
14.323283	1.19297e-34
14.312703	1.28224e-34
14.302123	1.37819e-34
14.291543	1.48131e-34
14.280963	1.59214e-34
14.270383	1.71126e-34
14.259803	1.83929e-34
14.249223	1.97689e-34
14.238643	2.12479e-34
14.228063	2.28374e-34
14.217483	2.45457e-34
14.206903	2.63818e-34
14.196324	2.83551e-34
14.185744	3.0476e-34
14.175164	3.27555e-34
14.164584	3.52053e-34
14.154004	3.78383e-34
14.143424	4.0668e-34
14.132844	4.37093e-34
14.122264	4.6978e-34
14.111684	5.04909e-34
14.101104	5.42664e-34
14.090524	5.8324e-34
14.079944	6.26849e-34
14.069364	6.73717e-34
14.058784	7.24087e-34
14.048204	7.78221e-34
14.037624	8.36399e-34
14.027045	8.98926e-34
14.016465	9.66123e-34
14.005885	1.03834e-33
13.995305	1.11596e-33
13.984725	1.19937e-33
13.974145	1.28901e-33
13.963565	1.38535e-33
13.952985	1.48889e-33
13.942405	1.60016e-33
13.931825	1.71974e-33
13.921245	1.84825e-33
13.910665	1.98637e-33
13.900085	2.13479e-33
13.889505	2.2943e-33
13.878925	2.46573e-33
13.868345	2.64995e-33
13.857765	2.84793e-33
13.847186	3.0607e-33
13.836606	3.28935e-33
13.826026	3.53508e-33
13.815446	3.79915e-33
13.804866	4.08293e-33
13.794286	4.3879e-33
13.783706	4.71564e-33
13.773126	5.06784e-33
13.762546	5.44634e-33
13.751966	5.85309e-33
13.741386	6.2902e-33
13.730806	6.75993e-33
13.720226	7.26472e-33
13.709646	7.80718e-33
13.699066	8.39013e-33
13.688486	9.01658e-33
13.677906	9.68978e-33
13.667327	1.04132e-32
13.656747	1.11906e-32
13.646167	1.2026e-32
13.635587	1.29238e-32
13.625007	1.38885e-32
13.614427	1.49252e-32
13.603847	1.60393e-32
13.593267	1.72364e-32
13.582687	1.85229e-32
13.572107	1.99053e-32
13.561527	2.13908e-32
13.550947	2.29871e-32
13.540367	2.47025e-32
13.529787	2.65458e-32
13.519207	2.85266e-32
13.508627	3.06551e-32
13.498047	3.29424e-32
13.487468	3.54002e-32
13.476888	3.80412e-32
13.466308	4.08792e-32
13.455728	4.39287e-32
13.445148	4.72057e-32
13.434568	5.07269e-32
13.423988	5.45106e-32
13.413408	5.85764e-32
13.402828	6.29453e-32
13.392248	6.76398e-32
13.381668	7.26842e-32
13.371088	7.81047e-32
13.360508	8.39291e-32
13.349928	9.01875e-32
13.339348	9.69124e-32
13.328768	1.04138e-31
13.318189	1.11903e-31
13.307609	1.20246e-31
13.297029	1.29211e-31
13.286449	1.38843e-31
13.275869	1.49194e-31
13.265289	1.60315e-31
13.254709	1.72265e-31
13.244129	1.85105e-31
13.233549	1.98902e-31
13.222969	2.13726e-31
13.212389	2.29654e-31
13.201809	2.46769e-31
13.191229	2.65159e-31
13.180649	2.84918e-31
13.170069	3.06148e-31
13.159489	3.2896e-31
13.148909	3.5347e-31
13.138330	3.79806e-31
13.127750	4.08102e-31
13.117170	4.38505e-31
13.106590	4.71171e-31
13.096010	5.0627e-31
13.085430	5.43981e-31
13.074850	5.845e-31
13.064270	6.28035e-31
13.053690	6.7481e-31
13.043110	7.25067e-31
13.032530	7.79064e-31
13.021950	8.3708e-31
13.011370	8.99414e-31
13.000790	9.66387e-31
12.990210	1.03834e-30
12.979630	1.11565e-30
12.969050	1.19872e-30
12.958471	1.28796e-30
12.947891	1.38384e-30
12.937311	1.48686e-30
12.926731	1.59754e-30
12.916151	1.71645e-30
12.905571	1.84421e-30
12.894991	1.98147e-30
12.884411	2.12895e-30
12.873831	2.28739e-30
12.863251	2.45761e-30
12.852671	2.64049e-30
12.842091	2.83698e-30
12.831511	3.04807e-30
12.820931	3.27486e-30
12.810351	3.51852e-30
12.799771	3.78029e-30
12.789191	4.06152e-30
12.778612	4.36366e-30
12.768032	4.68826e-30
12.757452	5.03699e-30
12.746872	5.41164e-30
12.736292	5.81415e-30
12.725712	6.24656e-30
12.715132	6.71112e-30
12.704552	7.2102e-30
12.693972	7.74638e-30
12.683392	8.32239e-30
12.672812	8.94121e-30
12.662232	9.60601e-30
12.651652	1.03202e-29
12.641072	1.10875e-29
12.630492	1.19117e-29
12.619912	1.27972e-29
12.609333	1.37485e-29
12.598753	1.47704e-29
12.588173	1.58683e-29
12.577593	1.70477e-29
12.567013	1.83146e-29
12.556433	1.96757e-29
12.545853	2.11379e-29
12.535273	2.27086e-29
12.524693	2.4396e-29
12.514113	2.62086e-29
12.503533	2.81559e-29
12.492953	3.02477e-29
12.482373	3.24948e-29
12.471793	3.49088e-29
12.461213	3.75019e-29
12.450633	4.02876e-29
12.440053	4.328e-29
12.429474	4.64945e-29
12.418894	4.99475e-29
12.408314	5.36569e-29
12.397734	5.76415e-29
12.387154	6.19218e-29
12.376574	6.65197e-29
12.365994	7.14588e-29
12.355414	7.67643e-29
12.344834	8.24635e-29
12.334254	8.85854e-29
12.323674	9.51615e-29
12.313094	1.02225e-28
12.302514	1.09813e-28
12.291934	1.17964e-28
12.281354	1.26719e-28
12.270774	1.36124e-28
12.260194	1.46226e-28
12.249615	1.57077e-28
12.239035	1.68733e-28
12.228455	1.81252e-28
12.217875	1.94701e-28
12.207295	2.09146e-28
12.196715	2.24662e-28
12.186135	2.41329e-28
12.175555	2.59231e-28
12.164975	2.78459e-28
12.154395	2.99113e-28
12.143815	3.21298e-28
12.133235	3.45127e-28
12.122655	3.70722e-28
12.112075	3.98214e-28
12.101495	4.27742e-28
12.090915	4.59459e-28
12.080335	4.93526e-28
12.069756	5.30116e-28
12.059176	5.69417e-28
12.048596	6.1163e-28
12.038016	6.56969e-28
12.027436	7.05666e-28
12.016856	7.57971e-28
12.006276	8.14149e-28
11.995696	8.74488e-28
11.985116	9.39295e-28
11.974536	1.0089e-27
11.963956	1.08366e-27
11.953376	1.16396e-27
11.942796	1.2502e-27
11.932216	1.34282e-27
11.921636	1.4423e-27
11.911056	1.54915e-27
11.900477	1.6639e-27
11.889897	1.78715e-27
11.879317	1.91952e-27
11.868737	2.06168e-27
11.858157	2.21437e-27
11.847577	2.37835e-27
11.836997	2.55447e-27
11.826417	2.74362e-27
11.815837	2.94676e-27
11.805257	3.16493e-27
11.794677	3.39924e-27
11.784097	3.65088e-27
11.773517	3.92114e-27
11.762937	4.21139e-27
11.752357	4.5231e-27
11.741777	4.85786e-27
11.731197	5.21738e-27
11.720618	5.60348e-27
11.710038	6.01814e-27
11.699458	6.46345e-27
11.688878	6.94168e-27
11.678298	7.45527e-27
11.667718	8.00682e-27
11.657138	8.59915e-27
11.646558	9.23525e-27
11.635978	9.91837e-27
11.625398	1.0652e-26
11.614818	1.14398e-26
11.604238	1.22858e-26
11.593658	1.31944e-26
11.583078	1.417e-26
11.572498	1.52178e-26
11.561918	1.6343e-26
11.551338	1.75512e-26
11.540759	1.88488e-26
11.530179	2.02422e-26
11.519599	2.17385e-26
11.509019	2.33452e-26
11.498439	2.50707e-26
11.487859	2.69236e-26
11.477279	2.89133e-26
11.466699	3.10499e-26
11.456119	3.33442e-26
11.445539	3.58079e-26
11.434959	3.84535e-26
11.424379	4.12944e-26
11.413799	4.4345e-26
11.403219	4.76207e-26
11.392639	5.11382e-26
11.382059	5.49152e-26
11.371479	5.8971e-26
11.360900	6.3326e-26
11.350320	6.80024e-26
11.339740	7.30237e-26
11.329160	7.84155e-26
11.318580	8.42051e-26
11.308000	9.04217e-26
11.297420	9.70968e-26
11.286840	1.04264e-25
11.276260	1.1196e-25
11.265680	1.20224e-25
11.255100	1.29097e-25
11.244520	1.38624e-25
11.233940	1.48853e-25
11.223360	1.59837e-25
11.212780	1.7163e-25
11.202200	1.84293e-25
11.191621	1.97889e-25
11.181041	2.12487e-25
11.170461	2.28161e-25
11.159881	2.4499e-25
11.149301	2.63059e-25
11.138721	2.8246e-25
11.128141	3.0329e-25
11.117561	3.25654e-25
11.106981	3.49666e-25
11.096401	3.75447e-25
11.085821	4.03127e-25
11.075241	4.32845e-25
11.064661	4.64752e-25
11.054081	4.99009e-25
11.043501	5.35788e-25
11.032921	5.75275e-25
11.022341	6.1767e-25
11.011762	6.63186e-25
11.001182	7.12052e-25
10.990602	7.64516e-25
10.980022	8.20841e-25
10.969442	8.81312e-25
10.958862	9.46232e-25
10.948282	1.01593e-24
10.937702	1.09076e-24
10.927122	1.17109e-24
10.916542	1.25733e-24
10.905962	1.34992e-24
10.895382	1.44932e-24
10.884802	1.55603e-24
10.874222	1.67059e-24
10.863642	1.79357e-24
10.853062	1.9256e-24
10.842482	2.06734e-24
10.831903	2.2195e-24
10.821323	2.38284e-24
10.810743	2.5582e-24
10.800163	2.74644e-24
10.789583	2.94852e-24
10.779003	3.16546e-24
10.768423	3.39834e-24
10.757843	3.64834e-24
10.747263	3.9167e-24
10.736683	4.20479e-24
10.726103	4.51404e-24
10.715523	4.84601e-24
10.704943	5.20237e-24
10.694363	5.58491e-24
10.683783	5.99554e-24
10.673203	6.43634e-24
10.662623	6.9095e-24
10.652044	7.41741e-24
10.641464	7.96262e-24
10.630884	8.54786e-24
10.620304	9.17606e-24
10.609724	9.85038e-24
10.599144	1.05742e-23
10.588564	1.13511e-23
10.577984	1.21851e-23
10.567404	1.30803e-23
10.556824	1.40411e-23
10.546244	1.50725e-23
10.535664	1.61795e-23
10.525084	1.73678e-23
10.514504	1.86432e-23
10.503924	2.00122e-23
10.493344	2.14816e-23
10.482764	2.30587e-23
10.472185	2.47515e-23
10.461605	2.65685e-23
10.451025	2.85186e-23
10.440445	3.06117e-23
10.429865	3.28583e-23
10.419285	3.52696e-23
10.408705	3.78576e-23
10.398125	4.06353e-23
10.387545	4.36165e-23
10.376965	4.68162e-23
10.366385	5.02504e-23
10.355805	5.39362e-23
10.345225	5.7892e-23
10.334645	6.21375e-23
10.324065	6.66941e-23
10.313485	7.15844e-23
10.302906	7.68328e-23
10.292326	8.24656e-23
10.281746	8.85108e-23
10.271166	9.49986e-23
10.260586	1.01961e-22
10.250006	1.09434e-22
10.239426	1.17453e-22
10.228846	1.2606e-22
10.218266	1.35296e-22
10.207686	1.45208e-22
10.197106	1.55846e-22
10.186526	1.67262e-22
10.175946	1.79513e-22
10.165366	1.9266e-22
10.154786	2.06768e-22
10.144206	2.21909e-22
10.133626	2.38157e-22
10.123047	2.55593e-22
10.112467	2.74304e-22
10.101887	2.94383e-22
10.091307	3.1593e-22
10.080727	3.39053e-22
10.070147	3.63865e-22
10.059567	3.9049e-22
10.048987	4.19062e-22
10.038407	4.49721e-22
10.027827	4.8262e-22
10.017247	5.17923e-22
10.006667	5.55805e-22
9.996087	5.96454e-22
9.985507	6.40072e-22
9.974927	6.86875e-22
9.964347	7.37096e-22
9.953767	7.90985e-22
9.943188	8.48808e-22
9.932608	9.10852e-22
9.922028	9.77425e-22
9.911448	1.04886e-21
9.900868	1.1255e-21
9.890288	1.20774e-21
9.879708	1.29598e-21
9.869128	1.39066e-21
9.858548	1.49225e-21
9.847968	1.60124e-21
9.837388	1.71819e-21
9.826808	1.84366e-21
9.816228	1.97829e-21
9.805648	2.12273e-21
9.795068	2.27771e-21
9.784488	2.44398e-21
9.773908	2.62238e-21
9.763329	2.81377e-21
9.752749	3.01912e-21
9.742169	3.23943e-21
9.731589	3.4758e-21
9.721009	3.72939e-21
9.710429	4.00145e-21
9.699849	4.29333e-21
9.689269	4.60648e-21
9.678689	4.94243e-21
9.668109	5.30284e-21
9.657529	5.6895e-21
9.646949	6.10431e-21
9.636369	6.54932e-21
9.625789	7.02672e-21
9.615209	7.53888e-21
9.604629	8.0883e-21
9.594050	8.67771e-21
9.583470	9.31001e-21
9.572890	9.98831e-21
9.562310	1.0716e-20
9.551730	1.14965e-20
9.541150	1.23339e-20
9.530570	1.32321e-20
9.519990	1.41957e-20
9.509410	1.52293e-20
9.498830	1.63381e-20
9.488250	1.75274e-20
9.477670	1.88033e-20
9.467090	2.01718e-20
9.456510	2.16398e-20
9.445930	2.32145e-20
9.435350	2.49035e-20
9.424770	2.67153e-20
9.414191	2.86587e-20
9.403611	3.07432e-20
9.393031	3.29791e-20
9.382451	3.53774e-20
9.371871	3.79498e-20
9.361291	4.07089e-20
9.350711	4.36683e-20
9.340131	4.68425e-20
9.329551	5.02471e-20
9.318971	5.38987e-20
9.308391	5.78153e-20
9.297811	6.2016e-20
9.287231	6.65215e-20
9.276651	7.13537e-20
9.266071	7.65363e-20
9.255491	8.20948e-20
9.244911	8.80563e-20
9.234332	9.445e-20
9.223752	1.01307e-19
9.213172	1.08661e-19
9.202592	1.16548e-19
9.192012	1.25007e-19
9.181432	1.34079e-19
9.170852	1.43807e-19
9.160272	1.54241e-19
9.149692	1.6543e-19
9.139112	1.77429e-19
9.128532	1.90298e-19
9.117952	2.04098e-19
9.107372	2.18897e-19
9.096792	2.34767e-19
9.086212	2.51786e-19
9.075632	2.70036e-19
9.065052	2.89607e-19
9.054473	3.10594e-19
9.043893	3.33099e-19
9.033313	3.57232e-19
9.022733	3.8311e-19
9.012153	4.1086e-19
9.001573	4.40615e-19
8.990993	4.72522e-19
8.980413	5.06736e-19
8.969833	5.43422e-19
8.959253	5.82759e-19
8.948673	6.24939e-19
8.938093	6.70166e-19
8.927513	7.18661e-19
8.916933	7.70658e-19
8.906353	8.2641e-19
8.895773	8.86188e-19
8.885194	9.50282e-19
8.874614	1.019e-18
8.864034	1.09268e-18
8.853454	1.17168e-18
8.842874	1.25638e-18
8.832294	1.34719e-18
8.821714	1.44456e-18
8.811134	1.54894e-18
8.800554	1.66086e-18
8.789974	1.78084e-18
8.779394	1.90948e-18
8.768814	2.04739e-18
8.758234	2.19524e-18
8.747654	2.35375e-18
8.737074	2.52368e-18
8.726494	2.70585e-18
8.715914	2.90115e-18
8.705335	3.11052e-18
8.694755	3.33496e-18
8.684175	3.57557e-18
8.673595	3.83351e-18
8.663015	4.11001e-18
8.652435	4.40642e-18
8.641855	4.72416e-18
8.631275	5.06476e-18
8.620695	5.42988e-18
8.610115	5.82126e-18
8.599535	6.24079e-18
8.588955	6.6905e-18
8.578375	7.17254e-18
8.567795	7.68925e-18
8.557215	8.2431e-18
8.546635	8.83676e-18
8.536055	9.47308e-18
8.525476	1.01551e-17
8.514896	1.08862e-17
8.504316	1.16698e-17
8.493736	1.25096e-17
8.483156	1.34098e-17
8.472576	1.43746e-17
8.461996	1.54086e-17
8.451416	1.65169e-17
8.440836	1.77047e-17
8.430256	1.89778e-17
8.419676	2.03422e-17
8.409096	2.18045e-17
8.398516	2.33717e-17
8.387936	2.50512e-17
8.377356	2.68512e-17
8.366776	2.87803e-17
8.356196	3.08476e-17
8.345617	3.30631e-17
8.335037	3.54373e-17
8.324457	3.79816e-17
8.313877	4.07082e-17
8.303297	4.36301e-17
8.292717	4.67612e-17
8.282137	5.01166e-17
8.271557	5.37121e-17
8.260977	5.7565e-17
8.250397	6.16936e-17
8.239817	6.61176e-17
8.229237	7.08581e-17
8.218657	7.59378e-17
8.208077	8.13807e-17
8.197497	8.72128e-17
8.186917	9.34618e-17
8.176338	1.00158e-16
8.165758	1.07332e-16
8.155178	1.15019e-16
8.144598	1.23255e-16
8.134018	1.32079e-16
8.123438	1.41534e-16
8.112858	1.51664e-16
8.102278	1.62517e-16
8.091698	1.74145e-16
8.081118	1.86602e-16
8.070538	1.99949e-16
8.059958	2.14248e-16
8.049378	2.29567e-16
8.038798	2.45978e-16
8.028218	2.63559e-16
8.017638	2.82395e-16
8.007058	3.02572e-16
7.996479	3.24188e-16
7.985899	3.47344e-16
7.975319	3.72149e-16
7.964739	3.98722e-16
7.954159	4.27186e-16
7.943579	4.57678e-16
7.932999	4.9034e-16
7.922419	5.25327e-16
7.911839	5.62804e-16
7.901259	6.02947e-16
7.890679	6.45946e-16
7.880099	6.92003e-16
7.869519	7.41335e-16
7.858939	7.94174e-16
7.848359	8.5077e-16
7.837779	9.11387e-16
7.827199	9.76312e-16
7.816620	1.04585e-15
7.806040	1.12032e-15
7.795460	1.20009e-15
7.784880	1.28552e-15
7.774300	1.37701e-15
7.763720	1.47499e-15
7.753140	1.57993e-15
7.742560	1.69231e-15
7.731980	1.81266e-15
7.721400	1.94155e-15
7.710820	2.07957e-15
7.700240	2.22738e-15
7.689660	2.38567e-15
7.679080	2.55516e-15
7.668500	2.73667e-15
7.657920	2.93103e-15
7.647340	3.13915e-15
7.636761	3.36201e-15
7.626181	3.60064e-15
7.615601	3.85616e-15
7.605021	4.12976e-15
7.594441	4.42271e-15
7.583861	4.73638e-15
7.573281	5.07222e-15
7.562701	5.4318e-15
7.552121	5.8168e-15
7.541541	6.229e-15
7.530961	6.67032e-15
7.520381	7.14281e-15
7.509801	7.64867e-15
7.499221	8.19023e-15
7.488641	8.77002e-15
7.478061	9.39072e-15
7.467482	1.00552e-14
7.456902	1.07666e-14
7.446322	1.15281e-14
7.435742	1.23433e-14
7.425162	1.32159e-14
7.414582	1.41501e-14
7.404002	1.51501e-14
7.393422	1.62205e-14
7.382842	1.73662e-14
7.372262	1.85927e-14
7.361682	1.99054e-14
7.351102	2.13106e-14
7.340522	2.28146e-14
7.329942	2.44243e-14
7.319362	2.61473e-14
7.308782	2.79914e-14
7.298202	2.99651e-14
7.287623	3.20775e-14
7.277043	3.43382e-14
7.266463	3.67578e-14
7.255883	3.93472e-14
7.245303	4.21184e-14
7.234723	4.5084e-14
7.224143	4.82578e-14
7.213563	5.16541e-14
7.202983	5.52886e-14
7.192403	5.91779e-14
7.181823	6.33398e-14
7.171243	6.77934e-14
7.160663	7.25589e-14
7.150083	7.76581e-14
7.139503	8.31144e-14
7.128923	8.89526e-14
7.118343	9.51993e-14
7.107764	1.01883e-13
7.097184	1.09034e-13
7.086604	1.16686e-13
7.076024	1.24872e-13
7.065444	1.3363e-13
7.054864	1.43e-13
7.044284	1.53024e-13
7.033704	1.63749e-13
7.023124	1.75222e-13
7.012544	1.87496e-13
7.001964	2.00626e-13
6.991384	2.14672e-13
6.980804	2.29697e-13
6.970224	2.45769e-13
6.959644	2.62962e-13
6.949064	2.81352e-13
6.938484	3.01024e-13
6.927905	3.22065e-13
6.917325	3.4457e-13
6.906745	3.68642e-13
6.896165	3.94388e-13
6.885585	4.21925e-13
6.875005	4.51376e-13
6.864425	4.82874e-13
6.853845	5.1656e-13
6.843265	5.52587e-13
6.832685	5.91115e-13
6.822105	6.32318e-13
6.811525	6.7638e-13
6.800945	7.23499e-13
6.790365	7.73885e-13
6.779785	8.27765e-13
6.769205	8.8538e-13
6.758625	9.46986e-13
6.748046	1.01286e-12
6.737466	1.08329e-12
6.726886	1.15861e-12
6.716306	1.23913e-12
6.705726	1.32522e-12
6.695146	1.41726e-12
6.684566	1.51567e-12
6.673986	1.62088e-12
6.663406	1.73336e-12
6.652826	1.8536e-12
6.642246	1.98215e-12
6.631666	2.11957e-12
6.621086	2.26647e-12
6.610506	2.4235e-12
6.599926	2.59135e-12
6.589346	2.77078e-12
6.578767	2.96256e-12
6.568187	3.16756e-12
6.557607	3.38666e-12
6.547027	3.62085e-12
6.536447	3.87114e-12
6.525867	4.13865e-12
6.515287	4.42455e-12
6.504707	4.7301e-12
6.494127	5.05664e-12
6.483547	5.4056e-12
6.472967	5.77851e-12
6.462387	6.17702e-12
6.451807	6.60286e-12
6.441227	7.0579e-12
6.430647	7.54412e-12
6.420067	8.06367e-12
6.409487	8.61879e-12
6.398908	9.21192e-12
6.388328	9.84564e-12
6.377748	1.05227e-11
6.367168	1.12461e-11
6.356588	1.20189e-11
6.346008	1.28445e-11
6.335428	1.37265e-11
6.324848	1.46688e-11
6.314268	1.56753e-11
6.303688	1.67505e-11
6.293108	1.7899e-11
6.282528	1.91258e-11
6.271948	2.04362e-11
6.261368	2.18358e-11
6.250788	2.33307e-11
6.240208	2.49273e-11
6.229628	2.66325e-11
6.219049	2.84537e-11
6.208469	3.03986e-11
6.197889	3.24756e-11
6.187309	3.46936e-11
6.176729	3.70622e-11
6.166149	3.95914e-11
6.155569	4.22922e-11
6.144989	4.5176e-11
6.134409	4.82551e-11
6.123829	5.15428e-11
6.113249	5.50529e-11
6.102669	5.88006e-11
6.092089	6.28017e-11
6.081509	6.70731e-11
6.070929	7.16332e-11
6.060349	7.65012e-11
6.049769	8.16977e-11
6.039190	8.72447e-11
6.028610	9.31658e-11
6.018030	9.94859e-11
6.007450	1.06232e-10
5.996870	1.13432e-10
5.986290	1.21116e-10
5.975710	1.29318e-10
5.965130	1.3807e-10
5.954550	1.47411e-10
5.943970	1.57379e-10
5.933390	1.68017e-10
5.922810	1.79367e-10
5.912230	1.91479e-10
5.901650	2.04403e-10
5.891070	2.18192e-10
5.880490	2.32904e-10
5.869911	2.48601e-10
5.859331	2.65347e-10
5.848751	2.83213e-10
5.838171	3.02272e-10
5.827591	3.22603e-10
5.817011	3.44291e-10
5.806431	3.67425e-10
5.795851	3.92101e-10
5.785271	4.18421e-10
5.774691	4.46493e-10
5.764111	4.76432e-10
5.753531	5.08363e-10
5.742951	5.42415e-10
5.732371	5.78729e-10
5.721791	6.17453e-10
5.711211	6.58745e-10
5.700631	7.02776e-10
5.690052	7.49723e-10
5.679472	7.99779e-10
5.668892	8.53147e-10
5.658312	9.10045e-10
5.647732	9.70702e-10
5.637152	1.03537e-09
5.626572	1.1043e-09
5.615992	1.17778e-09
5.605412	1.2561e-09
5.594832	1.33958e-09
5.584252	1.42856e-09
5.573672	1.52339e-09
5.563092	1.62445e-09
5.552512	1.73216e-09
5.541932	1.84693e-09
5.531352	1.96924e-09
5.520772	2.09956e-09
5.510193	2.23843e-09
5.499613	2.38638e-09
5.489033	2.54401e-09
5.478453	2.71195e-09
5.467873	2.89086e-09
5.457293	3.08145e-09
5.446713	3.28447e-09
5.436133	3.50072e-09
5.425553	3.73106e-09
5.414973	3.97639e-09
5.404393	4.23768e-09
5.393813	4.51594e-09
5.383233	4.81228e-09
5.372653	5.12784e-09
5.362073	5.46386e-09
5.351493	5.82164e-09
5.340913	6.20259e-09
5.330334	6.60817e-09
5.319754	7.03996e-09
5.309174	7.49964e-09
5.298594	7.98896e-09
5.288014	8.50983e-09
5.277434	9.06425e-09
5.266854	9.65435e-09
5.256274	1.02824e-08
5.245694	1.09508e-08
5.235114	1.1662e-08
5.224534	1.24189e-08
5.213954	1.32243e-08
5.203374	1.40812e-08
5.192794	1.4993e-08
5.182214	1.59629e-08
5.171634	1.69948e-08
5.161055	1.80925e-08
5.150475	1.92602e-08
5.139895	2.05021e-08
5.129315	2.18231e-08
5.118735	2.32279e-08
5.108155	2.47219e-08
5.097575	2.63107e-08
5.086995	2.8e-08
5.076415	2.97963e-08
5.065835	3.1706e-08
5.055255	3.37364e-08
5.044675	3.58948e-08
5.034095	3.81892e-08
5.023515	4.06281e-08
5.012935	4.32202e-08
5.002355	4.59752e-08
4.991775	4.8903e-08
4.981196	5.20143e-08
4.970616	5.53203e-08
4.960036	5.8833e-08
4.949456	6.25651e-08
4.938876	6.653e-08
4.928296	7.07419e-08
4.917716	7.52159e-08
4.907136	7.9968e-08
4.896556	8.50151e-08
4.885976	9.03752e-08
4.875396	9.60672e-08
4.864816	1.02111e-07
4.854236	1.08529e-07
4.843656	1.15342e-07
4.833076	1.22575e-07
4.822496	1.30253e-07
4.811916	1.38403e-07
4.801337	1.47053e-07
4.790757	1.56233e-07
4.780177	1.65975e-07
4.769597	1.76313e-07
4.759017	1.87281e-07
4.748437	1.98918e-07
4.737857	2.11262e-07
4.727277	2.24357e-07
4.716697	2.38247e-07
4.706117	2.52978e-07
4.695537	2.686e-07
4.684957	2.85165e-07
4.674377	3.0273e-07
4.663797	3.21352e-07
4.653217	3.41094e-07
4.642637	3.62021e-07
4.632057	3.84202e-07
4.621478	4.07709e-07
4.610898	4.32621e-07
4.600318	4.59018e-07
4.589738	4.86986e-07
4.579158	5.16616e-07
4.568578	5.48004e-07
4.557998	5.81249e-07
4.547418	6.1646e-07
4.536838	6.53748e-07
4.526258	6.93231e-07
4.515678	7.35036e-07
4.505098	7.79292e-07
4.494518	8.26139e-07
4.483938	8.75724e-07
4.473358	9.28201e-07
4.462778	9.83732e-07
4.452199	1.04249e-06
4.441619	1.10465e-06
4.431039	1.17041e-06
4.420459	1.23996e-06
4.409879	1.31352e-06
4.399299	1.3913e-06
4.388719	1.47355e-06
4.378139	1.5605e-06
4.367559	1.65241e-06
4.356979	1.74956e-06
4.346399	1.85222e-06
4.335819	1.9607e-06
4.325239	2.07532e-06
4.314659	2.1964e-06
4.304079	2.32429e-06
4.293499	2.45936e-06
4.282919	2.60198e-06
4.272340	2.75257e-06
4.261760	2.91154e-06
4.251180	3.07933e-06
4.240600	3.25642e-06
4.230020	3.44328e-06
4.219440	3.64042e-06
4.208860	3.84838e-06
4.198280	4.06773e-06
4.187700	4.29904e-06
4.177120	4.54294e-06
4.166540	4.80005e-06
4.155960	5.07107e-06
4.145380	5.35668e-06
4.134800	5.65763e-06
4.124220	5.97469e-06
4.113640	6.30865e-06
4.103060	6.66037e-06
4.092481	7.03071e-06
4.081901	7.4206e-06
4.071321	7.83098e-06
4.060741	8.26285e-06
4.050161	8.71726e-06
4.039581	9.19528e-06
4.029001	9.69805e-06
4.018421	1.02267e-05
4.007841	1.07826e-05
3.997261	1.13668e-05
3.986681	1.19808e-05
3.976101	1.26259e-05
3.965521	1.33036e-05
3.954941	1.40152e-05
3.944361	1.47625e-05
3.933781	1.55469e-05
3.923201	1.63701e-05
3.912622	1.72339e-05
3.902042	1.814e-05
3.891462	1.90903e-05
3.880882	2.00866e-05
3.870302	2.1131e-05
3.859722	2.22254e-05
3.849142	2.33719e-05
3.838562	2.45728e-05
3.827982	2.58303e-05
3.817402	2.71465e-05
3.806822	2.8524e-05
3.796242	2.99651e-05
3.785662	3.14723e-05
3.775082	3.30482e-05
3.764502	3.46953e-05
3.753922	3.64165e-05
3.743343	3.82143e-05
3.732763	4.00917e-05
3.722183	4.20514e-05
3.711603	4.40964e-05
3.701023	4.62297e-05
3.690443	4.84542e-05
3.679863	5.0773e-05
3.669283	5.31893e-05
3.658703	5.5706e-05
3.648123	5.83265e-05
3.637543	6.10538e-05
3.626963	6.38911e-05
3.616383	6.68418e-05
3.605803	6.99088e-05
3.595223	7.30956e-05
3.584643	7.64051e-05
3.574063	7.98406e-05
3.563484	8.34052e-05
3.552904	8.71018e-05
3.542324	9.09336e-05
3.531744	9.49034e-05
3.521164	9.90139e-05
3.510584	0.000103268
3.500004	0.000107668
3.489424	0.000112217
3.478844	0.000116916
3.468264	0.000121768
3.457684	0.000126774
3.447104	0.000131937
3.436524	0.000137258
3.425944	0.000142737
3.415364	0.000148376
3.404784	0.000154175
3.394204	0.000160133
3.383625	0.000166252
3.373045	0.00017253
3.362465	0.000178965
3.351885	0.000185557
3.341305	0.000192303
3.330725	0.000199201
3.320145	0.000206247
3.309565	0.000213437
3.298985	0.000220768
3.288405	0.000228233
3.277825	0.000235827
3.267245	0.000243545
3.256665	0.000251377
3.246085	0.000259317
3.235505	0.000267356
3.224925	0.000275483
3.214345	0.000283689
3.203766	0.000291963
3.193186	0.000300291
3.182606	0.000308662
3.172026	0.000317062
3.161446	0.000325475
3.150866	0.000333888
3.140286	0.000342282
3.129706	0.000350642
3.119126	0.00035895
3.108546	0.000367188
3.097966	0.000375336
3.087386	0.000383376
3.076806	0.000391288
3.066226	0.000399051
3.055646	0.000406646
3.045066	0.000414052
3.034486	0.000421249
3.023907	0.000428217
3.013327	0.000434937
3.002747	0.000441389
2.992167	0.000447556
2.981587	0.000453422
2.971007	0.00045897
2.960427	0.000464187
2.949847	0.00046906
2.939267	0.000473581
2.928687	0.000477741
2.918107	0.000481536
2.907527	0.000484964
2.896947	0.000488026
2.886367	0.000490729
2.875787	0.000493079
2.865207	0.00049509
2.854628	0.000496777
2.844048	0.000498162
2.833468	0.000499268
2.822888	0.000500121
2.812308	0.000500754
2.801728	0.000501198
2.791148	0.000501488
2.780568	0.00050166
2.769988	0.000501748
2.759408	0.000501783
2.748828	0.000501791
&
```
