## Supplementary material for "All-at-once RNA folding with 3D motif prediction framed by evolutionary information": RF02340_DENV_SLA.cacofold.helixcov

```
# RMs = 2 L = 81

# RM_HELIX NESTED 4-12 19-28, nbp = 9 nbp_cov = 0
# pvals: 0.756584,0.491387,0.425631,0.425631,0.425631,0.688033,0.249793,0.548716,0.425631
# aggregated NONE
NESTED  ::<<<<<<<<<______>>>>>>>>>::::::::::::::::::::::::::::::::::::::::::::
        ::::::::::::::::::::::::::::::::::::::::::::::::::::::::::::::::::::::

# RM_HELIX NESTED 50-60 68-76, nbp = 9 nbp_cov = 0
# pvals: 0.960663,0.717619,0.160828,0.425631,0.425631,0.425631,0.744286,0.884907,0.901491
# aggregated NONE
NESTED  ::::::::::::::::::::::::::::::::::::::::::<<<<<<<<<_____>>>>>>>>>:::::
        ::::::::::::::::::::::::::::::::::::::::::::::::::::::::::::::::::::::
```
