## Supplementary material for "All-at-once RNA folding with 3D motif prediction framed by evolutionary information": RF02340_DENV_SLA.cacofold.power

```
# Power analysis of CaCoFold structure 
#
# Powertype = SINGLE SUBSTITUTIONS
# covary  left_pos      right_pos    substitutions      power
#----------------------------------------------------------------
          4		28		5		0.11
          5		27		6		0.16
          6		26		1		0.00
          7		25		1		0.00
          8		24		1		0.00
          9		22		6		0.16
          10		21		5		0.11
          11		20		2		0.00
          12		19		3		0.02
          50		76		6		0.16
          51		75		5		0.11
          52		74		7		0.20
          53		73		4		0.07
          54		72		3		0.02
          55		71		4		0.07
          58		70		3		0.02
          59		69		7		0.20
          60		68		4		0.07
#
# BPAIRS 18
# avg substitutions per BP  4.1
# BPAIRS expected to covary 1.5 +/- 1.1
# BPAIRS observed to covary 0
#
```
