## Supplementary material for "All-at-once RNA folding with 3D motif prediction framed by evolutionary information": RF02340_DENV_SLA.helixcov

```
# RMs = 4 L = 81

# RM_HELIX NESTED 29-31 37-39, nbp = 3 nbp_cov = 0
# pvals: 0.993292,0.435714,0.228675
# aggregated NONE
NESTED  ::::::::::::::::::::::::::<<<____>>>::::::::::::::::::::::::::::::::::
        ::::::::::::::::::::::::::::::::::::::::::::::::::::::::::::::::::::::

# RM_HELIX NESTED 21-25 47-50, nbp = 4 nbp_cov = 0
# pvals: 0.672588,0.593872,0.609772,0.504431
# aggregated NONE
NESTED  :::::::::::::::::::<<<<________________>>>>:::::::::::::::::::::::::::
        ::::::::::::::::::::::::::::::::::::::::::::::::::::::::::::::::::::::

# RM_HELIX NESTED 10-17 66-72, nbp = 6 nbp_cov = 0
# pvals: 0.425631,0.425631,0.425631,0.0989648,0.425631,0.425631
# aggregated NONE
NESTED  ::::::::<-<<-<<<______________________________________>>>->>>:::::::::
        ::::::::::::::::::::::::::::::::::::::::::::::::::::::::::::::::::::::

# RM_HELIX NESTED 4-8 76-80, nbp = 5 nbp_cov = 0
# pvals: 0.208923,0.425631,0.425631,0.425631,0.425631
# aggregated NONE
NESTED  ::<<<<<_________________________________________________________>>>>>:
        ::::::::::::::::::::::::::::::::::::::::::::::::::::::::::::::::::::::
```
