## Supplementary material for "All-at-once RNA folding with 3D motif prediction framed by evolutionary information": RF02340_DENV_SLA.power

```
# Power analysis of given structure 
#
# Powertype = SINGLE SUBSTITUTIONS
# covary  left_pos      right_pos    substitutions      power
#----------------------------------------------------------------
          4		80		5		0.11
          5		79		3		0.02
          6		78		1		0.00
          7		77		2		0.00
          8		76		4		0.07
          10		72		3		0.02
          12		71		0		0.00
          13		70		2		0.00
          15		68		8		0.24
          16		67		2		0.00
          17		66		2		0.00
          21		50		4		0.07
          22		49		3		0.02
          24		48		7		0.20
          25		47		4		0.07
          29		39		9		0.28
          30		38		9		0.28
          31		37		5		0.11
#
# BPAIRS 18
# avg substitutions per BP  4.1
# BPAIRS expected to covary 1.5 +/- 1.1
# BPAIRS observed to covary 0
#
```
