## Supplementary material for "All-at-once RNA folding with 3D motif prediction framed by evolutionary information": RF02340_DENV_SLA.surv

```
2.445805	0.0555556
0.598725	0.111111
0.378834	0.166667
-0.016969	0.666667
-0.060947	0.722222
-0.280838	0.777778
-0.544706	0.833333
-0.588684	0.888889
-0.764597	0.944444
-3.579196	1
&
12.736683	0.000417188
11.021537	0.000834376
10.141975	0.00125156
8.118981	0.00166875
7.635222	0.00208594
7.195441	0.00250313
7.063507	0.00292032
6.799638	0.00333751
6.667704	0.00375469
6.623726	0.00417188
6.359857	0.00500626
6.139967	0.00542345
5.964054	0.00584063
5.920076	0.00625782
5.876098	0.0070922
5.700185	0.00750939
5.612229	0.00792657
5.524273	0.00917814
5.436317	0.00959533
5.304382	0.0100125
5.260404	0.0104297
5.216426	0.0108469
5.040514	0.0116813
4.952558	0.0125156
4.820623	0.0129328
4.556755	0.0146016
4.512776	0.0150188
4.424820	0.0158531
4.380842	0.0171047
4.292886	0.0175219
4.248908	0.0183563
4.204930	0.0196078
4.160952	0.0204422
4.116973	0.0212766
4.029017	0.0225282
3.985039	0.0233625
3.853105	0.0237797
3.809127	0.0241969
3.765149	0.0250313
3.721170	0.0262829
3.677192	0.0267
3.633214	0.0271172
3.589236	0.0275344
3.501280	0.0283688
3.457302	0.0292032
3.413324	0.0308719
3.369346	0.0312891
3.325367	0.0317063
3.237411	0.0333751
3.193433	0.0346266
3.149455	0.0358782
3.105477	0.0371297
3.061499	0.0379641
3.017521	0.0387985
2.973543	0.0396329
2.885586	0.0404673
2.841608	0.042136
2.797630	0.0463079
2.753652	0.0500626
2.709674	0.0513141
2.665696	0.0525657
2.621718	0.0542345
2.577740	0.0546516
2.533761	0.0567376
2.489783	0.0600751
2.445805	0.0617438
2.401827	0.0625782
2.357849	0.0629954
2.313871	0.064247
2.269893	0.0659157
2.225915	0.0667501
2.181937	0.0671673
2.137958	0.0675845
2.093980	0.0696704
2.050002	0.0721736
1.962046	0.0746767
1.918068	0.0755111
1.874090	0.0767626
1.830112	0.0788486
1.786134	0.0801001
1.742155	0.0830204
1.698177	0.0851064
1.654199	0.0876095
1.610221	0.0884439
1.566243	0.0892783
1.522265	0.0901126
1.478287	0.0921986
1.434309	0.0951189
1.390331	0.0972048
1.346352	0.0992908
1.302374	0.100542
1.258396	0.102211
1.214418	0.10388
1.170440	0.105966
1.126462	0.107217
1.082484	0.110972
1.038506	0.113475
0.994528	0.114727
0.950549	0.118064
0.906571	0.12015
0.862593	0.123905
0.818615	0.127242
0.774637	0.129328
0.730659	0.130997
0.686681	0.133083
0.642703	0.138506
0.598725	0.143513
0.554746	0.14685
0.510768	0.150188
0.466790	0.153525
0.422812	0.156446
0.378834	0.162286
0.334856	0.16771
0.290878	0.172299
0.246900	0.180225
0.202922	0.186066
0.158943	0.190238
0.114965	0.196913
0.070987	0.203171
0.027009	0.206508
-0.016969	0.598665
-0.060947	0.611598
-0.104925	0.631623
-0.148903	0.645807
-0.192881	0.660409
-0.236860	0.668335
-0.280838	0.679182
-0.324816	0.689612
-0.368794	0.698373
-0.412772	0.70922
-0.456750	0.722153
-0.500728	0.734668
-0.544706	0.745932
-0.588684	0.757614
-0.632662	0.765957
-0.676641	0.778056
-0.720619	0.789737
-0.764597	0.801418
-0.808575	0.809345
-0.852553	0.817689
-0.896531	0.825615
-0.940509	0.834376
-0.984487	0.845223
-1.028465	0.854819
-1.072444	0.861911
-1.116422	0.866083
-1.160400	0.874844
-1.204378	0.883187
-1.248356	0.891114
-1.292334	0.897372
-1.336312	0.905715
-1.380290	0.913225
-1.424268	0.921986
-1.468247	0.928244
-1.512225	0.932416
-1.556203	0.937422
-1.600181	0.943262
-1.644159	0.947434
-1.688137	0.953692
-1.732115	0.956612
-1.776093	0.95995
-1.820071	0.96287
-1.864050	0.967042
-1.908028	0.969128
-1.952006	0.97038
-1.995984	0.972466
-2.039962	0.974134
-2.083940	0.977889
-2.127918	0.979975
-2.171896	0.980809
-2.215874	0.982478
-2.259853	0.983312
-2.303831	0.984981
-2.347809	0.987067
-2.391787	0.987902
-2.435765	0.988736
-2.479743	0.989987
-2.523721	0.990405
-2.567699	0.990822
-2.655656	0.991656
-2.743612	0.992908
-2.787590	0.993325
-2.831568	0.994159
-2.875546	0.994994
-2.919524	0.995411
-2.963502	0.996245
-3.051459	0.997497
-3.139415	0.997914
-3.535218	0.998331
-3.623174	0.998748
-3.887043	0.999583
-4.502736	1
&
15.067523	2.07039e-05
14.056026	4.14079e-05
13.924092	6.21118e-05
13.836136	8.28157e-05
13.616245	0.00010352
13.572267	0.000124224
13.440333	0.000144928
13.352377	0.000165631
13.132486	0.000186335
13.088508	0.000207039
13.044530	0.000227743
13.000552	0.000248447
12.956574	0.000269151
12.692705	0.000289855
12.648727	0.000310559
12.560771	0.000331263
12.516793	0.000372671
12.252924	0.000414079
12.120990	0.000434783
12.077011	0.000455487
12.033033	0.00047619
11.989055	0.000496894
11.901099	0.000538302
11.813143	0.000559006
11.769165	0.000600414
11.681208	0.000641822
11.637230	0.00068323
11.549274	0.000703934
11.461318	0.000724638
11.417340	0.000745342
11.373362	0.000766046
11.241427	0.000786749
11.197449	0.000807453
11.153471	0.000869565
11.109493	0.000890269
11.065515	0.000910973
11.021537	0.000952381
10.977559	0.000973085
10.933581	0.00101449
10.801646	0.0010352
10.757668	0.00115942
10.713690	0.00118012
10.669712	0.00124224
10.581756	0.00126294
10.537778	0.00128364
10.493799	0.00134576
10.405843	0.00138716
10.361865	0.00146998
10.317887	0.00149068
10.273909	0.00153209
10.229931	0.0015735
10.185953	0.00161491
10.141975	0.00163561
10.097996	0.00165631
10.054018	0.00171843
10.010040	0.00175983
9.966062	0.00182195
9.922084	0.00186335
9.878106	0.00190476
9.834128	0.00198758
9.790150	0.00202899
9.746172	0.00204969
9.702193	0.00213251
9.658215	0.00219462
9.614237	0.00236025
9.570259	0.00240166
9.526281	0.00242236
9.482303	0.00254658
9.438325	0.00267081
9.394347	0.00275362
9.350369	0.00283644
9.306390	0.00289855
9.262412	0.00293996
9.218434	0.00304348
9.174456	0.00310559
9.130478	0.00320911
9.086500	0.00329193
9.042522	0.00337474
8.998544	0.00343685
8.954566	0.00349896
8.910587	0.00356108
8.866609	0.00360248
8.822631	0.00372671
8.778653	0.00374741
8.734675	0.00380952
8.690697	0.00393375
8.646719	0.00399586
8.602741	0.00405797
8.558763	0.00418219
8.514784	0.00426501
8.470806	0.00443064
8.426828	0.0047205
8.382850	0.00482402
8.338872	0.00492754
8.294894	0.00511387
8.250916	0.0052588
8.206938	0.00546584
8.162960	0.00552795
8.118981	0.00563147
8.075003	0.00583851
8.031025	0.00592133
7.987047	0.00602484
7.943069	0.00616977
7.899091	0.00627329
7.855113	0.00639752
7.811135	0.00650104
7.767157	0.00668737
7.723178	0.0068323
7.679200	0.00689441
7.635222	0.00697723
7.591244	0.00718427
7.547266	0.00743271
7.503288	0.00753623
7.459310	0.00768116
7.415332	0.00801242
7.371354	0.00824017
7.327375	0.00828157
7.283397	0.0084058
7.239419	0.00867495
7.195441	0.00881988
7.151463	0.00904762
7.107485	0.00931677
7.063507	0.00954451
7.019529	0.00977226
6.975551	0.01
6.931572	0.010207
6.887594	0.0104555
6.843616	0.0106004
6.799638	0.010911
6.755660	0.0110766
6.711682	0.0113665
6.667704	0.0118634
6.623726	0.0122153
6.579748	0.0126294
6.535769	0.0130228
6.491791	0.013499
6.447813	0.0138716
6.403835	0.0143271
6.359857	0.0146377
6.315879	0.0151346
6.271901	0.0154451
6.227923	0.0157557
6.183945	0.0161077
6.139967	0.0165631
6.095988	0.0171014
6.052010	0.0175155
6.008032	0.0182609
5.964054	0.0187164
5.920076	0.0193996
5.876098	0.0199793
5.832120	0.0206418
5.788142	0.0212629
5.744164	0.0220083
5.700185	0.0226294
5.656207	0.0234576
5.612229	0.0241615
5.568251	0.024824
5.524273	0.0255694
5.480295	0.026294
5.436317	0.0271429
5.392339	0.0276605
5.348361	0.0286128
5.304382	0.0292754
5.260404	0.03
5.216426	0.0310559
5.172448	0.0319462
5.128470	0.0328778
5.084492	0.0335611
5.040514	0.0345549
4.996536	0.0351553
4.952558	0.0360248
4.908579	0.036646
4.864601	0.0375983
4.820623	0.0383437
4.776645	0.0389648
4.732667	0.0397308
4.688689	0.0403934
4.644711	0.0413043
4.600733	0.0419876
4.556755	0.0426087
4.512776	0.0432298
4.468798	0.0438923
4.424820	0.0445756
4.380842	0.0454658
4.336864	0.0462112
4.292886	0.0469772
4.248908	0.0479089
4.204930	0.0488199
4.160952	0.0497308
4.116973	0.0505797
4.072995	0.0514079
4.029017	0.052236
3.985039	0.05294
3.941061	0.0540994
3.897083	0.0548033
3.853105	0.0557143
3.809127	0.0567495
3.765149	0.0575776
3.721170	0.0585507
3.677192	0.0594824
3.633214	0.0607039
3.589236	0.0619255
3.545258	0.0627536
3.501280	0.0636439
3.457302	0.0645549
3.413324	0.0661077
3.369346	0.067412
3.325367	0.0686542
3.281389	0.0698137
3.237411	0.0708696
3.193433	0.0725052
3.149455	0.0739337
3.105477	0.0754037
3.061499	0.0768116
3.017521	0.0782402
2.973543	0.0793789
2.929564	0.0808075
2.885586	0.082236
2.841608	0.0835611
2.797630	0.0848654
2.753652	0.086501
2.709674	0.0878675
2.665696	0.0894617
2.621718	0.0912629
2.577740	0.0929814
2.533761	0.0950518
2.489783	0.0972464
2.445805	0.0989648
2.401827	0.101056
2.357849	0.102919
2.313871	0.104865
2.269893	0.106729
2.225915	0.109006
2.181937	0.110807
2.137958	0.112816
2.093980	0.115052
2.050002	0.117288
2.006024	0.119255
1.962046	0.121677
1.918068	0.124058
1.874090	0.126315
1.830112	0.128613
1.786134	0.131056
1.742155	0.133892
1.698177	0.136687
1.654199	0.139441
1.610221	0.141843
1.566243	0.144576
1.522265	0.147081
1.478287	0.149731
1.434309	0.152422
1.390331	0.1553
1.346352	0.158033
1.302374	0.160828
1.258396	0.163354
1.214418	0.165963
1.170440	0.16911
1.126462	0.172257
1.082484	0.175259
1.038506	0.17824
0.994528	0.181077
0.950549	0.184348
0.906571	0.187412
0.862593	0.189834
0.818615	0.193271
0.774637	0.196625
0.730659	0.199855
0.686681	0.202961
0.642703	0.206335
0.598725	0.208923
0.554746	0.212153
0.510768	0.215942
0.466790	0.220414
0.422812	0.22412
0.378834	0.228675
0.334856	0.232526
0.290878	0.236605
0.246900	0.240663
0.202922	0.244928
0.158943	0.249793
0.114965	0.254493
0.070987	0.259255
0.027009	0.264969
-0.016969	0.425631
-0.060947	0.435714
-0.104925	0.450994
-0.148903	0.465714
-0.192881	0.478944
-0.236860	0.491387
-0.280838	0.504431
-0.324816	0.518282
-0.368794	0.53354
-0.412772	0.548716
-0.456750	0.563851
-0.500728	0.57911
-0.544706	0.593872
-0.588684	0.609772
-0.632662	0.6253
-0.676641	0.641304
-0.720619	0.656749
-0.764597	0.672588
-0.808575	0.688033
-0.852553	0.702816
-0.896531	0.717619
-0.940509	0.73207
-0.984487	0.744286
-1.028465	0.756584
-1.072444	0.767888
-1.116422	0.77913
-1.160400	0.789834
-1.204378	0.800104
-1.248356	0.809296
-1.292334	0.818199
-1.336312	0.826894
-1.380290	0.835383
-1.424268	0.843188
-1.468247	0.850683
-1.512225	0.858178
-1.556203	0.865155
-1.600181	0.871615
-1.644159	0.878799
-1.688137	0.884907
-1.732115	0.890538
-1.776093	0.895776
-1.820071	0.901491
-1.864050	0.907474
-1.908028	0.913043
-1.952006	0.918178
-1.995984	0.922588
-2.039962	0.92706
-2.083940	0.930952
-2.127918	0.934845
-2.171896	0.938716
-2.215874	0.942381
-2.259853	0.945921
-2.303831	0.94911
-2.347809	0.952257
-2.391787	0.955155
-2.435765	0.957743
-2.479743	0.960663
-2.523721	0.963043
-2.567699	0.965776
-2.611677	0.967888
-2.655656	0.970207
-2.699634	0.972008
-2.743612	0.97383
-2.787590	0.9753
-2.831568	0.97677
-2.875546	0.97853
-2.919524	0.979689
-2.963502	0.980994
-3.007480	0.982277
-3.051459	0.983644
-3.095437	0.984638
-3.139415	0.985797
-3.183393	0.986687
-3.227371	0.987516
-3.271349	0.988385
-3.315327	0.989337
-3.359305	0.989876
-3.403283	0.990642
-3.447262	0.991366
-3.491240	0.991884
-3.535218	0.992422
-3.579196	0.993292
-3.623174	0.993913
-3.667152	0.994306
-3.711130	0.994741
-3.755108	0.995362
-3.799086	0.995694
-3.843065	0.995901
-3.887043	0.99617
-3.931021	0.99646
-3.974999	0.996708
-4.018977	0.996957
-4.062955	0.997371
-4.106933	0.997619
-4.150911	0.997867
-4.194889	0.998033
-4.238868	0.998116
-4.282846	0.998344
-4.326824	0.998509
-4.370802	0.998654
-4.414780	0.99882
-4.458758	0.998986
-4.502736	0.999089
-4.546714	0.999172
-4.590692	0.999213
-4.634671	0.999275
-4.678649	0.999358
-4.722627	0.9994
-4.766605	0.99942
-4.810583	0.999462
-4.854561	0.999503
-4.898539	0.999524
-4.942517	0.999545
-4.986495	0.999586
-5.030474	0.999648
-5.074452	0.999669
-5.118430	0.999689
-5.162408	0.99971
-5.206386	0.999731
-5.250364	0.999772
-5.294342	0.999814
-5.338320	0.999855
-5.426277	0.999896
-5.558211	0.999917
-5.602189	0.999938
-5.910036	0.999959
-6.173904	0.999979
-6.437773	1
&
40.530849	1.29395e-22
40.486871	1.3868e-22
40.442893	1.48632e-22
40.398914	1.59297e-22
40.354936	1.70728e-22
40.310958	1.82978e-22
40.266980	1.96107e-22
40.223002	2.10177e-22
40.179024	2.25257e-22
40.135046	2.41418e-22
40.091068	2.58739e-22
40.047090	2.77301e-22
40.003111	2.97194e-22
39.959133	3.18515e-22
39.915155	3.41363e-22
39.871177	3.65851e-22
39.827199	3.92094e-22
39.783221	4.20219e-22
39.739243	4.5036e-22
39.695265	4.82663e-22
39.651287	5.17281e-22
39.607308	5.54382e-22
39.563330	5.94142e-22
39.519352	6.36753e-22
39.475374	6.82418e-22
39.431396	7.31357e-22
39.387418	7.83804e-22
39.343440	8.4001e-22
39.299462	9.00246e-22
39.255484	9.64798e-22
39.211505	1.03398e-21
39.167527	1.10812e-21
39.123549	1.18757e-21
39.079571	1.27271e-21
39.035593	1.36396e-21
38.991615	1.46175e-21
38.947637	1.56654e-21
38.903659	1.67885e-21
38.859681	1.7992e-21
38.815702	1.92817e-21
38.771724	2.06639e-21
38.727746	2.21451e-21
38.683768	2.37324e-21
38.639790	2.54335e-21
38.595812	2.72564e-21
38.551834	2.92099e-21
38.507856	3.13034e-21
38.463878	3.35468e-21
38.419900	3.5951e-21
38.375921	3.85273e-21
38.331943	4.12883e-21
38.287965	4.42469e-21
38.243987	4.74175e-21
38.200009	5.08152e-21
38.156031	5.44562e-21
38.112053	5.8358e-21
38.068075	6.25392e-21
38.024097	6.70199e-21
37.980118	7.18214e-21
37.936140	7.69668e-21
37.892162	8.24806e-21
37.848184	8.83892e-21
37.804206	9.47209e-21
37.760228	1.01506e-20
37.716250	1.08777e-20
37.672272	1.16568e-20
37.628294	1.24917e-20
37.584315	1.33864e-20
37.540337	1.43452e-20
37.496359	1.53725e-20
37.452381	1.64735e-20
37.408403	1.76532e-20
37.364425	1.89173e-20
37.320447	2.0272e-20
37.276469	2.17236e-20
37.232491	2.32791e-20
37.188512	2.49459e-20
37.144534	2.6732e-20
37.100556	2.86459e-20
37.056578	3.06968e-20
37.012600	3.28944e-20
36.968622	3.52493e-20
36.924644	3.77727e-20
36.880666	4.04767e-20
36.836688	4.33741e-20
36.792709	4.64788e-20
36.748731	4.98056e-20
36.704753	5.33704e-20
36.660775	5.71903e-20
36.616797	6.12833e-20
36.572819	6.56692e-20
36.528841	7.03688e-20
36.484863	7.54045e-20
36.440885	8.08005e-20
36.396906	8.65823e-20
36.352928	9.27777e-20
36.308950	9.94161e-20
36.264972	1.06529e-19
36.220994	1.14151e-19
36.177016	1.22318e-19
36.133038	1.31069e-19
36.089060	1.40445e-19
36.045082	1.50492e-19
36.001103	1.61257e-19
35.957125	1.72792e-19
35.913147	1.85152e-19
35.869169	1.98395e-19
35.825191	2.12585e-19
35.781213	2.27789e-19
35.737235	2.4408e-19
35.693257	2.61535e-19
35.649279	2.80238e-19
35.605300	3.00278e-19
35.561322	3.2175e-19
35.517344	3.44757e-19
35.473366	3.69407e-19
35.429388	3.95819e-19
35.385410	4.24119e-19
35.341432	4.54441e-19
35.297454	4.86929e-19
35.253476	5.21738e-19
35.209497	5.59035e-19
35.165519	5.98995e-19
35.121541	6.41811e-19
35.077563	6.87685e-19
35.033585	7.36837e-19
34.989607	7.89499e-19
34.945629	8.45923e-19
34.901651	9.06377e-19
34.857673	9.71148e-19
34.813694	1.04055e-18
34.769716	1.1149e-18
34.725738	1.19456e-18
34.681760	1.27991e-18
34.637782	1.37136e-18
34.593804	1.46934e-18
34.549826	1.57431e-18
34.505848	1.68678e-18
34.461870	1.80727e-18
34.417891	1.93637e-18
34.373913	2.07468e-18
34.329935	2.22287e-18
34.285957	2.38164e-18
34.241979	2.55173e-18
34.198001	2.73397e-18
34.154023	2.92922e-18
34.110045	3.1384e-18
34.066067	3.3625e-18
34.022088	3.6026e-18
33.978110	3.85984e-18
33.934132	4.13542e-18
33.890154	4.43068e-18
33.846176	4.74699e-18
33.802198	5.08588e-18
33.758220	5.44894e-18
33.714242	5.8379e-18
33.670264	6.25461e-18
33.626285	6.70105e-18
33.582307	7.17932e-18
33.538329	7.69171e-18
33.494351	8.24065e-18
33.450373	8.82873e-18
33.406395	9.45875e-18
33.362417	1.01337e-17
33.318439	1.08568e-17
33.274461	1.16314e-17
33.230482	1.24613e-17
33.186504	1.33503e-17
33.142526	1.43027e-17
33.098548	1.53231e-17
33.054570	1.64161e-17
33.010592	1.75871e-17
32.966614	1.88415e-17
32.922636	2.01854e-17
32.878658	2.1625e-17
32.834679	2.31672e-17
32.790701	2.48193e-17
32.746723	2.65892e-17
32.702745	2.84852e-17
32.658767	3.05162e-17
32.614789	3.2692e-17
32.570811	3.50228e-17
32.526833	3.75197e-17
32.482855	4.01944e-17
32.438876	4.30597e-17
32.394898	4.6129e-17
32.350920	4.9417e-17
32.306942	5.29391e-17
32.262964	5.67121e-17
32.218986	6.07538e-17
32.175008	6.50833e-17
32.131030	6.97211e-17
32.087052	7.46892e-17
32.043074	8.00109e-17
31.999095	8.57116e-17
31.955117	9.18181e-17
31.911139	9.83593e-17
31.867161	1.05366e-16
31.823183	1.12872e-16
31.779205	1.20911e-16
31.735227	1.29523e-16
31.691249	1.38748e-16
31.647271	1.4863e-16
31.603292	1.59214e-16
31.559314	1.70552e-16
31.515336	1.82696e-16
31.471358	1.95705e-16
31.427380	2.09639e-16
31.383402	2.24564e-16
31.339424	2.4055e-16
31.295446	2.57674e-16
31.251468	2.76016e-16
31.207489	2.95663e-16
31.163511	3.16706e-16
31.119533	3.39246e-16
31.075555	3.63389e-16
31.031577	3.89249e-16
30.987599	4.16947e-16
30.943621	4.46614e-16
30.899643	4.78391e-16
30.855665	5.12426e-16
30.811686	5.48881e-16
30.767708	5.87927e-16
30.723730	6.29748e-16
30.679752	6.74541e-16
30.635774	7.22517e-16
30.591796	7.73902e-16
30.547818	8.28939e-16
30.503840	8.87886e-16
30.459862	9.51021e-16
30.415883	1.01864e-15
30.371905	1.09106e-15
30.327927	1.16863e-15
30.283949	1.25171e-15
30.239971	1.34069e-15
30.195993	1.43598e-15
30.152015	1.53805e-15
30.108037	1.64736e-15
30.064059	1.76443e-15
30.020080	1.88982e-15
29.976102	2.0241e-15
29.932124	2.16792e-15
29.888146	2.32195e-15
29.844168	2.48691e-15
29.800190	2.66358e-15
29.756212	2.85279e-15
29.712234	3.05542e-15
29.668256	3.27243e-15
29.624277	3.50484e-15
29.580299	3.75374e-15
29.536321	4.0203e-15
29.492343	4.30576e-15
29.448365	4.61147e-15
29.404387	4.93887e-15
29.360409	5.28949e-15
29.316431	5.66497e-15
29.272453	6.06708e-15
29.228474	6.4977e-15
29.184496	6.95885e-15
29.140518	7.4527e-15
29.096540	7.98156e-15
29.052562	8.5479e-15
29.008584	9.15438e-15
28.964606	9.80385e-15
28.920628	1.04993e-14
28.876650	1.12441e-14
28.832671	1.20417e-14
28.788693	1.28957e-14
28.744715	1.38103e-14
28.700737	1.47897e-14
28.656759	1.58384e-14
28.612781	1.69614e-14
28.568803	1.8164e-14
28.524825	1.94517e-14
28.480847	2.08306e-14
28.436868	2.23071e-14
28.392890	2.38882e-14
28.348912	2.55812e-14
28.304934	2.7394e-14
28.260956	2.93352e-14
28.216978	3.14138e-14
28.173000	3.36394e-14
28.129022	3.60226e-14
28.085044	3.85743e-14
28.041065	4.13067e-14
27.997087	4.42323e-14
27.953109	4.73649e-14
27.909131	5.07191e-14
27.865153	5.43105e-14
27.821175	5.81558e-14
27.777197	6.22732e-14
27.733219	6.66816e-14
27.689241	7.14017e-14
27.645262	7.64556e-14
27.601284	8.18666e-14
27.557306	8.76602e-14
27.513328	9.38632e-14
27.469350	1.00505e-13
27.425372	1.07615e-13
27.381394	1.15228e-13
27.337416	1.23379e-13
27.293438	1.32106e-13
27.249459	1.41449e-13
27.205481	1.51452e-13
27.161503	1.62162e-13
27.117525	1.73628e-13
27.073547	1.85903e-13
27.029569	1.99045e-13
26.985591	2.13115e-13
26.941613	2.28178e-13
26.897635	2.44304e-13
26.853656	2.61569e-13
26.809678	2.80051e-13
26.765700	2.99838e-13
26.721722	3.2102e-13
26.677744	3.43697e-13
26.633766	3.67974e-13
26.589788	3.93963e-13
26.545810	4.21784e-13
26.501832	4.51568e-13
26.457853	4.83451e-13
26.413875	5.17582e-13
26.369897	5.5412e-13
26.325919	5.93232e-13
26.281941	6.35101e-13
26.237963	6.79921e-13
26.193985	7.27898e-13
26.150007	7.79256e-13
26.106029	8.34232e-13
26.062050	8.9308e-13
26.018072	9.56073e-13
25.974094	1.0235e-12
25.930116	1.09568e-12
25.886138	1.17294e-12
25.842160	1.25564e-12
25.798182	1.34415e-12
25.754204	1.4389e-12
25.710226	1.54032e-12
25.666248	1.64887e-12
25.622269	1.76506e-12
25.578291	1.88943e-12
25.534313	2.02254e-12
25.490335	2.16501e-12
25.446357	2.3175e-12
25.402379	2.48072e-12
25.358401	2.65541e-12
25.314423	2.84238e-12
25.270445	3.04249e-12
25.226466	3.25666e-12
25.182488	3.48588e-12
25.138510	3.73121e-12
25.094532	3.99377e-12
25.050554	4.27478e-12
25.006576	4.57552e-12
24.962598	4.89738e-12
24.918620	5.24184e-12
24.874642	5.61049e-12
24.830663	6.005e-12
24.786685	6.42721e-12
24.742707	6.87905e-12
24.698729	7.36259e-12
24.654751	7.88005e-12
24.610773	8.43382e-12
24.566795	9.02642e-12
24.522817	9.66058e-12
24.478839	1.03392e-11
24.434860	1.10654e-11
24.390882	1.18425e-11
24.346904	1.26741e-11
24.302926	1.35639e-11
24.258948	1.45161e-11
24.214970	1.5535e-11
24.170992	1.66252e-11
24.127014	1.77919e-11
24.083036	1.90402e-11
24.039057	2.03759e-11
23.995079	2.18051e-11
23.951101	2.33343e-11
23.907123	2.49705e-11
23.863145	2.67213e-11
23.819167	2.85945e-11
23.775189	3.05987e-11
23.731211	3.27431e-11
23.687233	3.50374e-11
23.643254	3.74922e-11
23.599276	4.01185e-11
23.555298	4.29284e-11
23.511320	4.59346e-11
23.467342	4.91509e-11
23.423364	5.25918e-11
23.379386	5.6273e-11
23.335408	6.02113e-11
23.291430	6.44246e-11
23.247451	6.89319e-11
23.203473	7.37539e-11
23.159495	7.89123e-11
23.115517	8.44306e-11
23.071539	9.03338e-11
23.027561	9.66487e-11
22.983583	1.03404e-10
22.939605	1.1063e-10
22.895627	1.1836e-10
22.851648	1.26629e-10
22.807670	1.35473e-10
22.763692	1.44934e-10
22.719714	1.55054e-10
22.675736	1.65879e-10
22.631758	1.77457e-10
22.587780	1.89841e-10
22.543802	2.03087e-10
22.499824	2.17254e-10
22.455845	2.32407e-10
22.411867	2.48614e-10
22.367889	2.65948e-10
22.323911	2.84488e-10
22.279933	3.04315e-10
22.235955	3.25521e-10
22.191977	3.482e-10
22.147999	3.72455e-10
22.104021	3.98393e-10
22.060042	4.26133e-10
22.016064	4.55799e-10
21.972086	4.87523e-10
21.928108	5.21449e-10
21.884130	5.57728e-10
21.840152	5.96523e-10
21.796174	6.38008e-10
21.752196	6.82369e-10
21.708218	7.29804e-10
21.664239	7.80526e-10
21.620261	8.34762e-10
21.576283	8.92754e-10
21.532305	9.54761e-10
21.488327	1.02106e-09
21.444349	1.09195e-09
21.400371	1.16774e-09
21.356393	1.24878e-09
21.312415	1.33541e-09
21.268436	1.42804e-09
21.224458	1.52707e-09
21.180480	1.63294e-09
21.136502	1.74613e-09
21.092524	1.86713e-09
21.048546	1.99649e-09
21.004568	2.13477e-09
20.960590	2.2826e-09
20.916612	2.44063e-09
20.872633	2.60955e-09
20.828655	2.79012e-09
20.784677	2.98314e-09
20.740699	3.18945e-09
20.696721	3.40998e-09
20.652743	3.64569e-09
20.608765	3.89763e-09
20.564787	4.16691e-09
20.520809	4.45471e-09
20.476830	4.76231e-09
20.432852	5.09106e-09
20.388874	5.44241e-09
20.344896	5.8179e-09
20.300918	6.21919e-09
20.256940	6.64802e-09
20.212962	7.1063e-09
20.168984	7.59603e-09
20.125006	8.11935e-09
20.081027	8.67856e-09
20.037049	9.2761e-09
19.993071	9.91459e-09
19.949093	1.05968e-08
19.905115	1.13258e-08
19.861137	1.21046e-08
19.817159	1.29368e-08
19.773181	1.38259e-08
19.729203	1.47757e-08
19.685224	1.57905e-08
19.641246	1.68747e-08
19.597268	1.80329e-08
19.553290	1.92701e-08
19.509312	2.05918e-08
19.465334	2.20037e-08
19.421356	2.35118e-08
19.377378	2.51228e-08
19.333400	2.68435e-08
19.289421	2.86814e-08
19.245443	3.06444e-08
19.201465	3.2741e-08
19.157487	3.49803e-08
19.113509	3.73717e-08
19.069531	3.99257e-08
19.025553	4.26532e-08
18.981575	4.55659e-08
18.937597	4.86762e-08
18.893619	5.19976e-08
18.849640	5.55441e-08
18.805662	5.9331e-08
18.761684	6.33743e-08
18.717706	6.76914e-08
18.673728	7.23007e-08
18.629750	7.72217e-08
18.585772	8.24753e-08
18.541794	8.80839e-08
18.497816	9.40713e-08
18.453837	1.00463e-07
18.409859	1.07285e-07
18.365881	1.14568e-07
18.321903	1.22341e-07
18.277925	1.30638e-07
18.233947	1.39493e-07
18.189969	1.48944e-07
18.145991	1.5903e-07
18.102013	1.69793e-07
18.058034	1.8128e-07
18.014056	1.93537e-07
17.970078	2.06616e-07
17.926100	2.20571e-07
17.882122	2.35461e-07
17.838144	2.51348e-07
17.794166	2.68298e-07
17.750188	2.8638e-07
17.706210	3.0567e-07
17.662231	3.26247e-07
17.618253	3.48197e-07
17.574275	3.7161e-07
17.530297	3.96583e-07
17.486319	4.23217e-07
17.442341	4.51622e-07
17.398363	4.81915e-07
17.354385	5.1422e-07
17.310407	5.48668e-07
17.266428	5.85399e-07
17.222450	6.24564e-07
17.178472	6.6632e-07
17.134494	7.10838e-07
17.090516	7.58297e-07
17.046538	8.08888e-07
17.002560	8.62817e-07
16.958582	9.20298e-07
16.914604	9.81564e-07
16.870625	1.04686e-06
16.826647	1.11644e-06
16.782669	1.1906e-06
16.738691	1.26961e-06
16.694713	1.3538e-06
16.650735	1.4435e-06
16.606757	1.53907e-06
16.562779	1.64087e-06
16.518801	1.74932e-06
16.474822	1.86483e-06
16.430844	1.98786e-06
16.386866	2.11889e-06
16.342888	2.25842e-06
16.298910	2.407e-06
16.254932	2.56521e-06
16.210954	2.73364e-06
16.166976	2.91296e-06
16.122998	3.10385e-06
16.079019	3.30704e-06
16.035041	3.5233e-06
15.991063	3.75345e-06
15.947085	3.99837e-06
15.903107	4.25898e-06
15.859129	4.53626e-06
15.815151	4.83125e-06
15.771173	5.14504e-06
15.727195	5.47882e-06
15.683216	5.8338e-06
15.639238	6.21131e-06
15.595260	6.61272e-06
15.551282	7.03952e-06
15.507304	7.49324e-06
15.463326	7.97555e-06
15.419348	8.48817e-06
15.375370	9.03296e-06
15.331392	9.61186e-06
15.287413	1.02269e-05
15.243435	1.08803e-05
15.199457	1.15744e-05
15.155479	1.23115e-05
15.111501	1.30943e-05
15.067523	1.39255e-05
15.023545	1.48078e-05
14.979567	1.57444e-05
14.935589	1.67384e-05
14.891610	1.77932e-05
14.847632	1.89122e-05
14.803654	2.00993e-05
14.759676	2.13583e-05
14.715698	2.26934e-05
14.671720	2.41089e-05
14.627742	2.56094e-05
14.583764	2.71996e-05
14.539786	2.88847e-05
14.495807	3.06698e-05
14.451829	3.25605e-05
14.407851	3.45626e-05
14.363873	3.66822e-05
14.319895	3.89258e-05
14.275917	4.12998e-05
14.231939	4.38114e-05
14.187961	4.64677e-05
14.143983	4.92763e-05
14.100004	5.22452e-05
14.056026	5.53825e-05
14.012048	5.86968e-05
13.968070	6.2197e-05
13.924092	6.58922e-05
13.880114	6.97921e-05
13.836136	7.39064e-05
13.792158	7.82452e-05
13.748180	8.28191e-05
13.704201	8.76388e-05
13.660223	9.27153e-05
13.616245	9.80599e-05
13.572267	0.000103684
13.528289	0.000109599
13.484311	0.000115818
13.440333	0.000122351
13.396355	0.000129211
13.352377	0.00013641
13.308398	0.000143959
13.264420	0.000151871
13.220442	0.000160155
13.176464	0.000168824
13.132486	0.000177888
13.088508	0.000187355
13.044530	0.000197234
13.000552	0.000207533
12.956574	0.000218257
12.912595	0.000229411
12.868617	0.000240997
12.824639	0.000253014
12.780661	0.00026546
12.736683	0.000278327
12.692705	0.000291607
12.648727	0.000305282
12.604749	0.000319334
12.560771	0.000333736
12.516793	0.000348454
12.472814	0.000363446
12.428836	0.000378661
12.384858	0.000394036
12.340880	0.000409495
12.296902	0.000424946
12.252924	0.000440281
12.208946	0.000455367
12.164968	0.000470049
12.120990	0.000484138
12.077011	0.000497407
12.033033	0.00050958
11.989055	0.000520313
11.945077	0.000529163
11.901099	0.000535518
&
```
