## Supplementary material for "All-at-once RNA folding with 3D motif prediction framed by evolutionary information": RF02341_ncrMT1302.cacofold.helixcov

```
# RMs = 4 L = 112

# RM_HELIX NESTED 19-23 40-44, nbp = 5 nbp_cov = 0
# pvals: 0.735849,0.735849,0.735849,0.735849,0.735849
# aggregated NONE
NESTED  ::::::::::::::::::<<<<<________________>>>>>:::::::::::::::::::::::::::::::::::::::::::::::::::::::::::::::::
        :::::::::::::::::::::::::::::::::::::::::::::::::::::::::::::::::::::::::::::::::::::::::::::::::::::::::::::

# RM_HELIX NESTED 70-71 77-78, nbp = 2 nbp_cov = 0
# pvals: 0.821565,0.735849
# aggregated NONE
NESTED  ::::::::::::::::::::::::::::::::::::::::::::::::::::::::::::::::::::<<_____>>::::::::::::::::::::::::::::::::
        :::::::::::::::::::::::::::::::::::::::::::::::::::::::::::::::::::::::::::::::::::::::::::::::::::::::::::::

# RM_HELIX NESTED 65-67 81-84, nbp = 3 nbp_cov = 0
# pvals: 0.89808,0.735849,0.735849
# aggregated NONE
NESTED  ::::::::::::::::::::::::::::::::::::::::::::::::::::::::::::::::<<<____________>>>:::::::::::::::::::::::::::
        :::::::::::::::::::::::::::::::::::::::::::::::::::::::::::::::::::::::::::::::::::::::::::::::::::::::::::::

# RM_HELIX NESTED 48-60 91-104, nbp = 12 nbp_cov = 0
# pvals: 0.735849,0.735849,0.735849,0.735849,0.735849,0.735849,0.735849,0.735849,0.735849,0.871388,0.751096,0.740894
# aggregated NONE
NESTED  :::::::::::::::::::::::::::::::::::::::::::::::<<<<<<<<-<<<<____________________________>>>>->>>>>>>>::::::::
        :::::::::::::::::::::::::::::::::::::::::::::::::::::::::::::::::::::::::::::::::::::::::::::::::::::::::::::
```
