## Supplementary material for "All-at-once RNA folding with 3D motif prediction framed by evolutionary information": RF02341_ncrMT1302.cacofold.power

```
# Power analysis of CaCoFold structure 
#
# Powertype = SINGLE SUBSTITUTIONS
# covary  left_pos      right_pos    substitutions      power
#----------------------------------------------------------------
          19		44		0		0.00
          20		43		0		0.00
          21		42		0		0.00
          22		41		0		0.00
          23		40		1		0.00
          48		104		1		0.00
          49		102		2		0.00
          50		101		0		0.00
          51		100		2		0.00
          52		99		1		0.00
          53		98		1		0.00
          54		97		2		0.00
          55		96		3		0.02
          57		94		1		0.00
          58		93		4		0.07
          59		92		2		0.00
          60		91		4		0.07
          65		84		3		0.02
          66		82		0		0.00
          67		81		0		0.00
          70		78		1		0.00
          71		77		2		0.00
#
# BPAIRS 22
# avg substitutions per BP  1.4
# BPAIRS expected to covary 0.2 +/- 0.4
# BPAIRS observed to covary 0
#
```
