## Supplementary material for "All-at-once RNA folding with 3D motif prediction framed by evolutionary information": RF02341_ncrMT1302.surv

```
0.000263	0.05
-0.004085	0.85
-0.114537	0.9
-0.132946	1
&
4.413999	0.000170474
3.659243	0.000340948
3.511974	0.000681896
3.419930	0.00085237
2.904487	0.00102284
2.683583	0.00119332
2.297000	0.00136379
2.204957	0.00153427
2.149731	0.00170474
2.094505	0.00187521
2.076096	0.00221616
2.057688	0.00238663
1.984053	0.00272758
1.947235	0.00289806
1.910418	0.00306853
1.892009	0.003239
1.799966	0.00375043
1.763149	0.0039209
1.744740	0.00426185
1.726331	0.00443232
1.707923	0.00477327
1.689514	0.00511422
1.652697	0.00528469
1.634288	0.00562564
1.615879	0.00596659
1.597471	0.00698943
1.542244	0.00733038
1.523836	0.00767133
1.487018	0.0078418
1.431792	0.00818275
1.413384	0.00835322
1.376566	0.0085237
1.321340	0.00869417
1.284523	0.00886464
1.247706	0.00971701
1.229297	0.010058
1.155662	0.0103989
1.137253	0.0105694
1.118845	0.0107399
1.100436	0.0109103
1.082027	0.0112513
1.063619	0.0114218
1.045210	0.0115922
1.026801	0.0121036
1.008393	0.0134674
0.989984	0.0138084
0.971575	0.0148312
0.953167	0.0151722
0.934758	0.0155131
0.916349	0.0156836
0.879532	0.0160245
0.861123	0.0163655
0.842714	0.0167064
0.824306	0.0170474
0.805897	0.0173883
0.769080	0.0175588
0.750671	0.0177293
0.713854	0.0180702
0.695445	0.0184112
0.677036	0.0185817
0.658628	0.0187521
0.640219	0.0189226
0.621810	0.019434
0.584993	0.019775
0.566584	0.0206273
0.548176	0.0211388
0.529767	0.0218207
0.511358	0.0219911
0.492950	0.023014
0.474541	0.0245482
0.456132	0.0257416
0.437723	0.0271054
0.419315	0.0284691
0.400906	0.0301739
0.382497	0.0313672
0.364089	0.0317081
0.345680	0.0339243
0.327271	0.0347767
0.308863	0.035629
0.290454	0.0369928
0.272045	0.0385271
0.253637	0.0388681
0.235228	0.0402318
0.216819	0.0415956
0.198411	0.042448
0.180002	0.0446642
0.161593	0.046028
0.143185	0.0468803
0.124776	0.0487555
0.106367	0.0511422
0.087958	0.0526764
0.069550	0.0543812
0.051141	0.0579611
0.032732	0.0598363
0.014324	0.0623935
-0.004085	0.802421
-0.022494	0.805148
-0.040902	0.809581
-0.059311	0.818786
-0.077720	0.83089
-0.096128	0.845039
-0.114537	0.858848
-0.132946	0.877088
-0.151354	0.893454
-0.169763	0.908285
-0.188172	0.922264
-0.206580	0.93522
-0.224989	0.944085
-0.243398	0.952949
-0.261807	0.959427
-0.280215	0.96386
-0.298624	0.968803
-0.317033	0.974088
-0.335441	0.978179
-0.353850	0.980055
-0.372259	0.982782
-0.390667	0.985169
-0.409076	0.987385
-0.427485	0.98909
-0.445893	0.990624
-0.464302	0.991817
-0.482711	0.99267
-0.501119	0.993863
-0.519528	0.994886
-0.537937	0.995909
-0.556345	0.996591
-0.574754	0.996761
-0.593163	0.997443
-0.611571	0.997954
-0.629980	0.998466
-0.685206	0.998636
-0.703615	0.998807
-0.758841	0.998977
-0.777250	0.999148
-0.795658	0.999489
-0.906110	0.999659
-0.924519	0.99983
-0.961336	1
&
9.770926	8.49473e-07
8.463909	1.69895e-06
7.966875	2.54842e-06
7.893240	3.39789e-06
7.193710	5.09684e-06
7.156893	5.94631e-06
7.120076	6.79579e-06
7.101667	7.64526e-06
7.046441	9.34421e-06
6.862354	1.01937e-05
6.843945	1.10432e-05
6.807128	1.18926e-05
6.788719	1.35916e-05
6.770311	1.52905e-05
6.751902	1.69895e-05
6.733493	1.86884e-05
6.715084	1.95379e-05
6.696676	2.20863e-05
6.678267	2.37853e-05
6.659858	2.54842e-05
6.641450	2.71831e-05
6.604632	2.80326e-05
6.586224	3.14305e-05
6.567815	3.39789e-05
6.549406	3.99252e-05
6.530998	4.33231e-05
6.512589	4.6721e-05
6.494180	5.09684e-05
6.475772	5.26673e-05
6.457363	5.43663e-05
6.438954	5.77642e-05
6.420546	6.03126e-05
6.402137	6.2861e-05
6.383728	6.54094e-05
6.365319	6.62589e-05
6.346911	7.47537e-05
6.328502	7.81515e-05
6.310093	7.98505e-05
6.291685	8.15494e-05
6.273276	8.23989e-05
6.254867	8.66463e-05
6.236459	9.17431e-05
6.218050	9.59905e-05
6.199641	0.000100238
6.181233	0.000103636
6.162824	0.000106184
6.144415	0.000107883
6.126007	0.000109582
6.107598	0.00011213
6.089189	0.00011298
6.070781	0.000115528
6.052372	0.000119776
6.033963	0.000123174
6.015555	0.000125722
5.997146	0.000127421
5.978737	0.00012912
5.960328	0.000133367
5.923511	0.000135066
5.905102	0.000137615
5.886694	0.000140163
5.868285	0.000141862
5.849876	0.00014441
5.831468	0.000147808
5.813059	0.000150357
5.794650	0.000151206
5.776242	0.000152056
5.757833	0.000154604
5.739424	0.000158852
5.721016	0.00016055
5.702607	0.000162249
5.684198	0.000164798
5.665790	0.000165647
5.647381	0.000166497
5.628972	0.000167346
5.610563	0.000171594
5.573746	0.000173293
5.555337	0.00017754
5.518520	0.000178389
5.500111	0.000180088
5.481703	0.000180938
5.463294	0.000182637
5.444885	0.000184336
5.426477	0.000185185
5.408068	0.000189433
5.389659	0.000191981
5.352842	0.000194529
5.334433	0.000196228
5.316025	0.000197078
5.297616	0.000198777
5.279207	0.000200476
5.205572	0.000203024
5.187164	0.000204723
5.168755	0.000205573
5.150346	0.000207271
5.131938	0.000212368
5.113529	0.000214067
5.095120	0.000214917
5.076712	0.000217465
5.058303	0.000220863
5.039894	0.000222562
5.021486	0.000223411
5.003077	0.000227659
4.984668	0.000228508
4.947851	0.000230207
4.929442	0.000231906
4.911034	0.000234455
4.892625	0.000235304
4.874216	0.000236154
4.855807	0.000240401
4.837399	0.00024125
4.818990	0.000242949
4.800581	0.000244648
4.782173	0.000246347
4.763764	0.000247197
4.745355	0.000248896
4.726947	0.000253993
4.708538	0.000254842
4.690129	0.000255691
4.671721	0.00025824
4.653312	0.000261638
4.634903	0.000265036
4.616495	0.000270133
4.598086	0.000272681
4.579677	0.000275229
4.561269	0.000279477
4.542860	0.000280326
4.524451	0.000283724
4.506042	0.000284574
4.487634	0.000287122
4.469225	0.000287971
4.450816	0.000291369
4.432408	0.000292219
4.413999	0.000293918
4.395590	0.000294767
4.377182	0.000298165
4.358773	0.000300714
4.340364	0.000304961
4.321956	0.000312606
4.303547	0.000317703
4.285138	0.00032195
4.266730	0.000326198
4.248321	0.000327897
4.229912	0.000334692
4.211504	0.00033809
4.193095	0.000347435
4.174686	0.000349983
4.156277	0.00035508
4.137869	0.000355929
4.119460	0.000357628
4.101051	0.000362725
4.082643	0.000366972
4.064234	0.000372069
4.045825	0.000380564
4.027417	0.000384811
4.009008	0.000389908
3.990599	0.000394156
3.972191	0.000400951
3.953782	0.000411145
3.935373	0.000417091
3.916965	0.000427285
3.898556	0.000437479
3.880147	0.000444275
3.861739	0.00045107
3.843330	0.000461264
3.824921	0.000471458
3.806513	0.000485049
3.788104	0.000498641
3.769695	0.000517329
3.751286	0.000541964
3.732878	0.000563201
3.714469	0.000589534
3.696060	0.000619266
3.677652	0.0006456
3.659243	0.000666837
3.640834	0.000705063
3.622426	0.000746687
3.604017	0.000778967
3.585608	0.000826538
3.567200	0.000875807
3.548791	0.00093612
3.530382	0.000996432
3.511974	0.00107798
3.493565	0.00115019
3.475156	0.00121475
3.456748	0.0012963
3.438339	0.00137105
3.419930	0.0014509
3.401521	0.0015316
3.383113	0.00159616
3.364704	0.00166582
3.346295	0.00171594
3.327887	0.001772
3.309478	0.00181702
3.291069	0.00187564
3.272661	0.00192915
3.254252	0.00197757
3.235843	0.00201835
3.217435	0.00204893
3.199026	0.00208716
3.180617	0.00212538
3.162209	0.00216021
3.143800	0.00220099
3.125391	0.00224686
3.106983	0.00228338
3.088574	0.00231736
3.070165	0.00235644
3.051756	0.00239382
3.033348	0.00243034
3.014939	0.00247367
2.996530	0.00252039
2.978122	0.00256031
2.959713	0.00259939
2.941304	0.00263761
2.922896	0.00269283
2.904487	0.00273445
2.886078	0.00278627
2.867670	0.0028296
2.849261	0.00287377
2.830852	0.0029103
2.812444	0.00295362
2.794035	0.00299354
2.775626	0.00302158
2.757218	0.00305131
2.738809	0.00308104
2.720400	0.00310992
2.701992	0.0031371
2.683583	0.00316514
2.665174	0.00319402
2.646765	0.00322715
2.628357	0.00324074
2.609948	0.00326877
2.591539	0.00328491
2.573131	0.00329766
2.554722	0.00331719
2.536313	0.00334183
2.517905	0.00336901
2.499496	0.00339195
2.481087	0.00341998
2.462679	0.00344122
2.444270	0.00345906
2.425861	0.00348454
2.407453	0.00349813
2.389044	0.00351852
2.370635	0.00353891
2.352227	0.00357034
2.333818	0.00359242
2.315409	0.00361196
2.297000	0.00363575
2.278592	0.00366038
2.260183	0.00369776
2.241774	0.00374533
2.223366	0.00380054
2.204957	0.00385151
2.186548	0.00392881
2.168140	0.0040316
2.149731	0.00415647
2.131322	0.00430938
2.112914	0.00448097
2.094505	0.00469249
2.076096	0.0049142
2.057688	0.00513846
2.039279	0.00534743
2.020870	0.00554536
2.002462	0.00574329
1.984053	0.00590979
1.965644	0.0060423
1.947235	0.00617057
1.928827	0.00629969
1.910418	0.00641777
1.892009	0.00656898
1.873601	0.0067015
1.855192	0.00683996
1.836783	0.00698947
1.818375	0.00716616
1.799966	0.00733775
1.781557	0.00755607
1.763149	0.00779222
1.744740	0.00816854
1.726331	0.00846585
1.707923	0.00880394
1.689514	0.00915053
1.671105	0.00955148
1.652697	0.0101181
1.634288	0.0106643
1.615879	0.011112
1.597471	0.0115172
1.579062	0.0118485
1.560653	0.0121237
1.542244	0.0123751
1.523836	0.0126478
1.505427	0.0128619
1.487018	0.0130547
1.468610	0.0132255
1.450201	0.0133885
1.431792	0.0135321
1.413384	0.0136969
1.394975	0.0139076
1.376566	0.0141395
1.358158	0.0143824
1.339749	0.0146908
1.321340	0.0150646
1.302932	0.0154273
1.284523	0.0157764
1.266114	0.016044
1.247706	0.0163328
1.229297	0.0165911
1.210888	0.0168264
1.192479	0.0171024
1.174071	0.0173726
1.155662	0.0176266
1.137253	0.0178602
1.118845	0.0181244
1.100436	0.0183775
1.082027	0.0186306
1.063619	0.0189135
1.045210	0.0192312
1.026801	0.019588
1.008393	0.0199796
0.989984	0.0203823
0.971575	0.0208206
0.953167	0.021253
0.934758	0.0216471
0.916349	0.0220957
0.897941	0.0225493
0.879532	0.0229944
0.861123	0.0234013
0.842714	0.0238337
0.824306	0.0242661
0.805897	0.0246313
0.787488	0.0250085
0.769080	0.0253772
0.750671	0.025779
0.732262	0.0261757
0.713854	0.0265928
0.695445	0.0269861
0.677036	0.0273964
0.658628	0.0278203
0.640219	0.0282764
0.621810	0.0287198
0.603402	0.0291446
0.584993	0.0296041
0.566584	0.0300934
0.548176	0.0305955
0.529767	0.0311663
0.511358	0.0317881
0.492950	0.0324643
0.474541	0.0331448
0.456132	0.0339857
0.437723	0.0348539
0.419315	0.0357467
0.400906	0.0367856
0.382497	0.0377897
0.364089	0.0387827
0.345680	0.0397817
0.327271	0.0409412
0.308863	0.0420515
0.290454	0.0432637
0.272045	0.0445319
0.253637	0.0457407
0.235228	0.0470668
0.216819	0.0486086
0.198411	0.0503738
0.180002	0.0524813
0.161593	0.0547035
0.143185	0.0568519
0.124776	0.0590019
0.106367	0.0613158
0.087958	0.0636825
0.069550	0.0663626
0.051141	0.0691225
0.032732	0.0722579
0.014324	0.0755929
-0.004085	0.735849
-0.022494	0.740894
-0.040902	0.751096
-0.059311	0.766699
-0.077720	0.784865
-0.096128	0.803213
-0.114537	0.821565
-0.132946	0.839413
-0.151354	0.856006
-0.169763	0.871388
-0.188172	0.885318
-0.206580	0.89808
-0.224989	0.909386
-0.243398	0.919707
-0.261807	0.928657
-0.280215	0.93694
-0.298624	0.944085
-0.317033	0.950326
-0.335441	0.955811
-0.353850	0.960721
-0.372259	0.965026
-0.390667	0.968893
-0.409076	0.97234
-0.427485	0.975608
-0.445893	0.978482
-0.464302	0.981026
-0.482711	0.983289
-0.501119	0.985305
-0.519528	0.987103
-0.537937	0.988778
-0.556345	0.990251
-0.574754	0.9914
-0.593163	0.992511
-0.611571	0.993442
-0.629980	0.994337
-0.648389	0.995112
-0.666798	0.995709
-0.685206	0.996295
-0.703615	0.996797
-0.722024	0.997251
-0.740432	0.997687
-0.758841	0.998012
-0.777250	0.998302
-0.795658	0.998538
-0.814067	0.998752
-0.832476	0.998938
-0.850884	0.999089
-0.869293	0.999219
-0.887702	0.999344
-0.906110	0.99944
-0.924519	0.999521
-0.942928	0.999606
-0.961336	0.999668
-0.979745	0.999734
-0.998154	0.999778
-1.016563	0.999811
-1.034971	0.999834
-1.053380	0.99986
-1.071789	0.999886
-1.090197	0.999906
-1.108606	0.999918
-1.127015	0.999932
-1.145423	0.999947
-1.163832	0.999956
-1.182241	0.999963
-1.200649	0.999967
-1.219058	0.999974
-1.237467	0.999977
-1.255875	0.99998
-1.274284	0.999983
-1.292693	0.999985
-1.311101	0.999987
-1.329510	0.99999
-1.347919	0.999992
-1.366328	0.999992
-1.384736	0.999994
-1.403145	0.999995
-1.421554	0.999997
-1.439962	0.999999
-1.789727	1
&
29.707530	6.47217e-18
29.689121	6.63269e-18
29.670713	6.79719e-18
29.652304	6.96577e-18
29.633895	7.13852e-18
29.615487	7.31555e-18
29.597078	7.49698e-18
29.578669	7.68289e-18
29.560261	7.87342e-18
29.541852	8.06866e-18
29.523443	8.26874e-18
29.505034	8.47379e-18
29.486626	8.68391e-18
29.468217	8.89924e-18
29.449808	9.1199e-18
29.431400	9.34603e-18
29.412991	9.57776e-18
29.394582	9.81524e-18
29.376174	1.00586e-17
29.357765	1.0308e-17
29.339356	1.05636e-17
29.320948	1.08255e-17
29.302539	1.10938e-17
29.284130	1.13689e-17
29.265722	1.16507e-17
29.247313	1.19396e-17
29.228904	1.22355e-17
29.210496	1.25389e-17
29.192087	1.28497e-17
29.173678	1.31682e-17
29.155269	1.34946e-17
29.136861	1.38291e-17
29.118452	1.41719e-17
29.100043	1.45232e-17
29.081635	1.48832e-17
29.063226	1.52521e-17
29.044817	1.56301e-17
29.026409	1.60175e-17
29.008000	1.64145e-17
28.989591	1.68214e-17
28.971183	1.72383e-17
28.952774	1.76655e-17
28.934365	1.81033e-17
28.915957	1.85519e-17
28.897548	1.90117e-17
28.879139	1.94828e-17
28.860731	1.99656e-17
28.842322	2.04604e-17
28.823913	2.09674e-17
28.805504	2.1487e-17
28.787096	2.20194e-17
28.768687	2.2565e-17
28.750278	2.31241e-17
28.731870	2.36971e-17
28.713461	2.42843e-17
28.695052	2.48859e-17
28.676644	2.55025e-17
28.658235	2.61344e-17
28.639826	2.67819e-17
28.621418	2.74454e-17
28.603009	2.81253e-17
28.584600	2.88221e-17
28.566192	2.95361e-17
28.547783	3.02678e-17
28.529374	3.10177e-17
28.510966	3.1786e-17
28.492557	3.25734e-17
28.474148	3.33803e-17
28.455740	3.42072e-17
28.437331	3.50545e-17
28.418922	3.59228e-17
28.400513	3.68125e-17
28.382105	3.77243e-17
28.363696	3.86587e-17
28.345287	3.96162e-17
28.326879	4.05974e-17
28.308470	4.16029e-17
28.290061	4.26332e-17
28.271653	4.3689e-17
28.253244	4.4771e-17
28.234835	4.58798e-17
28.216427	4.70159e-17
28.198018	4.81802e-17
28.179609	4.93733e-17
28.161201	5.0596e-17
28.142792	5.18488e-17
28.124383	5.31327e-17
28.105975	5.44484e-17
28.087566	5.57965e-17
28.069157	5.71781e-17
28.050748	5.85938e-17
28.032340	6.00445e-17
28.013931	6.15312e-17
27.995522	6.30546e-17
27.977114	6.46157e-17
27.958705	6.62154e-17
27.940296	6.78547e-17
27.921888	6.95345e-17
27.903479	7.12559e-17
27.885070	7.30199e-17
27.866662	7.48275e-17
27.848253	7.66798e-17
27.829844	7.85779e-17
27.811436	8.05229e-17
27.793027	8.25161e-17
27.774618	8.45586e-17
27.756210	8.66515e-17
27.737801	8.87963e-17
27.719392	9.0994e-17
27.700983	9.32462e-17
27.682575	9.5554e-17
27.664166	9.79188e-17
27.645757	1.00342e-16
27.627349	1.02825e-16
27.608940	1.0537e-16
27.590531	1.07978e-16
27.572123	1.1065e-16
27.553714	1.13388e-16
27.535305	1.16194e-16
27.516897	1.19069e-16
27.498488	1.22015e-16
27.480079	1.25035e-16
27.461671	1.28128e-16
27.443262	1.31299e-16
27.424853	1.34547e-16
27.406445	1.37876e-16
27.388036	1.41287e-16
27.369627	1.44783e-16
27.351219	1.48365e-16
27.332810	1.52035e-16
27.314401	1.55797e-16
27.295992	1.59651e-16
27.277584	1.636e-16
27.259175	1.67647e-16
27.240766	1.71795e-16
27.222358	1.76044e-16
27.203949	1.80399e-16
27.185540	1.84861e-16
27.167132	1.89434e-16
27.148723	1.94119e-16
27.130314	1.9892e-16
27.111906	2.0384e-16
27.093497	2.08882e-16
27.075088	2.14048e-16
27.056680	2.19342e-16
27.038271	2.24766e-16
27.019862	2.30325e-16
27.001454	2.36021e-16
26.983045	2.41858e-16
26.964636	2.47839e-16
26.946227	2.53967e-16
26.927819	2.60247e-16
26.909410	2.66683e-16
26.891001	2.73277e-16
26.872593	2.80034e-16
26.854184	2.86958e-16
26.835775	2.94053e-16
26.817367	3.01323e-16
26.798958	3.08773e-16
26.780549	3.16407e-16
26.762141	3.2423e-16
26.743732	3.32245e-16
26.725323	3.40459e-16
26.706915	3.48876e-16
26.688506	3.575e-16
26.670097	3.66337e-16
26.651689	3.75393e-16
26.633280	3.84673e-16
26.614871	3.94181e-16
26.596462	4.03924e-16
26.578054	4.13908e-16
26.559645	4.24139e-16
26.541236	4.34622e-16
26.522828	4.45364e-16
26.504419	4.56371e-16
26.486010	4.6765e-16
26.467602	4.79207e-16
26.449193	4.9105e-16
26.430784	5.03185e-16
26.412376	5.1562e-16
26.393967	5.28362e-16
26.375558	5.41418e-16
26.357150	5.54797e-16
26.338741	5.68506e-16
26.320332	5.82553e-16
26.301924	5.96947e-16
26.283515	6.11697e-16
26.265106	6.2681e-16
26.246698	6.42297e-16
26.228289	6.58166e-16
26.209880	6.74426e-16
26.191471	6.91088e-16
26.173063	7.08161e-16
26.154654	7.25655e-16
26.136245	7.43582e-16
26.117837	7.6195e-16
26.099428	7.80772e-16
26.081019	8.00058e-16
26.062611	8.19821e-16
26.044202	8.40071e-16
26.025793	8.6082e-16
26.007385	8.82082e-16
25.988976	9.03868e-16
25.970567	9.26192e-16
25.952159	9.49067e-16
25.933750	9.72506e-16
25.915341	9.96523e-16
25.896933	1.02113e-15
25.878524	1.04635e-15
25.860115	1.07219e-15
25.841706	1.09867e-15
25.823298	1.12579e-15
25.804889	1.15359e-15
25.786480	1.18208e-15
25.768072	1.21127e-15
25.749663	1.24117e-15
25.731254	1.27182e-15
25.712846	1.30322e-15
25.694437	1.33539e-15
25.676028	1.36836e-15
25.657620	1.40214e-15
25.639211	1.43676e-15
25.620802	1.47223e-15
25.602394	1.50857e-15
25.583985	1.54581e-15
25.565576	1.58397e-15
25.547168	1.62307e-15
25.528759	1.66313e-15
25.510350	1.70418e-15
25.491941	1.74624e-15
25.473533	1.78934e-15
25.455124	1.83351e-15
25.436715	1.87876e-15
25.418307	1.92513e-15
25.399898	1.97264e-15
25.381489	2.02132e-15
25.363081	2.0712e-15
25.344672	2.12231e-15
25.326263	2.17468e-15
25.307855	2.22834e-15
25.289446	2.28333e-15
25.271037	2.33967e-15
25.252629	2.3974e-15
25.234220	2.45655e-15
25.215811	2.51716e-15
25.197403	2.57926e-15
25.178994	2.6429e-15
25.160585	2.7081e-15
25.142177	2.77491e-15
25.123768	2.84337e-15
25.105359	2.91351e-15
25.086950	2.98538e-15
25.068542	3.05902e-15
25.050133	3.13448e-15
25.031724	3.2118e-15
25.013316	3.29102e-15
24.994907	3.37219e-15
24.976498	3.45536e-15
24.958090	3.54058e-15
24.939681	3.62791e-15
24.921272	3.71738e-15
24.902864	3.80906e-15
24.884455	3.90299e-15
24.866046	3.99924e-15
24.847638	4.09786e-15
24.829229	4.19891e-15
24.810820	4.30245e-15
24.792412	4.40854e-15
24.774003	4.51724e-15
24.755594	4.62862e-15
24.737185	4.74274e-15
24.718777	4.85967e-15
24.700368	4.97948e-15
24.681959	5.10225e-15
24.663551	5.22803e-15
24.645142	5.35692e-15
24.626733	5.48897e-15
24.608325	5.62428e-15
24.589916	5.76292e-15
24.571507	5.90498e-15
24.553099	6.05053e-15
24.534690	6.19966e-15
24.516281	6.35247e-15
24.497873	6.50904e-15
24.479464	6.66946e-15
24.461055	6.83384e-15
24.442647	7.00225e-15
24.424238	7.17482e-15
24.405829	7.35163e-15
24.387420	7.5328e-15
24.369012	7.71842e-15
24.350603	7.90861e-15
24.332194	8.10349e-15
24.313786	8.30316e-15
24.295377	8.50774e-15
24.276968	8.71736e-15
24.258560	8.93214e-15
24.240151	9.1522e-15
24.221742	9.37768e-15
24.203334	9.60871e-15
24.184925	9.84542e-15
24.166516	1.0088e-14
24.148108	1.03365e-14
24.129699	1.05911e-14
24.111290	1.0852e-14
24.092882	1.11193e-14
24.074473	1.13931e-14
24.056064	1.16738e-14
24.037656	1.19613e-14
24.019247	1.22559e-14
24.000838	1.25577e-14
23.982429	1.2867e-14
23.964021	1.31838e-14
23.945612	1.35085e-14
23.927203	1.38411e-14
23.908795	1.4182e-14
23.890386	1.45312e-14
23.871977	1.4889e-14
23.853569	1.52556e-14
23.835160	1.56312e-14
23.816751	1.60161e-14
23.798343	1.64104e-14
23.779934	1.68144e-14
23.761525	1.72283e-14
23.743117	1.76525e-14
23.724708	1.8087e-14
23.706299	1.85322e-14
23.687891	1.89884e-14
23.669482	1.94558e-14
23.651073	1.99347e-14
23.632664	2.04254e-14
23.614256	2.09281e-14
23.595847	2.14432e-14
23.577438	2.19709e-14
23.559030	2.25116e-14
23.540621	2.30656e-14
23.522212	2.36332e-14
23.503804	2.42148e-14
23.485395	2.48107e-14
23.466986	2.54212e-14
23.448578	2.60467e-14
23.430169	2.66876e-14
23.411760	2.73442e-14
23.393352	2.8017e-14
23.374943	2.87063e-14
23.356534	2.94125e-14
23.338126	3.01361e-14
23.319717	3.08775e-14
23.301308	3.1637e-14
23.282899	3.24153e-14
23.264491	3.32126e-14
23.246082	3.40296e-14
23.227673	3.48666e-14
23.209265	3.57242e-14
23.190856	3.66028e-14
23.172447	3.7503e-14
23.154039	3.84254e-14
23.135630	3.93703e-14
23.117221	4.03385e-14
23.098813	4.13305e-14
23.080404	4.23468e-14
23.061995	4.33881e-14
23.043587	4.4455e-14
23.025178	4.55481e-14
23.006769	4.6668e-14
22.988361	4.78154e-14
22.969952	4.89909e-14
22.951543	5.01954e-14
22.933135	5.14294e-14
22.914726	5.26937e-14
22.896317	5.3989e-14
22.877908	5.53161e-14
22.859500	5.66759e-14
22.841091	5.8069e-14
22.822682	5.94962e-14
22.804274	6.09586e-14
22.785865	6.24568e-14
22.767456	6.39918e-14
22.749048	6.55644e-14
22.730639	6.71757e-14
22.712230	6.88265e-14
22.693822	7.05178e-14
22.675413	7.22506e-14
22.657004	7.40259e-14
22.638596	7.58448e-14
22.620187	7.77084e-14
22.601778	7.96176e-14
22.583370	8.15737e-14
22.564961	8.35778e-14
22.546552	8.5631e-14
22.528143	8.77347e-14
22.509735	8.98899e-14
22.491326	9.2098e-14
22.472917	9.43602e-14
22.454509	9.6678e-14
22.436100	9.90526e-14
22.417691	1.01485e-13
22.399283	1.03978e-13
22.380874	1.06532e-13
22.362465	1.09148e-13
22.344057	1.11828e-13
22.325648	1.14574e-13
22.307239	1.17388e-13
22.288831	1.2027e-13
22.270422	1.23223e-13
22.252013	1.26249e-13
22.233605	1.29349e-13
22.215196	1.32524e-13
22.196787	1.35778e-13
22.178378	1.39111e-13
22.159970	1.42526e-13
22.141561	1.46025e-13
22.123152	1.4961e-13
22.104744	1.53282e-13
22.086335	1.57044e-13
22.067926	1.60899e-13
22.049518	1.64848e-13
22.031109	1.68894e-13
22.012700	1.73039e-13
21.994292	1.77286e-13
21.975883	1.81636e-13
21.957474	1.86094e-13
21.939066	1.9066e-13
21.920657	1.95338e-13
21.902248	2.00131e-13
21.883840	2.05042e-13
21.865431	2.10072e-13
21.847022	2.15226e-13
21.828614	2.20506e-13
21.810205	2.25916e-13
21.791796	2.31458e-13
21.773387	2.37136e-13
21.754979	2.42953e-13
21.736570	2.48912e-13
21.718161	2.55017e-13
21.699753	2.61272e-13
21.681344	2.6768e-13
21.662935	2.74245e-13
21.644527	2.8097e-13
21.626118	2.87861e-13
21.607709	2.9492e-13
21.589301	3.02151e-13
21.570892	3.0956e-13
21.552483	3.17151e-13
21.534075	3.24927e-13
21.515666	3.32893e-13
21.497257	3.41054e-13
21.478849	3.49416e-13
21.460440	3.57981e-13
21.442031	3.66757e-13
21.423622	3.75747e-13
21.405214	3.84958e-13
21.386805	3.94393e-13
21.368396	4.0406e-13
21.349988	4.13963e-13
21.331579	4.24109e-13
21.313170	4.34502e-13
21.294762	4.4515e-13
21.276353	4.56059e-13
21.257944	4.67234e-13
21.239536	4.78683e-13
21.221127	4.90412e-13
21.202718	5.02428e-13
21.184310	5.14738e-13
21.165901	5.27348e-13
21.147492	5.40268e-13
21.129084	5.53503e-13
21.110675	5.67062e-13
21.092266	5.80953e-13
21.073857	5.95183e-13
21.055449	6.09761e-13
21.037040	6.24696e-13
21.018631	6.39996e-13
21.000223	6.5567e-13
20.981814	6.71727e-13
20.963405	6.88177e-13
20.944997	7.05028e-13
20.926588	7.22292e-13
20.908179	7.39978e-13
20.889771	7.58096e-13
20.871362	7.76657e-13
20.852953	7.95672e-13
20.834545	8.15152e-13
20.816136	8.35107e-13
20.797727	8.5555e-13
20.779319	8.76493e-13
20.760910	8.97948e-13
20.742501	9.19927e-13
20.724093	9.42443e-13
20.705684	9.65508e-13
20.687275	9.89138e-13
20.668866	1.01334e-12
20.650458	1.03814e-12
20.632049	1.06355e-12
20.613640	1.08957e-12
20.595232	1.11623e-12
20.576823	1.14354e-12
20.558414	1.17152e-12
20.540006	1.20018e-12
20.521597	1.22954e-12
20.503188	1.25962e-12
20.484780	1.29044e-12
20.466371	1.322e-12
20.447962	1.35434e-12
20.429554	1.38746e-12
20.411145	1.4214e-12
20.392736	1.45616e-12
20.374328	1.49177e-12
20.355919	1.52826e-12
20.337510	1.56563e-12
20.319101	1.60391e-12
20.300693	1.64313e-12
20.282284	1.6833e-12
20.263875	1.72446e-12
20.245467	1.76662e-12
20.227058	1.80981e-12
20.208649	1.85405e-12
20.190241	1.89938e-12
20.171832	1.9458e-12
20.153423	1.99337e-12
20.135015	2.04209e-12
20.116606	2.092e-12
20.098197	2.14313e-12
20.079789	2.1955e-12
20.061380	2.24915e-12
20.042971	2.30411e-12
20.024563	2.36042e-12
20.006154	2.41809e-12
19.987745	2.47717e-12
19.969336	2.5377e-12
19.950928	2.59969e-12
19.932519	2.6632e-12
19.914110	2.72826e-12
19.895702	2.79491e-12
19.877293	2.86318e-12
19.858884	2.93311e-12
19.840476	3.00475e-12
19.822067	3.07813e-12
19.803658	3.15331e-12
19.785250	3.23031e-12
19.766841	3.3092e-12
19.748432	3.39e-12
19.730024	3.47277e-12
19.711615	3.55757e-12
19.693206	3.64442e-12
19.674798	3.7334e-12
19.656389	3.82454e-12
19.637980	3.9179e-12
19.619572	4.01354e-12
19.601163	4.11151e-12
19.582754	4.21186e-12
19.564345	4.31466e-12
19.545937	4.41996e-12
19.527528	4.52783e-12
19.509119	4.63832e-12
19.490711	4.75151e-12
19.472302	4.86745e-12
19.453893	4.98621e-12
19.435485	5.10787e-12
19.417076	5.23249e-12
19.398667	5.36014e-12
19.380259	5.4909e-12
19.361850	5.62484e-12
19.343441	5.76205e-12
19.325033	5.90259e-12
19.306624	6.04656e-12
19.288215	6.19403e-12
19.269807	6.34508e-12
19.251398	6.49982e-12
19.232989	6.65832e-12
19.214580	6.82067e-12
19.196172	6.98698e-12
19.177763	7.15734e-12
19.159354	7.33183e-12
19.140946	7.51058e-12
19.122537	7.69367e-12
19.104128	7.88121e-12
19.085720	8.07332e-12
19.067311	8.2701e-12
19.048902	8.47167e-12
19.030494	8.67814e-12
19.012085	8.88963e-12
18.993676	9.10626e-12
18.975268	9.32816e-12
18.956859	9.55545e-12
18.938450	9.78827e-12
18.920042	1.00268e-11
18.901633	1.0271e-11
18.883224	1.05213e-11
18.864815	1.07776e-11
18.846407	1.10401e-11
18.827998	1.1309e-11
18.809589	1.15844e-11
18.791181	1.18666e-11
18.772772	1.21556e-11
18.754363	1.24516e-11
18.735955	1.27548e-11
18.717546	1.30654e-11
18.699137	1.33835e-11
18.680729	1.37094e-11
18.662320	1.40431e-11
18.643911	1.4385e-11
18.625503	1.47352e-11
18.607094	1.50939e-11
18.588685	1.54612e-11
18.570277	1.58376e-11
18.551868	1.6223e-11
18.533459	1.66178e-11
18.515051	1.70222e-11
18.496642	1.74364e-11
18.478233	1.78607e-11
18.459824	1.82953e-11
18.441416	1.87404e-11
18.423007	1.91963e-11
18.404598	1.96633e-11
18.386190	2.01417e-11
18.367781	2.06316e-11
18.349372	2.11334e-11
18.330964	2.16474e-11
18.312555	2.21739e-11
18.294146	2.27131e-11
18.275738	2.32655e-11
18.257329	2.38312e-11
18.238920	2.44106e-11
18.220512	2.50041e-11
18.202103	2.5612e-11
18.183694	2.62347e-11
18.165286	2.68724e-11
18.146877	2.75256e-11
18.128468	2.81947e-11
18.110059	2.88799e-11
18.091651	2.95818e-11
18.073242	3.03007e-11
18.054833	3.1037e-11
18.036425	3.17912e-11
18.018016	3.25637e-11
17.999607	3.33548e-11
17.981199	3.41652e-11
17.962790	3.49952e-11
17.944381	3.58453e-11
17.925973	3.6716e-11
17.907564	3.76078e-11
17.889155	3.85212e-11
17.870747	3.94567e-11
17.852338	4.04149e-11
17.833929	4.13963e-11
17.815521	4.24015e-11
17.797112	4.3431e-11
17.778703	4.44854e-11
17.760294	4.55654e-11
17.741886	4.66715e-11
17.723477	4.78045e-11
17.705068	4.89648e-11
17.686660	5.01532e-11
17.668251	5.13704e-11
17.649842	5.26171e-11
17.631434	5.38939e-11
17.613025	5.52017e-11
17.594616	5.65411e-11
17.576208	5.79129e-11
17.557799	5.93179e-11
17.539390	6.07569e-11
17.520982	6.22307e-11
17.502573	6.37402e-11
17.484164	6.52861e-11
17.465756	6.68695e-11
17.447347	6.84912e-11
17.428938	7.01521e-11
17.410529	7.18531e-11
17.392121	7.35953e-11
17.373712	7.53797e-11
17.355303	7.72071e-11
17.336895	7.90788e-11
17.318486	8.09957e-11
17.300077	8.29589e-11
17.281669	8.49696e-11
17.263260	8.70289e-11
17.244851	8.91379e-11
17.226443	9.12979e-11
17.208034	9.35101e-11
17.189625	9.57758e-11
17.171217	9.80962e-11
17.152808	1.00473e-10
17.134399	1.02907e-10
17.115991	1.05399e-10
17.097582	1.07952e-10
17.079173	1.10567e-10
17.060765	1.13244e-10
17.042356	1.15987e-10
17.023947	1.18795e-10
17.005538	1.21671e-10
16.987130	1.24617e-10
16.968721	1.27634e-10
16.950312	1.30724e-10
16.931904	1.33888e-10
16.913495	1.37129e-10
16.895086	1.40448e-10
16.876678	1.43847e-10
16.858269	1.47328e-10
16.839860	1.50893e-10
16.821452	1.54543e-10
16.803043	1.58283e-10
16.784634	1.62112e-10
16.766226	1.66033e-10
16.747817	1.70049e-10
16.729408	1.74163e-10
16.711000	1.78375e-10
16.692591	1.82688e-10
16.674182	1.87106e-10
16.655773	1.9163e-10
16.637365	1.96264e-10
16.618956	2.01009e-10
16.600547	2.05868e-10
16.582139	2.10845e-10
16.563730	2.15941e-10
16.545321	2.2116e-10
16.526913	2.26505e-10
16.508504	2.31979e-10
16.490095	2.37585e-10
16.471687	2.43325e-10
16.453278	2.49204e-10
16.434869	2.55224e-10
16.416461	2.6139e-10
16.398052	2.67704e-10
16.379643	2.7417e-10
16.361235	2.80791e-10
16.342826	2.87572e-10
16.324417	2.94517e-10
16.306008	3.01628e-10
16.287600	3.08911e-10
16.269191	3.16368e-10
16.250782	3.24006e-10
16.232374	3.31827e-10
16.213965	3.39836e-10
16.195556	3.48038e-10
16.177148	3.56437e-10
16.158739	3.65038e-10
16.140330	3.73846e-10
16.121922	3.82866e-10
16.103513	3.92103e-10
16.085104	4.01561e-10
16.066696	4.11248e-10
16.048287	4.21167e-10
16.029878	4.31324e-10
16.011470	4.41726e-10
15.993061	4.52377e-10
15.974652	4.63285e-10
15.956244	4.74455e-10
15.937835	4.85893e-10
15.919426	4.97606e-10
15.901017	5.096e-10
15.882609	5.21882e-10
15.864200	5.34459e-10
15.845791	5.47339e-10
15.827383	5.60527e-10
15.808974	5.74033e-10
15.790565	5.87862e-10
15.772157	6.02024e-10
15.753748	6.16525e-10
15.735339	6.31375e-10
15.716931	6.46581e-10
15.698522	6.62152e-10
15.680113	6.78096e-10
15.661705	6.94423e-10
15.643296	7.11142e-10
15.624887	7.28261e-10
15.606479	7.45792e-10
15.588070	7.63742e-10
15.569661	7.82124e-10
15.551252	8.00946e-10
15.532844	8.20219e-10
15.514435	8.39954e-10
15.496026	8.60162e-10
15.477618	8.80855e-10
15.459209	9.02044e-10
15.440800	9.2374e-10
15.422392	9.45957e-10
15.403983	9.68705e-10
15.385574	9.91999e-10
15.367166	1.01585e-09
15.348757	1.04027e-09
15.330348	1.06528e-09
15.311940	1.09089e-09
15.293531	1.11711e-09
15.275122	1.14396e-09
15.256714	1.17145e-09
15.238305	1.19959e-09
15.219896	1.22842e-09
15.201487	1.25793e-09
15.183079	1.28815e-09
15.164670	1.31909e-09
15.146261	1.35077e-09
15.127853	1.38321e-09
15.109444	1.41642e-09
15.091035	1.45043e-09
15.072627	1.48525e-09
15.054218	1.52091e-09
15.035809	1.55742e-09
15.017401	1.5948e-09
14.998992	1.63307e-09
14.980583	1.67226e-09
14.962175	1.71239e-09
14.943766	1.75347e-09
14.925357	1.79554e-09
14.906949	1.83861e-09
14.888540	1.88271e-09
14.870131	1.92786e-09
14.851723	1.97409e-09
14.833314	2.02143e-09
14.814905	2.06989e-09
14.796496	2.11952e-09
14.778088	2.17032e-09
14.759679	2.22234e-09
14.741270	2.2756e-09
14.722862	2.33014e-09
14.704453	2.38597e-09
14.686044	2.44314e-09
14.667636	2.50167e-09
14.649227	2.56159e-09
14.630818	2.62295e-09
14.612410	2.68576e-09
14.594001	2.75008e-09
14.575592	2.81593e-09
14.557184	2.88335e-09
14.538775	2.95237e-09
14.520366	3.02304e-09
14.501958	3.0954e-09
14.483549	3.16948e-09
14.465140	3.24532e-09
14.446731	3.32297e-09
14.428323	3.40247e-09
14.409914	3.48386e-09
14.391505	3.5672e-09
14.373097	3.65251e-09
14.354688	3.73986e-09
14.336279	3.82928e-09
14.317871	3.92084e-09
14.299462	4.01457e-09
14.281053	4.11053e-09
14.262645	4.20878e-09
14.244236	4.30936e-09
14.225827	4.41233e-09
14.207419	4.51776e-09
14.189010	4.62569e-09
14.170601	4.73619e-09
14.152193	4.84931e-09
14.133784	4.96512e-09
14.115375	5.08369e-09
14.096966	5.20507e-09
14.078558	5.32934e-09
14.060149	5.45656e-09
14.041740	5.5868e-09
14.023332	5.72013e-09
14.004923	5.85663e-09
13.986514	5.99638e-09
13.968106	6.13944e-09
13.949697	6.28589e-09
13.931288	6.43582e-09
13.912880	6.58931e-09
13.894471	6.74645e-09
13.876062	6.9073e-09
13.857654	7.07198e-09
13.839245	7.24056e-09
13.820836	7.41314e-09
13.802428	7.58981e-09
13.784019	7.77067e-09
13.765610	7.95582e-09
13.747202	8.14536e-09
13.728793	8.33939e-09
13.710384	8.53801e-09
13.691975	8.74134e-09
13.673567	8.94949e-09
13.655158	9.16257e-09
13.636749	9.38069e-09
13.618341	9.60398e-09
13.599932	9.83255e-09
13.581523	1.00665e-08
13.563115	1.03061e-08
13.544706	1.05513e-08
13.526297	1.08022e-08
13.507889	1.10592e-08
13.489480	1.13222e-08
13.471071	1.15914e-08
13.452663	1.1867e-08
13.434254	1.21491e-08
13.415845	1.24379e-08
13.397437	1.27335e-08
13.379028	1.30361e-08
13.360619	1.33458e-08
13.342210	1.36629e-08
13.323802	1.39874e-08
13.305393	1.43196e-08
13.286984	1.46597e-08
13.268576	1.50078e-08
13.250167	1.53641e-08
13.231758	1.57288e-08
13.213350	1.61021e-08
13.194941	1.64842e-08
13.176532	1.68754e-08
13.158124	1.72757e-08
13.139715	1.76856e-08
13.121306	1.8105e-08
13.102898	1.85344e-08
13.084489	1.89739e-08
13.066080	1.94237e-08
13.047672	1.98841e-08
13.029263	2.03554e-08
13.010854	2.08378e-08
12.992445	2.13316e-08
12.974037	2.1837e-08
12.955628	2.23542e-08
12.937219	2.28837e-08
12.918811	2.34256e-08
12.900402	2.39803e-08
12.881993	2.4548e-08
12.863585	2.51291e-08
12.845176	2.57238e-08
12.826767	2.63325e-08
12.808359	2.69555e-08
12.789950	2.75932e-08
12.771541	2.82459e-08
12.753133	2.89139e-08
12.734724	2.95976e-08
12.716315	3.02974e-08
12.697907	3.10136e-08
12.679498	3.17466e-08
12.661089	3.24968e-08
12.642681	3.32646e-08
12.624272	3.40505e-08
12.605863	3.48548e-08
12.587454	3.56779e-08
12.569046	3.65204e-08
12.550637	3.73827e-08
12.532228	3.82651e-08
12.513820	3.91682e-08
12.495411	4.00925e-08
12.477002	4.10385e-08
12.458594	4.20066e-08
12.440185	4.29974e-08
12.421776	4.40114e-08
12.403368	4.50492e-08
12.384959	4.61112e-08
12.366550	4.71981e-08
12.348142	4.83105e-08
12.329733	4.94488e-08
12.311324	5.06138e-08
12.292916	5.18061e-08
12.274507	5.30262e-08
12.256098	5.42748e-08
12.237689	5.55527e-08
12.219281	5.68604e-08
12.200872	5.81986e-08
12.182463	5.95681e-08
12.164055	6.09696e-08
12.145646	6.24038e-08
12.127237	6.38715e-08
12.108829	6.53735e-08
12.090420	6.69105e-08
12.072011	6.84834e-08
12.053603	7.00929e-08
12.035194	7.174e-08
12.016785	7.34255e-08
11.998377	7.51502e-08
11.979968	7.69152e-08
11.961559	7.87213e-08
11.943151	8.05695e-08
11.924742	8.24607e-08
11.906333	8.43959e-08
11.887924	8.63762e-08
11.869516	8.84026e-08
11.851107	9.04761e-08
11.832698	9.25979e-08
11.814290	9.4769e-08
11.795881	9.69906e-08
11.777472	9.92639e-08
11.759064	1.0159e-07
11.740655	1.0397e-07
11.722246	1.06406e-07
11.703838	1.08897e-07
11.685429	1.11447e-07
11.667020	1.14056e-07
11.648612	1.16726e-07
11.630203	1.19458e-07
11.611794	1.22252e-07
11.593386	1.25112e-07
11.574977	1.28038e-07
11.556568	1.31032e-07
11.538160	1.34095e-07
11.519751	1.3723e-07
11.501342	1.40436e-07
11.482933	1.43718e-07
11.464525	1.47075e-07
11.446116	1.50509e-07
11.427707	1.54024e-07
11.409299	1.57619e-07
11.390890	1.61298e-07
11.372481	1.65062e-07
11.354073	1.68912e-07
11.335664	1.72852e-07
11.317255	1.76883e-07
11.298847	1.81007e-07
11.280438	1.85226e-07
11.262029	1.89542e-07
11.243621	1.93959e-07
11.225212	1.98477e-07
11.206803	2.03099e-07
11.188395	2.07828e-07
11.169986	2.12666e-07
11.151577	2.17615e-07
11.133168	2.22678e-07
11.114760	2.27858e-07
11.096351	2.33158e-07
11.077942	2.38579e-07
11.059534	2.44125e-07
11.041125	2.49799e-07
11.022716	2.55603e-07
11.004308	2.61541e-07
10.985899	2.67615e-07
10.967490	2.73829e-07
10.949082	2.80186e-07
10.930673	2.86688e-07
10.912264	2.9334e-07
10.893856	3.00145e-07
10.875447	3.07106e-07
10.857038	3.14226e-07
10.838630	3.2151e-07
10.820221	3.2896e-07
10.801812	3.36582e-07
10.783403	3.44378e-07
10.764995	3.52353e-07
10.746586	3.6051e-07
10.728177	3.68854e-07
10.709769	3.77389e-07
10.691360	3.86119e-07
10.672951	3.95049e-07
10.654543	4.04183e-07
10.636134	4.13526e-07
10.617725	4.23083e-07
10.599317	4.32857e-07
10.580908	4.42855e-07
10.562499	4.53081e-07
10.544091	4.6354e-07
10.525682	4.74238e-07
10.507273	4.85179e-07
10.488865	4.9637e-07
10.470456	5.07816e-07
10.452047	5.19523e-07
10.433639	5.31497e-07
10.415230	5.43743e-07
10.396821	5.56267e-07
10.378412	5.69076e-07
10.360004	5.82177e-07
10.341595	5.95575e-07
10.323186	6.09278e-07
10.304778	6.23292e-07
10.286369	6.37624e-07
10.267960	6.52282e-07
10.249552	6.67272e-07
10.231143	6.82602e-07
10.212734	6.98279e-07
10.194326	7.14312e-07
10.175917	7.30708e-07
10.157508	7.47475e-07
10.139100	7.64622e-07
10.120691	7.82157e-07
10.102282	8.00088e-07
10.083874	8.18425e-07
10.065465	8.37176e-07
10.047056	8.56351e-07
10.028647	8.75958e-07
10.010239	8.96009e-07
9.991830	9.16511e-07
9.973421	9.37476e-07
9.955013	9.58914e-07
9.936604	9.80835e-07
9.918195	1.00325e-06
9.899787	1.02617e-06
9.881378	1.0496e-06
9.862969	1.07357e-06
9.844561	1.09807e-06
9.826152	1.12312e-06
9.807743	1.14873e-06
9.789335	1.17492e-06
9.770926	1.2017e-06
9.752517	1.22908e-06
9.734109	1.25707e-06
9.715700	1.28569e-06
9.697291	1.31495e-06
9.678882	1.34487e-06
9.660474	1.37546e-06
9.642065	1.40673e-06
9.623656	1.4387e-06
9.605248	1.47138e-06
9.586839	1.5048e-06
9.568430	1.53896e-06
9.550022	1.57388e-06
9.531613	1.60959e-06
9.513204	1.64608e-06
9.494796	1.6834e-06
9.476387	1.72154e-06
9.457978	1.76053e-06
9.439570	1.8004e-06
9.421161	1.84114e-06
9.402752	1.8828e-06
9.384344	1.92538e-06
9.365935	1.9689e-06
9.347526	2.01339e-06
9.329118	2.05887e-06
9.310709	2.10535e-06
9.292300	2.15287e-06
9.273891	2.20144e-06
9.255483	2.25108e-06
9.237074	2.30183e-06
9.218665	2.35369e-06
9.200257	2.4067e-06
9.181848	2.46088e-06
9.163439	2.51626e-06
9.145031	2.57286e-06
9.126622	2.6307e-06
9.108213	2.68982e-06
9.089805	2.75025e-06
9.071396	2.812e-06
9.052987	2.87511e-06
9.034579	2.93961e-06
9.016170	3.00553e-06
8.997761	3.07289e-06
8.979353	3.14173e-06
8.960944	3.21208e-06
8.942535	3.28397e-06
8.924126	3.35744e-06
8.905718	3.43252e-06
8.887309	3.50923e-06
8.868900	3.58763e-06
8.850492	3.66773e-06
8.832083	3.74959e-06
8.813674	3.83323e-06
8.795266	3.91869e-06
8.776857	4.00602e-06
8.758448	4.09524e-06
8.740040	4.18641e-06
8.721631	4.27956e-06
8.703222	4.37473e-06
8.684814	4.47197e-06
8.666405	4.57131e-06
8.647996	4.67282e-06
8.629588	4.77651e-06
8.611179	4.88246e-06
8.592770	4.99069e-06
8.574361	5.10127e-06
8.555953	5.21423e-06
8.537544	5.32963e-06
8.519135	5.44752e-06
8.500727	5.56794e-06
8.482318	5.69096e-06
8.463909	5.81663e-06
8.445501	5.94499e-06
8.427092	6.07612e-06
8.408683	6.21005e-06
8.390275	6.34686e-06
8.371866	6.4866e-06
8.353457	6.62933e-06
8.335049	6.77511e-06
8.316640	6.924e-06
8.298231	7.07608e-06
8.279823	7.23139e-06
8.261414	7.39002e-06
8.243005	7.55203e-06
8.224597	7.71748e-06
8.206188	7.88644e-06
8.187779	8.05899e-06
8.169370	8.23521e-06
8.150962	8.41515e-06
8.132553	8.59891e-06
8.114144	8.78655e-06
8.095736	8.97816e-06
8.077327	9.17381e-06
8.058918	9.37359e-06
8.040510	9.57757e-06
8.022101	9.78585e-06
8.003692	9.9985e-06
7.985284	1.02156e-05
7.966875	1.04373e-05
7.948466	1.06636e-05
7.930058	1.08947e-05
7.911649	1.11306e-05
7.893240	1.13714e-05
7.874832	1.16172e-05
7.856423	1.18682e-05
7.838014	1.21244e-05
7.819605	1.23859e-05
7.801197	1.26528e-05
7.782788	1.29253e-05
7.764379	1.32034e-05
7.745971	1.34873e-05
7.727562	1.3777e-05
7.709153	1.40728e-05
7.690745	1.43746e-05
7.672336	1.46826e-05
7.653927	1.4997e-05
7.635519	1.53178e-05
7.617110	1.56452e-05
7.598701	1.59793e-05
7.580293	1.63202e-05
7.561884	1.66681e-05
7.543475	1.70231e-05
7.525067	1.73854e-05
7.506658	1.77549e-05
7.488249	1.8132e-05
7.469840	1.85168e-05
7.451432	1.89093e-05
7.433023	1.93098e-05
7.414614	1.97183e-05
7.396206	2.01351e-05
7.377797	2.05603e-05
7.359388	2.0994e-05
7.340980	2.14364e-05
7.322571	2.18877e-05
7.304162	2.23479e-05
7.285754	2.28174e-05
7.267345	2.32962e-05
7.248936	2.37846e-05
7.230528	2.42826e-05
7.212119	2.47906e-05
7.193710	2.53085e-05
7.175302	2.58367e-05
7.156893	2.63753e-05
7.138484	2.69245e-05
7.120076	2.74845e-05
7.101667	2.80555e-05
7.083258	2.86376e-05
7.064849	2.92311e-05
7.046441	2.98361e-05
7.028032	3.04529e-05
7.009623	3.10817e-05
6.991215	3.17226e-05
6.972806	3.23759e-05
6.954397	3.30418e-05
6.935989	3.37206e-05
6.917580	3.44123e-05
6.899171	3.51173e-05
6.880763	3.58357e-05
6.862354	3.65678e-05
6.843945	3.73138e-05
6.825537	3.8074e-05
6.807128	3.88486e-05
6.788719	3.96377e-05
6.770311	4.04417e-05
6.751902	4.12608e-05
6.733493	4.20952e-05
6.715084	4.29452e-05
6.696676	4.3811e-05
6.678267	4.46928e-05
6.659858	4.5591e-05
6.641450	4.65057e-05
6.623041	4.74373e-05
6.604632	4.83859e-05
6.586224	4.93518e-05
6.567815	5.03354e-05
6.549406	5.13368e-05
6.530998	5.23563e-05
6.512589	5.33943e-05
6.494180	5.44508e-05
6.475772	5.55263e-05
6.457363	5.6621e-05
6.438954	5.77352e-05
6.420546	5.88691e-05
6.402137	6.0023e-05
6.383728	6.11971e-05
6.365319	6.23919e-05
6.346911	6.36074e-05
6.328502	6.48441e-05
6.310093	6.61021e-05
6.291685	6.73818e-05
6.273276	6.86834e-05
6.254867	7.00072e-05
6.236459	7.13534e-05
6.218050	7.27225e-05
6.199641	7.41145e-05
6.181233	7.55298e-05
6.162824	7.69686e-05
6.144415	7.84313e-05
6.126007	7.9918e-05
6.107598	8.14291e-05
6.089189	8.29647e-05
6.070781	8.45252e-05
6.052372	8.61108e-05
6.033963	8.77217e-05
6.015555	8.93582e-05
5.997146	9.10205e-05
5.978737	9.27088e-05
5.960328	9.44234e-05
5.941920	9.61645e-05
5.923511	9.79323e-05
5.905102	9.97269e-05
5.886694	0.000101549
5.868285	0.000103398
5.849876	0.000105274
5.831468	0.000107178
5.813059	0.00010911
5.794650	0.00011107
5.776242	0.000113058
5.757833	0.000115074
5.739424	0.000117118
5.721016	0.000119191
5.702607	0.000121292
5.684198	0.000123421
5.665790	0.00012558
5.647381	0.000127766
5.628972	0.000129982
5.610563	0.000132226
5.592155	0.000134498
5.573746	0.000136799
5.555337	0.000139128
5.536929	0.000141486
5.518520	0.000143871
5.500111	0.000146285
5.481703	0.000148726
5.463294	0.000151195
5.444885	0.000153692
5.426477	0.000156215
5.408068	0.000158765
5.389659	0.000161341
5.371251	0.000163943
5.352842	0.000166571
5.334433	0.000169224
5.316025	0.000171901
5.297616	0.000174602
5.279207	0.000177326
5.260798	0.000180072
5.242390	0.000182841
5.223981	0.00018563
5.205572	0.000188439
5.187164	0.000191268
5.168755	0.000194115
5.150346	0.000196979
5.131938	0.000199858
5.113529	0.000202753
5.095120	0.000205661
5.076712	0.00020858
5.058303	0.000211511
5.039894	0.00021445
5.021486	0.000217396
5.003077	0.000220348
4.984668	0.000223303
4.966260	0.00022626
4.947851	0.000229217
4.929442	0.00023217
4.911034	0.000235118
4.892625	0.000238058
4.874216	0.000240988
4.855807	0.000243905
4.837399	0.000246805
4.818990	0.000249685
4.800581	0.000252542
4.782173	0.000255373
4.763764	0.000258174
4.745355	0.00026094
4.726947	0.000263668
4.708538	0.000266353
4.690129	0.00026899
4.671721	0.000271574
4.653312	0.000274101
4.634903	0.000276563
4.616495	0.000278956
4.598086	0.000281273
4.579677	0.000283507
4.561269	0.000285651
4.542860	0.000287697
4.524451	0.000289637
4.506042	0.000291462
4.487634	0.000293163
4.469225	0.000294729
4.450816	0.000296148
4.432408	0.000297409
4.413999	0.000298496
4.395590	0.000299394
4.377182	0.000300083
4.358773	0.000300537
&
```
