## Supplementary material for "All-at-once RNA folding with 3D motif prediction framed by evolutionary information": RF02342_ar7.cacofold.helixcov

```
# RMs = 4 L = 165

# RM_HELIX NESTED 1-8 18-25, nbp = 8 nbp_cov = 0
# pvals: 0.124238,0.407259,0.21653,0.407259,0.512125,0.75027,0.554967,0.29014
# aggregated NONE
NESTED  <<<<<<<<________>>>>>>>>::::::::::::::::::::::::::::::::::::::::::::::::::::::::::::::::::::::::::::::::::::::::::::::::::::::::::::::::::::::::::::::::
        ::::::::::::::::::::::::::::::::::::::::::::::::::::::::::::::::::::::::::::::::::::::::::::::::::::::::::::::::::::::::::::::::::::::::::::::::::::::::

# RM_HELIX NESTED 26-41 51-66, nbp = 14 nbp_cov = 0
# pvals: 0.708897,0.479762,0.21653,0.342053,0.487849,0.663306,0.245586,0.0540737,0.580533,0.503716,0.234089,0.417872,0.606043,0.417872
# aggregated NONE
NESTED  ::::::::::::::::::::::::<<<<<<<<<-<<<<<_________>>>>>>>>>>>>>>::::::::::::::::::::::::::::::::::::::::::::::::::::::::::::::::::::::::::::::::::::::::::
        ::::::::::::::::::::::::::::::::::::::::::::::::::::::::::::::::::::::::::::::::::::::::::::::::::::::::::::::::::::::::::::::::::::::::::::::::::::::::

# RM_HELIX NESTED 67-80 97-110, nbp = 14 nbp_cov = 0
# pvals: 0.512125,0.597743,0.756792,0.227056,0.0662644,0.417872,0.281954,0.398549,0.137125,0.05498,0.417872,0.417872,0.417872,0.417872
# aggregated NONE
NESTED  ::::::::::::::::::::::::::::::::::::::::::::::::::::::::::::::<<<<<<<<<<<<<<_____________>>>>>>>>>>>>>>:::::::::::::::::::::::::::::::::::::::::::::::::
        ::::::::::::::::::::::::::::::::::::::::::::::::::::::::::::::::::::::::::::::::::::::::::::::::::::::::::::::::::::::::::::::::::::::::::::::::::::::::

# RM_HELIX NESTED 117-135 149-165, nbp = 17 nbp_cov = 0
# pvals: 0.188441,0.457337,0.885038,0.723031,0.374917,0.68621,0.67097,0.631169,0.512125,0.169075,0.701507,0.0780411,0.614387,0.479762,0.588999,0.701507,0.737012
# aggregated NONE
NESTED  :::::::::::::::::::::::::::::::::::::::::::::::::::::::::::::::::::::::::::::::::::::::::::::::::::::::::::::<<<<<<<<<<<<<<<<<_________>>>>>>>>>>>>>>>>>
        ::::::::::::::::::::::::::::::::::::::::::::::::::::::::::::::::::::::::::::::::::::::::::::::::::::::::::::::::::::::::::::::::::::::::::::::::::::::::
```
