## Supplementary material for "All-at-once RNA folding with 3D motif prediction framed by evolutionary information": RF02342_ar7.cacofold.power

```
# Power analysis of CaCoFold structure
#
# Powertype = SINGLE SUBSTITUTIONS
# covary left_pos right_pos substitutions power
#----------------------------------------------------------------
1		25		11		0.35
2		24		12		0.39
3		23		22		0.63
4		22		1		0.00
5		21		3		0.02
6		20		20		0.59
7		19		2		0.00
8		18		8		0.24
26		66		16		0.50
27		63		10		0.32
28		62		1		0.00
29		61		15		0.47
30		60		2		0.00
31		59		19		0.57
32		58		16		0.50
33		57		19		0.57
35		56		1		0.00
37		55		11		0.35
38		54		15		0.47
39		53		1		0.00
40		52		14		0.45
41		51		0		0.00
67		110		21		0.61
68		109		19		0.57
69		108		21		0.61
70		107		20		0.59
71		106		12		0.39
72		105		0		0.00
73		104		15		0.47
74		103		13		0.42
75		102		17		0.52
76		101		15		0.47
77		100		1		0.00
78		99		9		0.28
79		98		0		0.00
80		97		2		0.00
117		165		16		0.50
118		164		11		0.35
119		163		17		0.52
120		162		22		0.63
123		161		15		0.47
124		160		10		0.32
125		159		15		0.47
126		158		4		0.07
127		157		2		0.00
128		156		4		0.07
129		155		17		0.52
130		154		21		0.61
131		153		10		0.32
132		152		2		0.00
133		151		4		0.07
134		150		17		0.52
135		149		20		0.59
#
# BPAIRS 53
# avg substitutions per BP 11.2
# BPAIRS expected to covary 17.4 +/- 3.0
# BPAIRS observed to covary 0
#
```
