## Supplementary material for "All-at-once RNA folding with 3D motif prediction framed by evolutionary information": RF02342_ar7.helixcov

```
# RMs = 5 L = 165

# RM_HELIX NESTED 39-41 51-53, nbp = 3 nbp_cov = 0
# pvals: 0.417872,0.606043,0.417872
# aggregated NONE
NESTED  ::::::::::::::::::::::::::::::::::::<<<_________>>>:::::::::::::::::::::::::::::::::::::::::::::::::::::::::::::::::::::::::::::::::::::::::::::::::::::
        ::::::::::::::::::::::::::::::::::::::::::::::::::::::::::::::::::::::::::::::::::::::::::::::::::::::::::::::::::::::::::::::::::::::::::::::::::::::::

# RM_HELIX NESTED 27-33 57-63, nbp = 7 nbp_cov = 0
# pvals: 0.479762,0.21653,0.342053,0.487849,0.663306,0.245586,0.0540737
# aggregated NONE
NESTED  :::::::::::::::::::::::::<<<<<<<______________________>>>>>>>:::::::::::::::::::::::::::::::::::::::::::::::::::::::::::::::::::::::::::::::::::::::::::
        ::::::::::::::::::::::::::::::::::::::::::::::::::::::::::::::::::::::::::::::::::::::::::::::::::::::::::::::::::::::::::::::::::::::::::::::::::::::::

# RM_HELIX NESTED 69-79 98-108, nbp = 11 nbp_cov = 0
# pvals: 0.756792,0.227056,0.0662644,0.417872,0.281954,0.398549,0.137125,0.05498,0.417872,0.417872,0.417872
# aggregated NONE
NESTED  ::::::::::::::::::::::::::::::::::::::::::::::::::::::::::::::::<<<<<<<<<<<_______________>>>>>>>>>>>:::::::::::::::::::::::::::::::::::::::::::::::::::
        ::::::::::::::::::::::::::::::::::::::::::::::::::::::::::::::::::::::::::::::::::::::::::::::::::::::::::::::::::::::::::::::::::::::::::::::::::::::::

# RM_HELIX NESTED 125-136 147-159, nbp = 12 nbp_cov = 0
# pvals: 0.67097,0.631169,0.512125,0.169075,0.701507,0.0780411,0.614387,0.479762,0.588999,0.701507,0.737012,0.29014
# aggregated NONE
NESTED  :::::::::::::::::::::::::::::::::::::::::::::::::::::::::::::::::::::::::::::::::::::::::::::::::::::::::::::::::::<<<<<<<<<<<<_______>>>>>>>>>>>>::::::
        ::::::::::::::::::::::::::::::::::::::::::::::::::::::::::::::::::::::::::::::::::::::::::::::::::::::::::::::::::::::::::::::::::::::::::::::::::::::::

# RM_HELIX NESTED 120-120 161-161, nbp = 1 nbp_cov = 0
# pvals: 0.837866
# aggregated NONE
NESTED  ::::::::::::::::::::::::::::::::::::::::::::::::::::::::::::::::::::::::::::::::::::::::::::::::::::::::::::::::<__________________________________>::::
        ::::::::::::::::::::::::::::::::::::::::::::::::::::::::::::::::::::::::::::::::::::::::::::::::::::::::::::::::::::::::::::::::::::::::::::::::::::::::
```
