## Supplementary material for "All-at-once RNA folding with 3D motif prediction framed by evolutionary information": RF02342_ar7.power

```
# Power analysis of given structure 
#
# Powertype = SINGLE SUBSTITUTIONS
# covary  left_pos      right_pos    substitutions      power
#----------------------------------------------------------------
          27		63		10		0.32
          28		62		1		0.00
          29		61		15		0.47
          30		60		2		0.00
          31		59		19		0.57
          32		58		16		0.50
          33		57		19		0.57
          39		53		1		0.00
          40		52		14		0.45
          41		51		0		0.00
          69		108		21		0.61
          70		107		20		0.59
          71		106		12		0.39
          72		105		0		0.00
          73		104		15		0.47
          74		103		13		0.42
          75		102		17		0.52
          76		101		15		0.47
          77		100		1		0.00
          78		99		9		0.28
          79		98		0		0.00
          120		161		20		0.59
          125		159		15		0.47
          126		158		4		0.07
          127		157		2		0.00
          128		156		4		0.07
          129		155		17		0.52
          130		154		21		0.61
          131		153		10		0.32
          132		152		2		0.00
          133		151		4		0.07
          134		150		17		0.52
          135		149		20		0.59
          136		147		22		0.63
#
# BPAIRS 34
# avg substitutions per BP  11.1
# BPAIRS expected to covary 11.1 +/- 2.3
# BPAIRS observed to covary 0
#
```
