## Supplementary material for "All-at-once RNA folding with 3D motif prediction framed by evolutionary information": RF02342_ar7.surv

```
6.350000	0.0294118
6.300000	0.0588235
5.750000	0.0882353
5.250000	0.117647
3.500000	0.147059
2.850000	0.176471
2.050000	0.205882
1.900000	0.235294
1.650000	0.264706
1.200000	0.294118
1.100000	0.323529
0.550000	0.352941
0.050000	0.382353
-0.050000	0.558824
-0.450000	0.617647
-0.500000	0.647059
-0.650000	0.676471
-1.100000	0.705882
-1.200000	0.735294
-1.250000	0.764706
-1.350000	0.794118
-1.550000	0.823529
-1.600000	0.852941
-1.800000	0.911765
-2.050000	0.941176
-2.200000	0.970588
-2.900000	1
&
18.050000	8.73973e-05
15.750000	0.000174795
13.200000	0.000262192
13.100000	0.000349589
12.400000	0.000436987
12.250000	0.000524384
11.750000	0.000611781
11.600000	0.000699178
11.100000	0.000786576
10.700000	0.000873973
10.600000	0.00096137
10.500000	0.00113617
10.100000	0.00122356
9.900000	0.00131096
9.850000	0.00139836
9.500000	0.00157315
9.450000	0.00166055
9.400000	0.00174795
9.300000	0.00192274
9.150000	0.00201014
8.900000	0.00209754
8.800000	0.00218493
8.750000	0.00244712
8.700000	0.00253452
8.650000	0.00262192
8.600000	0.00288411
8.500000	0.00297151
8.450000	0.00305891
8.350000	0.0032337
8.250000	0.0033211
8.200000	0.00358329
8.150000	0.00367069
8.000000	0.00375808
7.850000	0.00384548
7.800000	0.00393288
7.650000	0.00410767
7.600000	0.00445726
7.550000	0.00454466
7.500000	0.00471945
7.450000	0.00498165
7.400000	0.00524384
7.350000	0.00541863
7.300000	0.00559343
7.250000	0.00568083
7.200000	0.00594302
7.150000	0.00620521
7.100000	0.0064674
7.050000	0.0065548
7.000000	0.00672959
6.950000	0.00681699
6.900000	0.00690439
6.850000	0.00725398
6.800000	0.00734137
6.750000	0.00786576
6.700000	0.00812795
6.650000	0.00839014
6.600000	0.00891453
6.550000	0.00917672
6.500000	0.00943891
6.450000	0.0098759
6.400000	0.0100507
6.350000	0.0103129
6.300000	0.0104877
6.250000	0.0107499
6.200000	0.0111869
6.150000	0.0117986
6.100000	0.0120608
6.050000	0.0124104
6.000000	0.0128474
5.950000	0.013197
5.900000	0.013634
5.850000	0.014071
5.800000	0.0143332
5.750000	0.0148575
5.700000	0.0155567
5.650000	0.0158189
5.600000	0.0160811
5.550000	0.0165181
5.500000	0.0172173
5.450000	0.0175669
5.400000	0.0179164
5.350000	0.0186156
5.300000	0.0188778
5.250000	0.0196644
5.200000	0.020014
5.150000	0.0202762
5.100000	0.0206258
5.050000	0.0213249
5.000000	0.0215871
4.950000	0.0220241
4.900000	0.0225485
4.850000	0.0231603
4.800000	0.0235973
4.750000	0.0241217
4.700000	0.0249956
4.650000	0.0256948
4.600000	0.0264814
4.550000	0.0271806
4.500000	0.0277923
4.450000	0.0286663
4.400000	0.0293655
4.350000	0.0296277
4.300000	0.0304143
4.250000	0.0312008
4.200000	0.0319874
4.150000	0.0328614
4.100000	0.0334732
4.050000	0.0341723
4.000000	0.0349589
3.950000	0.0354833
3.900000	0.0365321
3.850000	0.0376682
3.800000	0.0386296
3.750000	0.0396784
3.700000	0.0405524
3.650000	0.0409893
3.600000	0.0413389
3.550000	0.0423003
3.500000	0.0434365
3.450000	0.0444852
3.400000	0.045534
3.350000	0.046408
3.300000	0.0474567
3.250000	0.0485055
3.200000	0.0496417
3.150000	0.050603
3.100000	0.051477
3.050000	0.0535745
3.000000	0.0545359
2.950000	0.0558469
2.900000	0.0568956
2.850000	0.0583814
2.800000	0.059168
2.750000	0.0613529
2.700000	0.0627513
2.650000	0.0639748
2.600000	0.0656354
2.550000	0.0676455
2.500000	0.0692187
2.450000	0.0703548
2.400000	0.0717532
2.350000	0.0734137
2.300000	0.0748995
2.250000	0.0766474
2.200000	0.0782206
2.150000	0.0800559
2.100000	0.0823283
2.050000	0.0843384
2.000000	0.0871351
1.950000	0.089757
1.900000	0.0914176
1.850000	0.0936899
1.800000	0.0967488
1.750000	0.0984094
1.700000	0.100769
1.650000	0.103653
1.600000	0.106188
1.550000	0.109684
1.500000	0.112131
1.450000	0.11519
1.400000	0.117287
1.350000	0.119997
1.300000	0.122968
1.250000	0.126726
1.200000	0.130397
1.150000	0.133718
1.100000	0.137563
1.050000	0.141409
1.000000	0.145604
0.950000	0.1491
0.900000	0.153644
0.850000	0.158539
0.800000	0.164307
0.750000	0.168764
0.700000	0.174095
0.650000	0.178553
0.600000	0.18336
0.550000	0.190876
0.500000	0.196557
0.450000	0.203548
0.400000	0.212026
0.350000	0.220766
0.300000	0.227233
0.250000	0.235099
0.200000	0.24244
0.150000	0.248383
0.100000	0.25555
0.050000	0.262629
0.000000	0.37039
-0.050000	0.603566
-0.100000	0.614753
-0.150000	0.62559
-0.200000	0.635116
-0.250000	0.646827
-0.300000	0.655917
-0.350000	0.665268
-0.400000	0.673746
-0.450000	0.684758
-0.500000	0.696557
-0.550000	0.709404
-0.600000	0.725223
-0.650000	0.737284
-0.700000	0.748296
-0.750000	0.757997
-0.800000	0.768485
-0.850000	0.776088
-0.900000	0.784391
-0.950000	0.793917
-1.000000	0.802045
-1.050000	0.811134
-1.100000	0.819962
-1.150000	0.828614
-1.200000	0.837616
-1.250000	0.845307
-1.300000	0.852473
-1.350000	0.859378
-1.400000	0.866632
-1.450000	0.873274
-1.500000	0.880178
-1.550000	0.88551
-1.600000	0.891103
-1.650000	0.895997
-1.700000	0.901765
-1.750000	0.905611
-1.800000	0.911467
-1.850000	0.915836
-1.900000	0.921168
-1.950000	0.925363
-2.000000	0.929033
-2.050000	0.931306
-2.100000	0.934015
-2.150000	0.936637
-2.200000	0.938909
-2.250000	0.942755
-2.300000	0.945814
-2.350000	0.948785
-2.400000	0.950883
-2.450000	0.953767
-2.500000	0.955515
-2.550000	0.95735
-2.600000	0.95971
-2.650000	0.961807
-2.700000	0.96408
-2.750000	0.966614
-2.800000	0.969061
-2.850000	0.970547
-2.900000	0.971858
-2.950000	0.973519
-3.000000	0.974655
-3.050000	0.976141
-3.100000	0.977714
-3.150000	0.979462
-3.200000	0.98086
-3.250000	0.981996
-3.300000	0.982783
-3.350000	0.984006
-3.400000	0.984968
-3.450000	0.985579
-3.500000	0.987153
-3.550000	0.987939
-3.600000	0.988464
-3.650000	0.989163
-3.700000	0.989862
-3.750000	0.990561
-3.800000	0.99126
-3.850000	0.99161
-3.900000	0.992134
-3.950000	0.993008
-4.000000	0.993358
-4.050000	0.993445
-4.100000	0.994144
-4.150000	0.994669
-4.200000	0.995106
-4.250000	0.995805
-4.300000	0.996329
-4.350000	0.996766
-4.400000	0.996941
-4.450000	0.997465
-4.500000	0.997553
-4.600000	0.99799
-4.700000	0.998077
-4.750000	0.998165
-4.800000	0.998339
-4.950000	0.998514
-5.000000	0.998602
-5.050000	0.998689
-5.100000	0.998864
-5.150000	0.999039
-5.300000	0.999213
-5.350000	0.999388
-5.500000	0.999563
-5.650000	0.99965
-5.850000	0.999738
-6.250000	0.999825
-6.500000	0.999913
-7.750000	1
&
31.700000	4.35692e-06
27.100000	8.71384e-06
26.800000	1.30708e-05
26.450000	1.74277e-05
25.850000	2.17846e-05
25.500000	2.61415e-05
25.150000	3.04984e-05
25.100000	3.48554e-05
24.700000	3.92123e-05
24.500000	4.35692e-05
24.400000	4.79261e-05
24.150000	5.2283e-05
23.550000	5.66399e-05
23.450000	6.09969e-05
23.350000	6.97107e-05
23.250000	7.84245e-05
23.150000	8.27815e-05
23.100000	8.71384e-05
22.950000	9.14953e-05
22.900000	9.58522e-05
22.850000	0.000100209
22.800000	0.000104566
22.700000	0.000108923
22.650000	0.00011328
22.600000	0.000121994
22.500000	0.000130708
22.400000	0.000135064
22.250000	0.000143778
22.100000	0.000152492
22.000000	0.000156849
21.950000	0.000161206
21.750000	0.000165563
21.600000	0.000174277
21.550000	0.000182991
21.400000	0.000191704
21.300000	0.000196061
21.250000	0.000204775
21.100000	0.000209132
21.050000	0.000217846
21.000000	0.000235274
20.950000	0.000243987
20.900000	0.000257058
20.800000	0.000261415
20.750000	0.000265772
20.700000	0.000270129
20.650000	0.0002832
20.600000	0.000304984
20.550000	0.000309341
20.500000	0.000318055
20.450000	0.000331126
20.400000	0.00033984
20.350000	0.000357267
20.250000	0.000370338
20.200000	0.000374695
20.150000	0.000387766
20.100000	0.000392123
20.050000	0.00039648
19.950000	0.000400837
19.850000	0.000405193
19.800000	0.00040955
19.750000	0.000418264
19.700000	0.000422621
19.650000	0.000426978
19.600000	0.000440049
19.550000	0.000444406
19.500000	0.00045312
19.450000	0.000457476
19.400000	0.00046619
19.300000	0.000483618
19.250000	0.000487975
19.200000	0.000492332
19.150000	0.000509759
19.100000	0.000514116
19.050000	0.000531544
19.000000	0.000544615
18.900000	0.000557686
18.850000	0.000566399
18.800000	0.000570756
18.750000	0.00057947
18.700000	0.000588184
18.650000	0.000614326
18.600000	0.000618682
18.550000	0.000631753
18.500000	0.000649181
18.450000	0.000684036
18.400000	0.000701464
18.350000	0.000723249
18.300000	0.00074939
18.250000	0.000766818
18.200000	0.000788602
18.150000	0.000801673
18.100000	0.000814744
18.050000	0.000827815
18.000000	0.000849599
17.950000	0.000875741
17.900000	0.000901882
17.850000	0.00091931
17.800000	0.000936738
17.750000	0.000954165
17.700000	0.00097595
17.650000	0.00100645
17.600000	0.00103259
17.550000	0.00105873
17.500000	0.00108923
17.450000	0.00111101
17.400000	0.00114587
17.350000	0.00115894
17.300000	0.00117637
17.250000	0.0011938
17.200000	0.00121122
17.150000	0.00122865
17.100000	0.00124172
17.050000	0.00126786
17.000000	0.00129836
16.950000	0.00130272
16.900000	0.00133757
16.850000	0.00136372
16.800000	0.0013855
16.750000	0.00143343
16.700000	0.00147264
16.650000	0.00150314
16.600000	0.00155978
16.550000	0.00158592
16.500000	0.00161206
16.450000	0.0016382
16.400000	0.00167741
16.350000	0.00170791
16.300000	0.00173405
16.250000	0.00176891
16.200000	0.00179505
16.150000	0.00182555
16.100000	0.0018604
16.050000	0.0018909
16.000000	0.00193447
15.950000	0.00195626
15.900000	0.00197804
15.850000	0.00199983
15.800000	0.00203468
15.750000	0.00208696
15.700000	0.00213053
15.650000	0.00216103
15.600000	0.0022046
15.550000	0.00223946
15.500000	0.00230045
15.450000	0.00233531
15.400000	0.00235274
15.350000	0.00240502
15.300000	0.00244423
15.250000	0.00250959
15.200000	0.00257058
15.150000	0.00261851
15.100000	0.00265336
15.050000	0.00269258
15.000000	0.00273614
14.950000	0.00278843
14.900000	0.00285814
14.850000	0.00291914
14.800000	0.00297578
14.750000	0.00303677
14.700000	0.00309341
14.650000	0.0031457
14.600000	0.00321976
14.550000	0.00329383
14.500000	0.00335047
14.450000	0.00340275
14.400000	0.00345068
14.350000	0.00352475
14.300000	0.00357267
14.250000	0.00363803
14.200000	0.00371209
14.150000	0.00374695
14.100000	0.00380359
14.050000	0.00386459
14.000000	0.00391687
13.950000	0.00399529
13.900000	0.00406065
13.850000	0.00412165
13.800000	0.00420007
13.750000	0.00425235
13.700000	0.00433949
13.650000	0.00441356
13.600000	0.0045007
13.550000	0.00457476
13.500000	0.00465319
13.450000	0.00476211
13.400000	0.00482747
13.350000	0.00491025
13.300000	0.00497124
13.250000	0.00504967
13.200000	0.00511938
13.150000	0.00519345
13.100000	0.0052893
13.050000	0.00537208
13.000000	0.00547665
12.950000	0.00561607
12.900000	0.00571192
12.850000	0.00580777
12.800000	0.00590798
12.750000	0.00600383
12.700000	0.00609969
12.650000	0.00619554
12.600000	0.00626961
12.550000	0.00636982
12.500000	0.00647874
12.450000	0.00660073
12.400000	0.00672708
12.350000	0.00685779
12.300000	0.00698414
12.250000	0.00709742
12.200000	0.0072412
12.150000	0.00735884
12.100000	0.00748083
12.050000	0.00760718
12.000000	0.0078076
11.950000	0.00793395
11.900000	0.00809516
11.850000	0.00820843
11.800000	0.00838271
11.750000	0.00856135
11.700000	0.00869641
11.650000	0.00889683
11.600000	0.00904496
11.550000	0.00918438
11.500000	0.00929766
11.450000	0.00945451
11.400000	0.00961136
11.350000	0.00976821
11.300000	0.00994685
11.250000	0.0101473
11.200000	0.0103215
11.150000	0.0104915
11.100000	0.0106875
11.050000	0.0108618
11.000000	0.0110535
10.950000	0.0112452
10.900000	0.0114282
10.850000	0.0116068
10.800000	0.0117463
10.750000	0.0119118
10.700000	0.0121471
10.650000	0.0123301
10.600000	0.0126351
10.550000	0.0128834
10.500000	0.0131274
10.450000	0.0132886
10.400000	0.013489
10.350000	0.0137156
10.300000	0.0139334
10.250000	0.0142123
10.200000	0.0143996
10.150000	0.014661
10.100000	0.014844
10.050000	0.0150532
10.000000	0.0152536
9.950000	0.0155455
9.900000	0.0159115
9.850000	0.0161598
9.800000	0.016443
9.750000	0.0167829
9.700000	0.0169702
9.650000	0.0172403
9.600000	0.0175976
9.550000	0.0179026
9.500000	0.0182468
9.450000	0.0186128
9.400000	0.0189395
9.350000	0.019214
9.300000	0.0194972
9.250000	0.0197761
9.200000	0.0200941
9.150000	0.0204427
9.100000	0.0207956
9.050000	0.021118
9.000000	0.0214709
8.950000	0.0218282
8.900000	0.0223249
8.850000	0.0227562
8.800000	0.023083
8.750000	0.0235274
8.700000	0.0239151
8.650000	0.0242985
8.600000	0.0247386
8.550000	0.0251438
8.500000	0.0255838
8.450000	0.0259672
8.400000	0.026477
8.350000	0.0268865
8.300000	0.0273266
8.250000	0.0278059
8.200000	0.0283069
8.150000	0.0288777
8.100000	0.0293874
8.050000	0.0299451
8.000000	0.03042
7.950000	0.030908
7.900000	0.0314831
7.850000	0.0319754
7.800000	0.0325636
7.750000	0.0331474
7.700000	0.0337356
7.650000	0.0343456
7.600000	0.035095
7.550000	0.0355568
7.500000	0.0361711
7.450000	0.0366983
7.400000	0.0373519
7.350000	0.0380185
7.300000	0.038733
7.250000	0.0395216
7.200000	0.0402797
7.150000	0.0409768
7.100000	0.0417349
7.050000	0.0425148
7.000000	0.043286
6.950000	0.0440484
6.900000	0.044824
6.850000	0.0455037
6.800000	0.0462138
6.750000	0.0470896
6.700000	0.0478608
6.650000	0.0487191
6.600000	0.0495512
6.550000	0.0504139
6.500000	0.0513506
6.450000	0.0523484
6.400000	0.0532154
6.350000	0.0540737
6.300000	0.05498
6.250000	0.0558993
6.200000	0.0568229
6.150000	0.0577989
6.100000	0.0588402
6.050000	0.0598989
6.000000	0.0609402
5.950000	0.0620338
5.900000	0.0630708
5.850000	0.0640816
5.800000	0.0651098
5.750000	0.0662644
5.700000	0.0673405
5.650000	0.0684777
5.600000	0.0696366
5.550000	0.0707651
5.500000	0.0719545
5.450000	0.0731004
5.400000	0.0744118
5.350000	0.0756623
5.300000	0.076904
5.250000	0.0780411
5.200000	0.0795225
5.150000	0.0808426
5.100000	0.0822412
5.050000	0.0835439
5.000000	0.0848684
4.950000	0.0863498
4.900000	0.0877222
4.850000	0.0891121
4.800000	0.0904671
4.750000	0.0919484
4.700000	0.093469
4.650000	0.0949024
4.600000	0.0965362
4.550000	0.0981004
4.500000	0.0995774
4.450000	0.101142
4.400000	0.102701
4.350000	0.104409
4.300000	0.106095
4.250000	0.107895
4.200000	0.109563
4.150000	0.111154
4.100000	0.11301
4.050000	0.114718
4.000000	0.116434
3.950000	0.118338
3.900000	0.120303
3.850000	0.122133
3.800000	0.124238
3.750000	0.12646
3.700000	0.128503
3.650000	0.130542
3.600000	0.13276
3.550000	0.134881
3.500000	0.137125
3.450000	0.139452
3.400000	0.141866
3.350000	0.144306
3.300000	0.146693
3.250000	0.148841
3.200000	0.151246
3.150000	0.15366
3.100000	0.156117
3.050000	0.158596
3.000000	0.161141
2.950000	0.163676
2.900000	0.166347
2.850000	0.169075
2.800000	0.171575
2.750000	0.174251
2.700000	0.176969
2.650000	0.179745
2.600000	0.182651
2.550000	0.185404
2.500000	0.188441
2.450000	0.191487
2.400000	0.194449
2.350000	0.197469
2.300000	0.200636
2.250000	0.20376
2.200000	0.206901
2.150000	0.210069
2.100000	0.213419
2.050000	0.21653
2.000000	0.219854
1.950000	0.223462
1.900000	0.227056
1.850000	0.230551
1.800000	0.234089
1.750000	0.237835
1.700000	0.241587
1.650000	0.245586
1.600000	0.24936
1.550000	0.253298
1.500000	0.257093
1.450000	0.260927
1.400000	0.264927
1.350000	0.269066
1.300000	0.273301
1.250000	0.277614
1.200000	0.281954
1.150000	0.286136
1.100000	0.29014
1.050000	0.294488
1.000000	0.299207
0.950000	0.303599
0.900000	0.308165
0.850000	0.312966
0.800000	0.317432
0.750000	0.322081
0.700000	0.327004
0.650000	0.331858
0.600000	0.336755
0.550000	0.342053
0.500000	0.347002
0.450000	0.35254
0.400000	0.357969
0.350000	0.363528
0.300000	0.369262
0.250000	0.374917
0.200000	0.380612
0.150000	0.386332
0.100000	0.392297
0.050000	0.398549
0.000000	0.407259
-0.050000	0.417872
-0.100000	0.426538
-0.150000	0.434594
-0.200000	0.442249
-0.250000	0.449586
-0.300000	0.457337
-0.350000	0.464879
-0.400000	0.472225
-0.450000	0.479762
-0.500000	0.487849
-0.550000	0.495552
-0.600000	0.503716
-0.650000	0.512125
-0.700000	0.520813
-0.750000	0.529278
-0.800000	0.537644
-0.850000	0.546388
-0.900000	0.554967
-0.950000	0.563306
-1.000000	0.571915
-1.050000	0.580533
-1.100000	0.588999
-1.150000	0.597743
-1.200000	0.606043
-1.250000	0.614387
-1.300000	0.622678
-1.350000	0.631169
-1.400000	0.639513
-1.450000	0.647399
-1.500000	0.655442
-1.550000	0.663306
-1.600000	0.67097
-1.650000	0.678581
-1.700000	0.68621
-1.750000	0.69387
-1.800000	0.701507
-1.850000	0.708897
-1.900000	0.715925
-1.950000	0.723031
-2.000000	0.729941
-2.050000	0.737012
-2.100000	0.7437
-2.150000	0.75027
-2.200000	0.756792
-2.250000	0.763245
-2.300000	0.769589
-2.350000	0.775697
-2.400000	0.782063
-2.450000	0.788127
-2.500000	0.794488
-2.550000	0.800431
-2.600000	0.806152
-2.650000	0.811663
-2.700000	0.817166
-2.750000	0.82266
-2.800000	0.82798
-2.850000	0.832925
-2.900000	0.837866
-2.950000	0.842724
-3.000000	0.847839
-3.050000	0.852536
-3.100000	0.856792
-3.150000	0.861162
-3.200000	0.865371
-3.250000	0.869502
-3.300000	0.873719
-3.350000	0.877527
-3.400000	0.881409
-3.450000	0.885038
-3.500000	0.888951
-3.550000	0.892611
-3.600000	0.896048
-3.650000	0.899525
-3.700000	0.902775
-3.750000	0.906082
-3.800000	0.909167
-3.850000	0.912291
-3.900000	0.915201
-3.950000	0.91809
-4.000000	0.92097
-4.050000	0.92354
-4.100000	0.926316
-4.150000	0.928908
-4.200000	0.931383
-4.250000	0.933744
-4.300000	0.936058
-4.350000	0.938437
-4.400000	0.94058
-4.450000	0.942759
-4.500000	0.944837
-4.550000	0.946833
-4.600000	0.948784
-4.650000	0.950749
-4.700000	0.952636
-4.750000	0.954305
-4.800000	0.956078
-4.850000	0.957834
-4.900000	0.959498
-4.950000	0.960875
-5.000000	0.962382
-5.050000	0.963842
-5.100000	0.965336
-5.150000	0.966665
-5.200000	0.96789
-5.250000	0.969258
-5.300000	0.970521
-5.350000	0.971575
-5.400000	0.972678
-5.450000	0.97385
-5.500000	0.974852
-5.550000	0.975919
-5.600000	0.976978
-5.650000	0.977941
-5.700000	0.978856
-5.750000	0.979814
-5.800000	0.980699
-5.850000	0.981483
-5.900000	0.982302
-5.950000	0.983073
-6.000000	0.98384
-6.050000	0.984546
-6.100000	0.985191
-6.150000	0.985827
-6.200000	0.986437
-6.250000	0.987082
-6.300000	0.987674
-6.350000	0.988162
-6.400000	0.988729
-6.450000	0.989147
-6.500000	0.989556
-6.550000	0.990036
-6.600000	0.990528
-6.650000	0.990925
-6.700000	0.991321
-6.750000	0.991809
-6.800000	0.992197
-6.850000	0.992589
-6.900000	0.99289
-6.950000	0.993216
-7.000000	0.993499
-7.050000	0.993778
-7.100000	0.994127
-7.150000	0.994388
-7.200000	0.994676
-7.250000	0.994902
-7.300000	0.995164
-7.350000	0.99536
-7.400000	0.995608
-7.450000	0.995874
-7.500000	0.996096
-7.550000	0.996279
-7.600000	0.996497
-7.650000	0.996724
-7.700000	0.996876
-7.750000	0.997016
-7.800000	0.997177
-7.850000	0.997312
-7.900000	0.997421
-7.950000	0.997547
-8.000000	0.997678
-8.050000	0.997835
-8.100000	0.997974
-8.150000	0.998096
-8.200000	0.998179
-8.250000	0.998292
-8.300000	0.998401
-8.350000	0.998501
-8.400000	0.99858
-8.450000	0.998675
-8.500000	0.998732
-8.550000	0.998789
-8.600000	0.998854
-8.650000	0.998933
-8.700000	0.998985
-8.750000	0.99902
-8.800000	0.999085
-8.850000	0.999129
-8.900000	0.99919
-8.950000	0.999251
-9.000000	0.999272
-9.050000	0.999329
-9.100000	0.999416
-9.150000	0.999438
-9.200000	0.999486
-9.250000	0.999516
-9.300000	0.99956
-9.350000	0.999604
-9.400000	0.999621
-9.450000	0.999651
-9.500000	0.999678
-9.550000	0.999712
-9.600000	0.99973
-9.650000	0.999747
-9.700000	0.999756
-9.750000	0.999795
-9.800000	0.999808
-9.900000	0.99983
-9.950000	1
&
73.850000	6.15838e-17
73.800000	6.33324e-17
73.750000	6.51306e-17
73.700000	6.69799e-17
73.650000	6.88817e-17
73.600000	7.08374e-17
73.550000	7.28487e-17
73.500000	7.4917e-17
73.450000	7.70441e-17
73.400000	7.92315e-17
73.350000	8.1481e-17
73.300000	8.37943e-17
73.250000	8.61733e-17
73.200000	8.86198e-17
73.150000	9.11358e-17
73.100000	9.37232e-17
73.050000	9.6384e-17
73.000000	9.91203e-17
72.950000	1.01934e-16
72.900000	1.04828e-16
72.850000	1.07804e-16
72.800000	1.10864e-16
72.750000	1.14012e-16
72.700000	1.17248e-16
72.650000	1.20577e-16
72.600000	1.23999e-16
72.550000	1.27519e-16
72.500000	1.31139e-16
72.450000	1.34862e-16
72.400000	1.3869e-16
72.350000	1.42627e-16
72.300000	1.46676e-16
72.250000	1.50839e-16
72.200000	1.55121e-16
72.150000	1.59524e-16
72.100000	1.64052e-16
72.050000	1.68708e-16
72.000000	1.73497e-16
71.950000	1.78421e-16
71.900000	1.83486e-16
71.850000	1.88694e-16
71.800000	1.94049e-16
71.750000	1.99557e-16
71.700000	2.05221e-16
71.650000	2.11045e-16
71.600000	2.17035e-16
71.550000	2.23195e-16
71.500000	2.29529e-16
71.450000	2.36044e-16
71.400000	2.42743e-16
71.350000	2.49632e-16
71.300000	2.56717e-16
71.250000	2.64002e-16
71.200000	2.71494e-16
71.150000	2.79199e-16
71.100000	2.87122e-16
71.050000	2.95271e-16
71.000000	3.0365e-16
70.950000	3.12267e-16
70.900000	3.21128e-16
70.850000	3.30241e-16
70.800000	3.39612e-16
70.750000	3.4925e-16
70.700000	3.5916e-16
70.650000	3.69352e-16
70.600000	3.79832e-16
70.550000	3.9061e-16
70.500000	4.01694e-16
70.450000	4.13092e-16
70.400000	4.24814e-16
70.350000	4.36867e-16
70.300000	4.49263e-16
70.250000	4.6201e-16
70.200000	4.75119e-16
70.150000	4.886e-16
70.100000	5.02463e-16
70.050000	5.16719e-16
70.000000	5.3138e-16
69.950000	5.46456e-16
69.900000	5.6196e-16
69.850000	5.77904e-16
69.800000	5.94299e-16
69.750000	6.1116e-16
69.700000	6.28499e-16
69.650000	6.4633e-16
69.600000	6.64666e-16
69.550000	6.83522e-16
69.500000	7.02913e-16
69.450000	7.22854e-16
69.400000	7.43361e-16
69.350000	7.64449e-16
69.300000	7.86134e-16
69.250000	8.08435e-16
69.200000	8.31368e-16
69.150000	8.54952e-16
69.100000	8.79204e-16
69.050000	9.04144e-16
69.000000	9.29791e-16
68.950000	9.56165e-16
68.900000	9.83288e-16
68.850000	1.01118e-15
68.800000	1.03986e-15
68.750000	1.06936e-15
68.700000	1.09969e-15
68.650000	1.13088e-15
68.600000	1.16295e-15
68.550000	1.19594e-15
68.500000	1.22986e-15
68.450000	1.26474e-15
68.400000	1.30061e-15
68.350000	1.3375e-15
68.300000	1.37543e-15
68.250000	1.41444e-15
68.200000	1.45456e-15
68.150000	1.49581e-15
68.100000	1.53823e-15
68.050000	1.58186e-15
68.000000	1.62672e-15
67.950000	1.67285e-15
67.900000	1.72029e-15
67.850000	1.76908e-15
67.800000	1.81924e-15
67.750000	1.87083e-15
67.700000	1.92389e-15
67.650000	1.97844e-15
67.600000	2.03455e-15
67.550000	2.09224e-15
67.500000	2.15157e-15
67.450000	2.21258e-15
67.400000	2.27532e-15
67.350000	2.33983e-15
67.300000	2.40618e-15
67.250000	2.47441e-15
67.200000	2.54457e-15
67.150000	2.61672e-15
67.100000	2.69091e-15
67.050000	2.76721e-15
67.000000	2.84566e-15
66.950000	2.92635e-15
66.900000	3.00931e-15
66.850000	3.09463e-15
66.800000	3.18237e-15
66.750000	3.2726e-15
66.700000	3.36538e-15
66.650000	3.46079e-15
66.600000	3.5589e-15
66.550000	3.6598e-15
66.500000	3.76355e-15
66.450000	3.87024e-15
66.400000	3.97996e-15
66.350000	4.09279e-15
66.300000	4.20881e-15
66.250000	4.32812e-15
66.200000	4.45081e-15
66.150000	4.57698e-15
66.100000	4.70672e-15
66.050000	4.84014e-15
66.000000	4.97734e-15
65.950000	5.11842e-15
65.900000	5.2635e-15
65.850000	5.4127e-15
65.800000	5.56612e-15
65.750000	5.72388e-15
65.700000	5.88612e-15
65.650000	6.05295e-15
65.600000	6.22451e-15
65.550000	6.40093e-15
65.500000	6.58235e-15
65.450000	6.76891e-15
65.400000	6.96075e-15
65.350000	7.15803e-15
65.300000	7.36089e-15
65.250000	7.5695e-15
65.200000	7.78403e-15
65.150000	8.00462e-15
65.100000	8.23147e-15
65.050000	8.46474e-15
65.000000	8.70462e-15
64.950000	8.9513e-15
64.900000	9.20496e-15
64.850000	9.4658e-15
64.800000	9.73404e-15
64.750000	1.00099e-14
64.700000	1.02935e-14
64.650000	1.05852e-14
64.600000	1.08851e-14
64.550000	1.11936e-14
64.500000	1.15107e-14
64.450000	1.18369e-14
64.400000	1.21723e-14
64.350000	1.25172e-14
64.300000	1.28718e-14
64.250000	1.32365e-14
64.200000	1.36115e-14
64.150000	1.39972e-14
64.100000	1.43937e-14
64.050000	1.48015e-14
64.000000	1.52209e-14
63.950000	1.56521e-14
63.900000	1.60955e-14
63.850000	1.65515e-14
63.800000	1.70204e-14
63.750000	1.75026e-14
63.700000	1.79984e-14
63.650000	1.85083e-14
63.600000	1.90326e-14
63.550000	1.95717e-14
63.500000	2.01261e-14
63.450000	2.06963e-14
63.400000	2.12825e-14
63.350000	2.18854e-14
63.300000	2.25053e-14
63.250000	2.31427e-14
63.200000	2.37983e-14
63.150000	2.44723e-14
63.100000	2.51655e-14
63.050000	2.58783e-14
63.000000	2.66112e-14
62.950000	2.73649e-14
62.900000	2.81399e-14
62.850000	2.89369e-14
62.800000	2.97565e-14
62.750000	3.05992e-14
62.700000	3.14658e-14
62.650000	3.23569e-14
62.600000	3.32733e-14
62.550000	3.42155e-14
62.500000	3.51845e-14
62.450000	3.61809e-14
62.400000	3.72055e-14
62.350000	3.8259e-14
62.300000	3.93424e-14
62.250000	4.04565e-14
62.200000	4.16021e-14
62.150000	4.27801e-14
62.100000	4.39914e-14
62.050000	4.52371e-14
62.000000	4.6518e-14
61.950000	4.78351e-14
61.900000	4.91895e-14
61.850000	5.05822e-14
61.800000	5.20144e-14
61.750000	5.3487e-14
61.700000	5.50014e-14
61.650000	5.65586e-14
61.600000	5.81598e-14
61.550000	5.98064e-14
61.500000	6.14996e-14
61.450000	6.32406e-14
61.400000	6.50309e-14
61.350000	6.68719e-14
61.300000	6.8765e-14
61.250000	7.07116e-14
61.200000	7.27133e-14
61.150000	7.47717e-14
61.100000	7.68882e-14
61.050000	7.90647e-14
61.000000	8.13027e-14
60.950000	8.3604e-14
60.900000	8.59705e-14
60.850000	8.84039e-14
60.800000	9.09061e-14
60.750000	9.34791e-14
60.700000	9.61249e-14
60.650000	9.88455e-14
60.600000	1.01643e-13
60.550000	1.0452e-13
60.500000	1.07478e-13
60.450000	1.1052e-13
60.400000	1.13647e-13
60.350000	1.16864e-13
60.300000	1.20171e-13
60.250000	1.23572e-13
60.200000	1.27069e-13
60.150000	1.30665e-13
60.100000	1.34362e-13
60.050000	1.38164e-13
60.000000	1.42074e-13
59.950000	1.46094e-13
59.900000	1.50228e-13
59.850000	1.54479e-13
59.800000	1.5885e-13
59.750000	1.63345e-13
59.700000	1.67966e-13
59.650000	1.72719e-13
59.600000	1.77606e-13
59.550000	1.8263e-13
59.500000	1.87798e-13
59.450000	1.93111e-13
59.400000	1.98574e-13
59.350000	2.04192e-13
59.300000	2.09969e-13
59.250000	2.15909e-13
59.200000	2.22017e-13
59.150000	2.28297e-13
59.100000	2.34756e-13
59.050000	2.41396e-13
59.000000	2.48225e-13
58.950000	2.55246e-13
58.900000	2.62467e-13
58.850000	2.69891e-13
58.800000	2.77525e-13
58.750000	2.85375e-13
58.700000	2.93446e-13
58.650000	3.01746e-13
58.600000	3.10281e-13
58.550000	3.19057e-13
58.500000	3.2808e-13
58.450000	3.37359e-13
58.400000	3.469e-13
58.350000	3.56711e-13
58.300000	3.66799e-13
58.250000	3.77172e-13
58.200000	3.87839e-13
58.150000	3.98806e-13
58.100000	4.10084e-13
58.050000	4.21681e-13
58.000000	4.33605e-13
57.950000	4.45866e-13
57.900000	4.58473e-13
57.850000	4.71437e-13
57.800000	4.84767e-13
57.750000	4.98474e-13
57.700000	5.12568e-13
57.650000	5.27061e-13
57.600000	5.41963e-13
57.550000	5.57286e-13
57.500000	5.73042e-13
57.450000	5.89243e-13
57.400000	6.05901e-13
57.350000	6.23031e-13
57.300000	6.40644e-13
57.250000	6.58755e-13
57.200000	6.77378e-13
57.150000	6.96526e-13
57.100000	7.16216e-13
57.050000	7.36462e-13
57.000000	7.57279e-13
56.950000	7.78685e-13
56.900000	8.00696e-13
56.850000	8.23328e-13
56.800000	8.46599e-13
56.750000	8.70528e-13
56.700000	8.95132e-13
56.650000	9.20432e-13
56.600000	9.46446e-13
56.550000	9.73195e-13
56.500000	1.0007e-12
56.450000	1.02898e-12
56.400000	1.05806e-12
56.350000	1.08796e-12
56.300000	1.11871e-12
56.250000	1.15032e-12
56.200000	1.18283e-12
56.150000	1.21625e-12
56.100000	1.25062e-12
56.050000	1.28596e-12
56.000000	1.32229e-12
55.950000	1.35965e-12
55.900000	1.39807e-12
55.850000	1.43757e-12
55.800000	1.47819e-12
55.750000	1.51995e-12
55.700000	1.5629e-12
55.650000	1.60705e-12
55.600000	1.65245e-12
55.550000	1.69914e-12
55.500000	1.74714e-12
55.450000	1.7965e-12
55.400000	1.84725e-12
55.350000	1.89943e-12
55.300000	1.95308e-12
55.250000	2.00825e-12
55.200000	2.06498e-12
55.150000	2.12331e-12
55.100000	2.18328e-12
55.050000	2.24495e-12
55.000000	2.30836e-12
54.950000	2.37355e-12
54.900000	2.44059e-12
54.850000	2.50952e-12
54.800000	2.5804e-12
54.750000	2.65327e-12
54.700000	2.7282e-12
54.650000	2.80525e-12
54.600000	2.88447e-12
54.550000	2.96592e-12
54.500000	3.04967e-12
54.450000	3.13579e-12
54.400000	3.22434e-12
54.350000	3.31538e-12
54.300000	3.40899e-12
54.250000	3.50525e-12
54.200000	3.60422e-12
54.150000	3.70598e-12
54.100000	3.81062e-12
54.050000	3.9182e-12
54.000000	4.02882e-12
53.950000	4.14256e-12
53.900000	4.25951e-12
53.850000	4.37976e-12
53.800000	4.5034e-12
53.750000	4.63052e-12
53.700000	4.76124e-12
53.650000	4.89564e-12
53.600000	5.03383e-12
53.550000	5.17592e-12
53.500000	5.32201e-12
53.450000	5.47223e-12
53.400000	5.62668e-12
53.350000	5.78549e-12
53.300000	5.94877e-12
53.250000	6.11666e-12
53.200000	6.28929e-12
53.150000	6.46678e-12
53.100000	6.64928e-12
53.050000	6.83692e-12
53.000000	7.02985e-12
52.950000	7.22823e-12
52.900000	7.4322e-12
52.850000	7.64191e-12
52.800000	7.85754e-12
52.750000	8.07925e-12
52.700000	8.30721e-12
52.650000	8.5416e-12
52.600000	8.78259e-12
52.550000	9.03038e-12
52.500000	9.28515e-12
52.450000	9.5471e-12
52.400000	9.81644e-12
52.350000	1.00934e-11
52.300000	1.03781e-11
52.250000	1.06709e-11
52.200000	1.09719e-11
52.150000	1.12814e-11
52.100000	1.15996e-11
52.050000	1.19268e-11
52.000000	1.22632e-11
51.950000	1.2609e-11
51.900000	1.29647e-11
51.850000	1.33303e-11
51.800000	1.37063e-11
51.750000	1.40928e-11
51.700000	1.44903e-11
51.650000	1.48989e-11
51.600000	1.5319e-11
51.550000	1.5751e-11
51.500000	1.61952e-11
51.450000	1.66519e-11
51.400000	1.71214e-11
51.350000	1.76042e-11
51.300000	1.81005e-11
51.250000	1.86109e-11
51.200000	1.91356e-11
51.150000	1.96751e-11
51.100000	2.02298e-11
51.050000	2.08001e-11
51.000000	2.13865e-11
50.950000	2.19894e-11
50.900000	2.26092e-11
50.850000	2.32466e-11
50.800000	2.39019e-11
50.750000	2.45756e-11
50.700000	2.52683e-11
50.650000	2.59805e-11
50.600000	2.67128e-11
50.550000	2.74657e-11
50.500000	2.82398e-11
50.450000	2.90356e-11
50.400000	2.98539e-11
50.350000	3.06952e-11
50.300000	3.15603e-11
50.250000	3.24496e-11
50.200000	3.3364e-11
50.150000	3.43042e-11
50.100000	3.52708e-11
50.050000	3.62646e-11
50.000000	3.72864e-11
49.950000	3.83369e-11
49.900000	3.9417e-11
49.850000	4.05275e-11
49.800000	4.16693e-11
49.750000	4.28432e-11
49.700000	4.40501e-11
49.650000	4.5291e-11
49.600000	4.65669e-11
49.550000	4.78786e-11
49.500000	4.92272e-11
49.450000	5.06138e-11
49.400000	5.20394e-11
49.350000	5.35051e-11
49.300000	5.50121e-11
49.250000	5.65614e-11
49.200000	5.81544e-11
49.150000	5.97921e-11
49.100000	6.14759e-11
49.050000	6.32071e-11
49.000000	6.4987e-11
48.950000	6.68169e-11
48.900000	6.86984e-11
48.850000	7.06327e-11
48.800000	7.26214e-11
48.750000	7.46661e-11
48.700000	7.67683e-11
48.650000	7.89296e-11
48.600000	8.11517e-11
48.550000	8.34363e-11
48.500000	8.57851e-11
48.450000	8.81999e-11
48.400000	9.06827e-11
48.350000	9.32353e-11
48.300000	9.58596e-11
48.250000	9.85577e-11
48.200000	1.01332e-10
48.150000	1.04184e-10
48.100000	1.07116e-10
48.050000	1.1013e-10
48.000000	1.1323e-10
47.950000	1.16416e-10
47.900000	1.19692e-10
47.850000	1.2306e-10
47.800000	1.26523e-10
47.750000	1.30083e-10
47.700000	1.33743e-10
47.650000	1.37506e-10
47.600000	1.41375e-10
47.550000	1.45352e-10
47.500000	1.49441e-10
47.450000	1.53645e-10
47.400000	1.57968e-10
47.350000	1.62411e-10
47.300000	1.6698e-10
47.250000	1.71677e-10
47.200000	1.76505e-10
47.150000	1.8147e-10
47.100000	1.86574e-10
47.050000	1.91821e-10
47.000000	1.97216e-10
46.950000	2.02762e-10
46.900000	2.08464e-10
46.850000	2.14326e-10
46.800000	2.20353e-10
46.750000	2.26549e-10
46.700000	2.32919e-10
46.650000	2.39468e-10
46.600000	2.46201e-10
46.550000	2.53122e-10
46.500000	2.60239e-10
46.450000	2.67555e-10
46.400000	2.75076e-10
46.350000	2.82809e-10
46.300000	2.90758e-10
46.250000	2.98931e-10
46.200000	3.07334e-10
46.150000	3.15972e-10
46.100000	3.24852e-10
46.050000	3.33982e-10
46.000000	3.43368e-10
45.950000	3.53018e-10
45.900000	3.62938e-10
45.850000	3.73137e-10
45.800000	3.83622e-10
45.750000	3.94401e-10
45.700000	4.05483e-10
45.650000	4.16875e-10
45.600000	4.28587e-10
45.550000	4.40628e-10
45.500000	4.53007e-10
45.450000	4.65733e-10
45.400000	4.78816e-10
45.350000	4.92266e-10
45.300000	5.06093e-10
45.250000	5.20308e-10
45.200000	5.34922e-10
45.150000	5.49945e-10
45.100000	5.6539e-10
45.050000	5.81268e-10
45.000000	5.97591e-10
44.950000	6.14372e-10
44.900000	6.31624e-10
44.850000	6.49359e-10
44.800000	6.67592e-10
44.750000	6.86336e-10
44.700000	7.05605e-10
44.650000	7.25415e-10
44.600000	7.45779e-10
44.550000	7.66715e-10
44.500000	7.88237e-10
44.450000	8.10363e-10
44.400000	8.33109e-10
44.350000	8.56492e-10
44.300000	8.80531e-10
44.250000	9.05243e-10
44.200000	9.30648e-10
44.150000	9.56765e-10
44.100000	9.83613e-10
44.050000	1.01121e-09
44.000000	1.03959e-09
43.950000	1.06876e-09
43.900000	1.09874e-09
43.850000	1.12957e-09
43.800000	1.16126e-09
43.750000	1.19384e-09
43.700000	1.22733e-09
43.650000	1.26175e-09
43.600000	1.29714e-09
43.550000	1.33353e-09
43.500000	1.37093e-09
43.450000	1.40938e-09
43.400000	1.4489e-09
43.350000	1.48954e-09
43.300000	1.53131e-09
43.250000	1.57425e-09
43.200000	1.61839e-09
43.150000	1.66376e-09
43.100000	1.71041e-09
43.050000	1.75836e-09
43.000000	1.80766e-09
42.950000	1.85833e-09
42.900000	1.91043e-09
42.850000	1.96398e-09
42.800000	2.01903e-09
42.750000	2.07562e-09
42.700000	2.13379e-09
42.650000	2.19359e-09
42.600000	2.25506e-09
42.550000	2.31825e-09
42.500000	2.38322e-09
42.450000	2.44999e-09
42.400000	2.51864e-09
42.350000	2.58921e-09
42.300000	2.66174e-09
42.250000	2.73631e-09
42.200000	2.81297e-09
42.150000	2.89176e-09
42.100000	2.97276e-09
42.050000	3.05603e-09
42.000000	3.14162e-09
41.950000	3.22961e-09
41.900000	3.32005e-09
41.850000	3.41302e-09
41.800000	3.5086e-09
41.750000	3.60684e-09
41.700000	3.70783e-09
41.650000	3.81164e-09
41.600000	3.91835e-09
41.550000	4.02805e-09
41.500000	4.14081e-09
41.450000	4.25672e-09
41.400000	4.37587e-09
41.350000	4.49834e-09
41.300000	4.62424e-09
41.250000	4.75366e-09
41.200000	4.88669e-09
41.150000	5.02343e-09
41.100000	5.164e-09
41.050000	5.30849e-09
41.000000	5.45701e-09
40.950000	5.60969e-09
40.900000	5.76662e-09
40.850000	5.92794e-09
40.800000	6.09376e-09
40.750000	6.26421e-09
40.700000	6.43941e-09
40.650000	6.61951e-09
40.600000	6.80464e-09
40.550000	6.99493e-09
40.500000	7.19053e-09
40.450000	7.39159e-09
40.400000	7.59826e-09
40.350000	7.81069e-09
40.300000	8.02906e-09
40.250000	8.25351e-09
40.200000	8.48423e-09
40.150000	8.72138e-09
40.100000	8.96515e-09
40.050000	9.21571e-09
40.000000	9.47327e-09
39.950000	9.738e-09
39.900000	1.00101e-08
39.850000	1.02898e-08
39.800000	1.05773e-08
39.750000	1.08728e-08
39.700000	1.11766e-08
39.650000	1.14888e-08
39.600000	1.18097e-08
39.550000	1.21396e-08
39.500000	1.24787e-08
39.450000	1.28272e-08
39.400000	1.31854e-08
39.350000	1.35536e-08
39.300000	1.39321e-08
39.250000	1.43211e-08
39.200000	1.47209e-08
39.150000	1.51319e-08
39.100000	1.55543e-08
39.050000	1.59885e-08
39.000000	1.64348e-08
38.950000	1.68935e-08
38.900000	1.7365e-08
38.850000	1.78496e-08
38.800000	1.83477e-08
38.750000	1.88597e-08
38.700000	1.93859e-08
38.650000	1.99267e-08
38.600000	2.04827e-08
38.550000	2.1054e-08
38.500000	2.16413e-08
38.450000	2.2245e-08
38.400000	2.28654e-08
38.350000	2.3503e-08
38.300000	2.41585e-08
38.250000	2.48321e-08
38.200000	2.55245e-08
38.150000	2.62361e-08
38.100000	2.69676e-08
38.050000	2.77193e-08
38.000000	2.8492e-08
37.950000	2.92861e-08
37.900000	3.01024e-08
37.850000	3.09413e-08
37.800000	3.18035e-08
37.750000	3.26897e-08
37.700000	3.36005e-08
37.650000	3.45367e-08
37.600000	3.54988e-08
37.550000	3.64877e-08
37.500000	3.7504e-08
37.450000	3.85486e-08
37.400000	3.96222e-08
37.350000	4.07256e-08
37.300000	4.18596e-08
37.250000	4.30251e-08
37.200000	4.4223e-08
37.150000	4.54542e-08
37.100000	4.67195e-08
37.050000	4.80199e-08
37.000000	4.93565e-08
36.950000	5.07301e-08
36.900000	5.21418e-08
36.850000	5.35927e-08
36.800000	5.50839e-08
36.750000	5.66164e-08
36.700000	5.81915e-08
36.650000	5.98102e-08
36.600000	6.14738e-08
36.550000	6.31836e-08
36.500000	6.49407e-08
36.450000	6.67466e-08
36.400000	6.86025e-08
36.350000	7.05099e-08
36.300000	7.24702e-08
36.250000	7.44847e-08
36.200000	7.65551e-08
36.150000	7.86829e-08
36.100000	8.08696e-08
36.050000	8.31169e-08
36.000000	8.54264e-08
35.950000	8.77999e-08
35.900000	9.02391e-08
35.850000	9.27459e-08
35.800000	9.53221e-08
35.750000	9.79696e-08
35.700000	1.0069e-07
35.650000	1.03486e-07
35.600000	1.0636e-07
35.550000	1.09313e-07
35.500000	1.12348e-07
35.450000	1.15466e-07
35.400000	1.18671e-07
35.350000	1.21965e-07
35.300000	1.25349e-07
35.250000	1.28828e-07
35.200000	1.32402e-07
35.150000	1.36075e-07
35.100000	1.3985e-07
35.050000	1.43729e-07
35.000000	1.47715e-07
34.950000	1.51812e-07
34.900000	1.56022e-07
34.850000	1.60348e-07
34.800000	1.64793e-07
34.750000	1.69361e-07
34.700000	1.74056e-07
34.650000	1.7888e-07
34.600000	1.83837e-07
34.550000	1.88931e-07
34.500000	1.94166e-07
34.450000	1.99545e-07
34.400000	2.05072e-07
34.350000	2.10753e-07
34.300000	2.16589e-07
34.250000	2.22587e-07
34.200000	2.2875e-07
34.150000	2.35084e-07
34.100000	2.41592e-07
34.050000	2.48279e-07
34.000000	2.5515e-07
33.950000	2.62211e-07
33.900000	2.69467e-07
33.850000	2.76923e-07
33.800000	2.84584e-07
33.750000	2.92456e-07
33.700000	3.00544e-07
33.650000	3.08856e-07
33.600000	3.17396e-07
33.550000	3.26172e-07
33.500000	3.35189e-07
33.450000	3.44455e-07
33.400000	3.53975e-07
33.350000	3.63757e-07
33.300000	3.73808e-07
33.250000	3.84136e-07
33.200000	3.94748e-07
33.150000	4.05652e-07
33.100000	4.16856e-07
33.050000	4.28367e-07
33.000000	4.40195e-07
32.950000	4.52348e-07
32.900000	4.64835e-07
32.850000	4.77665e-07
32.800000	4.90847e-07
32.750000	5.04392e-07
32.700000	5.18308e-07
32.650000	5.32606e-07
32.600000	5.47297e-07
32.550000	5.62392e-07
32.500000	5.779e-07
32.450000	5.93834e-07
32.400000	6.10205e-07
32.350000	6.27025e-07
32.300000	6.44306e-07
32.250000	6.62061e-07
32.200000	6.80303e-07
32.150000	6.99044e-07
32.100000	7.18299e-07
32.050000	7.38082e-07
32.000000	7.58407e-07
31.950000	7.79288e-07
31.900000	8.00742e-07
31.850000	8.22782e-07
31.800000	8.45426e-07
31.750000	8.6869e-07
31.700000	8.9259e-07
31.650000	9.17144e-07
31.600000	9.42369e-07
31.550000	9.68285e-07
31.500000	9.94909e-07
31.450000	1.02226e-06
31.400000	1.05036e-06
31.350000	1.07923e-06
31.300000	1.10888e-06
31.250000	1.13935e-06
31.200000	1.17065e-06
31.150000	1.2028e-06
31.100000	1.23583e-06
31.050000	1.26976e-06
31.000000	1.30462e-06
30.950000	1.34042e-06
30.900000	1.37721e-06
30.850000	1.415e-06
30.800000	1.45381e-06
30.750000	1.49369e-06
30.700000	1.53465e-06
30.650000	1.57673e-06
30.600000	1.61995e-06
30.550000	1.66436e-06
30.500000	1.70997e-06
30.450000	1.75682e-06
30.400000	1.80494e-06
30.350000	1.85438e-06
30.300000	1.90516e-06
30.250000	1.95732e-06
30.200000	2.0109e-06
30.150000	2.06593e-06
30.100000	2.12246e-06
30.050000	2.18053e-06
30.000000	2.24017e-06
29.950000	2.30143e-06
29.900000	2.36436e-06
29.850000	2.42899e-06
29.800000	2.49538e-06
29.750000	2.56356e-06
29.700000	2.6336e-06
29.650000	2.70553e-06
29.600000	2.77941e-06
29.550000	2.8553e-06
29.500000	2.93324e-06
29.450000	3.01329e-06
29.400000	3.09551e-06
29.350000	3.17995e-06
29.300000	3.26667e-06
29.250000	3.35574e-06
29.200000	3.44722e-06
29.150000	3.54118e-06
29.100000	3.63767e-06
29.050000	3.73676e-06
29.000000	3.83854e-06
28.950000	3.94306e-06
28.900000	4.0504e-06
28.850000	4.16064e-06
28.800000	4.27385e-06
28.750000	4.39011e-06
28.700000	4.50951e-06
28.650000	4.63212e-06
28.600000	4.75803e-06
28.550000	4.88734e-06
28.500000	5.02012e-06
28.450000	5.15648e-06
28.400000	5.29651e-06
28.350000	5.4403e-06
28.300000	5.58795e-06
28.250000	5.73957e-06
28.200000	5.89527e-06
28.150000	6.05514e-06
28.100000	6.2193e-06
28.050000	6.38787e-06
28.000000	6.56096e-06
27.950000	6.73869e-06
27.900000	6.92118e-06
27.850000	7.10856e-06
27.800000	7.30095e-06
27.750000	7.4985e-06
27.700000	7.70133e-06
27.650000	7.90958e-06
27.600000	8.1234e-06
27.550000	8.34293e-06
27.500000	8.56832e-06
27.450000	8.79973e-06
27.400000	9.03732e-06
27.350000	9.28124e-06
27.300000	9.53166e-06
27.250000	9.78876e-06
27.200000	1.00527e-05
27.150000	1.03237e-05
27.100000	1.06019e-05
27.050000	1.08874e-05
27.000000	1.11806e-05
26.950000	1.14816e-05
26.900000	1.17905e-05
26.850000	1.21077e-05
26.800000	1.24332e-05
26.750000	1.27674e-05
26.700000	1.31105e-05
26.650000	1.34626e-05
26.600000	1.38241e-05
26.550000	1.41951e-05
26.500000	1.45759e-05
26.450000	1.49668e-05
26.400000	1.5368e-05
26.350000	1.57798e-05
26.300000	1.62025e-05
26.250000	1.66363e-05
26.200000	1.70816e-05
26.150000	1.75385e-05
26.100000	1.80075e-05
26.050000	1.84889e-05
26.000000	1.89828e-05
25.950000	1.94898e-05
25.900000	2.001e-05
25.850000	2.05439e-05
25.800000	2.10918e-05
25.750000	2.16541e-05
25.700000	2.2231e-05
25.650000	2.28231e-05
25.600000	2.34306e-05
25.550000	2.4054e-05
25.500000	2.46936e-05
25.450000	2.535e-05
25.400000	2.60234e-05
25.350000	2.67144e-05
25.300000	2.74233e-05
25.250000	2.81507e-05
25.200000	2.88969e-05
25.150000	2.96625e-05
25.100000	3.0448e-05
25.050000	3.12538e-05
25.000000	3.20805e-05
24.950000	3.29285e-05
24.900000	3.37985e-05
24.850000	3.46909e-05
24.800000	3.56063e-05
24.750000	3.65452e-05
24.700000	3.75084e-05
24.650000	3.84963e-05
24.600000	3.95095e-05
24.550000	4.05488e-05
24.500000	4.16147e-05
24.450000	4.27078e-05
24.400000	4.38289e-05
24.350000	4.49787e-05
24.300000	4.61578e-05
24.250000	4.73669e-05
24.200000	4.86067e-05
24.150000	4.98781e-05
24.100000	5.11818e-05
24.050000	5.25185e-05
24.000000	5.38891e-05
23.950000	5.52943e-05
23.900000	5.67349e-05
23.850000	5.82119e-05
23.800000	5.97261e-05
23.750000	6.12784e-05
23.700000	6.28696e-05
23.650000	6.45007e-05
23.600000	6.61726e-05
23.550000	6.78863e-05
23.500000	6.96427e-05
23.450000	7.14429e-05
23.400000	7.32878e-05
23.350000	7.51785e-05
23.300000	7.7116e-05
23.250000	7.91014e-05
23.200000	8.11358e-05
23.150000	8.32203e-05
23.100000	8.53561e-05
23.050000	8.75442e-05
23.000000	8.97859e-05
22.950000	9.20823e-05
22.900000	9.44347e-05
22.850000	9.68442e-05
22.800000	9.93122e-05
22.750000	0.00010184
22.700000	0.000104429
22.650000	0.00010708
22.600000	0.000109794
22.550000	0.000112574
22.500000	0.00011542
22.450000	0.000118334
22.400000	0.000121317
22.350000	0.00012437
22.300000	0.000127496
22.250000	0.000130695
22.200000	0.000133968
22.150000	0.000137319
22.100000	0.000140747
22.050000	0.000144254
22.000000	0.000147843
21.950000	0.000151514
21.900000	0.000155269
21.850000	0.000159109
21.800000	0.000163037
21.750000	0.000167053
21.700000	0.000171159
21.650000	0.000175357
21.600000	0.000179649
21.550000	0.000184035
21.500000	0.000188517
21.450000	0.000193097
21.400000	0.000197776
21.350000	0.000202556
21.300000	0.000207439
21.250000	0.000212424
21.200000	0.000217515
21.150000	0.000222712
21.100000	0.000228016
21.050000	0.000233428
21.000000	0.000238951
20.950000	0.000244584
20.900000	0.000250329
20.850000	0.000256187
20.800000	0.000262158
20.750000	0.000268242
20.700000	0.000274441
20.650000	0.000280755
20.600000	0.000287184
20.550000	0.000293727
20.500000	0.000300384
20.450000	0.000307156
20.400000	0.00031404
20.350000	0.000321036
20.300000	0.000328142
20.250000	0.000335357
20.200000	0.000342678
20.150000	0.000350102
20.100000	0.000357626
20.050000	0.000365245
20.000000	0.000372955
19.950000	0.00038075
19.900000	0.000388624
19.850000	0.000396568
19.800000	0.000404574
19.750000	0.000412631
19.700000	0.000420726
19.650000	0.000428846
19.600000	0.000436973
19.550000	0.000445086
19.500000	0.000453162
19.450000	0.000461171
19.400000	0.000469078
19.350000	0.000476837
19.300000	0.000484391
19.250000	0.000491664
19.200000	0.000498551
19.150000	0.000504888
19.100000	0.000510383
&
```
