## Supplementary material for "All-at-once RNA folding with 3D motif prediction framed by evolutionary information": RF02343_ar9.cacofold.power

```
# Power analysis of CaCoFold structure 
#
# Powertype = SINGLE SUBSTITUTIONS
# covary  left_pos      right_pos    substitutions      power
#----------------------------------------------------------------
          8		37		7		0.20
          9		36		15		0.47
          10		35		20		0.59
          11		34		8		0.24
          12		33		7		0.20
          13		32		10		0.32
          14		31		18		0.55
          15		30		23		0.64
          16		29		18		0.55
          40		136		12		0.39
          41		135		18		0.55
          42		134		17		0.52
          43		133		0		0.00
          44		132		0		0.00
          45		131		0		0.00
          46		130		0		0.00
          57		78		0		0.00
          58		77		0		0.00
          59		76		0		0.00
          60		75		1		0.00
          61		74		7		0.20
          62		73		0		0.00
          63		72		0		0.00
          80		98		0		0.00
          81		97		1		0.00
          82		96		0		0.00
          83		95		11		0.35
          84		94		2		0.00
          139		170		8		0.24
          140		169		4		0.07
          142		168		10		0.32
          143		167		11		0.35
          144		166		15		0.47
          145		165		17		0.52
          146		164		0		0.00
          147		163		0		0.00
          148		162		9		0.28
          149		161		0		0.00
          150		160		0		0.00
          151		159		2		0.00
#
# BPAIRS 40
# avg substitutions per BP  6.8
# BPAIRS expected to covary 8.0 +/- 2.1
# BPAIRS observed to covary 0
#
```
