## Supplementary material for "All-at-once RNA folding with 3D motif prediction framed by evolutionary information": RF02343_ar9.surv

```
3.200000	0.025
1.100000	0.05
0.600000	0.075
0.250000	0.1
0.200000	0.125
0.100000	0.15
0.000000	0.175
-0.050000	0.9
-0.500000	0.925
-0.950000	0.95
-1.250000	0.975
-1.450000	1
&
16.350000	8.51716e-05
13.100000	0.000170343
12.400000	0.000255515
10.500000	0.000340686
10.100000	0.000425858
9.800000	0.00051103
9.350000	0.000596201
9.150000	0.000681373
9.000000	0.000851716
8.950000	0.000936888
8.850000	0.00102206
8.800000	0.00110723
8.500000	0.0011924
8.450000	0.00127757
8.400000	0.00136275
8.300000	0.00144792
8.150000	0.00153309
8.100000	0.00170343
8.000000	0.0017886
7.700000	0.00204412
7.650000	0.00212929
7.500000	0.00229963
7.400000	0.00246998
7.300000	0.00255515
7.250000	0.00264032
7.100000	0.00272549
7.050000	0.00281066
6.950000	0.00289584
6.900000	0.00298101
6.850000	0.00315135
6.750000	0.00323652
6.700000	0.00340686
6.550000	0.00349204
6.450000	0.00357721
6.400000	0.00366238
6.350000	0.00374755
6.300000	0.00383272
6.250000	0.00391789
6.150000	0.00417341
6.100000	0.00425858
6.050000	0.00434375
6.000000	0.00476961
5.950000	0.00493995
5.900000	0.00519547
5.800000	0.00528064
5.750000	0.00545098
5.700000	0.0057065
5.650000	0.00579167
5.600000	0.00613236
5.550000	0.00638787
5.500000	0.00655821
5.450000	0.00664339
5.400000	0.00672856
5.350000	0.00681373
5.300000	0.00706924
5.250000	0.00723959
5.200000	0.00758027
5.150000	0.00775062
5.100000	0.00783579
5.000000	0.00800613
4.950000	0.00843199
4.900000	0.00868751
4.850000	0.00877268
4.800000	0.00902819
4.750000	0.00919854
4.700000	0.00945405
4.650000	0.00970956
4.600000	0.0103058
4.550000	0.0105613
4.500000	0.010902
4.450000	0.0110723
4.400000	0.011413
4.350000	0.0115833
4.300000	0.0118389
4.250000	0.0122647
4.200000	0.0124351
4.150000	0.0131164
4.100000	0.0132868
4.050000	0.0133719
4.000000	0.0137978
3.950000	0.0141385
3.900000	0.014905
3.850000	0.0150754
3.800000	0.0155864
3.750000	0.0160123
3.700000	0.0166936
3.650000	0.0174602
3.600000	0.0178009
3.550000	0.0182267
3.500000	0.0186526
3.450000	0.0189933
3.400000	0.0199302
3.350000	0.0207819
3.300000	0.0209522
3.250000	0.0214632
3.200000	0.0219743
3.150000	0.0224853
3.100000	0.022826
3.050000	0.0235074
3.000000	0.0241036
2.950000	0.0246998
2.900000	0.0252108
2.850000	0.0256367
2.800000	0.025807
2.750000	0.026318
2.700000	0.0265735
2.650000	0.0272549
2.600000	0.0277659
2.550000	0.0286177
2.500000	0.0290435
2.450000	0.0298101
2.400000	0.0303211
2.350000	0.0314283
2.300000	0.0325356
2.250000	0.0331318
2.200000	0.0339835
2.150000	0.0351759
2.100000	0.0363683
2.050000	0.0375607
2.000000	0.0386679
1.950000	0.0397751
1.900000	0.040712
1.850000	0.0420748
1.800000	0.043182
1.750000	0.0440337
1.700000	0.0454816
1.650000	0.0467592
1.600000	0.0480368
1.550000	0.0493144
1.500000	0.0508475
1.450000	0.0517843
1.400000	0.0529767
1.350000	0.0543395
1.300000	0.0557874
1.250000	0.0574908
1.200000	0.0587684
1.150000	0.059535
1.100000	0.0619198
1.050000	0.0634529
1.000000	0.0653266
0.950000	0.0672856
0.900000	0.0695852
0.850000	0.0717145
0.800000	0.0740141
0.750000	0.0759731
0.700000	0.0785282
0.650000	0.0815944
0.600000	0.083894
0.550000	0.0870454
0.500000	0.0906226
0.450000	0.0941146
0.400000	0.0975215
0.350000	0.101099
0.300000	0.104591
0.250000	0.108253
0.200000	0.111319
0.150000	0.115067
0.100000	0.119411
0.050000	0.130057
0.000000	0.218976
-0.050000	0.81407
-0.100000	0.823269
-0.150000	0.829657
-0.200000	0.835619
-0.250000	0.839111
-0.300000	0.84371
-0.350000	0.847117
-0.400000	0.851631
-0.450000	0.85623
-0.500000	0.861596
-0.550000	0.86611
-0.600000	0.87088
-0.650000	0.87582
-0.700000	0.879908
-0.750000	0.884507
-0.800000	0.889873
-0.850000	0.894132
-0.900000	0.89839
-0.950000	0.90299
-1.000000	0.907674
-1.050000	0.913125
-1.100000	0.91815
-1.150000	0.922494
-1.200000	0.927093
-1.250000	0.930926
-1.300000	0.934673
-1.350000	0.938506
-1.400000	0.942083
-1.450000	0.945405
-1.500000	0.948727
-1.550000	0.951878
-1.600000	0.955029
-1.650000	0.957925
-1.700000	0.96048
-1.750000	0.96261
-1.800000	0.964909
-1.850000	0.966953
-1.900000	0.968998
-1.950000	0.970105
-2.000000	0.971212
-2.050000	0.972915
-2.100000	0.97513
-2.150000	0.977089
-2.200000	0.97777
-2.250000	0.978877
-2.300000	0.981092
-2.350000	0.98254
-2.400000	0.983477
-2.450000	0.984925
-2.500000	0.985947
-2.550000	0.986969
-2.600000	0.98765
-2.650000	0.988587
-2.700000	0.989609
-2.750000	0.990716
-2.800000	0.991142
-2.850000	0.991738
-2.900000	0.992164
-2.950000	0.99259
-3.000000	0.993271
-3.050000	0.994123
-3.100000	0.994634
-3.150000	0.995145
-3.200000	0.995486
-3.250000	0.995571
-3.300000	0.996082
-3.350000	0.996423
-3.400000	0.996934
-3.450000	0.997275
-3.500000	0.997615
-3.550000	0.9977
-3.600000	0.997786
-3.650000	0.998297
-3.700000	0.998467
-3.750000	0.998552
-3.850000	0.998637
-3.950000	0.999063
-4.050000	0.999148
-4.400000	0.999233
-4.550000	0.999404
-4.700000	0.999489
-4.900000	0.999574
-5.050000	0.999659
-5.150000	0.999744
-5.300000	0.999915
-5.400000	1
&
27.150000	4.24412e-06
26.700000	8.48824e-06
26.450000	1.27324e-05
24.900000	1.69765e-05
24.850000	2.54647e-05
24.350000	2.97089e-05
24.100000	5.09295e-05
23.750000	5.51736e-05
23.700000	6.36618e-05
23.650000	6.7906e-05
23.600000	7.21501e-05
23.550000	7.63942e-05
23.400000	8.48824e-05
23.350000	8.91266e-05
23.300000	9.33707e-05
23.200000	0.000101859
23.150000	0.000106103
23.100000	0.000110347
23.050000	0.000114591
22.850000	0.000118835
22.800000	0.00012308
22.750000	0.000127324
22.650000	0.000135812
22.600000	0.000140056
22.400000	0.0001443
22.300000	0.000152788
22.200000	0.000157033
22.100000	0.000161277
22.000000	0.000174009
21.900000	0.000182497
21.800000	0.000186741
21.650000	0.000190985
21.600000	0.000203718
21.450000	0.000220694
21.400000	0.000229183
21.300000	0.000237671
21.250000	0.000241915
21.150000	0.000246159
21.100000	0.000250403
20.950000	0.000254647
20.850000	0.00026738
20.750000	0.000271624
20.700000	0.000275868
20.650000	0.000280112
20.600000	0.0002886
20.550000	0.000292844
20.500000	0.000301333
20.400000	0.000309821
20.300000	0.000318309
20.250000	0.000326797
20.200000	0.000331042
20.150000	0.00033953
20.100000	0.000356506
20.050000	0.00036075
20.000000	0.000364994
19.900000	0.000377727
19.850000	0.000394703
19.700000	0.000407436
19.650000	0.000420168
19.600000	0.0004329
19.550000	0.000441389
19.500000	0.000445633
19.450000	0.000449877
19.400000	0.000462609
19.350000	0.000471098
19.300000	0.00048383
19.250000	0.000492318
19.200000	0.000500806
19.150000	0.000517783
19.100000	0.000526271
19.050000	0.000547492
19.000000	0.000560224
18.950000	0.000572956
18.900000	0.000581445
18.850000	0.000602665
18.800000	0.000606909
18.750000	0.000611154
18.700000	0.000623886
18.650000	0.000636618
18.600000	0.000645107
18.550000	0.000666327
18.500000	0.00067906
18.450000	0.000687548
18.400000	0.000696036
18.350000	0.000717257
18.300000	0.000755454
18.250000	0.000785163
18.200000	0.000793651
18.150000	0.000806383
18.100000	0.00082336
18.050000	0.000827604
18.000000	0.00084458
17.950000	0.000861557
17.900000	0.000878533
17.850000	0.00091673
17.800000	0.000929463
17.750000	0.000942195
17.700000	0.000954927
17.650000	0.00096766
17.600000	0.000976148
17.550000	0.000997369
17.500000	0.00103557
17.450000	0.00105679
17.400000	0.00106527
17.350000	0.00108225
17.300000	0.00112045
17.250000	0.00114167
17.200000	0.0011544
17.150000	0.00117138
17.100000	0.00120533
17.050000	0.00124777
17.000000	0.00126899
16.950000	0.00128597
16.900000	0.00130295
16.850000	0.0013369
16.800000	0.00135812
16.750000	0.0014048
16.700000	0.00142602
16.650000	0.001443
16.600000	0.00146847
16.550000	0.00148544
16.500000	0.00152364
16.450000	0.00156184
16.400000	0.00159155
16.350000	0.00165521
16.300000	0.00168916
16.250000	0.00172311
16.200000	0.00175282
16.150000	0.00178678
16.100000	0.00185044
16.050000	0.00187166
16.000000	0.00189712
15.950000	0.00192259
15.900000	0.00196078
15.850000	0.00199474
15.800000	0.00202445
15.750000	0.00204567
15.700000	0.00208811
15.650000	0.00212206
15.600000	0.00213904
15.550000	0.00218997
15.500000	0.00223241
15.450000	0.00227909
15.400000	0.0023088
15.350000	0.002347
15.300000	0.00240217
15.250000	0.00244037
15.200000	0.00248281
15.150000	0.0025295
15.100000	0.00258467
15.050000	0.00262287
15.000000	0.0026356
14.950000	0.00268229
14.900000	0.00273746
14.850000	0.00278414
14.800000	0.00283083
14.750000	0.00289449
14.700000	0.0029242
14.650000	0.00297937
14.600000	0.00305577
14.550000	0.00308972
14.500000	0.00314489
14.450000	0.00319158
14.400000	0.00324675
14.350000	0.00330193
14.300000	0.00337408
14.250000	0.00343349
14.200000	0.00349291
14.150000	0.00354809
14.100000	0.00362448
14.050000	0.00367965
14.000000	0.00373058
13.950000	0.00377302
13.900000	0.00381122
13.850000	0.00385366
13.800000	0.00390884
13.750000	0.00395552
13.700000	0.0040404
13.650000	0.00412104
13.600000	0.00416773
13.550000	0.00425685
13.500000	0.00432052
13.450000	0.00438418
13.400000	0.00443086
13.350000	0.00449028
13.300000	0.00454121
13.250000	0.00461336
13.200000	0.00468551
13.150000	0.00474068
13.100000	0.00482132
13.050000	0.00492743
13.000000	0.00499533
12.950000	0.00509295
12.900000	0.00518632
12.850000	0.00530515
12.800000	0.00536881
12.750000	0.00545794
12.700000	0.00551736
12.650000	0.00560224
12.600000	0.00568288
12.550000	0.00576776
12.500000	0.00585264
12.450000	0.00594177
12.400000	0.00604787
12.350000	0.00614124
12.300000	0.0062431
12.250000	0.00629403
12.200000	0.00639165
12.150000	0.00648077
12.100000	0.00661234
12.050000	0.00670147
12.000000	0.0067906
11.950000	0.00687972
11.900000	0.0070028
11.850000	0.00712164
11.800000	0.00722774
11.750000	0.0073296
11.700000	0.00743995
11.650000	0.0075418
11.600000	0.0076861
11.550000	0.00779645
11.500000	0.00788558
11.450000	0.00798744
11.400000	0.00808505
11.350000	0.00821662
11.300000	0.00835668
11.250000	0.00846278
11.200000	0.00860284
11.150000	0.00873016
11.100000	0.00884051
11.050000	0.00900603
11.000000	0.00913759
10.950000	0.00927765
10.900000	0.00941346
10.850000	0.00954079
10.800000	0.00971055
10.750000	0.00987183
10.700000	0.0100034
10.650000	0.010118
10.600000	0.0102962
10.550000	0.010466
10.500000	0.0106485
10.450000	0.0108395
10.400000	0.011039
10.350000	0.0112299
10.300000	0.0114252
10.250000	0.0116331
10.200000	0.0118496
10.150000	0.0120406
10.100000	0.0122443
10.050000	0.012465
10.000000	0.0126348
9.950000	0.0128088
9.900000	0.0129955
9.850000	0.0131653
9.800000	0.013386
9.750000	0.0135345
9.700000	0.0137637
9.650000	0.0139929
9.600000	0.0142093
9.550000	0.0144767
9.500000	0.014638
9.450000	0.0148672
9.400000	0.0150921
9.350000	0.0153213
9.300000	0.0155208
9.250000	0.0157117
9.200000	0.0159324
9.150000	0.0161574
9.100000	0.0163738
9.050000	0.016637
9.000000	0.0169128
8.950000	0.0171844
8.900000	0.0174221
8.850000	0.0176343
8.800000	0.0179611
8.750000	0.0182243
8.700000	0.0184492
8.650000	0.0188099
8.600000	0.0191537
8.550000	0.0194805
8.500000	0.0198158
8.450000	0.0201299
8.400000	0.0204227
8.350000	0.020741
8.300000	0.021106
8.250000	0.0214965
8.200000	0.0217851
8.150000	0.0221373
8.100000	0.0225618
8.050000	0.022948
8.000000	0.0233851
7.950000	0.0237841
7.900000	0.0242212
7.850000	0.0246796
7.800000	0.0252186
7.750000	0.025643
7.700000	0.0261311
7.650000	0.0265809
7.600000	0.0270011
7.550000	0.0275062
7.500000	0.0280536
7.450000	0.0285672
7.400000	0.0291826
7.350000	0.029815
7.300000	0.0304091
7.250000	0.031016
7.200000	0.0316399
7.150000	0.0321959
7.100000	0.0328198
7.050000	0.0334479
7.000000	0.0340379
6.950000	0.0346617
6.900000	0.0352644
6.850000	0.0359859
6.800000	0.0365674
6.750000	0.0371955
6.700000	0.0379085
6.650000	0.0385706
6.600000	0.0392751
6.550000	0.0400221
6.500000	0.0407563
6.450000	0.0415627
6.400000	0.0422842
6.350000	0.0430312
6.300000	0.0437993
6.250000	0.0446057
6.200000	0.0453569
6.150000	0.0461718
6.100000	0.0469612
6.050000	0.0477761
6.000000	0.0485782
5.950000	0.0493294
5.900000	0.0501698
5.850000	0.0509592
5.800000	0.0517316
5.750000	0.0525719
5.700000	0.0534844
5.650000	0.0542951
5.600000	0.0552075
5.550000	0.0560776
5.500000	0.0568288
5.450000	0.0577583
5.400000	0.058692
5.350000	0.0596342
5.300000	0.060623
5.250000	0.0615567
5.200000	0.0625541
5.150000	0.0635557
5.100000	0.0644809
5.050000	0.0655929
5.000000	0.0665691
4.950000	0.0677617
4.900000	0.0688312
4.850000	0.0699219
4.800000	0.0712121
4.750000	0.0722944
4.700000	0.0735167
4.650000	0.0746583
4.600000	0.075991
4.550000	0.0772515
4.500000	0.078546
4.450000	0.0798829
4.400000	0.0811264
4.350000	0.0823911
4.300000	0.0838129
4.250000	0.0851371
4.200000	0.0865207
4.150000	0.0879764
4.100000	0.0895
4.050000	0.0910109
4.000000	0.0925685
3.950000	0.0941898
3.900000	0.0956116
3.850000	0.0972328
3.800000	0.0988923
3.750000	0.100569
3.700000	0.102262
3.650000	0.103994
3.600000	0.105857
3.550000	0.107635
3.500000	0.109396
3.450000	0.111238
3.400000	0.113008
3.350000	0.114714
3.300000	0.116539
3.250000	0.1185
3.200000	0.120368
3.150000	0.12232
3.100000	0.124353
3.050000	0.126224
3.000000	0.128342
2.950000	0.130498
2.900000	0.132637
2.850000	0.134764
2.800000	0.136945
2.750000	0.139012
2.700000	0.141134
2.650000	0.143163
2.600000	0.145251
2.550000	0.14756
2.500000	0.15003
2.450000	0.1523
2.400000	0.154613
2.350000	0.157049
2.300000	0.159413
2.250000	0.161888
2.200000	0.164197
2.150000	0.166679
2.100000	0.169345
2.050000	0.171883
2.000000	0.174573
1.950000	0.177247
1.900000	0.180019
1.850000	0.182752
1.800000	0.185574
1.750000	0.188269
1.700000	0.191181
1.650000	0.194262
1.600000	0.197309
1.550000	0.200577
1.500000	0.20368
1.450000	0.206812
1.400000	0.210245
1.350000	0.213929
1.300000	0.217227
1.250000	0.220571
1.200000	0.223988
1.150000	0.22768
1.100000	0.231347
1.050000	0.23495
1.000000	0.238579
0.950000	0.242356
0.900000	0.246477
0.850000	0.250335
0.800000	0.254202
0.750000	0.258115
0.700000	0.262189
0.650000	0.266263
0.600000	0.270457
0.550000	0.27468
0.500000	0.279267
0.450000	0.283724
0.400000	0.28824
0.350000	0.293001
0.300000	0.297691
0.250000	0.302708
0.200000	0.308021
0.150000	0.313564
0.100000	0.319141
0.050000	0.324896
0.000000	0.344198
-0.050000	0.378079
-0.100000	0.395505
-0.150000	0.408408
-0.200000	0.419103
-0.250000	0.429942
-0.300000	0.441533
-0.350000	0.453226
-0.400000	0.465092
-0.450000	0.477014
-0.500000	0.489678
-0.550000	0.503336
-0.600000	0.516645
-0.650000	0.530278
-0.700000	0.544092
-0.750000	0.558077
-0.800000	0.571734
-0.850000	0.58543
-0.900000	0.598205
-0.950000	0.611238
-1.000000	0.62395
-1.050000	0.636678
-1.100000	0.648642
-1.150000	0.660233
-1.200000	0.671993
-1.250000	0.682591
-1.300000	0.693383
-1.350000	0.703934
-1.400000	0.713738
-1.450000	0.723474
-1.500000	0.732833
-1.550000	0.741873
-1.600000	0.750717
-1.650000	0.75915
-1.700000	0.76749
-1.750000	0.775236
-1.800000	0.782731
-1.850000	0.790421
-1.900000	0.7977
-1.950000	0.804622
-2.000000	0.810967
-2.050000	0.817639
-2.100000	0.824102
-2.150000	0.830235
-2.200000	0.836572
-2.250000	0.842208
-2.300000	0.84795
-2.350000	0.853506
-2.400000	0.858857
-2.450000	0.863997
-2.500000	0.869048
-2.550000	0.873848
-2.600000	0.878665
-2.650000	0.882837
-2.700000	0.887195
-2.750000	0.891541
-2.800000	0.895438
-2.850000	0.89938
-2.900000	0.903183
-2.950000	0.906905
-3.000000	0.910309
-3.050000	0.913925
-3.100000	0.917189
-3.150000	0.920126
-3.200000	0.923237
-3.250000	0.926127
-3.300000	0.929009
-3.350000	0.931827
-3.400000	0.934547
-3.450000	0.937145
-3.500000	0.939517
-3.550000	0.94186
-3.600000	0.944228
-3.650000	0.946308
-3.700000	0.948549
-3.750000	0.950628
-3.800000	0.952644
-3.850000	0.954571
-3.900000	0.956464
-3.950000	0.958395
-4.000000	0.960254
-4.050000	0.961939
-4.100000	0.963467
-4.150000	0.964973
-4.200000	0.966454
-4.250000	0.96791
-4.300000	0.969374
-4.350000	0.970788
-4.400000	0.972048
-4.450000	0.97322
-4.500000	0.974306
-4.550000	0.975435
-4.600000	0.976403
-4.650000	0.977523
-4.700000	0.978482
-4.750000	0.979361
-4.800000	0.980256
-4.850000	0.981143
-4.900000	0.981996
-4.950000	0.982777
-5.000000	0.98363
-5.050000	0.984424
-5.100000	0.985133
-5.150000	0.985812
-5.200000	0.986563
-5.250000	0.987289
-5.300000	0.987896
-5.350000	0.988405
-5.400000	0.988948
-5.450000	0.989487
-5.500000	0.990039
-5.550000	0.99057
-5.600000	0.990981
-5.650000	0.991376
-5.700000	0.991856
-5.750000	0.992314
-5.800000	0.992696
-5.850000	0.99301
-5.900000	0.993366
-5.950000	0.993719
-6.000000	0.994096
-6.050000	0.994372
-6.100000	0.994648
-6.150000	0.994873
-6.200000	0.995145
-6.250000	0.99537
-6.300000	0.995616
-6.350000	0.995798
-6.400000	0.99604
-6.450000	0.996295
-6.500000	0.996482
-6.550000	0.996656
-6.600000	0.996821
-6.650000	0.996957
-6.700000	0.997156
-6.750000	0.997335
-6.800000	0.9975
-6.850000	0.997645
-6.900000	0.997785
-6.950000	0.997903
-7.000000	0.998018
-7.050000	0.998124
-7.100000	0.998239
-7.150000	0.998332
-7.200000	0.998421
-7.250000	0.998523
-7.300000	0.998621
-7.350000	0.998701
-7.400000	0.998769
-7.450000	0.998837
-7.500000	0.998901
-7.550000	0.998956
-7.600000	0.999015
-7.650000	0.999092
-7.700000	0.99916
-7.750000	0.999219
-7.800000	0.999274
-7.850000	0.999308
-7.900000	0.999359
-7.950000	0.999389
-8.000000	0.99944
-8.050000	0.999478
-8.100000	0.999508
-8.150000	0.999537
-8.200000	0.999584
-8.250000	0.999614
-8.300000	0.999635
-8.350000	0.999643
-8.400000	0.999665
-8.450000	0.999694
-8.500000	0.999711
-8.550000	0.999728
-8.600000	0.99975
-8.650000	0.999762
-8.700000	0.999767
-8.750000	0.999775
-8.800000	0.999796
-8.850000	0.999813
-8.900000	0.999822
-8.950000	0.999826
-9.000000	0.999834
-9.050000	0.999847
-9.100000	0.999864
-9.150000	0.999873
-9.200000	0.999877
-9.250000	0.999881
-9.300000	0.99989
-9.400000	0.999898
-9.450000	0.999919
-9.500000	0.999924
-9.550000	0.999928
-9.650000	0.999932
-9.700000	0.999941
-9.750000	0.999945
-9.850000	0.999949
-9.900000	0.999958
-9.950000	1
&
64.750000	7.91282e-15
64.700000	8.1391e-15
64.650000	8.37184e-15
64.600000	8.61124e-15
64.550000	8.85748e-15
64.500000	9.11075e-15
64.450000	9.37127e-15
64.400000	9.63923e-15
64.350000	9.91485e-15
64.300000	1.01983e-14
64.250000	1.04899e-14
64.200000	1.07899e-14
64.150000	1.10984e-14
64.100000	1.14157e-14
64.050000	1.17421e-14
64.000000	1.20778e-14
63.950000	1.24231e-14
63.900000	1.27783e-14
63.850000	1.31436e-14
63.800000	1.35194e-14
63.750000	1.39059e-14
63.700000	1.43035e-14
63.650000	1.47124e-14
63.600000	1.5133e-14
63.550000	1.55656e-14
63.500000	1.60106e-14
63.450000	1.64683e-14
63.400000	1.6939e-14
63.350000	1.74233e-14
63.300000	1.79213e-14
63.250000	1.84336e-14
63.200000	1.89605e-14
63.150000	1.95025e-14
63.100000	2.006e-14
63.050000	2.06334e-14
63.000000	2.12232e-14
62.950000	2.18298e-14
62.900000	2.24537e-14
62.850000	2.30955e-14
62.800000	2.37556e-14
62.750000	2.44346e-14
62.700000	2.5133e-14
62.650000	2.58513e-14
62.600000	2.65901e-14
62.550000	2.73501e-14
62.500000	2.81317e-14
62.450000	2.89357e-14
62.400000	2.97626e-14
62.350000	3.06132e-14
62.300000	3.14881e-14
62.250000	3.23879e-14
62.200000	3.33135e-14
62.150000	3.42655e-14
62.100000	3.52447e-14
62.050000	3.62518e-14
62.000000	3.72877e-14
61.950000	3.83532e-14
61.900000	3.94492e-14
61.850000	4.05764e-14
61.800000	4.17358e-14
61.750000	4.29284e-14
61.700000	4.4155e-14
61.650000	4.54166e-14
61.600000	4.67143e-14
61.550000	4.8049e-14
61.500000	4.94218e-14
61.450000	5.08339e-14
61.400000	5.22862e-14
61.350000	5.378e-14
61.300000	5.53165e-14
61.250000	5.68969e-14
61.200000	5.85224e-14
61.150000	6.01943e-14
61.100000	6.19139e-14
61.050000	6.36827e-14
61.000000	6.55019e-14
60.950000	6.73731e-14
60.900000	6.92977e-14
60.850000	7.12773e-14
60.800000	7.33134e-14
60.750000	7.54076e-14
60.700000	7.75616e-14
60.650000	7.97771e-14
60.600000	8.20558e-14
60.550000	8.43996e-14
60.500000	8.68103e-14
60.450000	8.92899e-14
60.400000	9.18402e-14
60.350000	9.44633e-14
60.300000	9.71613e-14
60.250000	9.99363e-14
60.200000	1.02791e-13
60.150000	1.05726e-13
60.100000	1.08746e-13
60.050000	1.11851e-13
60.000000	1.15046e-13
59.950000	1.18331e-13
59.900000	1.21711e-13
59.850000	1.25186e-13
59.800000	1.28761e-13
59.750000	1.32438e-13
59.700000	1.3622e-13
59.650000	1.4011e-13
59.600000	1.44111e-13
59.550000	1.48226e-13
59.500000	1.52458e-13
59.450000	1.56812e-13
59.400000	1.61289e-13
59.350000	1.65894e-13
59.300000	1.70631e-13
59.250000	1.75503e-13
59.200000	1.80514e-13
59.150000	1.85668e-13
59.100000	1.90969e-13
59.050000	1.96421e-13
59.000000	2.02028e-13
58.950000	2.07796e-13
58.900000	2.13729e-13
58.850000	2.1983e-13
58.800000	2.26106e-13
58.750000	2.32561e-13
58.700000	2.39199e-13
58.650000	2.46028e-13
58.600000	2.53051e-13
58.550000	2.60274e-13
58.500000	2.67704e-13
58.450000	2.75345e-13
58.400000	2.83205e-13
58.350000	2.91288e-13
58.300000	2.99603e-13
58.250000	3.08154e-13
58.200000	3.16949e-13
58.150000	3.25996e-13
58.100000	3.353e-13
58.050000	3.4487e-13
58.000000	3.54712e-13
57.950000	3.64836e-13
57.900000	3.75248e-13
57.850000	3.85957e-13
57.800000	3.96971e-13
57.750000	4.083e-13
57.700000	4.19952e-13
57.650000	4.31936e-13
57.600000	4.44262e-13
57.550000	4.56939e-13
57.500000	4.69978e-13
57.450000	4.83389e-13
57.400000	4.97182e-13
57.350000	5.11368e-13
57.300000	5.25959e-13
57.250000	5.40966e-13
57.200000	5.56401e-13
57.150000	5.72276e-13
57.100000	5.88604e-13
57.050000	6.05397e-13
57.000000	6.22669e-13
56.950000	6.40434e-13
56.900000	6.58705e-13
56.850000	6.77497e-13
56.800000	6.96825e-13
56.750000	7.16704e-13
56.700000	7.37149e-13
56.650000	7.58177e-13
56.600000	7.79805e-13
56.550000	8.0205e-13
56.500000	8.24928e-13
56.450000	8.48459e-13
56.400000	8.7266e-13
56.350000	8.97551e-13
56.300000	9.23152e-13
56.250000	9.49483e-13
56.200000	9.76564e-13
56.150000	1.00442e-12
56.100000	1.03306e-12
56.050000	1.06253e-12
56.000000	1.09283e-12
55.950000	1.124e-12
55.900000	1.15605e-12
55.850000	1.18902e-12
55.800000	1.22293e-12
55.750000	1.2578e-12
55.700000	1.29367e-12
55.650000	1.33056e-12
55.600000	1.3685e-12
55.550000	1.40752e-12
55.500000	1.44766e-12
55.450000	1.48894e-12
55.400000	1.53139e-12
55.350000	1.57505e-12
55.300000	1.61996e-12
55.250000	1.66615e-12
55.200000	1.71365e-12
55.150000	1.76251e-12
55.100000	1.81276e-12
55.050000	1.86444e-12
55.000000	1.91759e-12
54.950000	1.97226e-12
54.900000	2.02848e-12
54.850000	2.08631e-12
54.800000	2.14578e-12
54.750000	2.20695e-12
54.700000	2.26986e-12
54.650000	2.33456e-12
54.600000	2.40111e-12
54.550000	2.46955e-12
54.500000	2.53993e-12
54.450000	2.61233e-12
54.400000	2.68678e-12
54.350000	2.76336e-12
54.300000	2.84212e-12
54.250000	2.92312e-12
54.200000	3.00643e-12
54.150000	3.09211e-12
54.100000	3.18022e-12
54.050000	3.27085e-12
54.000000	3.36406e-12
53.950000	3.45993e-12
53.900000	3.55852e-12
53.850000	3.65992e-12
53.800000	3.76421e-12
53.750000	3.87147e-12
53.700000	3.98178e-12
53.650000	4.09523e-12
53.600000	4.21191e-12
53.550000	4.33191e-12
53.500000	4.45534e-12
53.450000	4.58227e-12
53.400000	4.71282e-12
53.350000	4.84708e-12
53.300000	4.98517e-12
53.250000	5.12718e-12
53.200000	5.27324e-12
53.150000	5.42346e-12
53.100000	5.57795e-12
53.050000	5.73684e-12
53.000000	5.90025e-12
52.950000	6.06832e-12
52.900000	6.24116e-12
52.850000	6.41893e-12
52.800000	6.60175e-12
52.750000	6.78978e-12
52.700000	6.98316e-12
52.650000	7.18204e-12
52.600000	7.38658e-12
52.550000	7.59695e-12
52.500000	7.81329e-12
52.450000	8.0358e-12
52.400000	8.26463e-12
52.350000	8.49998e-12
52.300000	8.74202e-12
52.250000	8.99095e-12
52.200000	9.24696e-12
52.150000	9.51026e-12
52.100000	9.78104e-12
52.050000	1.00595e-11
52.000000	1.03459e-11
51.950000	1.06405e-11
51.900000	1.09434e-11
51.850000	1.1255e-11
51.800000	1.15754e-11
51.750000	1.19049e-11
51.700000	1.22439e-11
51.650000	1.25924e-11
51.600000	1.29509e-11
51.550000	1.33195e-11
51.500000	1.36986e-11
51.450000	1.40886e-11
51.400000	1.44896e-11
51.350000	1.4902e-11
51.300000	1.53261e-11
51.250000	1.57623e-11
51.200000	1.62109e-11
51.150000	1.66723e-11
51.100000	1.71468e-11
51.050000	1.76348e-11
51.000000	1.81366e-11
50.950000	1.86527e-11
50.900000	1.91835e-11
50.850000	1.97294e-11
50.800000	2.02908e-11
50.750000	2.08682e-11
50.700000	2.14619e-11
50.650000	2.20726e-11
50.600000	2.27006e-11
50.550000	2.33465e-11
50.500000	2.40107e-11
50.450000	2.46938e-11
50.400000	2.53963e-11
50.350000	2.61188e-11
50.300000	2.68618e-11
50.250000	2.7626e-11
50.200000	2.84118e-11
50.150000	2.922e-11
50.100000	3.00511e-11
50.050000	3.09059e-11
50.000000	3.1785e-11
49.950000	3.2689e-11
49.900000	3.36188e-11
49.850000	3.45749e-11
49.800000	3.55582e-11
49.750000	3.65695e-11
49.700000	3.76095e-11
49.650000	3.8679e-11
49.600000	3.97789e-11
49.550000	4.09101e-11
49.500000	4.20734e-11
49.450000	4.32697e-11
49.400000	4.45001e-11
49.350000	4.57654e-11
49.300000	4.70666e-11
49.250000	4.84048e-11
49.200000	4.97809e-11
49.150000	5.11962e-11
49.100000	5.26517e-11
49.050000	5.41485e-11
49.000000	5.56878e-11
48.950000	5.72708e-11
48.900000	5.88988e-11
48.850000	6.0573e-11
48.800000	6.22948e-11
48.750000	6.40654e-11
48.700000	6.58863e-11
48.650000	6.7759e-11
48.600000	6.96847e-11
48.550000	7.16652e-11
48.500000	7.37019e-11
48.450000	7.57964e-11
48.400000	7.79504e-11
48.350000	8.01655e-11
48.300000	8.24435e-11
48.250000	8.47861e-11
48.200000	8.71953e-11
48.150000	8.96728e-11
48.100000	9.22207e-11
48.050000	9.48408e-11
48.000000	9.75354e-11
47.950000	1.00306e-10
47.900000	1.03156e-10
47.850000	1.06087e-10
47.800000	1.091e-10
47.750000	1.12199e-10
47.700000	1.15386e-10
47.650000	1.18664e-10
47.600000	1.22035e-10
47.550000	1.25501e-10
47.500000	1.29065e-10
47.450000	1.32731e-10
47.400000	1.36501e-10
47.350000	1.40377e-10
47.300000	1.44364e-10
47.250000	1.48463e-10
47.200000	1.52679e-10
47.150000	1.57015e-10
47.100000	1.61473e-10
47.050000	1.66058e-10
47.000000	1.70773e-10
46.950000	1.75622e-10
46.900000	1.80608e-10
46.850000	1.85735e-10
46.800000	1.91008e-10
46.750000	1.96431e-10
46.700000	2.02007e-10
46.650000	2.07741e-10
46.600000	2.13638e-10
46.550000	2.19702e-10
46.500000	2.25938e-10
46.450000	2.32351e-10
46.400000	2.38946e-10
46.350000	2.45727e-10
46.300000	2.52701e-10
46.250000	2.59873e-10
46.200000	2.67247e-10
46.150000	2.74831e-10
46.100000	2.8263e-10
46.050000	2.90649e-10
46.000000	2.98896e-10
45.950000	3.07377e-10
45.900000	3.16098e-10
45.850000	3.25066e-10
45.800000	3.34289e-10
45.750000	3.43772e-10
45.700000	3.53524e-10
45.650000	3.63553e-10
45.600000	3.73866e-10
45.550000	3.84471e-10
45.500000	3.95376e-10
45.450000	4.0659e-10
45.400000	4.18122e-10
45.350000	4.2998e-10
45.300000	4.42175e-10
45.250000	4.54714e-10
45.200000	4.67609e-10
45.150000	4.80869e-10
45.100000	4.94505e-10
45.050000	5.08527e-10
45.000000	5.22945e-10
44.950000	5.37772e-10
44.900000	5.53019e-10
44.850000	5.68698e-10
44.800000	5.8482e-10
44.750000	6.01399e-10
44.700000	6.18447e-10
44.650000	6.35978e-10
44.600000	6.54005e-10
44.550000	6.72543e-10
44.500000	6.91605e-10
44.450000	7.11206e-10
44.400000	7.31363e-10
44.350000	7.5209e-10
44.300000	7.73403e-10
44.250000	7.95319e-10
44.200000	8.17856e-10
44.150000	8.4103e-10
44.100000	8.64861e-10
44.050000	8.89365e-10
44.000000	9.14562e-10
43.950000	9.40473e-10
43.900000	9.67116e-10
43.850000	9.94514e-10
43.800000	1.02269e-09
43.750000	1.05165e-09
43.700000	1.08144e-09
43.650000	1.11207e-09
43.600000	1.14357e-09
43.550000	1.17596e-09
43.500000	1.20926e-09
43.450000	1.24351e-09
43.400000	1.27872e-09
43.350000	1.31493e-09
43.300000	1.35217e-09
43.250000	1.39045e-09
43.200000	1.42982e-09
43.150000	1.4703e-09
43.100000	1.51193e-09
43.050000	1.55473e-09
43.000000	1.59874e-09
42.950000	1.644e-09
42.900000	1.69053e-09
42.850000	1.73838e-09
42.800000	1.78758e-09
42.750000	1.83818e-09
42.700000	1.8902e-09
42.650000	1.94369e-09
42.600000	1.9987e-09
42.550000	2.05525e-09
42.500000	2.11341e-09
42.450000	2.17321e-09
42.400000	2.23469e-09
42.350000	2.29792e-09
42.300000	2.36293e-09
42.250000	2.42978e-09
42.200000	2.49851e-09
42.150000	2.56918e-09
42.100000	2.64186e-09
42.050000	2.71658e-09
42.000000	2.79341e-09
41.950000	2.87241e-09
41.900000	2.95365e-09
41.850000	3.03717e-09
41.800000	3.12306e-09
41.750000	3.21137e-09
41.700000	3.30217e-09
41.650000	3.39553e-09
41.600000	3.49153e-09
41.550000	3.59024e-09
41.500000	3.69173e-09
41.450000	3.79609e-09
41.400000	3.90339e-09
41.350000	4.01372e-09
41.300000	4.12717e-09
41.250000	4.24381e-09
41.200000	4.36375e-09
41.150000	4.48706e-09
41.100000	4.61386e-09
41.050000	4.74423e-09
41.000000	4.87828e-09
40.950000	5.01611e-09
40.900000	5.15783e-09
40.850000	5.30354e-09
40.800000	5.45336e-09
40.750000	5.60741e-09
40.700000	5.7658e-09
40.650000	5.92866e-09
40.600000	6.0961e-09
40.550000	6.26827e-09
40.500000	6.44529e-09
40.450000	6.6273e-09
40.400000	6.81443e-09
40.350000	7.00685e-09
40.300000	7.20468e-09
40.250000	7.40809e-09
40.200000	7.61723e-09
40.150000	7.83226e-09
40.100000	8.05336e-09
40.050000	8.28067e-09
40.000000	8.5144e-09
39.950000	8.7547e-09
39.900000	9.00178e-09
39.850000	9.25581e-09
39.800000	9.517e-09
39.750000	9.78554e-09
39.700000	1.00616e-08
39.650000	1.03455e-08
39.600000	1.06374e-08
39.550000	1.09375e-08
39.500000	1.1246e-08
39.450000	1.15632e-08
39.400000	1.18894e-08
39.350000	1.22247e-08
39.300000	1.25695e-08
39.250000	1.2924e-08
39.200000	1.32884e-08
39.150000	1.36631e-08
39.100000	1.40483e-08
39.050000	1.44444e-08
39.000000	1.48516e-08
38.950000	1.52703e-08
38.900000	1.57007e-08
38.850000	1.61433e-08
38.800000	1.65983e-08
38.750000	1.70661e-08
38.700000	1.75471e-08
38.650000	1.80415e-08
38.600000	1.85499e-08
38.550000	1.90726e-08
38.500000	1.96099e-08
38.450000	2.01624e-08
38.400000	2.07304e-08
38.350000	2.13143e-08
38.300000	2.19147e-08
38.250000	2.25319e-08
38.200000	2.31665e-08
38.150000	2.38189e-08
38.100000	2.44897e-08
38.050000	2.51792e-08
38.000000	2.58882e-08
37.950000	2.6617e-08
37.900000	2.73664e-08
37.850000	2.81367e-08
37.800000	2.89287e-08
37.750000	2.9743e-08
37.700000	3.05801e-08
37.650000	3.14407e-08
37.600000	3.23254e-08
37.550000	3.3235e-08
37.500000	3.41701e-08
37.450000	3.51315e-08
37.400000	3.61198e-08
37.350000	3.71359e-08
37.300000	3.81804e-08
37.250000	3.92543e-08
37.200000	4.03583e-08
37.150000	4.14933e-08
37.100000	4.26601e-08
37.050000	4.38596e-08
37.000000	4.50928e-08
36.950000	4.63605e-08
36.900000	4.76638e-08
36.850000	4.90036e-08
36.800000	5.03809e-08
36.750000	5.17969e-08
36.700000	5.32526e-08
36.650000	5.4749e-08
36.600000	5.62874e-08
36.550000	5.78689e-08
36.500000	5.94947e-08
36.450000	6.1166e-08
36.400000	6.28842e-08
36.350000	6.46505e-08
36.300000	6.64662e-08
36.250000	6.83328e-08
36.200000	7.02516e-08
36.150000	7.22242e-08
36.100000	7.4252e-08
36.050000	7.63366e-08
36.000000	7.84795e-08
35.950000	8.06823e-08
35.900000	8.29469e-08
35.850000	8.52747e-08
35.800000	8.76677e-08
35.750000	9.01277e-08
35.700000	9.26564e-08
35.650000	9.52559e-08
35.600000	9.79281e-08
35.550000	1.00675e-07
35.500000	1.03499e-07
35.450000	1.06401e-07
35.400000	1.09385e-07
35.350000	1.12452e-07
35.300000	1.15605e-07
35.250000	1.18846e-07
35.200000	1.22178e-07
35.150000	1.25603e-07
35.100000	1.29123e-07
35.050000	1.32742e-07
35.000000	1.36461e-07
34.950000	1.40285e-07
34.900000	1.44215e-07
34.850000	1.48255e-07
34.800000	1.52408e-07
34.750000	1.56677e-07
34.700000	1.61065e-07
34.650000	1.65575e-07
34.600000	1.70212e-07
34.550000	1.74977e-07
34.500000	1.79876e-07
34.450000	1.84911e-07
34.400000	1.90087e-07
34.350000	1.95407e-07
34.300000	2.00875e-07
34.250000	2.06496e-07
34.200000	2.12273e-07
34.150000	2.18212e-07
34.100000	2.24316e-07
34.050000	2.3059e-07
34.000000	2.37039e-07
33.950000	2.43668e-07
33.900000	2.50481e-07
33.850000	2.57484e-07
33.800000	2.64682e-07
33.750000	2.7208e-07
33.700000	2.79684e-07
33.650000	2.87501e-07
33.600000	2.95534e-07
33.550000	3.03791e-07
33.500000	3.12278e-07
33.450000	3.21001e-07
33.400000	3.29967e-07
33.350000	3.39182e-07
33.300000	3.48653e-07
33.250000	3.58388e-07
33.200000	3.68393e-07
33.150000	3.78677e-07
33.100000	3.89246e-07
33.050000	4.00109e-07
33.000000	4.11274e-07
32.950000	4.22749e-07
32.900000	4.34543e-07
32.850000	4.46664e-07
32.800000	4.59122e-07
32.750000	4.71926e-07
32.700000	4.85085e-07
32.650000	4.98609e-07
32.600000	5.12509e-07
32.550000	5.26795e-07
32.500000	5.41476e-07
32.450000	5.56565e-07
32.400000	5.72073e-07
32.350000	5.8801e-07
32.300000	6.0439e-07
32.250000	6.21223e-07
32.200000	6.38523e-07
32.150000	6.56302e-07
32.100000	6.74574e-07
32.050000	6.93353e-07
32.000000	7.12651e-07
31.950000	7.32483e-07
31.900000	7.52865e-07
31.850000	7.73811e-07
31.800000	7.95337e-07
31.750000	8.17458e-07
31.700000	8.40191e-07
31.650000	8.63554e-07
31.600000	8.87562e-07
31.550000	9.12234e-07
31.500000	9.37589e-07
31.450000	9.63644e-07
31.400000	9.90419e-07
31.350000	1.01793e-06
31.300000	1.04621e-06
31.250000	1.07527e-06
31.200000	1.10512e-06
31.150000	1.13581e-06
31.100000	1.16734e-06
31.050000	1.19974e-06
31.000000	1.23303e-06
30.950000	1.26724e-06
30.900000	1.3024e-06
30.850000	1.33853e-06
30.800000	1.37565e-06
30.750000	1.41379e-06
30.700000	1.45299e-06
30.650000	1.49327e-06
30.600000	1.53465e-06
30.550000	1.57718e-06
30.500000	1.62087e-06
30.450000	1.66577e-06
30.400000	1.71191e-06
30.350000	1.75931e-06
30.300000	1.80802e-06
30.250000	1.85807e-06
30.200000	1.90949e-06
30.150000	1.96233e-06
30.100000	2.01662e-06
30.050000	2.07241e-06
30.000000	2.12972e-06
29.950000	2.18861e-06
29.900000	2.24911e-06
29.850000	2.31128e-06
29.800000	2.37515e-06
29.750000	2.44078e-06
29.700000	2.5082e-06
29.650000	2.57748e-06
29.600000	2.64865e-06
29.550000	2.72177e-06
29.500000	2.7969e-06
29.450000	2.87409e-06
29.400000	2.95339e-06
29.350000	3.03486e-06
29.300000	3.11856e-06
29.250000	3.20455e-06
29.200000	3.29289e-06
29.150000	3.38365e-06
29.100000	3.47689e-06
29.050000	3.57268e-06
29.000000	3.67108e-06
28.950000	3.77218e-06
28.900000	3.87603e-06
28.850000	3.98272e-06
28.800000	4.09232e-06
28.750000	4.20492e-06
28.700000	4.32058e-06
28.650000	4.43939e-06
28.600000	4.56145e-06
28.550000	4.68683e-06
28.500000	4.81562e-06
28.450000	4.94792e-06
28.400000	5.08383e-06
28.350000	5.22343e-06
28.300000	5.36683e-06
28.250000	5.51413e-06
28.200000	5.66543e-06
28.150000	5.82084e-06
28.100000	5.98048e-06
28.050000	6.14445e-06
28.000000	6.31287e-06
27.950000	6.48586e-06
27.900000	6.66354e-06
27.850000	6.84604e-06
27.800000	7.03349e-06
27.750000	7.22601e-06
27.700000	7.42375e-06
27.650000	7.62684e-06
27.600000	7.83543e-06
27.550000	8.04966e-06
27.500000	8.26968e-06
27.450000	8.49565e-06
27.400000	8.72772e-06
27.350000	8.96606e-06
27.300000	9.21084e-06
27.250000	9.46221e-06
27.200000	9.72037e-06
27.150000	9.98549e-06
27.100000	1.02577e-05
27.050000	1.05373e-05
27.000000	1.08245e-05
26.950000	1.11193e-05
26.900000	1.14221e-05
26.850000	1.1733e-05
26.800000	1.20522e-05
26.750000	1.23801e-05
26.700000	1.27167e-05
26.650000	1.30624e-05
26.600000	1.34173e-05
26.550000	1.37818e-05
26.500000	1.4156e-05
26.450000	1.45402e-05
26.400000	1.49347e-05
26.350000	1.53397e-05
26.300000	1.57556e-05
26.250000	1.61826e-05
26.200000	1.6621e-05
26.150000	1.70711e-05
26.100000	1.75331e-05
26.050000	1.80075e-05
26.000000	1.84945e-05
25.950000	1.89945e-05
25.900000	1.95078e-05
25.850000	2.00347e-05
25.800000	2.05756e-05
25.750000	2.11309e-05
25.700000	2.17009e-05
25.650000	2.2286e-05
25.600000	2.28866e-05
25.550000	2.35031e-05
25.500000	2.4136e-05
25.450000	2.47855e-05
25.400000	2.54522e-05
25.350000	2.61365e-05
25.300000	2.68388e-05
25.250000	2.75597e-05
25.200000	2.82995e-05
25.150000	2.90588e-05
25.100000	2.9838e-05
25.050000	3.06377e-05
25.000000	3.14584e-05
24.950000	3.23006e-05
24.900000	3.31649e-05
24.850000	3.40518e-05
24.800000	3.49619e-05
24.750000	3.58957e-05
24.700000	3.6854e-05
24.650000	3.78372e-05
24.600000	3.8846e-05
24.550000	3.98811e-05
24.500000	4.09431e-05
24.450000	4.20327e-05
24.400000	4.31505e-05
24.350000	4.42973e-05
24.300000	4.54738e-05
24.250000	4.66807e-05
24.200000	4.79187e-05
24.150000	4.91887e-05
24.100000	5.04914e-05
24.050000	5.18277e-05
24.000000	5.31983e-05
23.950000	5.4604e-05
23.900000	5.60458e-05
23.850000	5.75245e-05
23.800000	5.9041e-05
23.750000	6.05962e-05
23.700000	6.2191e-05
23.650000	6.38264e-05
23.600000	6.55034e-05
23.550000	6.7223e-05
23.500000	6.89861e-05
23.450000	7.07938e-05
23.400000	7.26472e-05
23.350000	7.45473e-05
23.300000	7.64952e-05
23.250000	7.8492e-05
23.200000	8.05389e-05
23.150000	8.26371e-05
23.100000	8.47876e-05
23.050000	8.69918e-05
23.000000	8.92508e-05
22.950000	9.15659e-05
22.900000	9.39384e-05
22.850000	9.63695e-05
22.800000	9.88606e-05
22.750000	0.000101413
22.700000	0.000104028
22.650000	0.000106707
22.600000	0.000109452
22.550000	0.000112263
22.500000	0.000115143
22.450000	0.000118092
22.400000	0.000121113
22.350000	0.000124206
22.300000	0.000127374
22.250000	0.000130617
22.200000	0.000133938
22.150000	0.000137338
22.100000	0.000140818
22.050000	0.000144381
22.000000	0.000148027
21.950000	0.000151759
21.900000	0.000155577
21.850000	0.000159485
21.800000	0.000163482
21.750000	0.000167572
21.700000	0.000171755
21.650000	0.000176034
21.600000	0.000180409
21.550000	0.000184883
21.500000	0.000189458
21.450000	0.000194134
21.400000	0.000198914
21.350000	0.000203799
21.300000	0.00020879
21.250000	0.00021389
21.200000	0.000219099
21.150000	0.000224419
21.100000	0.000229852
21.050000	0.000235398
21.000000	0.00024106
20.950000	0.000246838
20.900000	0.000252733
20.850000	0.000258746
20.800000	0.000264878
20.750000	0.00027113
20.700000	0.000277503
20.650000	0.000283996
20.600000	0.000290611
20.550000	0.000297346
20.500000	0.000304202
20.450000	0.000311178
20.400000	0.000318274
20.350000	0.000325488
20.300000	0.000332818
20.250000	0.000340263
20.200000	0.000347821
20.150000	0.000355488
20.100000	0.00036326
20.050000	0.000371133
20.000000	0.000379102
19.950000	0.000387161
19.900000	0.000395302
19.850000	0.000403517
19.800000	0.000411795
19.750000	0.000420125
19.700000	0.000428493
19.650000	0.000436882
19.600000	0.000445272
19.550000	0.000453639
19.500000	0.000461955
19.450000	0.000470183
19.400000	0.000478279
19.350000	0.000486186
19.300000	0.000493826
19.250000	0.000501093
19.200000	0.000507819
19.150000	0.000513704
&
```
