## Supplementary material for "All-at-once RNA folding with 3D motif prediction framed by evolutionary information": RF02344_ar14.helixcov

```
# RMs = 3 L = 166

# RM_HELIX NESTED 7-17 38-50, nbp = 10 nbp_cov = 0
# pvals: 0.417486,0.443942,0.160071,0.531884,0.167106,0.133491,0.303731,0.168935,0.523597,0.125184
# aggregated NONE
NESTED  ::::::<<<-<<<<<<<_____________>>>>>>>->>>:::::::::::::::::::::::::::::::::::::::::::::::::::::::::::::::::::::::::::::::::::
        ::::::::::::::::::::::::::::::::::::::::::::::::::::::::::::::::::::::::::::::::::::::::::::::::::::::::::::::::::::::::::::

# RM_HELIX NESTED 57-67 88-98, nbp = 10 nbp_cov = 0
# pvals: 0.381327,0.160071,0.462654,0.630416,0.738408,0.458707,0.639044,0.601003,0.676134,0.703757
# aggregated NONE
NESTED  :::::::::::::::::::::::::::::::::::::::::::::<<<<<<<<<<_____________>>>>>>>>>>::::::::::::::::::::::::::::::::::::::::::::::
        ::::::::::::::::::::::::::::::::::::::::::::::::::::::::::::::::::::::::::::::::::::::::::::::::::::::::::::::::::::::::::::

# RM_HELIX NESTED 118-129 151-161, nbp = 11 nbp_cov = 0
# pvals: 0.478639,0.474587,0.502728,0.659559,0.486395,0.455147,0.553409,0.168935,0.667827,0.523597,0.184114
# aggregated NONE
NESTED  :::::::::::::::::::::::::::::::::::::::::::::::::::::::::::::::::::::::::::::::::::::::<<<<<<<<<<<__________>>>>>>>>>>>:::::
        ::::::::::::::::::::::::::::::::::::::::::::::::::::::::::::::::::::::::::::::::::::::::::::::::::::::::::::::::::::::::::::
```
