## Supplementary material for "All-at-once RNA folding with 3D motif prediction framed by evolutionary information": RF02344_ar14.power

```
# Power analysis of given structure 
#
# Powertype = SINGLE SUBSTITUTIONS
# covary  left_pos      right_pos    substitutions      power
#----------------------------------------------------------------
          7		50		42		0.83
          8		49		57		0.88
          9		48		90		0.95
          11		46		80		0.93
          12		45		65		0.90
          13		43		53		0.87
          14		42		71		0.92
          15		41		54		0.88
          16		40		105		0.98
          17		38		53		0.87
          57		98		24		0.66
          58		97		25		0.67
          59		96		100		0.97
          60		95		90		0.95
          62		94		72		0.92
          63		93		81		0.94
          64		92		38		0.81
          65		90		84		0.94
          66		89		92		0.96
          67		88		54		0.88
          118		161		45		0.84
          119		160		72		0.92
          120		159		57		0.88
          121		158		24		0.66
          122		157		4		0.07
          123		156		55		0.88
          124		155		21		0.61
          125		154		88		0.95
          127		153		32		0.76
          128		152		13		0.42
          129		151		40		0.82
#
# BPAIRS 31
# avg substitutions per BP  57.5
# BPAIRS expected to covary 25.5 +/- 1.9
# BPAIRS observed to covary 0
#
```
