## Supplementary material for "All-at-once RNA folding with 3D motif prediction framed by evolutionary information": RF02344_ar14.surv

```
6.250000	0.0322581
5.950000	0.0645161
5.100000	0.129032
4.900000	0.16129
4.850000	0.225806
4.450000	0.258065
2.000000	0.290323
0.800000	0.322581
0.300000	0.354839
-0.050000	0.387097
-0.200000	0.419355
-0.250000	0.451613
-0.300000	0.483871
-0.450000	0.516129
-0.500000	0.548387
-0.600000	0.580645
-0.800000	0.612903
-1.050000	0.677419
-1.150000	0.709677
-1.400000	0.741935
-1.950000	0.774194
-2.300000	0.806452
-2.400000	0.83871
-2.650000	0.870968
-2.750000	0.903226
-2.850000	0.935484
-3.200000	0.967742
-3.650000	1
&
22.850000	0.000131666
19.750000	0.000263331
18.500000	0.000394997
17.850000	0.000526662
17.100000	0.000658328
15.750000	0.000789993
15.350000	0.000921659
15.250000	0.00105332
15.150000	0.00118499
14.950000	0.00131666
14.450000	0.00144832
14.150000	0.00157999
13.850000	0.00171165
13.600000	0.00184332
13.500000	0.00197498
13.000000	0.00210665
12.750000	0.00223831
12.650000	0.00236998
12.600000	0.00250165
12.500000	0.00263331
12.450000	0.00276498
12.350000	0.00289664
12.100000	0.00302831
12.050000	0.00329164
11.850000	0.0034233
11.800000	0.00355497
11.700000	0.0038183
11.650000	0.00394997
11.350000	0.00408163
11.200000	0.0042133
11.150000	0.00447663
11.100000	0.00460829
11.000000	0.00473996
10.950000	0.00513496
10.850000	0.00539829
10.800000	0.00552995
10.650000	0.00566162
10.600000	0.00579329
10.550000	0.00592495
10.450000	0.00605662
10.350000	0.00618828
10.300000	0.00658328
10.250000	0.00697828
10.200000	0.00710994
10.100000	0.00724161
10.000000	0.00750494
9.900000	0.0076366
9.800000	0.00789993
9.750000	0.0080316
9.700000	0.00882159
9.650000	0.00895326
9.600000	0.00947992
9.550000	0.00987492
9.500000	0.0101382
9.450000	0.0102699
9.400000	0.0105332
9.350000	0.0109282
9.250000	0.0110599
9.200000	0.0113232
9.150000	0.0115866
9.100000	0.0119816
9.050000	0.0122449
9.000000	0.0123766
8.950000	0.0125082
8.900000	0.0129032
8.850000	0.0131666
8.800000	0.0132982
8.750000	0.0134299
8.700000	0.0136932
8.650000	0.0142199
8.600000	0.0146149
8.550000	0.0147465
8.500000	0.0148782
8.450000	0.0151415
8.400000	0.0155365
8.350000	0.0160632
8.300000	0.0163265
8.250000	0.0165899
8.200000	0.0169849
8.150000	0.0172482
8.100000	0.0173799
8.050000	0.0175115
8.000000	0.0179065
7.950000	0.0183015
7.900000	0.0185648
7.850000	0.0189598
7.800000	0.0192232
7.750000	0.0194865
7.700000	0.0198815
7.650000	0.0204082
7.600000	0.0208032
7.550000	0.0209348
7.500000	0.0215932
7.450000	0.0221198
7.400000	0.0235681
7.350000	0.0244898
7.300000	0.0247531
7.250000	0.0250165
7.200000	0.0256748
7.150000	0.0258065
7.100000	0.0265964
7.050000	0.0271231
7.000000	0.0279131
6.950000	0.0290981
6.900000	0.0296248
6.850000	0.0300197
6.800000	0.0302831
6.750000	0.0308097
6.700000	0.0319947
6.650000	0.0322581
6.600000	0.0329164
6.550000	0.0333114
6.500000	0.0341014
6.450000	0.034628
6.400000	0.0347597
6.350000	0.0352864
6.300000	0.0360764
6.250000	0.0371297
6.200000	0.0376564
6.150000	0.038973
6.100000	0.039368
6.050000	0.0396313
6.000000	0.0410797
5.950000	0.0416063
5.900000	0.042923
5.850000	0.0434496
5.800000	0.044503
5.750000	0.0458196
5.700000	0.0470046
5.650000	0.0476629
5.600000	0.0483213
5.550000	0.0489796
5.500000	0.0500329
5.450000	0.0504279
5.400000	0.0516129
5.350000	0.0526662
5.300000	0.0535879
5.250000	0.0542462
5.200000	0.0554312
5.150000	0.0566162
5.100000	0.0575379
5.050000	0.0585912
5.000000	0.0595128
4.950000	0.0600395
4.900000	0.0612245
4.850000	0.0618828
4.800000	0.0628045
4.750000	0.0635945
4.700000	0.0643845
4.650000	0.0653061
4.600000	0.0668861
4.550000	0.0691244
4.500000	0.0704411
4.450000	0.0717577
4.400000	0.0736011
4.350000	0.0758394
4.300000	0.077551
4.250000	0.078736
4.200000	0.079921
4.150000	0.0825543
4.100000	0.084266
4.050000	0.0862409
4.000000	0.0868993
3.950000	0.0887426
3.900000	0.0897959
3.850000	0.0912442
3.800000	0.0936142
3.750000	0.0951942
3.700000	0.0967742
3.650000	0.0995392
3.600000	0.101514
3.550000	0.103226
3.500000	0.105859
3.450000	0.107834
3.400000	0.109546
3.350000	0.111126
3.300000	0.113627
3.250000	0.115471
3.200000	0.117577
3.150000	0.119552
3.100000	0.121659
3.050000	0.123766
3.000000	0.125741
2.950000	0.127584
2.900000	0.129822
2.850000	0.131797
2.800000	0.133904
2.750000	0.136011
2.700000	0.138117
2.650000	0.140487
2.600000	0.143647
2.550000	0.145227
2.500000	0.147334
2.450000	0.149177
2.400000	0.150625
2.350000	0.152864
2.300000	0.15497
2.250000	0.159315
2.200000	0.163134
2.150000	0.166162
2.100000	0.168532
2.050000	0.172087
2.000000	0.174589
1.950000	0.17867
1.900000	0.182093
1.850000	0.186833
1.800000	0.191178
1.750000	0.193548
1.700000	0.196313
1.650000	0.200527
1.600000	0.203555
1.550000	0.207637
1.500000	0.212113
1.450000	0.214878
1.400000	0.218302
1.350000	0.221856
1.300000	0.22528
1.250000	0.229361
1.200000	0.234101
1.150000	0.238841
1.100000	0.243186
1.050000	0.246215
1.000000	0.25135
0.950000	0.254773
0.900000	0.258986
0.850000	0.264648
0.800000	0.268071
0.750000	0.272416
0.700000	0.278209
0.650000	0.282291
0.600000	0.285978
0.550000	0.291376
0.500000	0.297433
0.450000	0.301251
0.400000	0.305991
0.350000	0.312047
0.300000	0.317314
0.250000	0.322317
0.200000	0.327584
0.150000	0.334431
0.100000	0.340355
0.050000	0.346675
0.000000	0.396182
-0.050000	0.499408
-0.100000	0.504542
-0.150000	0.511784
-0.200000	0.518236
-0.250000	0.524951
-0.300000	0.532719
-0.350000	0.541672
-0.400000	0.548782
-0.450000	0.55813
-0.500000	0.5684
-0.550000	0.578539
-0.600000	0.588808
-0.650000	0.597235
-0.700000	0.606583
-0.750000	0.614747
-0.800000	0.621856
-0.850000	0.630678
-0.900000	0.64029
-0.950000	0.650428
-1.000000	0.657801
-1.050000	0.667808
-1.100000	0.677814
-1.150000	0.687426
-1.200000	0.697038
-1.250000	0.706122
-1.300000	0.715471
-1.350000	0.723766
-1.400000	0.730217
-1.450000	0.737986
-1.500000	0.743647
-1.550000	0.750099
-1.600000	0.756945
-1.650000	0.764055
-1.700000	0.771824
-1.750000	0.777485
-1.800000	0.782883
-1.850000	0.789072
-1.900000	0.795392
-1.950000	0.801843
-2.000000	0.806583
-2.050000	0.810797
-2.100000	0.816195
-2.150000	0.82054
-2.200000	0.823831
-2.250000	0.83002
-2.300000	0.835023
-2.350000	0.840553
-2.400000	0.845161
-2.450000	0.849375
-2.500000	0.853193
-2.550000	0.858065
-2.600000	0.860961
-2.650000	0.864779
-2.700000	0.868466
-2.750000	0.872943
-2.800000	0.877551
-2.850000	0.882028
-2.900000	0.885846
-2.950000	0.889401
-3.000000	0.893219
-3.050000	0.897301
-3.100000	0.901909
-3.150000	0.905991
-3.200000	0.908229
-3.250000	0.911652
-3.300000	0.914154
-3.350000	0.916787
-3.400000	0.919684
-3.450000	0.922054
-3.500000	0.924424
-3.550000	0.925741
-3.600000	0.928506
-3.650000	0.931007
-3.700000	0.932587
-3.750000	0.935484
-3.800000	0.937722
-3.850000	0.939566
-3.900000	0.940619
-3.950000	0.943252
-4.000000	0.944437
-4.050000	0.94628
-4.100000	0.947992
-4.150000	0.949967
-4.200000	0.951679
-4.250000	0.953127
-4.300000	0.954707
-4.350000	0.956287
-4.400000	0.95813
-4.450000	0.959447
-4.500000	0.960764
-4.550000	0.962607
-4.600000	0.96445
-4.650000	0.965899
-4.700000	0.967084
-4.750000	0.968664
-4.800000	0.970639
-4.850000	0.972482
-4.900000	0.973404
-4.950000	0.975115
-5.000000	0.976564
-5.050000	0.977749
-5.100000	0.978012
-5.150000	0.978275
-5.200000	0.978802
-5.250000	0.979855
-5.300000	0.980513
-5.350000	0.982093
-5.400000	0.983015
-5.450000	0.983805
-5.500000	0.984332
-5.550000	0.985385
-5.600000	0.985648
-5.650000	0.986043
-5.700000	0.986702
-5.750000	0.987492
-5.800000	0.987887
-5.850000	0.988018
-5.900000	0.988413
-5.950000	0.988545
-6.000000	0.98973
-6.050000	0.990652
-6.100000	0.990915
-6.150000	0.99131
-6.200000	0.991837
-6.250000	0.993022
-6.300000	0.993548
-6.400000	0.993812
-6.450000	0.994207
-6.500000	0.994338
-6.550000	0.994602
-6.600000	0.994865
-6.650000	0.995523
-6.700000	0.995787
-6.800000	0.99605
-6.850000	0.996182
-6.950000	0.996445
-7.000000	0.996708
-7.050000	0.99684
-7.150000	0.996972
-7.300000	0.997235
-7.350000	0.997367
-7.400000	0.99763
-7.450000	0.997762
-7.500000	0.998025
-7.550000	0.998157
-7.600000	0.99842
-7.650000	0.998815
-7.700000	0.998947
-7.850000	0.999078
-7.900000	0.99921
-8.000000	0.999342
-8.200000	0.999473
-8.450000	0.999605
-8.500000	0.999737
-8.550000	0.999868
-8.900000	1
&
57.650000	6.55652e-06
48.600000	1.3113e-05
47.900000	1.96696e-05
47.750000	2.62261e-05
47.400000	3.27826e-05
45.450000	3.93391e-05
45.050000	4.58956e-05
45.000000	5.24521e-05
44.650000	5.90087e-05
44.150000	6.55652e-05
44.100000	7.86782e-05
43.900000	8.52347e-05
43.800000	9.17912e-05
43.500000	9.83478e-05
43.400000	0.000104904
43.350000	0.000111461
43.150000	0.000118017
42.900000	0.000124574
42.850000	0.00013113
42.600000	0.000137687
42.500000	0.000144243
41.700000	0.0001508
41.300000	0.000157356
40.700000	0.000163913
40.600000	0.000170469
40.550000	0.000177026
40.250000	0.000183582
40.150000	0.000190139
40.100000	0.000196696
39.750000	0.000203252
39.650000	0.000209809
39.600000	0.000216365
39.050000	0.000222922
38.700000	0.000236035
38.650000	0.000242591
38.600000	0.000249148
38.450000	0.000255704
38.300000	0.000262261
38.200000	0.000268817
38.150000	0.000275374
37.950000	0.00028193
37.450000	0.000288487
37.150000	0.000295043
37.050000	0.0003016
36.800000	0.000308156
36.650000	0.000314713
36.600000	0.000327826
36.400000	0.000334382
36.350000	0.000340939
35.950000	0.000347495
35.850000	0.000354052
35.800000	0.000360608
35.750000	0.000373721
35.550000	0.000380278
35.450000	0.000386835
35.300000	0.000399948
34.900000	0.000419617
34.850000	0.000426174
34.700000	0.00043273
34.650000	0.000445843
34.600000	0.000458956
34.550000	0.000465513
34.400000	0.000472069
34.350000	0.000478626
34.300000	0.000485182
34.050000	0.000491739
34.000000	0.000498295
33.950000	0.000504852
33.850000	0.000511408
33.700000	0.000517965
33.650000	0.000524521
33.550000	0.000537634
33.500000	0.000544191
33.450000	0.000550747
33.250000	0.00056386
33.200000	0.000570417
33.000000	0.000576974
32.950000	0.000590087
32.800000	0.000596643
32.750000	0.0006032
32.700000	0.000609756
32.500000	0.000616313
32.400000	0.000629426
32.350000	0.000635982
32.250000	0.000642539
32.150000	0.000649095
32.000000	0.000668765
31.900000	0.000701547
31.850000	0.00071466
31.800000	0.000721217
31.750000	0.000727773
31.600000	0.00073433
31.550000	0.000747443
31.450000	0.000753999
31.400000	0.000760556
31.350000	0.000767113
31.300000	0.000773669
31.250000	0.000780226
31.200000	0.000786782
31.100000	0.000799895
31.050000	0.000806452
31.000000	0.000813008
30.950000	0.000832678
30.900000	0.00086546
30.850000	0.000878573
30.800000	0.00088513
30.700000	0.000898243
30.650000	0.000904799
30.600000	0.000911356
30.500000	0.000931025
30.450000	0.000937582
30.400000	0.000957252
30.350000	0.000963808
30.300000	0.000976921
30.250000	0.000983478
30.150000	0.00100315
30.050000	0.0010097
30.000000	0.00101626
29.950000	0.00102282
29.900000	0.00103593
29.750000	0.00104249
29.700000	0.0010556
29.650000	0.00107527
29.550000	0.00108838
29.500000	0.00110149
29.450000	0.00111461
29.350000	0.00113428
29.300000	0.00114083
29.250000	0.00114739
29.150000	0.00117362
29.000000	0.00118673
28.950000	0.00119984
28.850000	0.0012064
28.750000	0.00121951
28.650000	0.00122607
28.600000	0.00124574
28.550000	0.00126541
28.450000	0.00128508
28.400000	0.00129819
28.350000	0.00130475
28.300000	0.00132442
28.200000	0.00134409
28.150000	0.00135064
28.100000	0.00137031
28.050000	0.00138998
27.950000	0.00139654
27.900000	0.00140965
27.850000	0.00144243
27.800000	0.00144899
27.750000	0.0014621
27.650000	0.00146866
27.600000	0.00148177
27.550000	0.00149489
27.500000	0.00151456
27.450000	0.00152767
27.400000	0.00154078
27.350000	0.00157356
27.300000	0.00159979
27.250000	0.00160635
27.200000	0.0016129
27.150000	0.00163257
27.100000	0.00165224
27.050000	0.0016588
27.000000	0.00168502
26.950000	0.00171125
26.850000	0.00175715
26.800000	0.00177026
26.750000	0.0018096
26.700000	0.00181616
26.650000	0.00183582
26.600000	0.00184238
26.550000	0.00185549
26.500000	0.00190139
26.450000	0.00192106
26.400000	0.00192762
26.350000	0.00195384
26.300000	0.00197351
26.250000	0.00199318
26.200000	0.00201285
26.150000	0.00202596
26.100000	0.00203908
26.050000	0.00205219
26.000000	0.00207842
25.950000	0.00208497
25.900000	0.00212431
25.850000	0.00214398
25.750000	0.00216365
25.650000	0.00219643
25.600000	0.0022161
25.550000	0.00222922
25.500000	0.00226855
25.450000	0.00229478
25.400000	0.00233412
25.350000	0.00238002
25.300000	0.00240624
25.250000	0.00242591
25.200000	0.00245869
25.150000	0.00247181
25.100000	0.00247836
25.050000	0.00249148
25.000000	0.00251115
24.950000	0.00255049
24.900000	0.00257671
24.850000	0.00259638
24.800000	0.00263572
24.750000	0.00266195
24.700000	0.0026685
24.650000	0.00270784
24.600000	0.00274718
24.550000	0.00276029
24.500000	0.00281275
24.450000	0.00285208
24.400000	0.00289142
24.350000	0.00291765
24.300000	0.00293076
24.250000	0.00294388
24.200000	0.00298322
24.150000	0.00302255
24.100000	0.00306845
24.050000	0.00311435
24.000000	0.00314713
23.950000	0.00316024
23.900000	0.00318647
23.850000	0.00321925
23.800000	0.00325203
23.750000	0.00327826
23.700000	0.00333071
23.650000	0.00336349
23.600000	0.00339628
23.550000	0.00341595
23.500000	0.00344217
23.450000	0.0034684
23.400000	0.00350118
23.350000	0.00354052
23.300000	0.00359297
23.250000	0.00362575
23.200000	0.00364542
23.150000	0.00367821
23.100000	0.00373066
23.050000	0.00377
23.000000	0.00380278
22.950000	0.00380934
22.900000	0.00385523
22.850000	0.00390768
22.800000	0.00393391
22.750000	0.00396669
22.700000	0.00401259
22.650000	0.00405848
22.600000	0.00407815
22.550000	0.00411094
22.500000	0.00415683
22.450000	0.00420273
22.400000	0.00424207
22.350000	0.00430763
22.300000	0.00436008
22.250000	0.00438631
22.200000	0.00441909
22.150000	0.00446499
22.100000	0.00455022
22.050000	0.00459612
22.000000	0.00461579
21.950000	0.0046748
21.900000	0.00472725
21.850000	0.0047797
21.800000	0.00479937
21.750000	0.00483871
21.700000	0.00489772
21.650000	0.00493706
21.600000	0.00496328
21.500000	0.00503541
21.450000	0.00508786
21.400000	0.00515998
21.350000	0.00518621
21.300000	0.00523866
21.250000	0.00527144
21.200000	0.00531734
21.150000	0.00539601
21.100000	0.00544191
21.050000	0.00554026
21.000000	0.00558615
20.950000	0.00567139
20.900000	0.00572384
20.850000	0.00576318
20.800000	0.00582219
20.750000	0.00587464
20.700000	0.00592709
20.650000	0.00599266
20.600000	0.00604511
20.550000	0.00610412
20.500000	0.00616968
20.450000	0.00622869
20.400000	0.00627459
20.350000	0.00630737
20.300000	0.0063926
20.250000	0.0064844
20.200000	0.00652373
20.150000	0.00659586
20.100000	0.00666142
20.050000	0.00672043
20.000000	0.00675977
19.950000	0.00686467
19.900000	0.00695646
19.850000	0.00700892
19.800000	0.00710726
19.750000	0.00720561
19.700000	0.00727773
19.650000	0.0073433
19.600000	0.00740886
19.550000	0.00750721
19.500000	0.00759245
19.450000	0.00768424
19.400000	0.00773669
19.350000	0.00782848
19.300000	0.00790716
19.250000	0.00801206
19.200000	0.00807107
19.150000	0.00821532
19.100000	0.00830055
19.050000	0.00840546
19.000000	0.00851036
18.950000	0.00859559
18.900000	0.00869394
18.850000	0.00878573
18.800000	0.0088513
18.750000	0.00893653
18.700000	0.00901521
18.650000	0.00912667
18.600000	0.00921191
18.550000	0.00928403
18.500000	0.00938238
18.450000	0.00948728
18.400000	0.00958563
18.350000	0.00969709
18.300000	0.00980199
18.250000	0.00992001
18.200000	0.0100118
18.150000	0.0101036
18.100000	0.0102019
18.050000	0.0102806
18.000000	0.0104183
17.950000	0.0105298
17.900000	0.0106478
17.850000	0.0107461
17.800000	0.0108576
17.750000	0.0109756
17.700000	0.0110936
17.650000	0.0112051
17.600000	0.0113362
17.550000	0.0114411
17.500000	0.0115591
17.450000	0.0117034
17.400000	0.0118345
17.350000	0.0119788
17.300000	0.0120902
17.250000	0.0122279
17.200000	0.0123394
17.150000	0.0124967
17.100000	0.0126475
17.050000	0.0127655
17.000000	0.0128901
16.950000	0.0130344
16.900000	0.0131917
16.850000	0.0133228
16.800000	0.0134736
16.750000	0.0136113
16.700000	0.0137293
16.650000	0.0138408
16.600000	0.0139785
16.550000	0.0141555
16.500000	0.0142932
16.450000	0.0144702
16.400000	0.0145555
16.350000	0.0146735
16.300000	0.0147915
16.250000	0.0149357
16.200000	0.0151521
16.150000	0.0153816
16.100000	0.0155324
16.050000	0.0157488
16.000000	0.015893
15.950000	0.0161553
15.900000	0.0163126
15.850000	0.0165224
15.800000	0.0166798
15.750000	0.016883
15.700000	0.0169748
15.650000	0.0171191
15.600000	0.017283
15.550000	0.0174469
15.500000	0.0175715
15.450000	0.017696
15.400000	0.0178665
15.350000	0.0180566
15.300000	0.0182796
15.250000	0.0184173
15.200000	0.0186008
15.150000	0.0187779
15.100000	0.0189483
15.050000	0.0191319
15.000000	0.0193221
14.950000	0.0195712
14.900000	0.0197023
14.850000	0.0199253
14.800000	0.0201613
14.750000	0.020299
14.700000	0.0204891
14.650000	0.0206989
14.600000	0.0209677
14.550000	0.0212103
14.500000	0.0214398
14.450000	0.0215972
14.400000	0.0217545
14.350000	0.0219447
14.300000	0.0221479
14.250000	0.0223577
14.200000	0.022561
14.150000	0.0228363
14.100000	0.0231052
14.050000	0.0233674
14.000000	0.0236231
13.950000	0.0238854
13.900000	0.0241673
13.850000	0.0244951
13.800000	0.0247574
13.750000	0.0249869
13.700000	0.0251836
13.650000	0.0254786
13.600000	0.0257737
13.550000	0.0261015
13.500000	0.0263375
13.450000	0.0265932
13.400000	0.0268621
13.350000	0.027203
13.300000	0.0274849
13.250000	0.0277275
13.200000	0.0279439
13.150000	0.0282389
13.100000	0.0285471
13.050000	0.0288487
13.000000	0.029124
12.950000	0.0294519
12.900000	0.0297731
12.850000	0.0301403
12.800000	0.0304091
12.750000	0.0307763
12.700000	0.0310451
12.650000	0.0314254
12.600000	0.0317139
12.550000	0.0320286
12.500000	0.0324023
12.450000	0.0327957
12.400000	0.0332022
12.350000	0.0335366
12.300000	0.0339496
12.250000	0.0343037
12.200000	0.0347102
12.150000	0.0350905
12.100000	0.0354249
12.050000	0.0358379
12.000000	0.0362707
11.950000	0.0365985
11.900000	0.0370902
11.850000	0.037418
11.800000	0.0377721
11.750000	0.0381786
11.700000	0.0386703
11.650000	0.0390375
11.600000	0.039444
11.550000	0.0398636
11.500000	0.0402373
11.450000	0.040716
11.400000	0.041188
11.350000	0.0416601
11.300000	0.0421256
11.250000	0.0425321
11.200000	0.0429517
11.150000	0.0433845
11.100000	0.0438303
11.050000	0.0443286
11.000000	0.0447482
10.950000	0.0452728
10.900000	0.0456858
10.850000	0.046289
10.800000	0.0467217
10.750000	0.047102
10.700000	0.0476331
10.650000	0.0481379
10.600000	0.0486625
10.550000	0.0491345
10.500000	0.0496525
10.450000	0.0502098
10.400000	0.0507147
10.350000	0.0511277
10.300000	0.0517178
10.250000	0.0523603
10.200000	0.0529963
10.150000	0.0534881
10.100000	0.0540257
10.050000	0.0546355
10.000000	0.0552649
9.950000	0.055796
9.900000	0.0563992
9.850000	0.0570483
9.800000	0.0576187
9.750000	0.0582022
9.700000	0.0588513
9.650000	0.0594873
9.600000	0.0600905
9.550000	0.0608117
9.500000	0.0615067
9.450000	0.0621492
9.400000	0.0627328
9.350000	0.063513
9.300000	0.064267
9.250000	0.0648046
9.200000	0.0654996
9.150000	0.0661553
9.100000	0.066883
9.050000	0.067578
9.000000	0.0682665
8.950000	0.0690926
8.900000	0.069899
8.850000	0.0707514
8.800000	0.0714792
8.750000	0.07222
8.700000	0.0729216
8.650000	0.0737608
8.600000	0.0745935
8.550000	0.0754721
8.500000	0.0763113
8.450000	0.0771768
8.400000	0.0780029
8.350000	0.0789536
8.300000	0.0797797
8.250000	0.080573
8.200000	0.0815565
8.150000	0.0824941
8.100000	0.0833268
8.050000	0.0841332
8.000000	0.0850118
7.950000	0.085851
7.900000	0.0868411
7.850000	0.0878442
7.800000	0.0887556
7.750000	0.0897784
7.700000	0.0907815
7.650000	0.091883
7.600000	0.0928272
7.550000	0.0937582
7.500000	0.0948728
7.450000	0.0959022
7.400000	0.0970233
7.350000	0.098033
7.300000	0.0990952
7.250000	0.100026
7.200000	0.101088
7.150000	0.102131
7.100000	0.103186
7.050000	0.104458
7.000000	0.105757
6.950000	0.107029
6.900000	0.108124
6.850000	0.109291
6.800000	0.11053
6.750000	0.111703
6.700000	0.113021
6.650000	0.114234
6.600000	0.115677
6.550000	0.116994
6.500000	0.118319
6.450000	0.119715
6.400000	0.12104
6.350000	0.122502
6.300000	0.123794
6.250000	0.125184
6.200000	0.126488
6.150000	0.12778
6.100000	0.129222
6.050000	0.130685
6.000000	0.132173
5.950000	0.133491
5.900000	0.134946
5.850000	0.136408
5.800000	0.137844
5.750000	0.1393
5.700000	0.140847
5.650000	0.142408
5.600000	0.143843
5.550000	0.145391
5.500000	0.146827
5.450000	0.148577
5.400000	0.150275
5.350000	0.151796
5.300000	0.153311
5.250000	0.155009
5.200000	0.156806
5.150000	0.158464
5.100000	0.160071
5.050000	0.16192
5.000000	0.163651
4.950000	0.165296
4.900000	0.167106
4.850000	0.168935
4.800000	0.170692
4.750000	0.17243
4.700000	0.174121
4.650000	0.175918
4.600000	0.177754
4.550000	0.179917
4.500000	0.182068
4.450000	0.184114
4.400000	0.186094
4.350000	0.187949
4.300000	0.190034
4.250000	0.192178
4.200000	0.194086
4.150000	0.196073
4.100000	0.198145
4.050000	0.200052
4.000000	0.20217
3.950000	0.204255
3.900000	0.206425
3.850000	0.208464
3.800000	0.210779
3.750000	0.212962
3.700000	0.215119
3.650000	0.217342
3.600000	0.219696
3.550000	0.222253
3.500000	0.224462
3.450000	0.226829
3.400000	0.229091
3.350000	0.231458
3.300000	0.233878
3.250000	0.236303
3.200000	0.23869
3.150000	0.241136
3.100000	0.243653
3.050000	0.246217
3.000000	0.24861
2.950000	0.250997
2.900000	0.253501
2.850000	0.256157
2.800000	0.25853
2.750000	0.261185
2.700000	0.26388
2.650000	0.266581
2.600000	0.269145
2.550000	0.271814
2.500000	0.274534
2.450000	0.277262
2.400000	0.280108
2.350000	0.282881
2.300000	0.285726
2.250000	0.288742
2.200000	0.291739
2.150000	0.29482
2.100000	0.297686
2.050000	0.300695
2.000000	0.303731
1.950000	0.306694
1.900000	0.310012
1.850000	0.312988
1.800000	0.315906
1.750000	0.318837
1.700000	0.321833
1.650000	0.324948
1.600000	0.327996
1.550000	0.331452
1.500000	0.334625
1.450000	0.337733
1.400000	0.340873
1.350000	0.344125
1.300000	0.347161
1.250000	0.350466
1.200000	0.353652
1.150000	0.357153
1.100000	0.360595
1.050000	0.363887
1.000000	0.367086
0.950000	0.370601
0.900000	0.374128
0.850000	0.377728
0.800000	0.381327
0.750000	0.38473
0.700000	0.388021
0.650000	0.391424
0.600000	0.395279
0.550000	0.399082
0.500000	0.402701
0.450000	0.406576
0.400000	0.410313
0.350000	0.413788
0.300000	0.417486
0.250000	0.421492
0.200000	0.424974
0.150000	0.428645
0.100000	0.432304
0.050000	0.436205
0.000000	0.439877
-0.050000	0.443942
-0.100000	0.447659
-0.150000	0.451665
-0.200000	0.455147
-0.250000	0.458707
-0.300000	0.462654
-0.350000	0.466699
-0.400000	0.470561
-0.450000	0.474587
-0.500000	0.478639
-0.550000	0.482632
-0.600000	0.486395
-0.650000	0.490578
-0.700000	0.494774
-0.750000	0.499076
-0.800000	0.502728
-0.850000	0.50695
-0.900000	0.510962
-0.950000	0.515283
-1.000000	0.519611
-1.050000	0.523597
-1.100000	0.527806
-1.150000	0.531884
-1.200000	0.536008
-1.250000	0.540054
-1.300000	0.544434
-1.350000	0.549056
-1.400000	0.553409
-1.450000	0.557468
-1.500000	0.561743
-1.550000	0.566195
-1.600000	0.570607
-1.650000	0.574882
-1.700000	0.579393
-1.750000	0.5837
-1.800000	0.587929
-1.850000	0.59227
-1.900000	0.596551
-1.950000	0.601003
-2.000000	0.605448
-2.050000	0.60973
-2.100000	0.614024
-2.150000	0.618214
-2.200000	0.62222
-2.250000	0.626469
-2.300000	0.630416
-2.350000	0.634684
-2.400000	0.639044
-2.450000	0.643201
-2.500000	0.647207
-2.550000	0.6512
-2.600000	0.655553
-2.650000	0.659559
-2.700000	0.663847
-2.750000	0.667827
-2.800000	0.671977
-2.850000	0.676134
-2.900000	0.680193
-2.950000	0.684094
-3.000000	0.687962
-3.050000	0.692001
-3.100000	0.69604
-3.150000	0.700164
-3.200000	0.703757
-3.250000	0.707724
-3.300000	0.711789
-3.350000	0.71565
-3.400000	0.71967
-3.450000	0.723479
-3.500000	0.72719
-3.550000	0.731039
-3.600000	0.734717
-3.650000	0.738408
-3.700000	0.742139
-3.750000	0.745778
-3.800000	0.749285
-3.850000	0.752747
-3.900000	0.756399
-3.950000	0.760372
-4.000000	0.764149
-4.050000	0.767716
-4.100000	0.771119
-4.150000	0.774777
-4.200000	0.778285
-4.250000	0.781825
-4.300000	0.785313
-4.350000	0.788834
-4.400000	0.792034
-4.450000	0.79524
-4.500000	0.798597
-4.550000	0.801803
-4.600000	0.80516
-4.650000	0.808084
-4.700000	0.811113
-4.750000	0.814142
-4.800000	0.816935
-4.850000	0.820129
-4.900000	0.823033
-4.950000	0.826062
-5.000000	0.828973
-5.050000	0.831707
-5.100000	0.834474
-5.150000	0.837457
-5.200000	0.840506
-5.250000	0.843234
-5.300000	0.846046
-5.350000	0.848656
-5.400000	0.85139
-5.450000	0.854039
-5.500000	0.856793
-5.550000	0.859251
-5.600000	0.861861
-5.650000	0.864378
-5.700000	0.866798
-5.750000	0.869184
-5.800000	0.871735
-5.850000	0.874154
-5.900000	0.87641
-5.950000	0.878934
-6.000000	0.881216
-6.050000	0.883451
-6.100000	0.885667
-6.150000	0.888047
-6.200000	0.89048
-6.250000	0.89267
-6.300000	0.894565
-6.350000	0.896663
-6.400000	0.898669
-6.450000	0.900754
-6.500000	0.902773
-6.550000	0.904976
-6.600000	0.906865
-6.650000	0.908858
-6.700000	0.910779
-6.750000	0.912641
-6.800000	0.914437
-6.850000	0.916254
-6.900000	0.91807
-6.950000	0.919879
-7.000000	0.921545
-7.050000	0.923289
-7.100000	0.924803
-7.150000	0.926338
-7.200000	0.92799
-7.250000	0.92959
-7.300000	0.931229
-7.350000	0.932756
-7.400000	0.934258
-7.450000	0.935956
-7.500000	0.93709
-7.550000	0.938388
-7.600000	0.939569
-7.650000	0.940945
-7.700000	0.942276
-7.750000	0.943739
-7.800000	0.94503
-7.850000	0.946223
-7.900000	0.947522
-7.950000	0.948807
-8.000000	0.949889
-8.050000	0.951134
-8.100000	0.952262
-8.150000	0.953403
-8.200000	0.954458
-8.250000	0.955586
-8.300000	0.956819
-8.350000	0.957933
-8.400000	0.958891
-8.450000	0.9599
-8.500000	0.960844
-8.550000	0.961848
-8.600000	0.962851
-8.650000	0.963729
-8.700000	0.964569
-8.750000	0.965473
-8.800000	0.966188
-8.850000	0.967132
-8.900000	0.967945
-8.950000	0.968843
-9.000000	0.969525
-9.050000	0.970299
-9.100000	0.97121
-9.150000	0.971984
-9.200000	0.972738
-9.250000	0.973512
-9.300000	0.974174
-9.350000	0.974902
-9.400000	0.975675
-9.450000	0.976239
-9.500000	0.976862
-9.550000	0.977655
-9.600000	0.978298
-9.650000	0.978842
-9.700000	0.979452
-9.750000	0.980108
-9.800000	0.980724
-9.850000	0.981307
-9.900000	0.981707
-9.950000	1
&
125.750000	1.99318e-12
125.700000	2.0148e-12
125.650000	2.03667e-12
125.600000	2.05877e-12
125.550000	2.08111e-12
125.500000	2.10369e-12
125.450000	2.12651e-12
125.400000	2.14959e-12
125.350000	2.17291e-12
125.300000	2.19649e-12
125.250000	2.22032e-12
125.200000	2.24441e-12
125.150000	2.26877e-12
125.100000	2.29338e-12
125.050000	2.31827e-12
125.000000	2.34342e-12
124.950000	2.36885e-12
124.900000	2.39455e-12
124.850000	2.42053e-12
124.800000	2.4468e-12
124.750000	2.47334e-12
124.700000	2.50018e-12
124.650000	2.52731e-12
124.600000	2.55473e-12
124.550000	2.58244e-12
124.500000	2.61046e-12
124.450000	2.63879e-12
124.400000	2.66742e-12
124.350000	2.69636e-12
124.300000	2.72561e-12
124.250000	2.75518e-12
124.200000	2.78507e-12
124.150000	2.81529e-12
124.100000	2.84583e-12
124.050000	2.87671e-12
124.000000	2.90792e-12
123.950000	2.93947e-12
123.900000	2.97136e-12
123.850000	3.00359e-12
123.800000	3.03618e-12
123.750000	3.06912e-12
123.700000	3.10242e-12
123.650000	3.13607e-12
123.600000	3.1701e-12
123.550000	3.20449e-12
123.500000	3.23925e-12
123.450000	3.27439e-12
123.400000	3.30992e-12
123.350000	3.34582e-12
123.300000	3.38212e-12
123.250000	3.41881e-12
123.200000	3.4559e-12
123.150000	3.49339e-12
123.100000	3.53129e-12
123.050000	3.5696e-12
123.000000	3.60832e-12
122.950000	3.64746e-12
122.900000	3.68703e-12
122.850000	3.72703e-12
122.800000	3.76746e-12
122.750000	3.80833e-12
122.700000	3.84964e-12
122.650000	3.8914e-12
122.600000	3.93361e-12
122.550000	3.97628e-12
122.500000	4.01941e-12
122.450000	4.06302e-12
122.400000	4.10709e-12
122.350000	4.15164e-12
122.300000	4.19667e-12
122.250000	4.2422e-12
122.200000	4.28821e-12
122.150000	4.33473e-12
122.100000	4.38175e-12
122.050000	4.42928e-12
122.000000	4.47732e-12
121.950000	4.52589e-12
121.900000	4.57498e-12
121.850000	4.6246e-12
121.800000	4.67476e-12
121.750000	4.72547e-12
121.700000	4.77673e-12
121.650000	4.82854e-12
121.600000	4.88091e-12
121.550000	4.93385e-12
121.500000	4.98737e-12
121.450000	5.04146e-12
121.400000	5.09614e-12
121.350000	5.15142e-12
121.300000	5.20729e-12
121.250000	5.26377e-12
121.200000	5.32086e-12
121.150000	5.37857e-12
121.100000	5.43691e-12
121.050000	5.49588e-12
121.000000	5.55548e-12
120.950000	5.61574e-12
120.900000	5.67664e-12
120.850000	5.73821e-12
120.800000	5.80045e-12
120.750000	5.86336e-12
120.700000	5.92695e-12
120.650000	5.99123e-12
120.600000	6.05621e-12
120.550000	6.12189e-12
120.500000	6.18828e-12
120.450000	6.2554e-12
120.400000	6.32324e-12
120.350000	6.39181e-12
120.300000	6.46113e-12
120.250000	6.5312e-12
120.200000	6.60203e-12
120.150000	6.67363e-12
120.100000	6.74601e-12
120.050000	6.81917e-12
120.000000	6.89312e-12
119.950000	6.96787e-12
119.900000	7.04344e-12
119.850000	7.11982e-12
119.800000	7.19703e-12
119.750000	7.27508e-12
119.700000	7.35397e-12
119.650000	7.43372e-12
119.600000	7.51434e-12
119.550000	7.59582e-12
119.500000	7.67819e-12
119.450000	7.76146e-12
119.400000	7.84562e-12
119.350000	7.9307e-12
119.300000	8.0167e-12
119.250000	8.10363e-12
119.200000	8.19151e-12
119.150000	8.28033e-12
119.100000	8.37012e-12
119.050000	8.46088e-12
119.000000	8.55263e-12
118.950000	8.64537e-12
118.900000	8.73912e-12
118.850000	8.83388e-12
118.800000	8.92967e-12
118.750000	9.02649e-12
118.700000	9.12437e-12
118.650000	9.22331e-12
118.600000	9.32332e-12
118.550000	9.42441e-12
118.500000	9.5266e-12
118.450000	9.62989e-12
118.400000	9.73431e-12
118.350000	9.83986e-12
118.300000	9.94655e-12
118.250000	1.00544e-11
118.200000	1.01634e-11
118.150000	1.02736e-11
118.100000	1.0385e-11
118.050000	1.04976e-11
118.000000	1.06114e-11
117.950000	1.07265e-11
117.900000	1.08428e-11
117.850000	1.09603e-11
117.800000	1.10792e-11
117.750000	1.11993e-11
117.700000	1.13207e-11
117.650000	1.14434e-11
117.600000	1.15675e-11
117.550000	1.16929e-11
117.500000	1.18197e-11
117.450000	1.19478e-11
117.400000	1.20774e-11
117.350000	1.22083e-11
117.300000	1.23407e-11
117.250000	1.24745e-11
117.200000	1.26097e-11
117.150000	1.27464e-11
117.100000	1.28846e-11
117.050000	1.30243e-11
117.000000	1.31655e-11
116.950000	1.33082e-11
116.900000	1.34525e-11
116.850000	1.35983e-11
116.800000	1.37457e-11
116.750000	1.38947e-11
116.700000	1.40454e-11
116.650000	1.41976e-11
116.600000	1.43515e-11
116.550000	1.45071e-11
116.500000	1.46644e-11
116.450000	1.48234e-11
116.400000	1.49841e-11
116.350000	1.51465e-11
116.300000	1.53107e-11
116.250000	1.54766e-11
116.200000	1.56444e-11
116.150000	1.5814e-11
116.100000	1.59854e-11
116.050000	1.61587e-11
116.000000	1.63339e-11
115.950000	1.65109e-11
115.900000	1.66899e-11
115.850000	1.68708e-11
115.800000	1.70537e-11
115.750000	1.72385e-11
115.700000	1.74254e-11
115.650000	1.76143e-11
115.600000	1.78052e-11
115.550000	1.79982e-11
115.500000	1.81933e-11
115.450000	1.83905e-11
115.400000	1.85898e-11
115.350000	1.87913e-11
115.300000	1.8995e-11
115.250000	1.92009e-11
115.200000	1.9409e-11
115.150000	1.96194e-11
115.100000	1.9832e-11
115.050000	2.0047e-11
115.000000	2.02642e-11
114.950000	2.04839e-11
114.900000	2.07059e-11
114.850000	2.09303e-11
114.800000	2.11572e-11
114.750000	2.13865e-11
114.700000	2.16183e-11
114.650000	2.18526e-11
114.600000	2.20894e-11
114.550000	2.23288e-11
114.500000	2.25708e-11
114.450000	2.28154e-11
114.400000	2.30627e-11
114.350000	2.33126e-11
114.300000	2.35653e-11
114.250000	2.38207e-11
114.200000	2.40788e-11
114.150000	2.43398e-11
114.100000	2.46036e-11
114.050000	2.48702e-11
114.000000	2.51397e-11
113.950000	2.54122e-11
113.900000	2.56876e-11
113.850000	2.5966e-11
113.800000	2.62473e-11
113.750000	2.65318e-11
113.700000	2.68193e-11
113.650000	2.71099e-11
113.600000	2.74037e-11
113.550000	2.77007e-11
113.500000	2.80009e-11
113.450000	2.83043e-11
113.400000	2.8611e-11
113.350000	2.89211e-11
113.300000	2.92345e-11
113.250000	2.95513e-11
113.200000	2.98715e-11
113.150000	3.01952e-11
113.100000	3.05224e-11
113.050000	3.08531e-11
113.000000	3.11874e-11
112.950000	3.15254e-11
112.900000	3.1867e-11
112.850000	3.22123e-11
112.800000	3.25613e-11
112.750000	3.29141e-11
112.700000	3.32708e-11
112.650000	3.36313e-11
112.600000	3.39957e-11
112.550000	3.4364e-11
112.500000	3.47364e-11
112.450000	3.51128e-11
112.400000	3.54932e-11
112.350000	3.58778e-11
112.300000	3.62665e-11
112.250000	3.66594e-11
112.200000	3.70566e-11
112.150000	3.74581e-11
112.100000	3.7864e-11
112.050000	3.82742e-11
112.000000	3.86889e-11
111.950000	3.91081e-11
111.900000	3.95318e-11
111.850000	3.99601e-11
111.800000	4.0393e-11
111.750000	4.08307e-11
111.700000	4.1273e-11
111.650000	4.17202e-11
111.600000	4.21722e-11
111.550000	4.26291e-11
111.500000	4.30909e-11
111.450000	4.35577e-11
111.400000	4.40296e-11
111.350000	4.45066e-11
111.300000	4.49888e-11
111.250000	4.54762e-11
111.200000	4.59688e-11
111.150000	4.64668e-11
111.100000	4.69702e-11
111.050000	4.74791e-11
111.000000	4.79934e-11
110.950000	4.85133e-11
110.900000	4.90389e-11
110.850000	4.95701e-11
110.800000	5.01071e-11
110.750000	5.06499e-11
110.700000	5.11985e-11
110.650000	5.17532e-11
110.600000	5.23138e-11
110.550000	5.28805e-11
110.500000	5.34533e-11
110.450000	5.40323e-11
110.400000	5.46176e-11
110.350000	5.52092e-11
110.300000	5.58073e-11
110.250000	5.64118e-11
110.200000	5.70228e-11
110.150000	5.76405e-11
110.100000	5.82648e-11
110.050000	5.88959e-11
110.000000	5.95339e-11
109.950000	6.01787e-11
109.900000	6.08306e-11
109.850000	6.14894e-11
109.800000	6.21554e-11
109.750000	6.28287e-11
109.700000	6.35092e-11
109.650000	6.41971e-11
109.600000	6.48924e-11
109.550000	6.55952e-11
109.500000	6.63057e-11
109.450000	6.70238e-11
109.400000	6.77498e-11
109.350000	6.84835e-11
109.300000	6.92252e-11
109.250000	6.9975e-11
109.200000	7.07329e-11
109.150000	7.14989e-11
109.100000	7.22733e-11
109.050000	7.3056e-11
109.000000	7.38472e-11
108.950000	7.4647e-11
108.900000	7.54554e-11
108.850000	7.62726e-11
108.800000	7.70986e-11
108.750000	7.79336e-11
108.700000	7.87776e-11
108.650000	7.96307e-11
108.600000	8.04931e-11
108.550000	8.13648e-11
108.500000	8.22459e-11
108.450000	8.31366e-11
108.400000	8.40369e-11
108.350000	8.49469e-11
108.300000	8.58668e-11
108.250000	8.67967e-11
108.200000	8.77366e-11
108.150000	8.86867e-11
108.100000	8.96471e-11
108.050000	9.06178e-11
108.000000	9.15991e-11
107.950000	9.2591e-11
107.900000	9.35936e-11
107.850000	9.46071e-11
107.800000	9.56315e-11
107.750000	9.6667e-11
107.700000	9.77137e-11
107.650000	9.87718e-11
107.600000	9.98413e-11
107.550000	1.00922e-10
107.500000	1.02015e-10
107.450000	1.0312e-10
107.400000	1.04236e-10
107.350000	1.05365e-10
107.300000	1.06506e-10
107.250000	1.07659e-10
107.200000	1.08825e-10
107.150000	1.10003e-10
107.100000	1.11194e-10
107.050000	1.12398e-10
107.000000	1.13615e-10
106.950000	1.14845e-10
106.900000	1.16088e-10
106.850000	1.17345e-10
106.800000	1.18616e-10
106.750000	1.199e-10
106.700000	1.21198e-10
106.650000	1.2251e-10
106.600000	1.23836e-10
106.550000	1.25177e-10
106.500000	1.26532e-10
106.450000	1.27902e-10
106.400000	1.29287e-10
106.350000	1.30687e-10
106.300000	1.32101e-10
106.250000	1.33531e-10
106.200000	1.34977e-10
106.150000	1.36438e-10
106.100000	1.37915e-10
106.050000	1.39408e-10
106.000000	1.40917e-10
105.950000	1.42443e-10
105.900000	1.43985e-10
105.850000	1.45544e-10
105.800000	1.47119e-10
105.750000	1.48712e-10
105.700000	1.50321e-10
105.650000	1.51949e-10
105.600000	1.53594e-10
105.550000	1.55256e-10
105.500000	1.56937e-10
105.450000	1.58635e-10
105.400000	1.60353e-10
105.350000	1.62088e-10
105.300000	1.63843e-10
105.250000	1.65616e-10
105.200000	1.67409e-10
105.150000	1.69221e-10
105.100000	1.71053e-10
105.050000	1.72904e-10
105.000000	1.74776e-10
104.950000	1.76667e-10
104.900000	1.78579e-10
104.850000	1.80512e-10
104.800000	1.82466e-10
104.750000	1.84441e-10
104.700000	1.86437e-10
104.650000	1.88455e-10
104.600000	1.90495e-10
104.550000	1.92557e-10
104.500000	1.94641e-10
104.450000	1.96747e-10
104.400000	1.98876e-10
104.350000	2.01029e-10
104.300000	2.03205e-10
104.250000	2.05404e-10
104.200000	2.07627e-10
104.150000	2.09874e-10
104.100000	2.12145e-10
104.050000	2.14441e-10
104.000000	2.16762e-10
103.950000	2.19107e-10
103.900000	2.21479e-10
103.850000	2.23875e-10
103.800000	2.26298e-10
103.750000	2.28747e-10
103.700000	2.31222e-10
103.650000	2.33725e-10
103.600000	2.36254e-10
103.550000	2.3881e-10
103.500000	2.41395e-10
103.450000	2.44007e-10
103.400000	2.46647e-10
103.350000	2.49316e-10
103.300000	2.52014e-10
103.250000	2.54741e-10
103.200000	2.57497e-10
103.150000	2.60284e-10
103.100000	2.631e-10
103.050000	2.65947e-10
103.000000	2.68825e-10
102.950000	2.71733e-10
102.900000	2.74674e-10
102.850000	2.77646e-10
102.800000	2.8065e-10
102.750000	2.83686e-10
102.700000	2.86756e-10
102.650000	2.89858e-10
102.600000	2.92995e-10
102.550000	2.96165e-10
102.500000	2.99369e-10
102.450000	3.02608e-10
102.400000	3.05882e-10
102.350000	3.09191e-10
102.300000	3.12537e-10
102.250000	3.15918e-10
102.200000	3.19336e-10
102.150000	3.22791e-10
102.100000	3.26283e-10
102.050000	3.29813e-10
102.000000	3.33381e-10
101.950000	3.36988e-10
101.900000	3.40633e-10
101.850000	3.44318e-10
101.800000	3.48043e-10
101.750000	3.51808e-10
101.700000	3.55614e-10
101.650000	3.59461e-10
101.600000	3.6335e-10
101.550000	3.6728e-10
101.500000	3.71254e-10
101.450000	3.7527e-10
101.400000	3.79329e-10
101.350000	3.83432e-10
101.300000	3.8758e-10
101.250000	3.91773e-10
101.200000	3.9601e-10
101.150000	4.00294e-10
101.100000	4.04624e-10
101.050000	4.09001e-10
101.000000	4.13425e-10
100.950000	4.17897e-10
100.900000	4.22417e-10
100.850000	4.26986e-10
100.800000	4.31604e-10
100.750000	4.36273e-10
100.700000	4.40992e-10
100.650000	4.45761e-10
100.600000	4.50583e-10
100.550000	4.55456e-10
100.500000	4.60382e-10
100.450000	4.65362e-10
100.400000	4.70395e-10
100.350000	4.75482e-10
100.300000	4.80625e-10
100.250000	4.85823e-10
100.200000	4.91077e-10
100.150000	4.96388e-10
100.100000	5.01757e-10
100.050000	5.07183e-10
100.000000	5.12668e-10
99.950000	5.18213e-10
99.900000	5.23817e-10
99.850000	5.29482e-10
99.800000	5.35208e-10
99.750000	5.40996e-10
99.700000	5.46846e-10
99.650000	5.5276e-10
99.600000	5.58737e-10
99.550000	5.6478e-10
99.500000	5.70887e-10
99.450000	5.77061e-10
99.400000	5.83301e-10
99.350000	5.89608e-10
99.300000	5.95984e-10
99.250000	6.02429e-10
99.200000	6.08943e-10
99.150000	6.15527e-10
99.100000	6.22183e-10
99.050000	6.28911e-10
99.000000	6.35711e-10
98.950000	6.42585e-10
98.900000	6.49533e-10
98.850000	6.56556e-10
98.800000	6.63655e-10
98.750000	6.70831e-10
98.700000	6.78084e-10
98.650000	6.85416e-10
98.600000	6.92826e-10
98.550000	7.00317e-10
98.500000	7.07889e-10
98.450000	7.15542e-10
98.400000	7.23279e-10
98.350000	7.31098e-10
98.300000	7.39003e-10
98.250000	7.46992e-10
98.200000	7.55068e-10
98.150000	7.63232e-10
98.100000	7.71483e-10
98.050000	7.79823e-10
98.000000	7.88254e-10
97.950000	7.96776e-10
97.900000	8.05389e-10
97.850000	8.14096e-10
97.800000	8.22897e-10
97.750000	8.31792e-10
97.700000	8.40784e-10
97.650000	8.49873e-10
97.600000	8.59061e-10
97.550000	8.68347e-10
97.500000	8.77734e-10
97.450000	8.87222e-10
97.400000	8.96812e-10
97.350000	9.06506e-10
97.300000	9.16305e-10
97.250000	9.2621e-10
97.200000	9.36221e-10
97.150000	9.46341e-10
97.100000	9.5657e-10
97.050000	9.6691e-10
97.000000	9.77361e-10
96.950000	9.87925e-10
96.900000	9.98603e-10
96.850000	1.0094e-09
96.800000	1.02031e-09
96.750000	1.03133e-09
96.700000	1.04248e-09
96.650000	1.05375e-09
96.600000	1.06514e-09
96.550000	1.07665e-09
96.500000	1.08828e-09
96.450000	1.10005e-09
96.400000	1.11194e-09
96.350000	1.12395e-09
96.300000	1.1361e-09
96.250000	1.14838e-09
96.200000	1.16079e-09
96.150000	1.17333e-09
96.100000	1.18601e-09
96.050000	1.19883e-09
96.000000	1.21179e-09
95.950000	1.22488e-09
95.900000	1.23812e-09
95.850000	1.2515e-09
95.800000	1.26502e-09
95.750000	1.27869e-09
95.700000	1.29251e-09
95.650000	1.30648e-09
95.600000	1.32059e-09
95.550000	1.33486e-09
95.500000	1.34929e-09
95.450000	1.36387e-09
95.400000	1.3786e-09
95.350000	1.3935e-09
95.300000	1.40856e-09
95.250000	1.42378e-09
95.200000	1.43916e-09
95.150000	1.45471e-09
95.100000	1.47043e-09
95.050000	1.48631e-09
95.000000	1.50237e-09
94.950000	1.51861e-09
94.900000	1.53501e-09
94.850000	1.5516e-09
94.800000	1.56836e-09
94.750000	1.58531e-09
94.700000	1.60243e-09
94.650000	1.61974e-09
94.600000	1.63724e-09
94.550000	1.65493e-09
94.500000	1.67281e-09
94.450000	1.69088e-09
94.400000	1.70915e-09
94.350000	1.72761e-09
94.300000	1.74628e-09
94.250000	1.76514e-09
94.200000	1.78421e-09
94.150000	1.80348e-09
94.100000	1.82297e-09
94.050000	1.84266e-09
94.000000	1.86256e-09
93.950000	1.88268e-09
93.900000	1.90302e-09
93.850000	1.92358e-09
93.800000	1.94435e-09
93.750000	1.96536e-09
93.700000	1.98658e-09
93.650000	2.00804e-09
93.600000	2.02973e-09
93.550000	2.05165e-09
93.500000	2.07381e-09
93.450000	2.09621e-09
93.400000	2.11885e-09
93.350000	2.14174e-09
93.300000	2.16487e-09
93.250000	2.18825e-09
93.200000	2.21189e-09
93.150000	2.23578e-09
93.100000	2.25992e-09
93.050000	2.28433e-09
93.000000	2.309e-09
92.950000	2.33394e-09
92.900000	2.35914e-09
92.850000	2.38462e-09
92.800000	2.41037e-09
92.750000	2.4364e-09
92.700000	2.46271e-09
92.650000	2.48931e-09
92.600000	2.51619e-09
92.550000	2.54336e-09
92.500000	2.57083e-09
92.450000	2.59859e-09
92.400000	2.62665e-09
92.350000	2.65501e-09
92.300000	2.68368e-09
92.250000	2.71266e-09
92.200000	2.74195e-09
92.150000	2.77156e-09
92.100000	2.80149e-09
92.050000	2.83174e-09
92.000000	2.86231e-09
91.950000	2.89322e-09
91.900000	2.92446e-09
91.850000	2.95603e-09
91.800000	2.98795e-09
91.750000	3.02021e-09
91.700000	3.05282e-09
91.650000	3.08578e-09
91.600000	3.11909e-09
91.550000	3.15277e-09
91.500000	3.1868e-09
91.450000	3.22121e-09
91.400000	3.25599e-09
91.350000	3.29114e-09
91.300000	3.32667e-09
91.250000	3.36258e-09
91.200000	3.39888e-09
91.150000	3.43557e-09
91.100000	3.47266e-09
91.050000	3.51015e-09
91.000000	3.54804e-09
90.950000	3.58634e-09
90.900000	3.62506e-09
90.850000	3.66419e-09
90.800000	3.70374e-09
90.750000	3.74372e-09
90.700000	3.78413e-09
90.650000	3.82498e-09
90.600000	3.86626e-09
90.550000	3.90799e-09
90.500000	3.95018e-09
90.450000	3.99281e-09
90.400000	4.03591e-09
90.350000	4.07947e-09
90.300000	4.1235e-09
90.250000	4.16801e-09
90.200000	4.21299e-09
90.150000	4.25846e-09
90.100000	4.30442e-09
90.050000	4.35088e-09
90.000000	4.39783e-09
89.950000	4.44529e-09
89.900000	4.49327e-09
89.850000	4.54176e-09
89.800000	4.59077e-09
89.750000	4.64032e-09
89.700000	4.69039e-09
89.650000	4.74101e-09
89.600000	4.79217e-09
89.550000	4.84389e-09
89.500000	4.89616e-09
89.450000	4.94899e-09
89.400000	5.00239e-09
89.350000	5.05637e-09
89.300000	5.11093e-09
89.250000	5.16608e-09
89.200000	5.22183e-09
89.150000	5.27817e-09
89.100000	5.33512e-09
89.050000	5.39269e-09
89.000000	5.45087e-09
88.950000	5.50969e-09
88.900000	5.56913e-09
88.850000	5.62922e-09
88.800000	5.68996e-09
88.750000	5.75135e-09
88.700000	5.8134e-09
88.650000	5.87612e-09
88.600000	5.93951e-09
88.550000	6.00359e-09
88.500000	6.06836e-09
88.450000	6.13383e-09
88.400000	6.2e-09
88.350000	6.26688e-09
88.300000	6.33449e-09
88.250000	6.40282e-09
88.200000	6.47189e-09
88.150000	6.54171e-09
88.100000	6.61228e-09
88.050000	6.6836e-09
88.000000	6.7557e-09
87.950000	6.82857e-09
87.900000	6.90223e-09
87.850000	6.97668e-09
87.800000	7.05194e-09
87.750000	7.128e-09
87.700000	7.20488e-09
87.650000	7.2826e-09
87.600000	7.36115e-09
87.550000	7.44054e-09
87.500000	7.52079e-09
87.450000	7.60191e-09
87.400000	7.68389e-09
87.350000	7.76677e-09
87.300000	7.85053e-09
87.250000	7.9352e-09
87.200000	8.02078e-09
87.150000	8.10728e-09
87.100000	8.19471e-09
87.050000	8.28308e-09
87.000000	8.37241e-09
86.950000	8.4627e-09
86.900000	8.55396e-09
86.850000	8.6462e-09
86.800000	8.73944e-09
86.750000	8.83368e-09
86.700000	8.92894e-09
86.650000	9.02522e-09
86.600000	9.12254e-09
86.550000	9.2209e-09
86.500000	9.32033e-09
86.450000	9.42083e-09
86.400000	9.52241e-09
86.350000	9.62508e-09
86.300000	9.72886e-09
86.250000	9.83375e-09
86.200000	9.93978e-09
86.150000	1.00469e-08
86.100000	1.01553e-08
86.050000	1.02648e-08
86.000000	1.03754e-08
85.950000	1.04873e-08
85.900000	1.06003e-08
85.850000	1.07146e-08
85.800000	1.08301e-08
85.750000	1.09469e-08
85.700000	1.10649e-08
85.650000	1.11842e-08
85.600000	1.13047e-08
85.550000	1.14266e-08
85.500000	1.15498e-08
85.450000	1.16743e-08
85.400000	1.18001e-08
85.350000	1.19273e-08
85.300000	1.20559e-08
85.250000	1.21858e-08
85.200000	1.23172e-08
85.150000	1.24499e-08
85.100000	1.25841e-08
85.050000	1.27198e-08
85.000000	1.28569e-08
84.950000	1.29954e-08
84.900000	1.31355e-08
84.850000	1.32771e-08
84.800000	1.34202e-08
84.750000	1.35648e-08
84.700000	1.3711e-08
84.650000	1.38588e-08
84.600000	1.40081e-08
84.550000	1.41591e-08
84.500000	1.43117e-08
84.450000	1.44659e-08
84.400000	1.46218e-08
84.350000	1.47793e-08
84.300000	1.49386e-08
84.250000	1.50996e-08
84.200000	1.52623e-08
84.150000	1.54267e-08
84.100000	1.5593e-08
84.050000	1.5761e-08
84.000000	1.59308e-08
83.950000	1.61025e-08
83.900000	1.6276e-08
83.850000	1.64513e-08
83.800000	1.66286e-08
83.750000	1.68077e-08
83.700000	1.69888e-08
83.650000	1.71719e-08
83.600000	1.73569e-08
83.550000	1.75439e-08
83.500000	1.77329e-08
83.450000	1.79239e-08
83.400000	1.8117e-08
83.350000	1.83122e-08
83.300000	1.85094e-08
83.250000	1.87088e-08
83.200000	1.89104e-08
83.150000	1.91141e-08
83.100000	1.932e-08
83.050000	1.95281e-08
83.000000	1.97384e-08
82.950000	1.9951e-08
82.900000	2.01659e-08
82.850000	2.03832e-08
82.800000	2.06027e-08
82.750000	2.08246e-08
82.700000	2.10489e-08
82.650000	2.12756e-08
82.600000	2.15048e-08
82.550000	2.17364e-08
82.500000	2.19705e-08
82.450000	2.22071e-08
82.400000	2.24462e-08
82.350000	2.2688e-08
82.300000	2.29323e-08
82.250000	2.31793e-08
82.200000	2.34289e-08
82.150000	2.36812e-08
82.100000	2.39362e-08
82.050000	2.4194e-08
82.000000	2.44545e-08
81.950000	2.47178e-08
81.900000	2.4984e-08
81.850000	2.5253e-08
81.800000	2.55249e-08
81.750000	2.57997e-08
81.700000	2.60775e-08
81.650000	2.63583e-08
81.600000	2.66421e-08
81.550000	2.6929e-08
81.500000	2.72189e-08
81.450000	2.75119e-08
81.400000	2.78081e-08
81.350000	2.81075e-08
81.300000	2.84101e-08
81.250000	2.8716e-08
81.200000	2.90251e-08
81.150000	2.93376e-08
81.100000	2.96534e-08
81.050000	2.99726e-08
81.000000	3.02953e-08
80.950000	3.06214e-08
80.900000	3.0951e-08
80.850000	3.12842e-08
80.800000	3.16209e-08
80.750000	3.19613e-08
80.700000	3.23053e-08
80.650000	3.2653e-08
80.600000	3.30044e-08
80.550000	3.33597e-08
80.500000	3.37187e-08
80.450000	3.40816e-08
80.400000	3.44484e-08
80.350000	3.48192e-08
80.300000	3.51939e-08
80.250000	3.55727e-08
80.200000	3.59555e-08
80.150000	3.63424e-08
80.100000	3.67335e-08
80.050000	3.71288e-08
80.000000	3.75284e-08
79.950000	3.79322e-08
79.900000	3.83404e-08
79.850000	3.87529e-08
79.800000	3.91699e-08
79.750000	3.95914e-08
79.700000	4.00174e-08
79.650000	4.0448e-08
79.600000	4.08832e-08
79.550000	4.1323e-08
79.500000	4.17676e-08
79.450000	4.2217e-08
79.400000	4.26712e-08
79.350000	4.31303e-08
79.300000	4.35943e-08
79.250000	4.40633e-08
79.200000	4.45373e-08
79.150000	4.50165e-08
79.100000	4.55007e-08
79.050000	4.59902e-08
79.000000	4.64849e-08
78.950000	4.6985e-08
78.900000	4.74904e-08
78.850000	4.80012e-08
78.800000	4.85175e-08
78.750000	4.90394e-08
78.700000	4.95668e-08
78.650000	5.01e-08
78.600000	5.06388e-08
78.550000	5.11835e-08
78.500000	5.1734e-08
78.450000	5.22904e-08
78.400000	5.28527e-08
78.350000	5.34211e-08
78.300000	5.39957e-08
78.250000	5.45763e-08
78.200000	5.51632e-08
78.150000	5.57565e-08
78.100000	5.6356e-08
78.050000	5.69621e-08
78.000000	5.75746e-08
77.950000	5.81937e-08
77.900000	5.88194e-08
77.850000	5.94519e-08
77.800000	6.00911e-08
77.750000	6.07372e-08
77.700000	6.13903e-08
77.650000	6.20503e-08
77.600000	6.27175e-08
77.550000	6.33918e-08
77.500000	6.40733e-08
77.450000	6.47621e-08
77.400000	6.54584e-08
77.350000	6.61621e-08
77.300000	6.68734e-08
77.250000	6.75922e-08
77.200000	6.83189e-08
77.150000	6.90533e-08
77.100000	6.97955e-08
77.050000	7.05458e-08
77.000000	7.13041e-08
76.950000	7.20705e-08
76.900000	7.28452e-08
76.850000	7.36281e-08
76.800000	7.44195e-08
76.750000	7.52194e-08
76.700000	7.60278e-08
76.650000	7.68449e-08
76.600000	7.76708e-08
76.550000	7.85055e-08
76.500000	7.93492e-08
76.450000	8.02019e-08
76.400000	8.10638e-08
76.350000	8.19349e-08
76.300000	8.28154e-08
76.250000	8.37053e-08
76.200000	8.46048e-08
76.150000	8.55139e-08
76.100000	8.64327e-08
76.050000	8.73615e-08
76.000000	8.83001e-08
75.950000	8.92489e-08
75.900000	9.02078e-08
75.850000	9.11769e-08
75.800000	9.21565e-08
75.750000	9.31466e-08
75.700000	9.41473e-08
75.650000	9.51588e-08
75.600000	9.6181e-08
75.550000	9.72143e-08
75.500000	9.82586e-08
75.450000	9.93141e-08
75.400000	1.00381e-07
75.350000	1.01459e-07
75.300000	1.02549e-07
75.250000	1.03651e-07
75.200000	1.04764e-07
75.150000	1.05889e-07
75.100000	1.07026e-07
75.050000	1.08176e-07
75.000000	1.09338e-07
74.950000	1.10512e-07
74.900000	1.11699e-07
74.850000	1.12898e-07
74.800000	1.14111e-07
74.750000	1.15336e-07
74.700000	1.16575e-07
74.650000	1.17827e-07
74.600000	1.19092e-07
74.550000	1.20371e-07
74.500000	1.21663e-07
74.450000	1.2297e-07
74.400000	1.2429e-07
74.350000	1.25624e-07
74.300000	1.26973e-07
74.250000	1.28336e-07
74.200000	1.29714e-07
74.150000	1.31107e-07
74.100000	1.32515e-07
74.050000	1.33937e-07
74.000000	1.35375e-07
73.950000	1.36828e-07
73.900000	1.38297e-07
73.850000	1.39782e-07
73.800000	1.41282e-07
73.750000	1.42799e-07
73.700000	1.44331e-07
73.650000	1.45881e-07
73.600000	1.47446e-07
73.550000	1.49029e-07
73.500000	1.50628e-07
73.450000	1.52245e-07
73.400000	1.53879e-07
73.350000	1.55531e-07
73.300000	1.572e-07
73.250000	1.58887e-07
73.200000	1.60592e-07
73.150000	1.62315e-07
73.100000	1.64057e-07
73.050000	1.65817e-07
73.000000	1.67597e-07
72.950000	1.69395e-07
72.900000	1.71212e-07
72.850000	1.7305e-07
72.800000	1.74906e-07
72.750000	1.76783e-07
72.700000	1.78679e-07
72.650000	1.80596e-07
72.600000	1.82534e-07
72.550000	1.84492e-07
72.500000	1.86471e-07
72.450000	1.88472e-07
72.400000	1.90494e-07
72.350000	1.92537e-07
72.300000	1.94602e-07
72.250000	1.9669e-07
72.200000	1.98799e-07
72.150000	2.00932e-07
72.100000	2.03087e-07
72.050000	2.05265e-07
72.000000	2.07466e-07
71.950000	2.09692e-07
71.900000	2.1194e-07
71.850000	2.14213e-07
71.800000	2.16511e-07
71.750000	2.18832e-07
71.700000	2.21179e-07
71.650000	2.23551e-07
71.600000	2.25948e-07
71.550000	2.28371e-07
71.500000	2.30819e-07
71.450000	2.33294e-07
71.400000	2.35796e-07
71.350000	2.38324e-07
71.300000	2.40879e-07
71.250000	2.43461e-07
71.200000	2.46071e-07
71.150000	2.48709e-07
71.100000	2.51376e-07
71.050000	2.5407e-07
71.000000	2.56794e-07
70.950000	2.59547e-07
70.900000	2.62329e-07
70.850000	2.65141e-07
70.800000	2.67982e-07
70.750000	2.70855e-07
70.700000	2.73758e-07
70.650000	2.76692e-07
70.600000	2.79657e-07
70.550000	2.82654e-07
70.500000	2.85684e-07
70.450000	2.88745e-07
70.400000	2.91839e-07
70.350000	2.94967e-07
70.300000	2.98127e-07
70.250000	3.01322e-07
70.200000	3.04551e-07
70.150000	3.07814e-07
70.100000	3.11112e-07
70.050000	3.14445e-07
70.000000	3.17814e-07
69.950000	3.21219e-07
69.900000	3.2466e-07
69.850000	3.28139e-07
69.800000	3.31654e-07
69.750000	3.35207e-07
69.700000	3.38797e-07
69.650000	3.42427e-07
69.600000	3.46094e-07
69.550000	3.49802e-07
69.500000	3.53548e-07
69.450000	3.57335e-07
69.400000	3.61162e-07
69.350000	3.6503e-07
69.300000	3.6894e-07
69.250000	3.72891e-07
69.200000	3.76884e-07
69.150000	3.8092e-07
69.100000	3.84999e-07
69.050000	3.89122e-07
69.000000	3.93288e-07
68.950000	3.975e-07
68.900000	4.01756e-07
68.850000	4.06057e-07
68.800000	4.10405e-07
68.750000	4.14799e-07
68.700000	4.19239e-07
68.650000	4.23728e-07
68.600000	4.28264e-07
68.550000	4.32848e-07
68.500000	4.37482e-07
68.450000	4.42165e-07
68.400000	4.46898e-07
68.350000	4.51681e-07
68.300000	4.56516e-07
68.250000	4.61402e-07
68.200000	4.6634e-07
68.150000	4.71331e-07
68.100000	4.76376e-07
68.050000	4.81474e-07
68.000000	4.86626e-07
67.950000	4.91834e-07
67.900000	4.97097e-07
67.850000	5.02416e-07
67.800000	5.07792e-07
67.750000	5.13225e-07
67.700000	5.18716e-07
67.650000	5.24266e-07
67.600000	5.29875e-07
67.550000	5.35544e-07
67.500000	5.41274e-07
67.450000	5.47064e-07
67.400000	5.52916e-07
67.350000	5.58831e-07
67.300000	5.64809e-07
67.250000	5.7085e-07
67.200000	5.76956e-07
67.150000	5.83127e-07
67.100000	5.89364e-07
67.050000	5.95667e-07
67.000000	6.02038e-07
66.950000	6.08476e-07
66.900000	6.14983e-07
66.850000	6.2156e-07
66.800000	6.28206e-07
66.750000	6.34924e-07
66.700000	6.41713e-07
66.650000	6.48574e-07
66.600000	6.55509e-07
66.550000	6.62517e-07
66.500000	6.696e-07
66.450000	6.76759e-07
66.400000	6.83994e-07
66.350000	6.91306e-07
66.300000	6.98696e-07
66.250000	7.06165e-07
66.200000	7.13713e-07
66.150000	7.21342e-07
66.100000	7.29052e-07
66.050000	7.36844e-07
66.000000	7.44719e-07
65.950000	7.52678e-07
65.900000	7.60722e-07
65.850000	7.68852e-07
65.800000	7.77068e-07
65.750000	7.85371e-07
65.700000	7.93763e-07
65.650000	8.02245e-07
65.600000	8.10817e-07
65.550000	8.1948e-07
65.500000	8.28235e-07
65.450000	8.37084e-07
65.400000	8.46026e-07
65.350000	8.55064e-07
65.300000	8.64199e-07
65.250000	8.7343e-07
65.200000	8.8276e-07
65.150000	8.92189e-07
65.100000	9.01718e-07
65.050000	9.11349e-07
65.000000	9.21083e-07
64.950000	9.3092e-07
64.900000	9.40861e-07
64.850000	9.50909e-07
64.800000	9.61063e-07
64.750000	9.71326e-07
64.700000	9.81697e-07
64.650000	9.9218e-07
64.600000	1.00277e-06
64.550000	1.01348e-06
64.500000	1.0243e-06
64.450000	1.03523e-06
64.400000	1.04629e-06
64.350000	1.05746e-06
64.300000	1.06874e-06
64.250000	1.08015e-06
64.200000	1.09168e-06
64.150000	1.10333e-06
64.100000	1.11511e-06
64.050000	1.12701e-06
64.000000	1.13904e-06
63.950000	1.15119e-06
63.900000	1.16348e-06
63.850000	1.17589e-06
63.800000	1.18844e-06
63.750000	1.20112e-06
63.700000	1.21394e-06
63.650000	1.22689e-06
63.600000	1.23998e-06
63.550000	1.25321e-06
63.500000	1.26658e-06
63.450000	1.28009e-06
63.400000	1.29374e-06
63.350000	1.30754e-06
63.300000	1.32149e-06
63.250000	1.33559e-06
63.200000	1.34983e-06
63.150000	1.36423e-06
63.100000	1.37878e-06
63.050000	1.39348e-06
63.000000	1.40834e-06
62.950000	1.42336e-06
62.900000	1.43854e-06
62.850000	1.45387e-06
62.800000	1.46937e-06
62.750000	1.48504e-06
62.700000	1.50087e-06
62.650000	1.51687e-06
62.600000	1.53304e-06
62.550000	1.54939e-06
62.500000	1.5659e-06
62.450000	1.58259e-06
62.400000	1.59946e-06
62.350000	1.61651e-06
62.300000	1.63374e-06
62.250000	1.65115e-06
62.200000	1.66874e-06
62.150000	1.68653e-06
62.100000	1.7045e-06
62.050000	1.72266e-06
62.000000	1.74101e-06
61.950000	1.75956e-06
61.900000	1.77831e-06
61.850000	1.79725e-06
61.800000	1.8164e-06
61.750000	1.83575e-06
61.700000	1.8553e-06
61.650000	1.87507e-06
61.600000	1.89504e-06
61.550000	1.91522e-06
61.500000	1.93562e-06
61.450000	1.95623e-06
61.400000	1.97706e-06
61.350000	1.99812e-06
61.300000	2.01939e-06
61.250000	2.0409e-06
61.200000	2.06263e-06
61.150000	2.08459e-06
61.100000	2.10678e-06
61.050000	2.12921e-06
61.000000	2.15187e-06
60.950000	2.17478e-06
60.900000	2.19793e-06
60.850000	2.22132e-06
60.800000	2.24497e-06
60.750000	2.26886e-06
60.700000	2.29301e-06
60.650000	2.31741e-06
60.600000	2.34207e-06
60.550000	2.36699e-06
60.500000	2.39217e-06
60.450000	2.41763e-06
60.400000	2.44335e-06
60.350000	2.46934e-06
60.300000	2.49561e-06
60.250000	2.52216e-06
60.200000	2.54899e-06
60.150000	2.5761e-06
60.100000	2.6035e-06
60.050000	2.63119e-06
60.000000	2.65917e-06
59.950000	2.68745e-06
59.900000	2.71603e-06
59.850000	2.74491e-06
59.800000	2.7741e-06
59.750000	2.8036e-06
59.700000	2.8334e-06
59.650000	2.86353e-06
59.600000	2.89397e-06
59.550000	2.92473e-06
59.500000	2.95582e-06
59.450000	2.98724e-06
59.400000	3.01899e-06
59.350000	3.05108e-06
59.300000	3.0835e-06
59.250000	3.11627e-06
59.200000	3.14938e-06
59.150000	3.18285e-06
59.100000	3.21667e-06
59.050000	3.25085e-06
59.000000	3.28538e-06
58.950000	3.32029e-06
58.900000	3.35556e-06
58.850000	3.3912e-06
58.800000	3.42722e-06
58.750000	3.46362e-06
58.700000	3.50041e-06
58.650000	3.53759e-06
58.600000	3.57515e-06
58.550000	3.61312e-06
58.500000	3.65149e-06
58.450000	3.69026e-06
58.400000	3.72944e-06
58.350000	3.76903e-06
58.300000	3.80904e-06
58.250000	3.84948e-06
58.200000	3.89034e-06
58.150000	3.93163e-06
58.100000	3.97336e-06
58.050000	4.01553e-06
58.000000	4.05815e-06
57.950000	4.10121e-06
57.900000	4.14473e-06
57.850000	4.18871e-06
57.800000	4.23315e-06
57.750000	4.27806e-06
57.700000	4.32345e-06
57.650000	4.36931e-06
57.600000	4.41566e-06
57.550000	4.4625e-06
57.500000	4.50983e-06
57.450000	4.55766e-06
57.400000	4.60599e-06
57.350000	4.65484e-06
57.300000	4.7042e-06
57.250000	4.75408e-06
57.200000	4.80448e-06
57.150000	4.85542e-06
57.100000	4.90689e-06
57.050000	4.95891e-06
57.000000	5.01147e-06
56.950000	5.06459e-06
56.900000	5.11827e-06
56.850000	5.17251e-06
56.800000	5.22733e-06
56.750000	5.28272e-06
56.700000	5.33869e-06
56.650000	5.39526e-06
56.600000	5.45242e-06
56.550000	5.51018e-06
56.500000	5.56855e-06
56.450000	5.62754e-06
56.400000	5.68715e-06
56.350000	5.74738e-06
56.300000	5.80825e-06
56.250000	5.86976e-06
56.200000	5.93191e-06
56.150000	5.99472e-06
56.100000	6.05819e-06
56.050000	6.12233e-06
56.000000	6.18715e-06
55.950000	6.25264e-06
55.900000	6.31883e-06
55.850000	6.38571e-06
55.800000	6.45329e-06
55.750000	6.52158e-06
55.700000	6.59059e-06
55.650000	6.66033e-06
55.600000	6.7308e-06
55.550000	6.80201e-06
55.500000	6.87397e-06
55.450000	6.94669e-06
55.400000	7.02017e-06
55.350000	7.09442e-06
55.300000	7.16945e-06
55.250000	7.24527e-06
55.200000	7.32189e-06
55.150000	7.39931e-06
55.100000	7.47755e-06
55.050000	7.5566e-06
55.000000	7.63649e-06
54.950000	7.71721e-06
54.900000	7.79879e-06
54.850000	7.88122e-06
54.800000	7.96451e-06
54.750000	8.04868e-06
54.700000	8.13373e-06
54.650000	8.21967e-06
54.600000	8.30652e-06
54.550000	8.39427e-06
54.500000	8.48295e-06
54.450000	8.57255e-06
54.400000	8.6631e-06
54.350000	8.7546e-06
54.300000	8.84705e-06
54.250000	8.94047e-06
54.200000	9.03488e-06
54.150000	9.13027e-06
54.100000	9.22666e-06
54.050000	9.32406e-06
54.000000	9.42249e-06
53.950000	9.52194e-06
53.900000	9.62244e-06
53.850000	9.72398e-06
53.800000	9.82659e-06
53.750000	9.93028e-06
53.700000	1.00351e-05
53.650000	1.01409e-05
53.600000	1.02479e-05
53.550000	1.0356e-05
53.500000	1.04652e-05
53.450000	1.05756e-05
53.400000	1.06871e-05
53.350000	1.07998e-05
53.300000	1.09137e-05
53.250000	1.10287e-05
53.200000	1.1145e-05
53.150000	1.12625e-05
53.100000	1.13812e-05
53.050000	1.15011e-05
53.000000	1.16224e-05
52.950000	1.17448e-05
52.900000	1.18686e-05
52.850000	1.19936e-05
52.800000	1.212e-05
52.750000	1.22476e-05
52.700000	1.23766e-05
52.650000	1.2507e-05
52.600000	1.26387e-05
52.550000	1.27718e-05
52.500000	1.29063e-05
52.450000	1.30421e-05
52.400000	1.31794e-05
52.350000	1.33182e-05
52.300000	1.34583e-05
52.250000	1.36e-05
52.200000	1.37431e-05
52.150000	1.38877e-05
52.100000	1.40338e-05
52.050000	1.41815e-05
52.000000	1.43307e-05
51.950000	1.44814e-05
51.900000	1.46337e-05
51.850000	1.47876e-05
51.800000	1.49431e-05
51.750000	1.51002e-05
51.700000	1.5259e-05
51.650000	1.54194e-05
51.600000	1.55814e-05
51.550000	1.57452e-05
51.500000	1.59107e-05
51.450000	1.60779e-05
51.400000	1.62468e-05
51.350000	1.64175e-05
51.300000	1.659e-05
51.250000	1.67642e-05
51.200000	1.69403e-05
51.150000	1.71182e-05
51.100000	1.7298e-05
51.050000	1.74796e-05
51.000000	1.76631e-05
50.950000	1.78485e-05
50.900000	1.80358e-05
50.850000	1.82251e-05
50.800000	1.84164e-05
50.750000	1.86096e-05
50.700000	1.88049e-05
50.650000	1.90022e-05
50.600000	1.92015e-05
50.550000	1.94029e-05
50.500000	1.96064e-05
50.450000	1.9812e-05
50.400000	2.00197e-05
50.350000	2.02296e-05
50.300000	2.04416e-05
50.250000	2.06559e-05
50.200000	2.08724e-05
50.150000	2.10911e-05
50.100000	2.13121e-05
50.050000	2.15354e-05
50.000000	2.1761e-05
49.950000	2.19889e-05
49.900000	2.22192e-05
49.850000	2.24519e-05
49.800000	2.2687e-05
49.750000	2.29245e-05
49.700000	2.31645e-05
49.650000	2.34069e-05
49.600000	2.36519e-05
49.550000	2.38994e-05
49.500000	2.41494e-05
49.450000	2.44021e-05
49.400000	2.46573e-05
49.350000	2.49152e-05
49.300000	2.51758e-05
49.250000	2.54391e-05
49.200000	2.5705e-05
49.150000	2.59738e-05
49.100000	2.62452e-05
49.050000	2.65195e-05
49.000000	2.67967e-05
48.950000	2.70767e-05
48.900000	2.73595e-05
48.850000	2.76453e-05
48.800000	2.79341e-05
48.750000	2.82258e-05
48.700000	2.85205e-05
48.650000	2.88183e-05
48.600000	2.91191e-05
48.550000	2.9423e-05
48.500000	2.97301e-05
48.450000	3.00403e-05
48.400000	3.03537e-05
48.350000	3.06704e-05
48.300000	3.09903e-05
48.250000	3.13135e-05
48.200000	3.164e-05
48.150000	3.19699e-05
48.100000	3.23031e-05
48.050000	3.26398e-05
48.000000	3.298e-05
47.950000	3.33236e-05
47.900000	3.36708e-05
47.850000	3.40216e-05
47.800000	3.43759e-05
47.750000	3.47339e-05
47.700000	3.50955e-05
47.650000	3.54609e-05
47.600000	3.583e-05
47.550000	3.62029e-05
47.500000	3.65796e-05
47.450000	3.69602e-05
47.400000	3.73447e-05
47.350000	3.77331e-05
47.300000	3.81255e-05
47.250000	3.85219e-05
47.200000	3.89224e-05
47.150000	3.9327e-05
47.100000	3.97357e-05
47.050000	4.01486e-05
47.000000	4.05657e-05
46.950000	4.09871e-05
46.900000	4.14128e-05
46.850000	4.18428e-05
46.800000	4.22773e-05
46.750000	4.27161e-05
46.700000	4.31595e-05
46.650000	4.36073e-05
46.600000	4.40598e-05
46.550000	4.45168e-05
46.500000	4.49785e-05
46.450000	4.5445e-05
46.400000	4.59161e-05
46.350000	4.63921e-05
46.300000	4.68729e-05
46.250000	4.73587e-05
46.200000	4.78493e-05
46.150000	4.8345e-05
46.100000	4.88457e-05
46.050000	4.93515e-05
46.000000	4.98624e-05
45.950000	5.03785e-05
45.900000	5.08999e-05
45.850000	5.14266e-05
45.800000	5.19586e-05
45.750000	5.2496e-05
45.700000	5.30388e-05
45.650000	5.35872e-05
45.600000	5.41411e-05
45.550000	5.47007e-05
45.500000	5.52659e-05
45.450000	5.58368e-05
45.400000	5.64135e-05
45.350000	5.69961e-05
45.300000	5.75845e-05
45.250000	5.8179e-05
45.200000	5.87794e-05
45.150000	5.93858e-05
45.100000	5.99985e-05
45.050000	6.06172e-05
45.000000	6.12423e-05
44.950000	6.18736e-05
44.900000	6.25114e-05
44.850000	6.31555e-05
44.800000	6.38062e-05
44.750000	6.44634e-05
44.700000	6.51272e-05
44.650000	6.57977e-05
44.600000	6.64749e-05
44.550000	6.7159e-05
44.500000	6.78499e-05
44.450000	6.85478e-05
44.400000	6.92527e-05
44.350000	6.99647e-05
44.300000	7.06838e-05
44.250000	7.14102e-05
44.200000	7.21438e-05
44.150000	7.28848e-05
44.100000	7.36332e-05
44.050000	7.43891e-05
44.000000	7.51526e-05
43.950000	7.59237e-05
43.900000	7.67025e-05
43.850000	7.74891e-05
43.800000	7.82836e-05
43.750000	7.9086e-05
43.700000	7.98964e-05
43.650000	8.07149e-05
43.600000	8.15416e-05
43.550000	8.23765e-05
43.500000	8.32197e-05
43.450000	8.40713e-05
43.400000	8.49314e-05
43.350000	8.58001e-05
43.300000	8.66774e-05
43.250000	8.75634e-05
43.200000	8.84582e-05
43.150000	8.93619e-05
43.100000	9.02745e-05
43.050000	9.11962e-05
43.000000	9.21271e-05
42.950000	9.30671e-05
42.900000	9.40165e-05
42.850000	9.49752e-05
42.800000	9.59435e-05
42.750000	9.69213e-05
42.700000	9.79087e-05
42.650000	9.89059e-05
42.600000	9.99129e-05
42.550000	0.00010093
42.500000	0.000101957
42.450000	0.000102994
42.400000	0.000104041
42.350000	0.000105099
42.300000	0.000106167
42.250000	0.000107245
42.200000	0.000108334
42.150000	0.000109434
42.100000	0.000110544
42.050000	0.000111666
42.000000	0.000112798
41.950000	0.000113941
41.900000	0.000115096
41.850000	0.000116262
41.800000	0.000117439
41.750000	0.000118628
41.700000	0.000119828
41.650000	0.00012104
41.600000	0.000122263
41.550000	0.000123499
41.500000	0.000124747
41.450000	0.000126006
41.400000	0.000127278
41.350000	0.000128562
41.300000	0.000129859
41.250000	0.000131168
41.200000	0.00013249
41.150000	0.000133824
41.100000	0.000135172
41.050000	0.000136532
41.000000	0.000137905
40.950000	0.000139292
40.900000	0.000140692
40.850000	0.000142105
40.800000	0.000143532
40.750000	0.000144973
40.700000	0.000146427
40.650000	0.000147895
40.600000	0.000149378
40.550000	0.000150874
40.500000	0.000152384
40.450000	0.000153909
40.400000	0.000155449
40.350000	0.000157003
40.300000	0.000158572
40.250000	0.000160155
40.200000	0.000161754
40.150000	0.000163367
40.100000	0.000164996
40.050000	0.000166641
40.000000	0.0001683
39.950000	0.000169975
39.900000	0.000171666
39.850000	0.000173373
39.800000	0.000175096
39.750000	0.000176835
39.700000	0.00017859
39.650000	0.000180361
39.600000	0.000182149
39.550000	0.000183953
39.500000	0.000185775
39.450000	0.000187613
39.400000	0.000189468
39.350000	0.00019134
39.300000	0.000193229
39.250000	0.000195136
39.200000	0.00019706
39.150000	0.000199001
39.100000	0.000200961
39.050000	0.000202938
39.000000	0.000204934
38.950000	0.000206947
38.900000	0.000208979
38.850000	0.000211029
38.800000	0.000213098
38.750000	0.000215185
38.700000	0.000217291
38.650000	0.000219416
38.600000	0.00022156
38.550000	0.000223723
38.500000	0.000225905
38.450000	0.000228107
38.400000	0.000230328
38.350000	0.000232569
38.300000	0.000234829
38.250000	0.00023711
38.200000	0.00023941
38.150000	0.000241731
38.100000	0.000244071
38.050000	0.000246432
38.000000	0.000248814
37.950000	0.000251216
37.900000	0.000253638
37.850000	0.000256082
37.800000	0.000258546
37.750000	0.000261031
37.700000	0.000263538
37.650000	0.000266065
37.600000	0.000268614
37.550000	0.000271184
37.500000	0.000273776
37.450000	0.000276389
37.400000	0.000279024
37.350000	0.00028168
37.300000	0.000284358
37.250000	0.000287058
37.200000	0.00028978
37.150000	0.000292524
37.100000	0.00029529
37.050000	0.000298078
37.000000	0.000300888
36.950000	0.00030372
36.900000	0.000306574
36.850000	0.000309451
36.800000	0.00031235
36.750000	0.000315271
36.700000	0.000318214
36.650000	0.000321179
36.600000	0.000324167
36.550000	0.000327177
36.500000	0.000330209
36.450000	0.000333263
36.400000	0.000336339
36.350000	0.000339437
36.300000	0.000342557
36.250000	0.000345699
36.200000	0.000348863
36.150000	0.000352048
36.100000	0.000355255
36.050000	0.000358482
36.000000	0.000361731
35.950000	0.000365001
35.900000	0.000368291
35.850000	0.000371602
35.800000	0.000374933
35.750000	0.000378284
35.700000	0.000381654
35.650000	0.000385043
35.600000	0.000388451
35.550000	0.000391877
35.500000	0.000395321
35.450000	0.000398783
35.400000	0.000402261
35.350000	0.000405755
35.300000	0.000409264
35.250000	0.000412788
35.200000	0.000416326
35.150000	0.000419877
35.100000	0.000423439
35.050000	0.000427013
35.000000	0.000430596
34.950000	0.000434187
34.900000	0.000437785
34.850000	0.000441389
34.800000	0.000444996
34.750000	0.000448604
34.700000	0.000452212
34.650000	0.000455817
34.600000	0.000459415
34.550000	0.000463004
34.500000	0.000466581
34.450000	0.000470139
34.400000	0.000473676
34.350000	0.000477185
34.300000	0.000480658
34.250000	0.000484087
34.200000	0.000487462
34.150000	0.000490768
34.100000	0.000493985
34.050000	0.000497086
34.000000	0.000500027
33.950000	0.000502723
&
```
