## Supplementary material for "All-at-once RNA folding with 3D motif prediction framed by evolutionary information": RF02345_ar15.helixcov

```
# RMs = 4 L = 131

# RM_HELIX NESTED 17-20 40-43, nbp = 4 nbp_cov = 0
# pvals: 0.527024,0.552939,0.460562,0.706507
# aggregated NONE
NESTED  ::::::::::::::<<<<_______________>>>>:::::::::::::::::::::::::::::::::::::::::::::::::::::::::::::::::::::::::::::::
        ::::::::::::::::::::::::::::::::::::::::::::::::::::::::::::::::::::::::::::::::::::::::::::::::::::::::::::::::::::

# RM_HELIX NESTED 1-9 45-53, nbp = 8 nbp_cov = 0
# pvals: 0.495427,0.671814,0.0437856,0.607301,0.671814,0.18578,0.501424,0.439325
# aggregated NONE
NESTED  <<<<<-<<<_____________________________>>>->>>>>:::::::::::::::::::::::::::::::::::::::::::::::::::::::::::::::::::::
        ::::::::::::::::::::::::::::::::::::::::::::::::::::::::::::::::::::::::::::::::::::::::::::::::::::::::::::::::::::

# RM_HELIX NESTED 63-69 84-90, nbp = 7 nbp_cov = 0
# pvals: 0.404633,0.409483,0.44928,0.409483,0.409483,0.409483,0.409483
# aggregated NONE
NESTED  ::::::::::::::::::::::::::::::::::::::::::::::::::::::::<<<<<<<_______>>>>>>>:::::::::::::::::::::::::::::::::::::::
        ::::::::::::::::::::::::::::::::::::::::::::::::::::::::::::::::::::::::::::::::::::::::::::::::::::::::::::::::::::

# RM_HELIX NESTED 100-109 116-126, nbp = 10 nbp_cov = 0
# pvals: 0.394903,0.621492,0.198621,0.41937,0.327031,0.434048,0.678711,0.206762,0.607301,0.937361
# aggregated NONE
NESTED  :::::::::::::::::::::::::::::::::::::::::::::::::::::::::::::::::::::::::::::::::::::<<<<<<<<<<_____>>>>->>>>>>:::::
        ::::::::::::::::::::::::::::::::::::::::::::::::::::::::::::::::::::::::::::::::::::::::::::::::::::::::::::::::::::
```
