## Supplementary material for "All-at-once RNA folding with 3D motif prediction framed by evolutionary information": RF02345_ar15.power

```
# Power analysis of given structure 
#
# Powertype = SINGLE SUBSTITUTIONS
# covary  left_pos      right_pos    substitutions      power
#----------------------------------------------------------------
          1		53		5		0.11
          2		52		11		0.35
          3		51		11		0.35
          4		50		6		0.16
          5		49		35		0.78
          7		47		33		0.77
          8		46		18		0.55
          9		45		4		0.07
          17		43		15		0.47
          18		42		28		0.72
          19		41		4		0.07
          20		40		22		0.63
          63		90		1		0.00
          64		89		0		0.00
          65		88		3		0.02
          66		87		0		0.00
          67		86		0		0.00
          68		85		2		0.00
          69		84		0		0.00
          100		126		27		0.70
          101		125		22		0.63
          102		124		15		0.47
          103		123		10		0.32
          104		122		9		0.28
          105		121		9		0.28
          106		119		34		0.78
          107		118		52		0.87
          108		117		25		0.67
          109		116		23		0.64
#
# BPAIRS 29
# avg substitutions per BP  14.6
# BPAIRS expected to covary 10.7 +/- 2.0
# BPAIRS observed to covary 0
#
```
