## Supplementary material for "All-at-once RNA folding with 3D motif prediction framed by evolutionary information": RF02345_ar15.surv

```
8.500000	0.0344828
3.100000	0.0689655
2.850000	0.103448
2.700000	0.137931
0.900000	0.172414
0.100000	0.206897
0.000000	0.241379
-0.050000	0.413793
-0.150000	0.448276
-0.300000	0.482759
-0.350000	0.517241
-0.450000	0.551724
-0.550000	0.586207
-0.850000	0.62069
-0.900000	0.655172
-1.100000	0.689655
-1.300000	0.724138
-1.700000	0.793103
-1.800000	0.827586
-2.150000	0.896552
-2.200000	0.931034
-2.400000	0.965517
-5.000000	1
&
15.350000	0.00015058
14.150000	0.000301159
13.950000	0.000451739
13.800000	0.000602319
13.750000	0.000752899
13.600000	0.000903478
12.450000	0.00105406
12.250000	0.00120464
11.900000	0.00135522
11.850000	0.00165638
11.800000	0.00180696
11.750000	0.00195754
11.450000	0.00210812
11.400000	0.0022587
10.950000	0.00240928
10.900000	0.00271044
10.850000	0.00286101
10.800000	0.00301159
10.350000	0.00316217
10.200000	0.00331275
10.150000	0.00361391
10.100000	0.00376449
10.000000	0.00391507
9.950000	0.00406565
9.900000	0.00421623
9.750000	0.00436681
9.700000	0.00451739
9.600000	0.00481855
9.550000	0.00511971
9.500000	0.00527029
9.400000	0.00542087
9.250000	0.00557145
9.150000	0.00572203
9.100000	0.00587261
9.050000	0.00602319
9.000000	0.00632435
8.800000	0.00647493
8.750000	0.00662551
8.550000	0.00677609
8.450000	0.00692667
8.400000	0.00707725
8.350000	0.00722783
8.300000	0.00752899
8.250000	0.00783015
8.150000	0.00798073
8.100000	0.00813131
8.050000	0.00843246
8.000000	0.00858304
7.950000	0.00873362
7.900000	0.00903478
7.850000	0.00918536
7.800000	0.00978768
7.700000	0.0100888
7.650000	0.0102394
7.600000	0.0106912
7.550000	0.0108417
7.500000	0.0112935
7.450000	0.0117452
7.400000	0.0120464
7.350000	0.0123475
7.250000	0.0126487
7.200000	0.0131004
7.150000	0.013251
7.100000	0.0137028
7.050000	0.0141545
7.000000	0.0144557
6.950000	0.0147568
6.900000	0.0152086
6.850000	0.0153591
6.800000	0.0158109
6.750000	0.0159615
6.700000	0.0164132
6.650000	0.0167144
6.600000	0.0173167
6.550000	0.0174672
6.500000	0.0185213
6.450000	0.0186719
6.400000	0.018973
6.350000	0.0192742
6.300000	0.0195754
6.250000	0.0203283
6.200000	0.0210812
6.150000	0.0219846
6.100000	0.0227375
6.050000	0.023641
6.000000	0.0242433
5.950000	0.0245445
5.900000	0.0246951
5.850000	0.0251468
5.800000	0.025448
5.750000	0.0258997
5.700000	0.0263515
5.650000	0.0266526
5.600000	0.0272549
5.550000	0.0275561
5.500000	0.0280078
5.450000	0.0281584
5.400000	0.0284596
5.350000	0.0287607
5.300000	0.029363
5.250000	0.0301159
5.200000	0.0310194
5.150000	0.0323746
5.100000	0.032977
5.050000	0.0338804
5.000000	0.0341816
4.950000	0.0353862
4.900000	0.0359886
4.850000	0.0371932
4.800000	0.0379461
4.750000	0.0382473
4.700000	0.0394519
4.650000	0.0403554
4.600000	0.0411083
4.550000	0.0420117
4.500000	0.0427646
4.450000	0.0436681
4.400000	0.0441199
4.350000	0.0450233
4.300000	0.0459268
4.250000	0.0469809
4.200000	0.0483361
4.150000	0.0492396
4.100000	0.0499925
4.050000	0.0510465
4.000000	0.0524017
3.950000	0.0539075
3.900000	0.054811
3.850000	0.056618
3.800000	0.0572203
3.750000	0.0584249
3.700000	0.0600813
3.650000	0.0609848
3.600000	0.0620388
3.550000	0.0639964
3.500000	0.0653516
3.450000	0.0671586
3.400000	0.0686644
3.350000	0.0710736
3.300000	0.0734829
3.250000	0.0752899
3.200000	0.0770968
3.150000	0.0793555
3.100000	0.0811625
3.050000	0.0828189
3.000000	0.0843246
2.950000	0.085981
2.900000	0.088842
2.850000	0.0900467
2.800000	0.0912513
2.750000	0.0923054
2.700000	0.0950158
2.650000	0.0977262
2.600000	0.0996838
2.550000	0.102545
2.500000	0.104653
2.450000	0.106761
2.400000	0.10902
2.350000	0.110526
2.300000	0.112634
2.250000	0.114892
2.200000	0.117603
2.150000	0.11956
2.100000	0.12197
2.050000	0.124981
2.000000	0.12724
1.950000	0.129649
1.900000	0.131306
1.850000	0.135371
1.800000	0.137028
1.750000	0.139437
1.700000	0.141997
1.650000	0.145611
1.600000	0.149977
1.550000	0.15329
1.500000	0.157356
1.450000	0.160518
1.400000	0.162024
1.350000	0.164885
1.300000	0.167896
1.250000	0.170607
1.200000	0.174672
1.150000	0.179642
1.100000	0.18431
1.050000	0.187773
1.000000	0.191236
0.950000	0.193947
0.900000	0.198012
0.850000	0.202229
0.800000	0.207047
0.750000	0.211565
0.700000	0.215931
0.650000	0.222256
0.600000	0.225418
0.550000	0.229785
0.500000	0.234603
0.450000	0.238819
0.400000	0.246047
0.350000	0.25207
0.300000	0.256287
0.250000	0.263665
0.200000	0.268935
0.150000	0.274959
0.100000	0.28053
0.050000	0.288661
0.000000	0.357175
-0.050000	0.524469
-0.100000	0.532601
-0.150000	0.537871
-0.200000	0.544346
-0.250000	0.553682
-0.300000	0.561813
-0.350000	0.574161
-0.400000	0.590574
-0.450000	0.60247
-0.500000	0.615419
-0.550000	0.628219
-0.600000	0.639362
-0.650000	0.654721
-0.700000	0.665713
-0.750000	0.679115
-0.800000	0.691462
-0.850000	0.702756
-0.900000	0.714651
-0.950000	0.725945
-1.000000	0.738292
-1.050000	0.75064
-1.100000	0.762235
-1.150000	0.770968
-1.200000	0.778648
-1.250000	0.78949
-1.300000	0.798073
-1.350000	0.808011
-1.400000	0.815841
-1.450000	0.825779
-1.500000	0.833007
-1.550000	0.839934
-1.600000	0.84671
-1.650000	0.854088
-1.700000	0.860563
-1.750000	0.865081
-1.800000	0.870652
-1.850000	0.874868
-1.900000	0.879837
-1.950000	0.883752
-2.000000	0.88827
-2.050000	0.892787
-2.100000	0.897003
-2.150000	0.900467
-2.200000	0.904382
-2.250000	0.909351
-2.300000	0.913115
-2.350000	0.915525
-2.400000	0.919139
-2.450000	0.923054
-2.500000	0.926668
-2.550000	0.930432
-2.600000	0.932841
-2.650000	0.936154
-2.700000	0.938563
-2.750000	0.940973
-2.800000	0.944135
-2.850000	0.946544
-2.900000	0.949556
-2.950000	0.951363
-3.000000	0.953621
-3.050000	0.956332
-3.100000	0.959494
-3.150000	0.960849
-3.200000	0.962807
-3.250000	0.964915
-3.300000	0.966872
-3.350000	0.967625
-3.400000	0.968378
-3.450000	0.970486
-3.500000	0.97139
-3.550000	0.972143
-3.600000	0.973046
-3.650000	0.974251
-3.700000	0.975907
-3.750000	0.976359
-3.800000	0.977262
-3.850000	0.978467
-3.900000	0.979973
-3.950000	0.981328
-4.000000	0.982232
-4.050000	0.982834
-4.100000	0.983737
-4.150000	0.98434
-4.200000	0.986147
-4.250000	0.9869
-4.300000	0.987803
-4.350000	0.988255
-4.400000	0.988857
-4.450000	0.989309
-4.500000	0.990212
-4.550000	0.990513
-4.600000	0.990965
-4.650000	0.991568
-4.700000	0.99217
-4.750000	0.992622
-4.800000	0.993374
-4.850000	0.993977
-4.900000	0.994127
-4.950000	0.99473
-5.000000	0.995031
-5.050000	0.995181
-5.100000	0.995483
-5.150000	0.995784
-5.200000	0.996236
-5.300000	0.996386
-5.350000	0.996687
-5.400000	0.996988
-5.500000	0.99729
-5.600000	0.997591
-5.650000	0.997741
-5.700000	0.998193
-5.750000	0.998344
-5.800000	0.998494
-5.900000	0.998645
-5.950000	0.998946
-6.050000	0.999097
-6.100000	0.999247
-6.450000	0.999398
-6.500000	0.999548
-6.600000	0.999699
-7.450000	1
&
47.150000	7.49625e-06
43.050000	1.49925e-05
42.950000	3.74813e-05
42.550000	4.49775e-05
42.450000	5.24738e-05
41.300000	5.997e-05
40.250000	6.74663e-05
39.300000	7.49625e-05
38.200000	8.24588e-05
36.550000	8.9955e-05
36.250000	9.74513e-05
35.450000	0.000104948
35.200000	0.000112444
34.600000	0.00011994
33.950000	0.000127436
33.800000	0.000134933
33.750000	0.000142429
33.350000	0.000157421
33.200000	0.000164918
33.150000	0.00017991
32.700000	0.000187406
32.650000	0.000194903
32.550000	0.000202399
32.500000	0.000209895
32.250000	0.000224888
32.050000	0.000232384
32.000000	0.00023988
31.900000	0.000247376
31.850000	0.000254873
31.600000	0.000262369
31.500000	0.000269865
31.450000	0.000277361
31.400000	0.000284858
31.250000	0.00029985
31.200000	0.000307346
30.950000	0.000314843
30.900000	0.000322339
30.750000	0.000337331
30.350000	0.000352324
30.150000	0.00035982
29.750000	0.000367316
29.700000	0.000374813
29.500000	0.000389805
29.400000	0.000397301
29.300000	0.000404798
29.250000	0.00041979
29.200000	0.000427286
29.100000	0.000442279
28.900000	0.000449775
28.850000	0.000457271
28.700000	0.000472264
28.650000	0.00047976
28.550000	0.000487256
28.350000	0.000494753
28.150000	0.000502249
28.100000	0.000509745
27.900000	0.000517241
27.850000	0.000524738
27.800000	0.000532234
27.650000	0.00053973
27.550000	0.000554723
27.450000	0.000562219
27.350000	0.000569715
27.300000	0.000577211
27.200000	0.000584708
27.000000	0.000592204
26.900000	0.000607196
26.750000	0.000622189
26.700000	0.000629685
26.650000	0.000637181
26.600000	0.000644678
26.550000	0.00065967
26.400000	0.000667166
26.350000	0.000674663
26.200000	0.000682159
26.150000	0.000704648
26.100000	0.000712144
26.050000	0.000727136
25.800000	0.000742129
25.750000	0.000749625
25.700000	0.000757121
25.550000	0.000764618
25.450000	0.000772114
25.350000	0.00077961
25.300000	0.000787106
25.250000	0.000794603
25.200000	0.000802099
25.100000	0.000817091
25.050000	0.000832084
24.950000	0.000854573
24.900000	0.000869565
24.850000	0.000877061
24.700000	0.000884558
24.650000	0.00089955
24.600000	0.000907046
24.400000	0.000922039
24.350000	0.000929535
24.300000	0.000952024
24.250000	0.000974513
24.150000	0.000997001
24.100000	0.00101199
24.050000	0.00101949
24.000000	0.00103448
23.900000	0.00105697
23.850000	0.00107196
23.750000	0.00107946
23.700000	0.00108696
23.650000	0.00110195
23.600000	0.00112444
23.550000	0.00113193
23.500000	0.00114693
23.450000	0.00116942
23.400000	0.00117691
23.350000	0.00118441
23.250000	0.0012069
23.200000	0.00121439
23.150000	0.00122189
23.000000	0.00122939
22.950000	0.00123688
22.900000	0.00125187
22.850000	0.00125937
22.800000	0.00127436
22.750000	0.00131184
22.700000	0.00131934
22.650000	0.00134933
22.600000	0.00137181
22.550000	0.00138681
22.500000	0.0014018
22.450000	0.00141679
22.400000	0.00144678
22.350000	0.00146927
22.300000	0.00149925
22.250000	0.00152174
22.200000	0.00154423
22.150000	0.00157421
22.100000	0.00158921
22.050000	0.00162669
22.000000	0.00164918
21.950000	0.00168666
21.900000	0.00171664
21.850000	0.00176162
21.750000	0.0018066
21.700000	0.00182909
21.650000	0.00184408
21.600000	0.00185157
21.550000	0.00188156
21.500000	0.00189655
21.450000	0.00191154
21.400000	0.00193403
21.350000	0.00197151
21.300000	0.00197901
21.250000	0.0020015
21.200000	0.00203148
21.150000	0.00203898
21.100000	0.00204648
21.050000	0.00209145
21.000000	0.00211394
20.950000	0.00212144
20.900000	0.00214393
20.850000	0.0021964
20.800000	0.00221139
20.750000	0.00222639
20.700000	0.00225637
20.650000	0.00229385
20.600000	0.00230135
20.550000	0.00234633
20.500000	0.00237631
20.450000	0.0023913
20.400000	0.00242879
20.350000	0.00245877
20.300000	0.00248126
20.250000	0.00250375
20.200000	0.00252624
20.150000	0.00256372
20.100000	0.0026087
20.050000	0.00262369
20.000000	0.00264618
19.950000	0.00266867
19.900000	0.00270615
19.850000	0.00272114
19.800000	0.00273613
19.750000	0.00275862
19.700000	0.00278111
19.650000	0.00281859
19.600000	0.00283358
19.550000	0.00287856
19.500000	0.00288606
19.450000	0.00293103
19.400000	0.00294603
19.350000	0.00298351
19.300000	0.00302099
19.250000	0.00303598
19.200000	0.00305847
19.150000	0.00310345
19.100000	0.00313343
19.050000	0.00316342
19.000000	0.00322339
18.950000	0.00325337
18.900000	0.00326837
18.850000	0.00331334
18.800000	0.00335082
18.750000	0.00338081
18.700000	0.00338831
18.650000	0.00346327
18.600000	0.00353073
18.550000	0.00356072
18.500000	0.00361319
18.450000	0.00369565
18.400000	0.00375562
18.350000	0.00378561
18.300000	0.00383808
18.250000	0.00392054
18.200000	0.00395802
18.150000	0.00401049
18.100000	0.00404048
18.050000	0.00412294
18.000000	0.00415292
17.950000	0.0041979
17.900000	0.00423538
17.850000	0.00427286
17.800000	0.00432534
17.750000	0.0043928
17.700000	0.00443028
17.650000	0.00449025
17.600000	0.00453523
17.550000	0.00458771
17.500000	0.00463268
17.450000	0.00468516
17.400000	0.00476762
17.350000	0.00484258
17.300000	0.00489505
17.250000	0.00496252
17.200000	0.00501499
17.150000	0.00507496
17.100000	0.00515742
17.050000	0.00521739
17.000000	0.00522489
16.950000	0.00528486
16.900000	0.00534483
16.850000	0.00538231
16.800000	0.00546477
16.750000	0.00548726
16.700000	0.00554723
16.650000	0.00563718
16.600000	0.00572714
16.550000	0.0057946
16.500000	0.00589955
16.450000	0.00602699
16.400000	0.00609445
16.350000	0.00613943
16.300000	0.00622189
16.250000	0.00626687
16.200000	0.00631184
16.150000	0.0063943
16.100000	0.00643178
16.050000	0.00647676
16.000000	0.00656672
15.950000	0.00664918
15.900000	0.00673913
15.850000	0.00682909
15.800000	0.00689655
15.750000	0.006994
15.700000	0.00709895
15.650000	0.00721139
15.600000	0.00730135
15.550000	0.00738381
15.500000	0.00745877
15.450000	0.00754873
15.400000	0.00763868
15.350000	0.00776612
15.300000	0.00781109
15.250000	0.00787106
15.200000	0.00795352
15.150000	0.00804348
15.100000	0.00815592
15.050000	0.00825337
15.000000	0.00834333
14.950000	0.0084033
14.900000	0.00848576
14.850000	0.00856822
14.800000	0.00864318
14.750000	0.00877811
14.700000	0.00886807
14.650000	0.00894303
14.600000	0.00905547
14.550000	0.00915292
14.500000	0.00925037
14.450000	0.00938531
14.400000	0.00950525
14.350000	0.00968516
14.300000	0.0098051
14.250000	0.00992504
14.200000	0.0100675
14.150000	0.0101424
14.100000	0.0102399
14.050000	0.0103223
14.000000	0.0104573
13.950000	0.0105997
13.900000	0.0107046
13.850000	0.0108396
13.800000	0.0110195
13.750000	0.0111469
13.700000	0.0112819
13.650000	0.0114243
13.600000	0.0115592
13.550000	0.0118141
13.500000	0.0119715
13.450000	0.012084
13.400000	0.0122339
13.350000	0.0123913
13.300000	0.0124963
13.250000	0.0126462
13.200000	0.0128261
13.150000	0.0129535
13.100000	0.0131259
13.050000	0.0132609
13.000000	0.0134483
12.950000	0.0137331
12.900000	0.0138981
12.850000	0.0140255
12.800000	0.0141679
12.750000	0.0143703
12.700000	0.0145202
12.650000	0.0147076
12.600000	0.01491
12.550000	0.0151424
12.500000	0.0153073
12.450000	0.0155547
12.400000	0.0157871
12.350000	0.015982
12.300000	0.0162294
12.250000	0.0163793
12.200000	0.0165967
12.150000	0.0168366
12.100000	0.017009
12.050000	0.0172114
12.000000	0.0174738
11.950000	0.0176762
11.900000	0.0179235
11.850000	0.0181334
11.800000	0.0184108
11.750000	0.0186357
11.700000	0.0188981
11.650000	0.0191379
11.600000	0.0193928
11.550000	0.0196252
11.500000	0.0199175
11.450000	0.0201724
11.400000	0.0203298
11.350000	0.0205847
11.300000	0.0208471
11.250000	0.0211319
11.200000	0.0214018
11.150000	0.0217391
11.100000	0.021994
11.050000	0.0222264
11.000000	0.0225187
10.950000	0.022916
10.900000	0.0232909
10.850000	0.0235082
10.800000	0.0238381
10.750000	0.0241004
10.700000	0.0244453
10.650000	0.0247526
10.600000	0.0250975
10.550000	0.0254498
10.500000	0.0258096
10.450000	0.026057
10.400000	0.0265217
10.350000	0.0268966
10.300000	0.0272789
10.250000	0.0276237
10.200000	0.028036
10.150000	0.0284633
10.100000	0.0287856
10.050000	0.0291754
10.000000	0.0295577
9.950000	0.0298876
9.900000	0.0302624
9.850000	0.0306822
9.800000	0.0311019
9.750000	0.0315367
9.700000	0.0320615
9.650000	0.0325037
9.600000	0.0329385
9.550000	0.0332834
9.500000	0.0337331
9.450000	0.0342054
9.400000	0.0346627
9.350000	0.0349925
9.300000	0.0353598
9.250000	0.0358321
9.200000	0.0362894
9.150000	0.0367316
9.100000	0.0373088
9.050000	0.0378261
9.000000	0.0383358
8.950000	0.0388081
8.900000	0.0393178
8.850000	0.0397676
8.800000	0.0403223
8.750000	0.0409145
8.700000	0.0415442
8.650000	0.0421664
8.600000	0.0426237
8.550000	0.0431484
8.500000	0.0437856
8.450000	0.0443328
8.400000	0.0449925
8.350000	0.0456222
8.300000	0.0462294
8.250000	0.0468141
8.200000	0.0475637
8.150000	0.0481259
8.100000	0.0487406
8.050000	0.0493928
8.000000	0.0501274
7.950000	0.0506222
7.900000	0.0513043
7.850000	0.052039
7.800000	0.0527136
7.750000	0.0534708
7.700000	0.0542129
7.650000	0.0549775
7.600000	0.0557721
7.550000	0.0564918
7.500000	0.0572264
7.450000	0.057976
7.400000	0.0588156
7.350000	0.0594453
7.300000	0.0601349
7.250000	0.0609145
7.200000	0.0617166
7.150000	0.0625487
7.100000	0.0633283
7.050000	0.0642354
7.000000	0.0650675
6.950000	0.0658771
6.900000	0.0668591
6.850000	0.0678561
6.800000	0.0687031
6.750000	0.0695802
6.700000	0.0706897
6.650000	0.0717391
6.600000	0.0727211
6.550000	0.0738381
6.500000	0.0747826
6.450000	0.0758321
6.400000	0.0767241
6.350000	0.0778336
6.300000	0.0788156
6.250000	0.0796852
6.200000	0.0806597
6.150000	0.0817391
6.100000	0.0827961
6.050000	0.084033
6.000000	0.0851499
5.950000	0.0864618
5.900000	0.0877061
5.850000	0.088988
5.800000	0.0901124
5.750000	0.0912294
5.700000	0.0926987
5.650000	0.0939205
5.600000	0.0952174
5.550000	0.0963868
5.500000	0.0976987
5.450000	0.099048
5.400000	0.10045
5.350000	0.101867
5.300000	0.103216
5.250000	0.104753
5.200000	0.106162
5.150000	0.107691
5.100000	0.109063
5.050000	0.110547
5.000000	0.112129
4.950000	0.113508
4.900000	0.114985
4.850000	0.116484
4.800000	0.117931
4.750000	0.119715
4.700000	0.121394
4.650000	0.123171
4.600000	0.124775
4.550000	0.126394
4.500000	0.128103
4.450000	0.129948
4.400000	0.131717
4.350000	0.133598
4.300000	0.135202
4.250000	0.136934
4.200000	0.138711
4.150000	0.140555
4.100000	0.142714
4.050000	0.144655
4.000000	0.146567
3.950000	0.148508
3.900000	0.150435
3.850000	0.152541
3.800000	0.15476
3.750000	0.156837
3.700000	0.159055
3.650000	0.161027
3.600000	0.163081
3.550000	0.165202
3.500000	0.167451
3.450000	0.169663
3.400000	0.171904
3.350000	0.174168
3.300000	0.176477
3.250000	0.178913
3.200000	0.181057
3.150000	0.183403
3.100000	0.18578
3.050000	0.188223
3.000000	0.190832
2.950000	0.193411
2.900000	0.196102
2.850000	0.198621
2.800000	0.201364
2.750000	0.203883
2.700000	0.206762
2.650000	0.20958
2.600000	0.212271
2.550000	0.21533
2.500000	0.218111
2.450000	0.220975
2.400000	0.223988
2.350000	0.226867
2.300000	0.230112
2.250000	0.233013
2.200000	0.236004
2.150000	0.238966
2.100000	0.242054
2.050000	0.245172
2.000000	0.248276
1.950000	0.251492
1.900000	0.254445
1.850000	0.257511
1.800000	0.26096
1.750000	0.264055
1.700000	0.267106
1.650000	0.270607
1.600000	0.27407
1.550000	0.277511
1.500000	0.281004
1.450000	0.28449
1.400000	0.288238
1.350000	0.291897
1.300000	0.29545
1.250000	0.299258
1.200000	0.303306
1.150000	0.307421
1.100000	0.311282
1.050000	0.31533
1.000000	0.31937
0.950000	0.323291
0.900000	0.327031
0.850000	0.331042
0.800000	0.33497
0.750000	0.338846
0.700000	0.342804
0.650000	0.347129
0.600000	0.351139
0.550000	0.355322
0.500000	0.359498
0.450000	0.364018
0.400000	0.368396
0.350000	0.372804
0.300000	0.377069
0.250000	0.381762
0.200000	0.386244
0.150000	0.390622
0.100000	0.394903
0.050000	0.399835
0.000000	0.404633
-0.050000	0.409483
-0.100000	0.414265
-0.150000	0.41937
-0.200000	0.424325
-0.250000	0.42901
-0.300000	0.434048
-0.350000	0.439325
-0.400000	0.444063
-0.450000	0.44928
-0.500000	0.45494
-0.550000	0.460562
-0.600000	0.466139
-0.650000	0.471612
-0.700000	0.477601
-0.750000	0.483591
-0.800000	0.48946
-0.850000	0.495427
-0.900000	0.501424
-0.950000	0.507624
-1.000000	0.514303
-1.050000	0.520675
-1.100000	0.527024
-1.150000	0.533328
-1.200000	0.53982
-1.250000	0.546589
-1.300000	0.552939
-1.350000	0.55952
-1.400000	0.565937
-1.450000	0.572984
-1.500000	0.580022
-1.550000	0.586739
-1.600000	0.593583
-1.650000	0.60039
-1.700000	0.607301
-1.750000	0.614655
-1.800000	0.621492
-1.850000	0.628913
-1.900000	0.635855
-1.950000	0.643081
-2.000000	0.650532
-2.050000	0.657616
-2.100000	0.66494
-2.150000	0.671814
-2.200000	0.678711
-2.250000	0.685607
-2.300000	0.692744
-2.350000	0.699723
-2.400000	0.706507
-2.450000	0.713538
-2.500000	0.720285
-2.550000	0.727069
-2.600000	0.733493
-2.650000	0.740195
-2.700000	0.746762
-2.750000	0.753186
-2.800000	0.759745
-2.850000	0.765907
-2.900000	0.772249
-2.950000	0.778141
-3.000000	0.784205
-3.050000	0.790097
-3.100000	0.795727
-3.150000	0.801282
-3.200000	0.806994
-3.250000	0.812571
-3.300000	0.817984
-3.350000	0.823201
-3.400000	0.828358
-3.450000	0.833246
-3.500000	0.838141
-3.550000	0.843141
-3.600000	0.847676
-3.650000	0.851934
-3.700000	0.856199
-3.750000	0.860517
-3.800000	0.864858
-3.850000	0.868883
-3.900000	0.872684
-3.950000	0.876199
-4.000000	0.880097
-4.050000	0.883561
-4.100000	0.887016
-4.150000	0.890705
-4.200000	0.894235
-4.250000	0.897511
-4.300000	0.900862
-4.350000	0.903973
-4.400000	0.906979
-4.450000	0.909813
-4.500000	0.912646
-4.550000	0.915427
-4.600000	0.918088
-4.650000	0.920915
-4.700000	0.923403
-4.750000	0.925885
-4.800000	0.928178
-4.850000	0.93072
-4.900000	0.933058
-4.950000	0.935255
-5.000000	0.937361
-5.050000	0.939513
-5.100000	0.941334
-5.150000	0.943103
-5.200000	0.945007
-5.250000	0.946732
-5.300000	0.948486
-5.350000	0.95021
-5.400000	0.952031
-5.450000	0.953591
-5.500000	0.955202
-5.550000	0.956912
-5.600000	0.958411
-5.650000	0.959843
-5.700000	0.961207
-5.750000	0.962669
-5.800000	0.963958
-5.850000	0.96527
-5.900000	0.966439
-5.950000	0.967849
-6.000000	0.969205
-6.050000	0.970487
-6.100000	0.971604
-6.150000	0.972729
-6.200000	0.973801
-6.250000	0.974835
-6.300000	0.975885
-6.350000	0.976844
-6.400000	0.977631
-6.450000	0.978448
-6.500000	0.979183
-6.550000	0.97994
-6.600000	0.980712
-6.650000	0.981424
-6.700000	0.982151
-6.750000	0.982789
-6.800000	0.983561
-6.850000	0.984288
-6.900000	0.984963
-6.950000	0.985547
-7.000000	0.986169
-7.050000	0.986634
-7.100000	0.987196
-7.150000	0.987721
-7.200000	0.988216
-7.250000	0.988696
-7.300000	0.989175
-7.350000	0.989595
-7.400000	0.99
-7.450000	0.99039
-7.500000	0.99081
-7.550000	0.991244
-7.600000	0.991537
-7.650000	0.991859
-7.700000	0.992166
-7.750000	0.992511
-7.800000	0.992886
-7.850000	0.993141
-7.900000	0.993418
-7.950000	0.993636
-8.000000	0.993853
-8.050000	0.994063
-8.100000	0.994303
-8.150000	0.994565
-8.200000	0.99482
-8.250000	0.995075
-8.300000	0.995352
-8.350000	0.99557
-8.400000	0.995765
-8.450000	0.995907
-8.500000	0.996049
-8.550000	0.996229
-8.600000	0.996364
-8.650000	0.996484
-8.700000	0.996649
-8.750000	0.996777
-8.800000	0.996964
-8.850000	0.997076
-8.900000	0.997151
-8.950000	0.997301
-9.000000	0.997421
-9.050000	0.997541
-9.100000	0.997601
-9.150000	0.997691
-9.200000	0.997804
-9.250000	0.997886
-9.300000	0.997954
-9.350000	0.998013
-9.400000	0.998141
-9.450000	0.998231
-9.500000	0.998298
-9.550000	0.998381
-9.600000	0.998463
-9.650000	0.998546
-9.700000	0.998651
-9.750000	0.998703
-9.800000	0.998741
-9.850000	0.998816
-9.900000	0.998898
-9.950000	1
&
104.750000	3.18891e-12
104.700000	3.23002e-12
104.650000	3.27165e-12
104.600000	3.31383e-12
104.550000	3.35654e-12
104.500000	3.39981e-12
104.450000	3.44363e-12
104.400000	3.48802e-12
104.350000	3.53298e-12
104.300000	3.57852e-12
104.250000	3.62465e-12
104.200000	3.67137e-12
104.150000	3.71869e-12
104.100000	3.76662e-12
104.050000	3.81517e-12
104.000000	3.86435e-12
103.950000	3.91415e-12
103.900000	3.9646e-12
103.850000	4.0157e-12
103.800000	4.06746e-12
103.750000	4.11988e-12
103.700000	4.17298e-12
103.650000	4.22676e-12
103.600000	4.28124e-12
103.550000	4.33641e-12
103.500000	4.3923e-12
103.450000	4.44891e-12
103.400000	4.50624e-12
103.350000	4.56432e-12
103.300000	4.62314e-12
103.250000	4.68272e-12
103.200000	4.74306e-12
103.150000	4.80419e-12
103.100000	4.8661e-12
103.050000	4.92881e-12
103.000000	4.99232e-12
102.950000	5.05665e-12
102.900000	5.12182e-12
102.850000	5.18782e-12
102.800000	5.25467e-12
102.750000	5.32238e-12
102.700000	5.39096e-12
102.650000	5.46043e-12
102.600000	5.53079e-12
102.550000	5.60205e-12
102.500000	5.67424e-12
102.450000	5.74735e-12
102.400000	5.82141e-12
102.350000	5.89641e-12
102.300000	5.97239e-12
102.250000	6.04934e-12
102.200000	6.12728e-12
102.150000	6.20623e-12
102.100000	6.28619e-12
102.050000	6.36718e-12
102.000000	6.44922e-12
101.950000	6.53231e-12
101.900000	6.61647e-12
101.850000	6.70171e-12
101.800000	6.78805e-12
101.750000	6.87551e-12
101.700000	6.96408e-12
101.650000	7.0538e-12
101.600000	7.14468e-12
101.550000	7.23672e-12
101.500000	7.32995e-12
101.450000	7.42438e-12
101.400000	7.52002e-12
101.350000	7.6169e-12
101.300000	7.71502e-12
101.250000	7.8144e-12
101.200000	7.91507e-12
101.150000	8.01703e-12
101.100000	8.1203e-12
101.050000	8.2249e-12
101.000000	8.33085e-12
100.950000	8.43816e-12
100.900000	8.54685e-12
100.850000	8.65694e-12
100.800000	8.76845e-12
100.750000	8.88139e-12
100.700000	8.99579e-12
100.650000	9.11166e-12
100.600000	9.22902e-12
100.550000	9.34789e-12
100.500000	9.46829e-12
100.450000	9.59024e-12
100.400000	9.71376e-12
100.350000	9.83887e-12
100.300000	9.96559e-12
100.250000	1.00939e-11
100.200000	1.02239e-11
100.150000	1.03556e-11
100.100000	1.0489e-11
100.050000	1.06241e-11
100.000000	1.07609e-11
99.950000	1.08995e-11
99.900000	1.10398e-11
99.850000	1.1182e-11
99.800000	1.1326e-11
99.750000	1.14719e-11
99.700000	1.16196e-11
99.650000	1.17692e-11
99.600000	1.19208e-11
99.550000	1.20743e-11
99.500000	1.22298e-11
99.450000	1.23873e-11
99.400000	1.25468e-11
99.350000	1.27083e-11
99.300000	1.2872e-11
99.250000	1.30377e-11
99.200000	1.32056e-11
99.150000	1.33756e-11
99.100000	1.35479e-11
99.050000	1.37223e-11
99.000000	1.3899e-11
98.950000	1.4078e-11
98.900000	1.42592e-11
98.850000	1.44428e-11
98.800000	1.46288e-11
98.750000	1.48171e-11
98.700000	1.50079e-11
98.650000	1.52011e-11
98.600000	1.53968e-11
98.550000	1.5595e-11
98.500000	1.57958e-11
98.450000	1.59992e-11
98.400000	1.62051e-11
98.350000	1.64138e-11
98.300000	1.66251e-11
98.250000	1.68391e-11
98.200000	1.70559e-11
98.150000	1.72754e-11
98.100000	1.74978e-11
98.050000	1.77231e-11
98.000000	1.79512e-11
97.950000	1.81823e-11
97.900000	1.84164e-11
97.850000	1.86534e-11
97.800000	1.88935e-11
97.750000	1.91367e-11
97.700000	1.93831e-11
97.650000	1.96326e-11
97.600000	1.98853e-11
97.550000	2.01412e-11
97.500000	2.04005e-11
97.450000	2.06631e-11
97.400000	2.0929e-11
97.350000	2.11984e-11
97.300000	2.14712e-11
97.250000	2.17476e-11
97.200000	2.20275e-11
97.150000	2.2311e-11
97.100000	2.25981e-11
97.050000	2.2889e-11
97.000000	2.31836e-11
96.950000	2.34819e-11
96.900000	2.37841e-11
96.850000	2.40902e-11
96.800000	2.44003e-11
96.750000	2.47143e-11
96.700000	2.50323e-11
96.650000	2.53545e-11
96.600000	2.56807e-11
96.550000	2.60112e-11
96.500000	2.63459e-11
96.450000	2.6685e-11
96.400000	2.70283e-11
96.350000	2.73761e-11
96.300000	2.77284e-11
96.250000	2.80852e-11
96.200000	2.84466e-11
96.150000	2.88126e-11
96.100000	2.91834e-11
96.050000	2.95589e-11
96.000000	2.99392e-11
95.950000	3.03244e-11
95.900000	3.07146e-11
95.850000	3.11098e-11
95.800000	3.15101e-11
95.750000	3.19155e-11
95.700000	3.23261e-11
95.650000	3.2742e-11
95.600000	3.31633e-11
95.550000	3.35899e-11
95.500000	3.40221e-11
95.450000	3.44598e-11
95.400000	3.49031e-11
95.350000	3.53521e-11
95.300000	3.58069e-11
95.250000	3.62676e-11
95.200000	3.67341e-11
95.150000	3.72067e-11
95.100000	3.76853e-11
95.050000	3.81701e-11
95.000000	3.86611e-11
94.950000	3.91584e-11
94.900000	3.96621e-11
94.850000	4.01723e-11
94.800000	4.06891e-11
94.750000	4.12124e-11
94.700000	4.17426e-11
94.650000	4.22795e-11
94.600000	4.28233e-11
94.550000	4.33741e-11
94.500000	4.3932e-11
94.450000	4.4497e-11
94.400000	4.50694e-11
94.350000	4.5649e-11
94.300000	4.62361e-11
94.250000	4.68308e-11
94.200000	4.74331e-11
94.150000	4.80432e-11
94.100000	4.8661e-11
94.050000	4.92868e-11
94.000000	4.99207e-11
93.950000	5.05627e-11
93.900000	5.1213e-11
93.850000	5.18716e-11
93.800000	5.25386e-11
93.750000	5.32143e-11
93.700000	5.38986e-11
93.650000	5.45917e-11
93.600000	5.52937e-11
93.550000	5.60047e-11
93.500000	5.67249e-11
93.450000	5.74543e-11
93.400000	5.81931e-11
93.350000	5.89413e-11
93.300000	5.96992e-11
93.250000	6.04668e-11
93.200000	6.12443e-11
93.150000	6.20318e-11
93.100000	6.28294e-11
93.050000	6.36372e-11
93.000000	6.44554e-11
92.950000	6.52841e-11
92.900000	6.61235e-11
92.850000	6.69736e-11
92.800000	6.78346e-11
92.750000	6.87068e-11
92.700000	6.95901e-11
92.650000	7.04847e-11
92.600000	7.13909e-11
92.550000	7.23087e-11
92.500000	7.32382e-11
92.450000	7.41797e-11
92.400000	7.51333e-11
92.350000	7.60992e-11
92.300000	7.70774e-11
92.250000	7.80682e-11
92.200000	7.90718e-11
92.150000	8.00882e-11
92.100000	8.11177e-11
92.050000	8.21603e-11
92.000000	8.32164e-11
91.950000	8.42861e-11
91.900000	8.53694e-11
91.850000	8.64667e-11
91.800000	8.75781e-11
91.750000	8.87037e-11
91.700000	8.98438e-11
91.650000	9.09986e-11
91.600000	9.21681e-11
91.550000	9.33527e-11
91.500000	9.45525e-11
91.450000	9.57676e-11
91.400000	9.69984e-11
91.350000	9.8245e-11
91.300000	9.95076e-11
91.250000	1.00786e-10
91.200000	1.02082e-10
91.150000	1.03393e-10
91.100000	1.04722e-10
91.050000	1.06068e-10
91.000000	1.07431e-10
90.950000	1.08811e-10
90.900000	1.1021e-10
90.850000	1.11626e-10
90.800000	1.1306e-10
90.750000	1.14513e-10
90.700000	1.15984e-10
90.650000	1.17475e-10
90.600000	1.18984e-10
90.550000	1.20513e-10
90.500000	1.22061e-10
90.450000	1.2363e-10
90.400000	1.25218e-10
90.350000	1.26827e-10
90.300000	1.28456e-10
90.250000	1.30107e-10
90.200000	1.31778e-10
90.150000	1.33471e-10
90.100000	1.35186e-10
90.050000	1.36923e-10
90.000000	1.38682e-10
89.950000	1.40463e-10
89.900000	1.42268e-10
89.850000	1.44095e-10
89.800000	1.45946e-10
89.750000	1.47821e-10
89.700000	1.4972e-10
89.650000	1.51643e-10
89.600000	1.53591e-10
89.550000	1.55564e-10
89.500000	1.57562e-10
89.450000	1.59586e-10
89.400000	1.61636e-10
89.350000	1.63712e-10
89.300000	1.65815e-10
89.250000	1.67944e-10
89.200000	1.70101e-10
89.150000	1.72286e-10
89.100000	1.74499e-10
89.050000	1.7674e-10
89.000000	1.7901e-10
88.950000	1.81309e-10
88.900000	1.83637e-10
88.850000	1.85996e-10
88.800000	1.88384e-10
88.750000	1.90803e-10
88.700000	1.93254e-10
88.650000	1.95735e-10
88.600000	1.98249e-10
88.550000	2.00795e-10
88.500000	2.03373e-10
88.450000	2.05985e-10
88.400000	2.0863e-10
88.350000	2.11308e-10
88.300000	2.14022e-10
88.250000	2.1677e-10
88.200000	2.19553e-10
88.150000	2.22372e-10
88.100000	2.25227e-10
88.050000	2.28119e-10
88.000000	2.31048e-10
87.950000	2.34014e-10
87.900000	2.37019e-10
87.850000	2.40062e-10
87.800000	2.43144e-10
87.750000	2.46265e-10
87.700000	2.49427e-10
87.650000	2.52629e-10
87.600000	2.55872e-10
87.550000	2.59157e-10
87.500000	2.62484e-10
87.450000	2.65853e-10
87.400000	2.69266e-10
87.350000	2.72722e-10
87.300000	2.76223e-10
87.250000	2.79769e-10
87.200000	2.8336e-10
87.150000	2.86997e-10
87.100000	2.90681e-10
87.050000	2.94412e-10
87.000000	2.98191e-10
86.950000	3.02018e-10
86.900000	3.05894e-10
86.850000	3.0982e-10
86.800000	3.13797e-10
86.750000	3.17824e-10
86.700000	3.21903e-10
86.650000	3.26034e-10
86.600000	3.30218e-10
86.550000	3.34456e-10
86.500000	3.38748e-10
86.450000	3.43095e-10
86.400000	3.47498e-10
86.350000	3.51958e-10
86.300000	3.56474e-10
86.250000	3.61048e-10
86.200000	3.65681e-10
86.150000	3.70374e-10
86.100000	3.75126e-10
86.050000	3.79939e-10
86.000000	3.84814e-10
85.950000	3.89752e-10
85.900000	3.94753e-10
85.850000	3.99818e-10
85.800000	4.04947e-10
85.750000	4.10143e-10
85.700000	4.15405e-10
85.650000	4.20734e-10
85.600000	4.26132e-10
85.550000	4.31599e-10
85.500000	4.37136e-10
85.450000	4.42744e-10
85.400000	4.48424e-10
85.350000	4.54176e-10
85.300000	4.60003e-10
85.250000	4.65904e-10
85.200000	4.7188e-10
85.150000	4.77933e-10
85.100000	4.84064e-10
85.050000	4.90273e-10
85.000000	4.96561e-10
84.950000	5.02931e-10
84.900000	5.09381e-10
84.850000	5.15915e-10
84.800000	5.22532e-10
84.750000	5.29234e-10
84.700000	5.36022e-10
84.650000	5.42896e-10
84.600000	5.49859e-10
84.550000	5.56911e-10
84.500000	5.64053e-10
84.450000	5.71287e-10
84.400000	5.78613e-10
84.350000	5.86033e-10
84.300000	5.93548e-10
84.250000	6.0116e-10
84.200000	6.08869e-10
84.150000	6.16676e-10
84.100000	6.24584e-10
84.050000	6.32593e-10
84.000000	6.40704e-10
83.950000	6.4892e-10
83.900000	6.5724e-10
83.850000	6.65667e-10
83.800000	6.74202e-10
83.750000	6.82846e-10
83.700000	6.91601e-10
83.650000	7.00468e-10
83.600000	7.09448e-10
83.550000	7.18544e-10
83.500000	7.27756e-10
83.450000	7.37086e-10
83.400000	7.46535e-10
83.350000	7.56105e-10
83.300000	7.65798e-10
83.250000	7.75615e-10
83.200000	7.85557e-10
83.150000	7.95627e-10
83.100000	8.05826e-10
83.050000	8.16155e-10
83.000000	8.26616e-10
82.950000	8.37212e-10
82.900000	8.47943e-10
82.850000	8.58811e-10
82.800000	8.69818e-10
82.750000	8.80967e-10
82.700000	8.92258e-10
82.650000	9.03693e-10
82.600000	9.15275e-10
82.550000	9.27005e-10
82.500000	9.38885e-10
82.450000	9.50917e-10
82.400000	9.63103e-10
82.350000	9.75446e-10
82.300000	9.87946e-10
82.250000	1.00061e-09
82.200000	1.01343e-09
82.150000	1.02641e-09
82.100000	1.03957e-09
82.050000	1.05289e-09
82.000000	1.06638e-09
81.950000	1.08004e-09
81.900000	1.09388e-09
81.850000	1.10789e-09
81.800000	1.12209e-09
81.750000	1.13647e-09
81.700000	1.15103e-09
81.650000	1.16577e-09
81.600000	1.18071e-09
81.550000	1.19583e-09
81.500000	1.21115e-09
81.450000	1.22667e-09
81.400000	1.24238e-09
81.350000	1.2583e-09
81.300000	1.27442e-09
81.250000	1.29074e-09
81.200000	1.30727e-09
81.150000	1.32402e-09
81.100000	1.34098e-09
81.050000	1.35816e-09
81.000000	1.37555e-09
80.950000	1.39317e-09
80.900000	1.41101e-09
80.850000	1.42909e-09
80.800000	1.44739e-09
80.750000	1.46592e-09
80.700000	1.4847e-09
80.650000	1.50371e-09
80.600000	1.52297e-09
80.550000	1.54247e-09
80.500000	1.56223e-09
80.450000	1.58223e-09
80.400000	1.60249e-09
80.350000	1.62301e-09
80.300000	1.6438e-09
80.250000	1.66484e-09
80.200000	1.68616e-09
80.150000	1.70775e-09
80.100000	1.72962e-09
80.050000	1.75176e-09
80.000000	1.77419e-09
79.950000	1.79691e-09
79.900000	1.81991e-09
79.850000	1.84321e-09
79.800000	1.86681e-09
79.750000	1.89071e-09
79.700000	1.91491e-09
79.650000	1.93943e-09
79.600000	1.96425e-09
79.550000	1.9894e-09
79.500000	2.01486e-09
79.450000	2.04066e-09
79.400000	2.06678e-09
79.350000	2.09323e-09
79.300000	2.12002e-09
79.250000	2.14716e-09
79.200000	2.17464e-09
79.150000	2.20247e-09
79.100000	2.23066e-09
79.050000	2.25921e-09
79.000000	2.28813e-09
78.950000	2.31741e-09
78.900000	2.34707e-09
78.850000	2.3771e-09
78.800000	2.40752e-09
78.750000	2.43833e-09
78.700000	2.46953e-09
78.650000	2.50113e-09
78.600000	2.53314e-09
78.550000	2.56555e-09
78.500000	2.59838e-09
78.450000	2.63163e-09
78.400000	2.6653e-09
78.350000	2.6994e-09
78.300000	2.73394e-09
78.250000	2.76892e-09
78.200000	2.80434e-09
78.150000	2.84022e-09
78.100000	2.87655e-09
78.050000	2.91335e-09
78.000000	2.95062e-09
77.950000	2.98837e-09
77.900000	3.0266e-09
77.850000	3.06531e-09
77.800000	3.10452e-09
77.750000	3.14424e-09
77.700000	3.18445e-09
77.650000	3.22519e-09
77.600000	3.26644e-09
77.550000	3.30822e-09
77.500000	3.35053e-09
77.450000	3.39338e-09
77.400000	3.43678e-09
77.350000	3.48073e-09
77.300000	3.52525e-09
77.250000	3.57033e-09
77.200000	3.61599e-09
77.150000	3.66223e-09
77.100000	3.70906e-09
77.050000	3.75649e-09
77.000000	3.80453e-09
76.950000	3.85318e-09
76.900000	3.90244e-09
76.850000	3.95234e-09
76.800000	4.00288e-09
76.750000	4.05406e-09
76.700000	4.10589e-09
76.650000	4.15838e-09
76.600000	4.21155e-09
76.550000	4.26539e-09
76.500000	4.31992e-09
76.450000	4.37515e-09
76.400000	4.43108e-09
76.350000	4.48772e-09
76.300000	4.54509e-09
76.250000	4.60319e-09
76.200000	4.66203e-09
76.150000	4.72162e-09
76.100000	4.78197e-09
76.050000	4.84309e-09
76.000000	4.90499e-09
75.950000	4.96768e-09
75.900000	5.03117e-09
75.850000	5.09547e-09
75.800000	5.16059e-09
75.750000	5.22655e-09
75.700000	5.29334e-09
75.650000	5.36098e-09
75.600000	5.42949e-09
75.550000	5.49887e-09
75.500000	5.56914e-09
75.450000	5.6403e-09
75.400000	5.71237e-09
75.350000	5.78536e-09
75.300000	5.85928e-09
75.250000	5.93414e-09
75.200000	6.00996e-09
75.150000	6.08675e-09
75.100000	6.16451e-09
75.050000	6.24326e-09
75.000000	6.32302e-09
74.950000	6.4038e-09
74.900000	6.48561e-09
74.850000	6.56846e-09
74.800000	6.65236e-09
74.750000	6.73734e-09
74.700000	6.82339e-09
74.650000	6.91055e-09
74.600000	6.99882e-09
74.550000	7.08821e-09
74.500000	7.17874e-09
74.450000	7.27043e-09
74.400000	7.36328e-09
74.350000	7.45732e-09
74.300000	7.55255e-09
74.250000	7.649e-09
74.200000	7.74668e-09
74.150000	7.84561e-09
74.100000	7.94579e-09
74.050000	8.04726e-09
74.000000	8.15001e-09
73.950000	8.25408e-09
73.900000	8.35947e-09
73.850000	8.4662e-09
73.800000	8.57429e-09
73.750000	8.68376e-09
73.700000	8.79463e-09
73.650000	8.90691e-09
73.600000	9.02062e-09
73.550000	9.13577e-09
73.500000	9.2524e-09
73.450000	9.37051e-09
73.400000	9.49012e-09
73.350000	9.61126e-09
73.300000	9.73394e-09
73.250000	9.85819e-09
73.200000	9.98401e-09
73.150000	1.01114e-08
73.100000	1.02405e-08
73.050000	1.03712e-08
73.000000	1.05036e-08
72.950000	1.06376e-08
72.900000	1.07734e-08
72.850000	1.09108e-08
72.800000	1.10501e-08
72.750000	1.11911e-08
72.700000	1.13339e-08
72.650000	1.14785e-08
72.600000	1.1625e-08
72.550000	1.17733e-08
72.500000	1.19235e-08
72.450000	1.20756e-08
72.400000	1.22297e-08
72.350000	1.23857e-08
72.300000	1.25437e-08
72.250000	1.27038e-08
72.200000	1.28658e-08
72.150000	1.30299e-08
72.100000	1.31962e-08
72.050000	1.33645e-08
72.000000	1.3535e-08
71.950000	1.37076e-08
71.900000	1.38824e-08
71.850000	1.40595e-08
71.800000	1.42388e-08
71.750000	1.44204e-08
71.700000	1.46043e-08
71.650000	1.47906e-08
71.600000	1.49792e-08
71.550000	1.51702e-08
71.500000	1.53637e-08
71.450000	1.55596e-08
71.400000	1.5758e-08
71.350000	1.59589e-08
71.300000	1.61624e-08
71.250000	1.63685e-08
71.200000	1.65772e-08
71.150000	1.67885e-08
71.100000	1.70025e-08
71.050000	1.72193e-08
71.000000	1.74388e-08
70.950000	1.76611e-08
70.900000	1.78863e-08
70.850000	1.81143e-08
70.800000	1.83452e-08
70.750000	1.8579e-08
70.700000	1.88158e-08
70.650000	1.90556e-08
70.600000	1.92985e-08
70.550000	1.95445e-08
70.500000	1.97936e-08
70.450000	2.00458e-08
70.400000	2.03013e-08
70.350000	2.056e-08
70.300000	2.0822e-08
70.250000	2.10873e-08
70.200000	2.1356e-08
70.150000	2.16281e-08
70.100000	2.19037e-08
70.050000	2.21828e-08
70.000000	2.24654e-08
69.950000	2.27517e-08
69.900000	2.30415e-08
69.850000	2.33351e-08
69.800000	2.36323e-08
69.750000	2.39334e-08
69.700000	2.42383e-08
69.650000	2.4547e-08
69.600000	2.48597e-08
69.550000	2.51763e-08
69.500000	2.5497e-08
69.450000	2.58218e-08
69.400000	2.61506e-08
69.350000	2.64837e-08
69.300000	2.6821e-08
69.250000	2.71625e-08
69.200000	2.75084e-08
69.150000	2.78587e-08
69.100000	2.82135e-08
69.050000	2.85727e-08
69.000000	2.89366e-08
68.950000	2.9305e-08
68.900000	2.96781e-08
68.850000	3.0056e-08
68.800000	3.04386e-08
68.750000	3.08262e-08
68.700000	3.12186e-08
68.650000	3.1616e-08
68.600000	3.20185e-08
68.550000	3.24261e-08
68.500000	3.28388e-08
68.450000	3.32568e-08
68.400000	3.36801e-08
68.350000	3.41088e-08
68.300000	3.45429e-08
68.250000	3.49825e-08
68.200000	3.54278e-08
68.150000	3.58786e-08
68.100000	3.63352e-08
68.050000	3.67976e-08
68.000000	3.72658e-08
67.950000	3.774e-08
67.900000	3.82202e-08
67.850000	3.87065e-08
67.800000	3.9199e-08
67.750000	3.96977e-08
67.700000	4.02028e-08
67.650000	4.07142e-08
67.600000	4.12322e-08
67.550000	4.17567e-08
67.500000	4.22879e-08
67.450000	4.28258e-08
67.400000	4.33705e-08
67.350000	4.39222e-08
67.300000	4.44808e-08
67.250000	4.50466e-08
67.200000	4.56195e-08
67.150000	4.61996e-08
67.100000	4.67872e-08
67.050000	4.73822e-08
67.000000	4.79847e-08
66.950000	4.85949e-08
66.900000	4.92128e-08
66.850000	4.98385e-08
66.800000	5.04722e-08
66.750000	5.11139e-08
66.700000	5.17637e-08
66.650000	5.24218e-08
66.600000	5.30883e-08
66.550000	5.37632e-08
66.500000	5.44466e-08
66.450000	5.51387e-08
66.400000	5.58396e-08
66.350000	5.65493e-08
66.300000	5.72681e-08
66.250000	5.79959e-08
66.200000	5.8733e-08
66.150000	5.94794e-08
66.100000	6.02353e-08
66.050000	6.10008e-08
66.000000	6.17759e-08
65.950000	6.25609e-08
65.900000	6.33559e-08
65.850000	6.41609e-08
65.800000	6.49761e-08
65.750000	6.58016e-08
65.700000	6.66376e-08
65.650000	6.74842e-08
65.600000	6.83415e-08
65.550000	6.92096e-08
65.500000	7.00888e-08
65.450000	7.09791e-08
65.400000	7.18806e-08
65.350000	7.27936e-08
65.300000	7.37182e-08
65.250000	7.46544e-08
65.200000	7.56025e-08
65.150000	7.65626e-08
65.100000	7.75349e-08
65.050000	7.85195e-08
65.000000	7.95165e-08
64.950000	8.05262e-08
64.900000	8.15486e-08
64.850000	8.2584e-08
64.800000	8.36325e-08
64.750000	8.46943e-08
64.700000	8.57695e-08
64.650000	8.68583e-08
64.600000	8.79609e-08
64.550000	8.90774e-08
64.500000	9.02081e-08
64.450000	9.13531e-08
64.400000	9.25125e-08
64.350000	9.36867e-08
64.300000	9.48757e-08
64.250000	9.60797e-08
64.200000	9.7299e-08
64.150000	9.85337e-08
64.100000	9.9784e-08
64.050000	1.0105e-07
64.000000	1.02332e-07
63.950000	1.03631e-07
63.900000	1.04945e-07
63.850000	1.06277e-07
63.800000	1.07625e-07
63.750000	1.0899e-07
63.700000	1.10373e-07
63.650000	1.11773e-07
63.600000	1.13191e-07
63.550000	1.14626e-07
63.500000	1.1608e-07
63.450000	1.17552e-07
63.400000	1.19043e-07
63.350000	1.20553e-07
63.300000	1.22081e-07
63.250000	1.23629e-07
63.200000	1.25197e-07
63.150000	1.26784e-07
63.100000	1.28392e-07
63.050000	1.3002e-07
63.000000	1.31668e-07
62.950000	1.33337e-07
62.900000	1.35027e-07
62.850000	1.36739e-07
62.800000	1.38472e-07
62.750000	1.40227e-07
62.700000	1.42005e-07
62.650000	1.43805e-07
62.600000	1.45627e-07
62.550000	1.47473e-07
62.500000	1.49341e-07
62.450000	1.51234e-07
62.400000	1.5315e-07
62.350000	1.55091e-07
62.300000	1.57056e-07
62.250000	1.59045e-07
62.200000	1.6106e-07
62.150000	1.63101e-07
62.100000	1.65167e-07
62.050000	1.67259e-07
62.000000	1.69378e-07
61.950000	1.71523e-07
61.900000	1.73696e-07
61.850000	1.75895e-07
61.800000	1.78123e-07
61.750000	1.80379e-07
61.700000	1.82663e-07
61.650000	1.84976e-07
61.600000	1.87318e-07
61.550000	1.8969e-07
61.500000	1.92092e-07
61.450000	1.94524e-07
61.400000	1.96986e-07
61.350000	1.9948e-07
61.300000	2.02005e-07
61.250000	2.04562e-07
61.200000	2.07151e-07
61.150000	2.09773e-07
61.100000	2.12428e-07
61.050000	2.15117e-07
61.000000	2.17839e-07
60.950000	2.20596e-07
60.900000	2.23387e-07
60.850000	2.26214e-07
60.800000	2.29076e-07
60.750000	2.31974e-07
60.700000	2.34909e-07
60.650000	2.37881e-07
60.600000	2.4089e-07
60.550000	2.43938e-07
60.500000	2.47023e-07
60.450000	2.50148e-07
60.400000	2.53311e-07
60.350000	2.56515e-07
60.300000	2.59759e-07
60.250000	2.63044e-07
60.200000	2.66371e-07
60.150000	2.69739e-07
60.100000	2.73149e-07
60.050000	2.76603e-07
60.000000	2.801e-07
59.950000	2.83641e-07
59.900000	2.87227e-07
59.850000	2.90858e-07
59.800000	2.94534e-07
59.750000	2.98257e-07
59.700000	3.02027e-07
59.650000	3.05844e-07
59.600000	3.09709e-07
59.550000	3.13623e-07
59.500000	3.17586e-07
59.450000	3.21599e-07
59.400000	3.25663e-07
59.350000	3.29777e-07
59.300000	3.33944e-07
59.250000	3.38162e-07
59.200000	3.42434e-07
59.150000	3.4676e-07
59.100000	3.5114e-07
59.050000	3.55575e-07
59.000000	3.60066e-07
58.950000	3.64613e-07
58.900000	3.69218e-07
58.850000	3.73881e-07
58.800000	3.78602e-07
58.750000	3.83382e-07
58.700000	3.88223e-07
58.650000	3.93124e-07
58.600000	3.98087e-07
58.550000	4.03113e-07
58.500000	4.08201e-07
58.450000	4.13354e-07
58.400000	4.18571e-07
58.350000	4.23854e-07
58.300000	4.29203e-07
58.250000	4.3462e-07
58.200000	4.40104e-07
58.150000	4.45657e-07
58.100000	4.51281e-07
58.050000	4.56974e-07
58.000000	4.6274e-07
57.950000	4.68577e-07
57.900000	4.74488e-07
57.850000	4.80474e-07
57.800000	4.86534e-07
57.750000	4.92671e-07
57.700000	4.98884e-07
57.650000	5.05176e-07
57.600000	5.11546e-07
57.550000	5.17997e-07
57.500000	5.24528e-07
57.450000	5.31142e-07
57.400000	5.37838e-07
57.350000	5.44619e-07
57.300000	5.51484e-07
57.250000	5.58436e-07
57.200000	5.65475e-07
57.150000	5.72602e-07
57.100000	5.79819e-07
57.050000	5.87126e-07
57.000000	5.94524e-07
56.950000	6.02016e-07
56.900000	6.09601e-07
56.850000	6.17282e-07
56.800000	6.25059e-07
56.750000	6.32933e-07
56.700000	6.40907e-07
56.650000	6.4898e-07
56.600000	6.57154e-07
56.550000	6.65431e-07
56.500000	6.73811e-07
56.450000	6.82297e-07
56.400000	6.90888e-07
56.350000	6.99588e-07
56.300000	7.08396e-07
56.250000	7.17315e-07
56.200000	7.26346e-07
56.150000	7.35489e-07
56.100000	7.44747e-07
56.050000	7.54122e-07
56.000000	7.63613e-07
55.950000	7.73223e-07
55.900000	7.82954e-07
55.850000	7.92807e-07
55.800000	8.02782e-07
55.750000	8.12883e-07
55.700000	8.2311e-07
55.650000	8.33465e-07
55.600000	8.4395e-07
55.550000	8.54566e-07
55.500000	8.65315e-07
55.450000	8.76198e-07
55.400000	8.87217e-07
55.350000	8.98374e-07
55.300000	9.09671e-07
55.250000	9.21109e-07
55.200000	9.3269e-07
55.150000	9.44416e-07
55.100000	9.56289e-07
55.050000	9.6831e-07
55.000000	9.80481e-07
54.950000	9.92804e-07
54.900000	1.00528e-06
54.850000	1.01792e-06
54.800000	1.03071e-06
54.750000	1.04366e-06
54.700000	1.05677e-06
54.650000	1.07005e-06
54.600000	1.08349e-06
54.550000	1.0971e-06
54.500000	1.11088e-06
54.450000	1.12483e-06
54.400000	1.13896e-06
54.350000	1.15326e-06
54.300000	1.16775e-06
54.250000	1.18241e-06
54.200000	1.19725e-06
54.150000	1.21229e-06
54.100000	1.2275e-06
54.050000	1.24291e-06
54.000000	1.25851e-06
53.950000	1.27431e-06
53.900000	1.2903e-06
53.850000	1.30649e-06
53.800000	1.32289e-06
53.750000	1.33949e-06
53.700000	1.35629e-06
53.650000	1.37331e-06
53.600000	1.39054e-06
53.550000	1.40798e-06
53.500000	1.42564e-06
53.450000	1.44352e-06
53.400000	1.46162e-06
53.350000	1.47995e-06
53.300000	1.4985e-06
53.250000	1.51729e-06
53.200000	1.53631e-06
53.150000	1.55557e-06
53.100000	1.57507e-06
53.050000	1.59481e-06
53.000000	1.6148e-06
52.950000	1.63504e-06
52.900000	1.65553e-06
52.850000	1.67627e-06
52.800000	1.69727e-06
52.750000	1.71854e-06
52.700000	1.74006e-06
52.650000	1.76186e-06
52.600000	1.78393e-06
52.550000	1.80627e-06
52.500000	1.82889e-06
52.450000	1.85179e-06
52.400000	1.87498e-06
52.350000	1.89845e-06
52.300000	1.92222e-06
52.250000	1.94628e-06
52.200000	1.97064e-06
52.150000	1.9953e-06
52.100000	2.02027e-06
52.050000	2.04556e-06
52.000000	2.07115e-06
51.950000	2.09706e-06
51.900000	2.1233e-06
51.850000	2.14986e-06
51.800000	2.17675e-06
51.750000	2.20398e-06
51.700000	2.23154e-06
51.650000	2.25945e-06
51.600000	2.2877e-06
51.550000	2.3163e-06
51.500000	2.34526e-06
51.450000	2.37458e-06
51.400000	2.40426e-06
51.350000	2.43431e-06
51.300000	2.46473e-06
51.250000	2.49553e-06
51.200000	2.52671e-06
51.150000	2.55828e-06
51.100000	2.59024e-06
51.050000	2.6226e-06
51.000000	2.65535e-06
50.950000	2.68852e-06
50.900000	2.72209e-06
50.850000	2.75608e-06
50.800000	2.7905e-06
50.750000	2.82534e-06
50.700000	2.86061e-06
50.650000	2.89631e-06
50.600000	2.93246e-06
50.550000	2.96906e-06
50.500000	3.00611e-06
50.450000	3.04362e-06
50.400000	3.0816e-06
50.350000	3.12004e-06
50.300000	3.15896e-06
50.250000	3.19836e-06
50.200000	3.23825e-06
50.150000	3.27864e-06
50.100000	3.31952e-06
50.050000	3.36091e-06
50.000000	3.40281e-06
49.950000	3.44522e-06
49.900000	3.48817e-06
49.850000	3.53164e-06
49.800000	3.57565e-06
49.750000	3.62021e-06
49.700000	3.66531e-06
49.650000	3.71098e-06
49.600000	3.7572e-06
49.550000	3.804e-06
49.500000	3.85138e-06
49.450000	3.89934e-06
49.400000	3.94789e-06
49.350000	3.99705e-06
49.300000	4.04681e-06
49.250000	4.09718e-06
49.200000	4.14818e-06
49.150000	4.1998e-06
49.100000	4.25206e-06
49.050000	4.30497e-06
49.000000	4.35853e-06
48.950000	4.41275e-06
48.900000	4.46764e-06
48.850000	4.5232e-06
48.800000	4.57945e-06
48.750000	4.6364e-06
48.700000	4.69404e-06
48.650000	4.7524e-06
48.600000	4.81147e-06
48.550000	4.87127e-06
48.500000	4.93181e-06
48.450000	4.99309e-06
48.400000	5.05513e-06
48.350000	5.11793e-06
48.300000	5.18151e-06
48.250000	5.24586e-06
48.200000	5.31101e-06
48.150000	5.37696e-06
48.100000	5.44373e-06
48.050000	5.51131e-06
48.000000	5.57972e-06
47.950000	5.64898e-06
47.900000	5.71908e-06
47.850000	5.79005e-06
47.800000	5.86189e-06
47.750000	5.93461e-06
47.700000	6.00823e-06
47.650000	6.08275e-06
47.600000	6.15818e-06
47.550000	6.23454e-06
47.500000	6.31184e-06
47.450000	6.39009e-06
47.400000	6.4693e-06
47.350000	6.54948e-06
47.300000	6.63064e-06
47.250000	6.7128e-06
47.200000	6.79596e-06
47.150000	6.88015e-06
47.100000	6.96537e-06
47.050000	7.05163e-06
47.000000	7.13895e-06
46.950000	7.22734e-06
46.900000	7.31681e-06
46.850000	7.40738e-06
46.800000	7.49906e-06
46.750000	7.59186e-06
46.700000	7.68579e-06
46.650000	7.78088e-06
46.600000	7.87712e-06
46.550000	7.97455e-06
46.500000	8.07317e-06
46.450000	8.17299e-06
46.400000	8.27404e-06
46.350000	8.37632e-06
46.300000	8.47985e-06
46.250000	8.58464e-06
46.200000	8.69072e-06
46.150000	8.79809e-06
46.100000	8.90677e-06
46.050000	9.01678e-06
46.000000	9.12813e-06
45.950000	9.24084e-06
45.900000	9.35493e-06
45.850000	9.47041e-06
45.800000	9.5873e-06
45.750000	9.70561e-06
45.700000	9.82536e-06
45.650000	9.94658e-06
45.600000	1.00693e-05
45.550000	1.01935e-05
45.500000	1.03192e-05
45.450000	1.04464e-05
45.400000	1.05752e-05
45.350000	1.07055e-05
45.300000	1.08375e-05
45.250000	1.0971e-05
45.200000	1.11062e-05
45.150000	1.1243e-05
45.100000	1.13815e-05
45.050000	1.15216e-05
45.000000	1.16635e-05
44.950000	1.18071e-05
44.900000	1.19524e-05
44.850000	1.20995e-05
44.800000	1.22484e-05
44.750000	1.23991e-05
44.700000	1.25516e-05
44.650000	1.2706e-05
44.600000	1.28622e-05
44.550000	1.30203e-05
44.500000	1.31804e-05
44.450000	1.33424e-05
44.400000	1.35064e-05
44.350000	1.36723e-05
44.300000	1.38403e-05
44.250000	1.40103e-05
44.200000	1.41823e-05
44.150000	1.43565e-05
44.100000	1.45327e-05
44.050000	1.47111e-05
44.000000	1.48916e-05
43.950000	1.50743e-05
43.900000	1.52593e-05
43.850000	1.54464e-05
43.800000	1.56358e-05
43.750000	1.58276e-05
43.700000	1.60216e-05
43.650000	1.6218e-05
43.600000	1.64167e-05
43.550000	1.66178e-05
43.500000	1.68214e-05
43.450000	1.70274e-05
43.400000	1.72359e-05
43.350000	1.7447e-05
43.300000	1.76605e-05
43.250000	1.78767e-05
43.200000	1.80954e-05
43.150000	1.83168e-05
43.100000	1.85408e-05
43.050000	1.87676e-05
43.000000	1.8997e-05
42.950000	1.92293e-05
42.900000	1.94643e-05
42.850000	1.97021e-05
42.800000	1.99428e-05
42.750000	2.01864e-05
42.700000	2.04329e-05
42.650000	2.06824e-05
42.600000	2.09349e-05
42.550000	2.11904e-05
42.500000	2.1449e-05
42.450000	2.17106e-05
42.400000	2.19755e-05
42.350000	2.22434e-05
42.300000	2.25146e-05
42.250000	2.27891e-05
42.200000	2.30668e-05
42.150000	2.33478e-05
42.100000	2.36322e-05
42.050000	2.39201e-05
42.000000	2.42113e-05
41.950000	2.4506e-05
41.900000	2.48043e-05
41.850000	2.51061e-05
41.800000	2.54115e-05
41.750000	2.57206e-05
41.700000	2.60334e-05
41.650000	2.63498e-05
41.600000	2.66701e-05
41.550000	2.69942e-05
41.500000	2.73221e-05
41.450000	2.76539e-05
41.400000	2.79897e-05
41.350000	2.83295e-05
41.300000	2.86734e-05
41.250000	2.90213e-05
41.200000	2.93733e-05
41.150000	2.97296e-05
41.100000	3.009e-05
41.050000	3.04548e-05
41.000000	3.08239e-05
40.950000	3.11973e-05
40.900000	3.15752e-05
40.850000	3.19576e-05
40.800000	3.23445e-05
40.750000	3.2736e-05
40.700000	3.31321e-05
40.650000	3.35329e-05
40.600000	3.39384e-05
40.550000	3.43488e-05
40.500000	3.4764e-05
40.450000	3.51841e-05
40.400000	3.56091e-05
40.350000	3.60392e-05
40.300000	3.64743e-05
40.250000	3.69146e-05
40.200000	3.73601e-05
40.150000	3.78108e-05
40.100000	3.82669e-05
40.050000	3.87283e-05
40.000000	3.91951e-05
39.950000	3.96674e-05
39.900000	4.01453e-05
39.850000	4.06288e-05
39.800000	4.11179e-05
39.750000	4.16128e-05
39.700000	4.21135e-05
39.650000	4.26201e-05
39.600000	4.31327e-05
39.550000	4.36512e-05
39.500000	4.41758e-05
39.450000	4.47065e-05
39.400000	4.52435e-05
39.350000	4.57867e-05
39.300000	4.63363e-05
39.250000	4.68923e-05
39.200000	4.74547e-05
39.150000	4.80238e-05
39.100000	4.85995e-05
39.050000	4.91819e-05
39.000000	4.9771e-05
38.950000	5.03671e-05
38.900000	5.097e-05
38.850000	5.158e-05
38.800000	5.2197e-05
38.750000	5.28213e-05
38.700000	5.34527e-05
38.650000	5.40915e-05
38.600000	5.47377e-05
38.550000	5.53914e-05
38.500000	5.60527e-05
38.450000	5.67216e-05
38.400000	5.73982e-05
38.350000	5.80827e-05
38.300000	5.8775e-05
38.250000	5.94754e-05
38.200000	6.01838e-05
38.150000	6.09004e-05
38.100000	6.16253e-05
38.050000	6.23584e-05
38.000000	6.31001e-05
37.950000	6.38502e-05
37.900000	6.4609e-05
37.850000	6.53764e-05
37.800000	6.61527e-05
37.750000	6.69379e-05
37.700000	6.77321e-05
37.650000	6.85353e-05
37.600000	6.93477e-05
37.550000	7.01695e-05
37.500000	7.10006e-05
37.450000	7.18412e-05
37.400000	7.26913e-05
37.350000	7.35512e-05
37.300000	7.44208e-05
37.250000	7.53004e-05
37.200000	7.61899e-05
37.150000	7.70895e-05
37.100000	7.79993e-05
37.050000	7.89195e-05
37.000000	7.985e-05
36.950000	8.07911e-05
36.900000	8.17429e-05
36.850000	8.27054e-05
36.800000	8.36787e-05
36.750000	8.4663e-05
36.700000	8.56584e-05
36.650000	8.6665e-05
36.600000	8.76829e-05
36.550000	8.87123e-05
36.500000	8.97532e-05
36.450000	9.08058e-05
36.400000	9.18701e-05
36.350000	9.29464e-05
36.300000	9.40347e-05
36.250000	9.51351e-05
36.200000	9.62479e-05
36.150000	9.7373e-05
36.100000	9.85106e-05
36.050000	9.96609e-05
36.000000	0.000100824
35.950000	0.000102
35.900000	0.000103189
35.850000	0.000104391
35.800000	0.000105606
35.750000	0.000106835
35.700000	0.000108078
35.650000	0.000109334
35.600000	0.000110604
35.550000	0.000111887
35.500000	0.000113185
35.450000	0.000114497
35.400000	0.000115824
35.350000	0.000117165
35.300000	0.000118521
35.250000	0.000119891
35.200000	0.000121276
35.150000	0.000122677
35.100000	0.000124092
35.050000	0.000125523
35.000000	0.000126969
34.950000	0.000128431
34.900000	0.000129909
34.850000	0.000131403
34.800000	0.000132913
34.750000	0.000134438
34.700000	0.000135981
34.650000	0.00013754
34.600000	0.000139115
34.550000	0.000140707
34.500000	0.000142316
34.450000	0.000143943
34.400000	0.000145586
34.350000	0.000147247
34.300000	0.000148926
34.250000	0.000150622
34.200000	0.000152336
34.150000	0.000154068
34.100000	0.000155818
34.050000	0.000157586
34.000000	0.000159373
33.950000	0.000161179
33.900000	0.000163003
33.850000	0.000164846
33.800000	0.000166709
33.750000	0.00016859
33.700000	0.000170491
33.650000	0.000172411
33.600000	0.000174351
33.550000	0.000176311
33.500000	0.000178291
33.450000	0.000180291
33.400000	0.000182312
33.350000	0.000184352
33.300000	0.000186414
33.250000	0.000188496
33.200000	0.000190599
33.150000	0.000192722
33.100000	0.000194868
33.050000	0.000197034
33.000000	0.000199222
32.950000	0.000201431
32.900000	0.000203663
32.850000	0.000205916
32.800000	0.000208191
32.750000	0.000210488
32.700000	0.000212807
32.650000	0.000215149
32.600000	0.000217514
32.550000	0.000219901
32.500000	0.000222311
32.450000	0.000224744
32.400000	0.000227199
32.350000	0.000229678
32.300000	0.000232181
32.250000	0.000234706
32.200000	0.000237255
32.150000	0.000239828
32.100000	0.000242424
32.050000	0.000245044
32.000000	0.000247688
31.950000	0.000250356
31.900000	0.000253048
31.850000	0.000255763
31.800000	0.000258503
31.750000	0.000261268
31.700000	0.000264056
31.650000	0.000266869
31.600000	0.000269706
31.550000	0.000272567
31.500000	0.000275453
31.450000	0.000278363
31.400000	0.000281298
31.350000	0.000284257
31.300000	0.00028724
31.250000	0.000290248
31.200000	0.00029328
31.150000	0.000296336
31.100000	0.000299417
31.050000	0.000302521
31.000000	0.00030565
30.950000	0.000308803
30.900000	0.000311979
30.850000	0.00031518
30.800000	0.000318403
30.750000	0.000321651
30.700000	0.000324921
30.650000	0.000328214
30.600000	0.000331531
30.550000	0.000334869
30.500000	0.00033823
30.450000	0.000341613
30.400000	0.000345018
30.350000	0.000348444
30.300000	0.00035189
30.250000	0.000355357
30.200000	0.000358845
30.150000	0.000362351
30.100000	0.000365877
30.050000	0.000369421
30.000000	0.000372983
29.950000	0.000376562
29.900000	0.000380157
29.850000	0.000383768
29.800000	0.000387394
29.750000	0.000391034
29.700000	0.000394687
29.650000	0.000398352
29.600000	0.000402027
29.550000	0.000405712
29.500000	0.000409406
29.450000	0.000413106
29.400000	0.000416812
29.350000	0.000420521
29.300000	0.000424233
29.250000	0.000427944
29.200000	0.000431654
29.150000	0.000435359
29.100000	0.000439057
29.050000	0.000442746
29.000000	0.000446422
28.950000	0.000450083
28.900000	0.000453724
28.850000	0.000457341
28.800000	0.00046093
28.750000	0.000464486
28.700000	0.000468004
28.650000	0.000471476
28.600000	0.000474894
28.550000	0.000478252
28.500000	0.000481537
28.450000	0.000484737
28.400000	0.000487838
28.350000	0.00049082
28.300000	0.000493658
28.250000	0.000496315
28.200000	0.000498737
28.150000	0.000500823
&
```
