## Supplementary material for "All-at-once RNA folding with 3D motif prediction framed by evolutionary information": RF02346_ar35.cacofold.helixcov

```
# RMs = 3 L = 151

# RM_HELIX NESTED 3-23 29-49, nbp = 20 nbp_cov = 0
# pvals: 0.99819,0.836375,0.703094,0.747227,0.703094,0.836375,0.636221,0.452203,0.525383,0.538994,0.248578,0.761973,0.452203,0.227395,0.314138,0.0342433,0.452203,0.511231,0.0708573,0.217696
# aggregated NONE
NESTED  ::<<<<<<<<<<<<<<-<<<<<<_____>>>>>>>>>>>>>>>>>>>>:::::::::::::::::::::::::::::::::::::::::::::::::::::::::::::::::::::::::::::::::::::::::::::::::
        :::::::::::::::::::::::::::::::::::::::::::::::::::::::::::::::::::::::::::::::::::::::::::::::::::::::::::::::::::::::::::::::::::::::::::::::::

# RM_HELIX NESTED 55-76 86-107, nbp = 20 nbp_cov = 0
# pvals: 0.189224,0.703094,0.452203,0.452203,0.452203,0.452203,0.314138,0.952366,0.909875,0.118721,0.314138,0.452203,0.0995067,0.452203,0.452203,0.452203,0.452203,0.452203,0.452203,0.703094
# aggregated NONE
NESTED  :::::::::::::::::::::::::::::::::::::::::::::::::::<<<<<<<<<<<<<<<<<-<<<_________>>>>>>>>>>>-->>>>>>>>>::::::::::::::::::::::::::::::::::::::::::
        :::::::::::::::::::::::::::::::::::::::::::::::::::::::::::::::::::::::::::::::::::::::::::::::::::::::::::::::::::::::::::::::::::::::::::::::::

# RM_HELIX NESTED 108-126 133-151, nbp = 18 nbp_cov = 0
# pvals: 0.836375,0.452203,0.671317,0.525383,0.525383,0.452203,0.452203,0.452203,0.452203,0.452203,0.452203,0.314138,0.452203,0.452203,0.452203,0.863501,0.452203,0.452203
# aggregated NONE
NESTED  :::::::::::::::::::::::::::::::::::::::::::::::::::::::::::::::::::::::::::::::::::::::::::::::::::::::<<<<<<<<<<<<<<<<<<______>>>>>>>>>>>>>>>>>>
        :::::::::::::::::::::::::::::::::::::::::::::::::::::::::::::::::::::::::::::::::::::::::::::::::::::::::::::::::::::::::::::::::::::::::::::::::
```
