## Supplementary material for "All-at-once RNA folding with 3D motif prediction framed by evolutionary information": RF02346_ar35.cacofold.power

```
# Power analysis of CaCoFold structure
#
# Powertype = SINGLE SUBSTITUTIONS
# covary left_pos right_pos substitutions power
#----------------------------------------------------------------
3		49		15		0.47
4		48		7		0.20
5		47		8		0.24
6		46		7		0.20
7		45		6		0.16
8		44		6		0.16
9		43		3		0.02
10		42		0		0.00
11		41		1		0.00
12		40		2		0.00
13		39		5		0.11
14		38		7		0.20
15		37		1		0.00
16		36		4		0.07
18		35		2		0.00
19		34		3		0.02
20		33		4		0.07
21		32		7		0.20
22		30		9		0.28
23		29		6		0.16
55		107		6		0.16
56		106		2		0.00
57		105		4		0.07
58		104		0		0.00
59		103		1		0.00
60		102		1		0.00
61		101		4		0.07
62		100		5		0.11
63		99		12		0.39
64		96		11		0.35
66		95		4		0.07
67		94		0		0.00
68		93		3		0.02
69		92		3		0.02
70		91		2		0.00
71		90		1		0.00
72		89		0		0.00
74		88		0		0.00
75		87		0		0.00
76		86		2		0.00
108		151		4		0.07
109		150		3		0.02
110		149		8		0.24
111		148		7		0.20
112		147		3		0.02
114		146		2		0.00
115		144		2		0.00
116		143		1		0.00
117		142		0		0.00
118		141		0		0.00
119		140		0		0.00
120		139		3		0.02
121		138		0		0.00
122		137		0		0.00
123		136		1		0.00
124		135		6		0.16
125		134		0		0.00
126		133		0		0.00
#
# BPAIRS 58
# avg substitutions per BP 3.5
# BPAIRS expected to covary 4.5 +/- 1.9
# BPAIRS observed to covary 0
#
```
