## Supplementary material for "All-at-once RNA folding with 3D motif prediction framed by evolutionary information": RF02346_ar35.helixcov

```
# RMs = 6 L = 151

# RM_HELIX NESTED 16-20 36-40, nbp = 5 nbp_cov = 0
# pvals: 0.091705,0.121135,0.452203,0.452203,0.314138
# aggregated NONE
NESTED  :::::::::::::::<<<<<______________>>>>>::::::::::::::::::::::::::::::::::::::::::::::::::::::::::::::::::::::::::::::::::::::::::::::::::::::::::
        :::::::::::::::::::::::::::::::::::::::::::::::::::::::::::::::::::::::::::::::::::::::::::::::::::::::::::::::::::::::::::::::::::::::::::::::::

# RM_HELIX NESTED 3-9 43-50, nbp = 7 nbp_cov = 0
# pvals: 0.566537,0.552371,0.863501,0.846125,0.703094,0.836375,0.636221
# aggregated NONE
NESTED  ::<<<<<<<________________________________>>>->>>>::::::::::::::::::::::::::::::::::::::::::::::::::::::::::::::::::::::::::::::::::::::::::::::::
        :::::::::::::::::::::::::::::::::::::::::::::::::::::::::::::::::::::::::::::::::::::::::::::::::::::::::::::::::::::::::::::::::::::::::::::::::

# RM_HELIX NESTED 71-76 86-90, nbp = 5 nbp_cov = 0
# pvals: 0.452203,0.452203,0.452203,0.452203,0.703094
# aggregated NONE
NESTED  ::::::::::::::::::::::::::::::::::::::::::::::::::::::::::::::::::<<-<<<_________>>>>>:::::::::::::::::::::::::::::::::::::::::::::::::::::::::::
        :::::::::::::::::::::::::::::::::::::::::::::::::::::::::::::::::::::::::::::::::::::::::::::::::::::::::::::::::::::::::::::::::::::::::::::::::

# RM_HELIX NESTED 64-68 93-96, nbp = 4 nbp_cov = 0
# pvals: 0.118721,0.314138,0.452203,0.0995067
# aggregated NONE
NESTED  ::::::::::::::::::::::::::::::::::::::::::::::::::::::::::::<<<<________________________>>>>:::::::::::::::::::::::::::::::::::::::::::::::::::::
        :::::::::::::::::::::::::::::::::::::::::::::::::::::::::::::::::::::::::::::::::::::::::::::::::::::::::::::::::::::::::::::::::::::::::::::::::

# RM_HELIX NESTED 55-61 101-107, nbp = 7 nbp_cov = 0
# pvals: 0.189224,0.703094,0.452203,0.452203,0.452203,0.452203,0.314138
# aggregated NONE
NESTED  :::::::::::::::::::::::::::::::::::::::::::::::::::<<<<<<<______________________________________>>>>>>>::::::::::::::::::::::::::::::::::::::::::
        :::::::::::::::::::::::::::::::::::::::::::::::::::::::::::::::::::::::::::::::::::::::::::::::::::::::::::::::::::::::::::::::::::::::::::::::::

# RM_HELIX NESTED 109-127 132-150, nbp = 17 nbp_cov = 0
# pvals: 0.452203,0.671317,0.525383,0.525383,0.452203,0.452203,0.452203,0.452203,0.452203,0.452203,0.314138,0.452203,0.452203,0.452203,0.452203,0.452203,0.871106
# aggregated NONE
NESTED  ::::::::::::::::::::::::::::::::::::::::::::::::::::::::::::::::::::::::::::::::::::::::::::::::::::::::<<<<<<<<<<<<<<-<<<____>>>->>>>>>>>>>>>>>:
        :::::::::::::::::::::::::::::::::::::::::::::::::::::::::::::::::::::::::::::::::::::::::::::::::::::::::::::::::::::::::::::::::::::::::::::::::
```
