## Supplementary material for "All-at-once RNA folding with 3D motif prediction framed by evolutionary information": RF02346_ar35.power

```
# Power analysis of given structure
#
# Powertype = SINGLE SUBSTITUTIONS
# covary left_pos right_pos substitutions power
#----------------------------------------------------------------
3		50		15		0.47
4		49		10		0.32
5		48		8		0.24
6		47		8		0.24
7		45		6		0.16
8		44		6		0.16
9		43		3		0.02
16		40		4		0.07
17		39		3		0.02
18		38		3		0.02
19		37		1		0.00
20		36		2		0.00
55		107		6		0.16
56		106		2		0.00
57		105		4		0.07
58		104		0		0.00
59		103		1		0.00
60		102		1		0.00
61		101		4		0.07
64		96		11		0.35
66		95		4		0.07
67		94		0		0.00
68		93		3		0.02
71		90		1		0.00
72		89		0		0.00
74		88		0		0.00
75		87		0		0.00
76		86		2		0.00
109		150		3		0.02
110		149		8		0.24
111		148		7		0.20
112		147		3		0.02
114		146		2		0.00
115		144		2		0.00
116		143		1		0.00
117		142		0		0.00
118		141		0		0.00
119		140		0		0.00
120		139		3		0.02
121		138		0		0.00
122		137		0		0.00
123		136		1		0.00
125		134		0		0.00
126		133		0		0.00
127		132		9		0.28
#
# BPAIRS 45
# avg substitutions per BP 3.3
# BPAIRS expected to covary 3.2 +/- 1.5
# BPAIRS observed to covary 0
#
```
