## Supplementary material for "All-at-once RNA folding with 3D motif prediction framed by evolutionary information": RF02346_ar35.surv

```
2.500000	0.0222222
2.300000	0.0444444
1.850000	0.0666667
1.800000	0.0888889
0.700000	0.111111
0.000000	0.2
-0.050000	0.711111
-0.250000	0.755556
-0.350000	0.777778
-0.400000	0.8
-0.600000	0.822222
-0.700000	0.844444
-0.800000	0.911111
-1.300000	0.933333
-1.350000	0.955556
-1.450000	0.977778
-1.500000	1
&
12.050000	9.62001e-05
10.300000	0.0001924
10.150000	0.0002886
9.750000	0.0003848
9.700000	0.000481
8.700000	0.000577201
8.650000	0.000673401
8.350000	0.000769601
8.300000	0.000865801
8.100000	0.000962001
8.000000	0.0010582
7.850000	0.0011544
7.800000	0.0012506
7.750000	0.0013468
7.600000	0.001443
7.550000	0.0016354
7.500000	0.0017316
7.400000	0.0018278
7.050000	0.001924
6.950000	0.0020202
6.900000	0.0021164
6.600000	0.0023088
6.500000	0.002405
6.400000	0.0029822
6.350000	0.0032708
6.300000	0.0035594
6.250000	0.0036556
6.200000	0.0037518
6.150000	0.003848
6.050000	0.0042328
6.000000	0.004329
5.850000	0.0045214
5.800000	0.00481
5.700000	0.00500241
5.650000	0.00529101
5.600000	0.00548341
5.550000	0.00577201
5.500000	0.00596441
5.450000	0.00606061
5.400000	0.00615681
5.350000	0.00654161
5.300000	0.00673401
5.250000	0.00692641
5.200000	0.00711881
5.150000	0.00788841
5.100000	0.00808081
5.050000	0.00836941
5.000000	0.00904281
4.900000	0.00981241
4.850000	0.00990861
4.800000	0.010101
4.750000	0.0107744
4.700000	0.0108706
4.650000	0.0112554
4.600000	0.011544
4.550000	0.012506
4.500000	0.0127946
4.450000	0.012987
4.350000	0.0136604
4.300000	0.0143338
4.250000	0.0151034
4.200000	0.0156806
4.150000	0.0162578
4.100000	0.0169312
4.050000	0.017316
4.000000	0.0174122
3.950000	0.0178932
3.900000	0.0181818
3.850000	0.0184704
3.800000	0.0190476
3.750000	0.0198172
3.700000	0.0204906
3.650000	0.0214526
3.600000	0.0217412
3.550000	0.0219336
3.500000	0.0223184
3.450000	0.0229918
3.400000	0.0234728
3.350000	0.0244348
3.300000	0.025012
3.250000	0.0256854
3.200000	0.0263588
3.150000	0.0275132
3.100000	0.0279942
3.050000	0.0289562
3.000000	0.0294372
2.950000	0.0306878
2.900000	0.031746
2.850000	0.0326118
2.800000	0.033189
2.750000	0.03367
2.700000	0.0344396
2.650000	0.035113
2.600000	0.0363636
2.550000	0.0371332
2.500000	0.037999
2.450000	0.03848
2.400000	0.0393458
2.350000	0.0407888
2.300000	0.042328
2.250000	0.0439634
2.200000	0.0454064
2.150000	0.0469456
2.100000	0.0488696
2.050000	0.0512747
2.000000	0.0535835
1.950000	0.0550265
1.900000	0.0560847
1.850000	0.0583935
1.800000	0.0597403
1.750000	0.0617605
1.700000	0.0624339
1.650000	0.0648389
1.600000	0.0675325
1.550000	0.0696489
1.500000	0.0719577
1.450000	0.0745551
1.400000	0.0775373
1.350000	0.0820587
1.300000	0.0847523
1.250000	0.0869649
1.200000	0.0898509
1.150000	0.0917749
1.100000	0.0957191
1.050000	0.0984127
1.000000	0.101876
0.950000	0.104089
0.900000	0.107071
0.850000	0.10861
0.800000	0.111688
0.750000	0.114863
0.700000	0.117557
0.650000	0.119673
0.600000	0.122367
0.550000	0.124579
0.500000	0.127369
0.450000	0.131121
0.400000	0.134103
0.350000	0.137662
0.300000	0.140741
0.250000	0.143338
0.200000	0.146513
0.150000	0.149014
0.100000	0.152092
0.050000	0.156902
0.000000	0.31063
-0.050000	0.727369
-0.100000	0.735161
-0.150000	0.746032
-0.200000	0.754113
-0.250000	0.763252
-0.300000	0.772294
-0.350000	0.78153
-0.400000	0.788456
-0.450000	0.798172
-0.500000	0.810101
-0.550000	0.819336
-0.600000	0.828187
-0.650000	0.836556
-0.700000	0.845214
-0.750000	0.851852
-0.800000	0.860606
-0.850000	0.866089
-0.900000	0.871861
-0.950000	0.87696
-1.000000	0.880231
-1.050000	0.884464
-1.100000	0.890236
-1.150000	0.896585
-1.200000	0.902646
-1.250000	0.908418
-1.300000	0.915248
-1.350000	0.921116
-1.400000	0.926792
-1.450000	0.932756
-1.500000	0.936219
-1.550000	0.94026
-1.600000	0.944012
-1.650000	0.947763
-1.700000	0.951804
-1.750000	0.955844
-1.800000	0.958538
-1.850000	0.96229
-1.900000	0.965079
-1.950000	0.967388
-2.000000	0.969986
-2.050000	0.97191
-2.100000	0.973545
-2.150000	0.975661
-2.200000	0.977874
-2.250000	0.978547
-2.300000	0.97999
-2.350000	0.981337
-2.400000	0.982973
-2.450000	0.984031
-2.500000	0.984993
-2.550000	0.98557
-2.600000	0.986821
-2.650000	0.987686
-2.700000	0.988456
-2.750000	0.989514
-2.800000	0.990188
-2.850000	0.991053
-2.900000	0.991534
-2.950000	0.9924
-3.000000	0.993074
-3.050000	0.993651
-3.100000	0.993939
-3.150000	0.99442
-3.200000	0.994998
-3.250000	0.995479
-3.300000	0.995767
-3.350000	0.996152
-3.400000	0.996633
-3.450000	0.996729
-3.500000	0.997018
-3.550000	0.997114
-3.600000	0.997499
-3.650000	0.997787
-3.800000	0.99798
-3.850000	0.998268
-3.950000	0.998365
-4.050000	0.998461
-4.100000	0.998557
-4.200000	0.998846
-4.250000	0.998942
-4.300000	0.999038
-4.400000	0.999134
-4.500000	0.99923
-4.600000	0.999327
-4.900000	0.999423
-4.950000	0.999519
-5.000000	0.999615
-5.050000	0.999711
-5.450000	0.999808
-5.600000	0.999904
-5.650000	1
&
14.700000	4.78927e-06
14.600000	9.57854e-06
14.400000	1.43678e-05
14.100000	1.91571e-05
13.750000	2.39464e-05
13.600000	2.87356e-05
13.550000	3.35249e-05
13.150000	4.31034e-05
13.050000	4.78927e-05
12.950000	5.2682e-05
12.750000	5.74713e-05
12.700000	6.22605e-05
12.650000	6.70498e-05
12.550000	7.18391e-05
12.500000	7.66284e-05
12.400000	9.09962e-05
12.300000	9.57854e-05
12.250000	0.000105364
12.200000	0.000114943
12.150000	0.000124521
12.050000	0.000138889
11.950000	0.000148467
11.900000	0.000162835
11.850000	0.000186782
11.800000	0.000191571
11.750000	0.000205939
11.700000	0.000225096
11.650000	0.000229885
11.600000	0.000239464
11.550000	0.000258621
11.500000	0.000277778
11.450000	0.000335249
11.400000	0.000354406
11.350000	0.000359195
11.300000	0.000368774
11.250000	0.00039272
11.200000	0.000402299
11.150000	0.000416667
11.100000	0.000440613
11.050000	0.000469349
11.000000	0.000502874
10.950000	0.000517241
10.900000	0.000536398
10.850000	0.000574713
10.800000	0.000627395
10.750000	0.000636973
10.700000	0.000684866
10.650000	0.000718391
10.600000	0.000771073
10.550000	0.00079023
10.500000	0.000814176
10.450000	0.00085728
10.400000	0.000905172
10.350000	0.000943487
10.300000	0.00098659
10.250000	0.00101054
10.200000	0.00105843
10.150000	0.00112548
10.100000	0.001159
10.050000	0.00119253
10.000000	0.00121648
9.950000	0.00128831
9.900000	0.00134579
9.850000	0.0013841
9.800000	0.00141762
9.750000	0.00147031
9.700000	0.00150862
9.650000	0.0015613
9.600000	0.00161877
9.550000	0.00168582
9.500000	0.00173372
9.450000	0.0018295
9.400000	0.0019205
9.350000	0.0019636
9.300000	0.00205939
9.250000	0.00213602
9.200000	0.0022318
9.150000	0.00234195
9.100000	0.00240421
9.050000	0.00246648
9.000000	0.00251916
8.950000	0.00262452
8.900000	0.00270594
8.850000	0.00283525
8.800000	0.00291188
8.750000	0.00300287
8.700000	0.00309866
8.650000	0.00318487
8.600000	0.00326149
8.550000	0.00338602
8.500000	0.00349138
8.450000	0.00359195
8.400000	0.00373084
8.350000	0.00385057
8.300000	0.00395594
8.250000	0.00404693
8.200000	0.00417625
8.150000	0.00428161
8.100000	0.00440134
8.050000	0.00453544
8.000000	0.00465996
7.950000	0.0047749
7.900000	0.00485632
7.850000	0.00496648
7.800000	0.00510536
7.750000	0.00524425
7.700000	0.00534004
7.650000	0.00546456
7.600000	0.00559866
7.550000	0.0058046
7.500000	0.00592912
7.450000	0.00613027
7.400000	0.00632663
7.350000	0.00647031
7.300000	0.00667625
7.250000	0.00681034
7.200000	0.00697318
7.150000	0.00718391
7.100000	0.007409
7.050000	0.0076341
7.000000	0.00779215
6.950000	0.00797893
6.900000	0.00824234
6.850000	0.0084818
6.800000	0.00868774
6.750000	0.00884579
6.700000	0.00901341
6.650000	0.0094205
6.600000	0.00969349
6.550000	0.0100862
6.500000	0.0105412
6.450000	0.010977
6.400000	0.0113602
6.350000	0.0119013
6.300000	0.0123515
6.250000	0.0128975
6.200000	0.0133812
6.150000	0.0139511
6.100000	0.0144444
6.050000	0.0150096
6.000000	0.015546
5.950000	0.0160728
5.900000	0.0168534
5.850000	0.0174856
5.800000	0.0181897
5.750000	0.0189751
5.700000	0.0197414
5.650000	0.0205172
5.600000	0.0212069
5.550000	0.0219349
5.500000	0.0229023
5.450000	0.0238362
5.400000	0.024818
5.350000	0.0257375
5.300000	0.0265613
5.250000	0.0276341
5.200000	0.0284722
5.150000	0.029387
5.100000	0.0302395
5.050000	0.0311638
5.000000	0.0321456
4.950000	0.0332328
4.900000	0.0342433
4.850000	0.0351916
4.800000	0.0363123
4.750000	0.0373659
4.700000	0.0382567
4.650000	0.0392481
4.600000	0.0401197
4.550000	0.0411351
4.500000	0.0421312
4.450000	0.0431609
4.400000	0.044296
4.350000	0.0453975
4.300000	0.0463075
4.250000	0.0472557
4.200000	0.0483525
4.150000	0.0493199
4.100000	0.0502347
4.050000	0.0512308
4.000000	0.0522126
3.950000	0.053204
3.900000	0.0541379
3.850000	0.0551341
3.800000	0.0560249
3.750000	0.057136
3.700000	0.0582184
3.650000	0.0591667
3.600000	0.0602586
3.550000	0.0612548
3.500000	0.0624042
3.450000	0.0634722
3.400000	0.0646935
3.350000	0.0658716
3.300000	0.0669828
3.250000	0.0681992
3.200000	0.0694732
3.150000	0.0708573
3.100000	0.072136
3.050000	0.073592
3.000000	0.0752538
2.950000	0.0766331
2.900000	0.0779933
2.850000	0.0796983
2.800000	0.0813506
2.750000	0.0829167
2.700000	0.0845881
2.650000	0.0862692
2.600000	0.0880699
2.550000	0.089842
2.500000	0.091705
2.450000	0.09341
2.400000	0.0953161
2.350000	0.0973851
2.300000	0.0995067
2.250000	0.101422
2.200000	0.103329
2.150000	0.105527
2.100000	0.107816
2.050000	0.109813
2.000000	0.111844
1.950000	0.114047
1.900000	0.116466
1.850000	0.118721
1.800000	0.121135
1.750000	0.123625
1.700000	0.125896
1.650000	0.128961
1.600000	0.132098
1.550000	0.135105
1.500000	0.138281
1.450000	0.140982
1.400000	0.143688
1.350000	0.146499
1.300000	0.149631
1.250000	0.152486
1.200000	0.155498
1.150000	0.1584
1.100000	0.161652
1.050000	0.164761
1.000000	0.168051
0.950000	0.171571
0.900000	0.175129
0.850000	0.178678
0.800000	0.182265
0.750000	0.185742
0.700000	0.189224
0.650000	0.192917
0.600000	0.196667
0.550000	0.200599
0.500000	0.204641
0.450000	0.208774
0.400000	0.21306
0.350000	0.217696
0.300000	0.222361
0.250000	0.227395
0.200000	0.232701
0.150000	0.237778
0.100000	0.243041
0.050000	0.248578
0.000000	0.314138
-0.050000	0.452203
-0.100000	0.474401
-0.150000	0.494842
-0.200000	0.511231
-0.250000	0.525383
-0.300000	0.538994
-0.350000	0.552371
-0.400000	0.566537
-0.450000	0.582605
-0.500000	0.60001
-0.550000	0.617854
-0.600000	0.636221
-0.650000	0.65408
-0.700000	0.671317
-0.750000	0.687452
-0.800000	0.703094
-0.850000	0.718166
-0.900000	0.733147
-0.950000	0.747227
-1.000000	0.761973
-1.050000	0.776475
-1.100000	0.789938
-1.150000	0.802586
-1.200000	0.815091
-1.250000	0.826183
-1.300000	0.836375
-1.350000	0.846125
-1.400000	0.854947
-1.450000	0.863501
-1.500000	0.871106
-1.550000	0.878443
-1.600000	0.885393
-1.650000	0.892131
-1.700000	0.898357
-1.750000	0.904176
-1.800000	0.909875
-1.850000	0.914828
-1.900000	0.92
-1.950000	0.924761
-2.000000	0.929277
-2.050000	0.933539
-2.100000	0.937658
-2.150000	0.941729
-2.200000	0.945503
-2.250000	0.949037
-2.300000	0.952366
-2.350000	0.955326
-2.400000	0.958132
-2.450000	0.960987
-2.500000	0.963597
-2.550000	0.965996
-2.600000	0.968242
-2.650000	0.97045
-2.700000	0.972562
-2.750000	0.974502
-2.800000	0.976293
-2.850000	0.977955
-2.900000	0.979617
-2.950000	0.981121
-3.000000	0.982438
-3.050000	0.983798
-3.100000	0.985077
-3.150000	0.986245
-3.200000	0.987342
-3.250000	0.988218
-3.300000	0.989148
-3.350000	0.990115
-3.400000	0.990977
-3.450000	0.991705
-3.500000	0.992352
-3.550000	0.992893
-3.600000	0.993381
-3.650000	0.994009
-3.700000	0.994555
-3.750000	0.994995
-3.800000	0.99535
-3.850000	0.995752
-3.900000	0.996087
-3.950000	0.996394
-4.000000	0.996715
-4.050000	0.996978
-4.100000	0.997261
-4.150000	0.997534
-4.200000	0.997787
-4.250000	0.997989
-4.300000	0.99819
-4.350000	0.998333
-4.400000	0.998487
-4.450000	0.998563
-4.500000	0.998697
-4.550000	0.998807
-4.600000	0.998927
-4.650000	0.999033
-4.700000	0.999119
-4.750000	0.999215
-4.800000	0.999315
-4.850000	0.999382
-4.900000	0.99943
-4.950000	0.999507
-5.000000	0.999545
-5.050000	0.999598
-5.100000	0.999617
-5.150000	0.999646
-5.200000	0.999674
-5.250000	0.999732
-5.300000	0.999746
-5.350000	0.99978
-5.400000	0.999823
-5.450000	0.999837
-5.500000	0.999866
-5.550000	0.999895
-5.600000	0.999904
-5.650000	0.999909
-5.700000	0.999914
-5.800000	0.999933
-5.850000	0.999938
-5.900000	0.999943
-5.950000	0.999971
-6.000000	0.999981
-6.050000	0.99999
-6.100000	0.999995
-6.200000	1
&
39.850000	6.46016e-23
39.800000	6.98045e-23
39.750000	7.54264e-23
39.700000	8.15009e-23
39.650000	8.80646e-23
39.600000	9.51567e-23
39.550000	1.0282e-22
39.500000	1.111e-22
39.450000	1.20047e-22
39.400000	1.29714e-22
39.350000	1.4016e-22
39.300000	1.51446e-22
39.250000	1.63641e-22
39.200000	1.76818e-22
39.150000	1.91056e-22
39.100000	2.0644e-22
39.050000	2.23062e-22
39.000000	2.41022e-22
38.950000	2.60429e-22
38.900000	2.81397e-22
38.850000	3.04053e-22
38.800000	3.28534e-22
38.750000	3.54984e-22
38.700000	3.83564e-22
38.650000	4.14444e-22
38.600000	4.4781e-22
38.550000	4.83861e-22
38.500000	5.22814e-22
38.450000	5.64902e-22
38.400000	6.10377e-22
38.350000	6.59513e-22
38.300000	7.12603e-22
38.250000	7.69965e-22
38.200000	8.31944e-22
38.150000	8.98911e-22
38.100000	9.71268e-22
38.050000	1.04945e-21
38.000000	1.13392e-21
37.950000	1.22518e-21
37.900000	1.3238e-21
37.850000	1.43034e-21
37.800000	1.54546e-21
37.750000	1.66985e-21
37.700000	1.80424e-21
37.650000	1.94945e-21
37.600000	2.10634e-21
37.550000	2.27585e-21
37.500000	2.459e-21
37.450000	2.65689e-21
37.400000	2.87069e-21
37.350000	3.1017e-21
37.300000	3.3513e-21
37.250000	3.62097e-21
37.200000	3.91234e-21
37.150000	4.22714e-21
37.100000	4.56728e-21
37.050000	4.93477e-21
37.000000	5.33183e-21
36.950000	5.76082e-21
36.900000	6.22432e-21
36.850000	6.72511e-21
36.800000	7.26618e-21
36.750000	7.85076e-21
36.700000	8.48237e-21
36.650000	9.16477e-21
36.600000	9.90207e-21
36.550000	1.06987e-20
36.500000	1.15593e-20
36.450000	1.24892e-20
36.400000	1.34938e-20
36.350000	1.45793e-20
36.300000	1.5752e-20
36.250000	1.70191e-20
36.200000	1.8388e-20
36.150000	1.9867e-20
36.100000	2.1465e-20
36.050000	2.31914e-20
36.000000	2.50567e-20
35.950000	2.70719e-20
35.900000	2.92492e-20
35.850000	3.16016e-20
35.800000	3.4143e-20
35.750000	3.68888e-20
35.700000	3.98554e-20
35.650000	4.30605e-20
35.600000	4.65232e-20
35.550000	5.02643e-20
35.500000	5.43062e-20
35.450000	5.8673e-20
35.400000	6.33908e-20
35.350000	6.84878e-20
35.300000	7.39946e-20
35.250000	7.9944e-20
35.200000	8.63717e-20
35.150000	9.33159e-20
35.100000	1.00818e-19
35.050000	1.08924e-19
35.000000	1.17681e-19
34.950000	1.27141e-19
34.900000	1.37362e-19
34.850000	1.48405e-19
34.800000	1.60335e-19
34.750000	1.73223e-19
34.700000	1.87148e-19
34.650000	2.02191e-19
34.600000	2.18443e-19
34.550000	2.36001e-19
34.500000	2.5497e-19
34.450000	2.75463e-19
34.400000	2.97603e-19
34.350000	3.21521e-19
34.300000	3.47362e-19
34.250000	3.75278e-19
34.200000	4.05437e-19
34.150000	4.3802e-19
34.100000	4.73219e-19
34.050000	5.11247e-19
34.000000	5.52329e-19
33.950000	5.96712e-19
33.900000	6.4466e-19
33.850000	6.96459e-19
33.800000	7.52419e-19
33.750000	8.12874e-19
33.700000	8.78185e-19
33.650000	9.48741e-19
33.600000	1.02496e-18
33.550000	1.10731e-18
33.500000	1.19627e-18
33.450000	1.29237e-18
33.400000	1.39619e-18
33.350000	1.50835e-18
33.300000	1.62951e-18
33.250000	1.76041e-18
33.200000	1.90181e-18
33.150000	2.05457e-18
33.100000	2.2196e-18
33.050000	2.39787e-18
33.000000	2.59046e-18
32.950000	2.79852e-18
32.900000	3.02327e-18
32.850000	3.26607e-18
32.800000	3.52836e-18
32.750000	3.81171e-18
32.700000	4.11781e-18
32.650000	4.44847e-18
32.600000	4.80568e-18
32.550000	5.19157e-18
32.500000	5.60842e-18
32.450000	6.05874e-18
32.400000	6.5452e-18
32.350000	7.0707e-18
32.300000	7.63838e-18
32.250000	8.25162e-18
32.200000	8.91408e-18
32.150000	9.62969e-18
32.100000	1.04027e-17
32.050000	1.12378e-17
32.000000	1.21399e-17
31.950000	1.31144e-17
31.900000	1.4167e-17
31.850000	1.53042e-17
31.800000	1.65325e-17
31.750000	1.78594e-17
31.700000	1.92928e-17
31.650000	2.08411e-17
31.600000	2.25137e-17
31.550000	2.43205e-17
31.500000	2.62722e-17
31.450000	2.83804e-17
31.400000	3.06578e-17
31.350000	3.31178e-17
31.300000	3.57751e-17
31.250000	3.86456e-17
31.200000	4.17463e-17
31.150000	4.50956e-17
31.100000	4.87136e-17
31.050000	5.26217e-17
31.000000	5.68432e-17
30.950000	6.14032e-17
30.900000	6.63289e-17
30.850000	7.16496e-17
30.800000	7.73968e-17
30.750000	8.36049e-17
30.700000	9.03107e-17
30.650000	9.75541e-17
30.600000	1.05378e-16
30.550000	1.1383e-16
30.500000	1.22959e-16
30.450000	1.32819e-16
30.400000	1.4347e-16
30.350000	1.54975e-16
30.300000	1.67402e-16
30.250000	1.80825e-16
30.200000	1.95324e-16
30.150000	2.10985e-16
30.100000	2.27901e-16
30.050000	2.46172e-16
30.000000	2.65908e-16
29.950000	2.87225e-16
29.900000	3.1025e-16
29.850000	3.3512e-16
29.800000	3.61983e-16
29.750000	3.90998e-16
29.700000	4.22338e-16
29.650000	4.56188e-16
29.600000	4.92751e-16
29.550000	5.32242e-16
29.500000	5.74896e-16
29.450000	6.20968e-16
29.400000	6.70729e-16
29.350000	7.24476e-16
29.300000	7.82528e-16
29.250000	8.45229e-16
29.200000	9.12952e-16
29.150000	9.86098e-16
29.100000	1.0651e-15
29.050000	1.15043e-15
29.000000	1.24259e-15
28.950000	1.34213e-15
28.900000	1.44965e-15
28.850000	1.56576e-15
28.800000	1.69118e-15
28.750000	1.82664e-15
28.700000	1.97293e-15
28.650000	2.13094e-15
28.600000	2.3016e-15
28.550000	2.48592e-15
28.500000	2.68499e-15
28.450000	2.89999e-15
28.400000	3.1322e-15
28.350000	3.38299e-15
28.300000	3.65385e-15
28.250000	3.94639e-15
28.200000	4.26233e-15
28.150000	4.60355e-15
28.100000	4.97208e-15
28.050000	5.37008e-15
28.000000	5.79993e-15
27.950000	6.26417e-15
27.900000	6.76554e-15
27.850000	7.30701e-15
27.800000	7.8918e-15
27.750000	8.52336e-15
27.700000	9.20543e-15
27.650000	9.94205e-15
27.600000	1.07376e-14
27.550000	1.15967e-14
27.500000	1.25246e-14
27.450000	1.35266e-14
27.400000	1.46087e-14
27.350000	1.57774e-14
27.300000	1.70395e-14
27.250000	1.84025e-14
27.200000	1.98745e-14
27.150000	2.14641e-14
27.100000	2.31808e-14
27.050000	2.50346e-14
27.000000	2.70367e-14
26.950000	2.91987e-14
26.900000	3.15336e-14
26.850000	3.4055e-14
26.800000	3.67778e-14
26.750000	3.97183e-14
26.700000	4.28936e-14
26.650000	4.63227e-14
26.600000	5.00257e-14
26.550000	5.40245e-14
26.500000	5.83427e-14
26.450000	6.30058e-14
26.400000	6.80414e-14
26.350000	7.34791e-14
26.300000	7.93511e-14
26.250000	8.56921e-14
26.200000	9.25393e-14
26.150000	9.99333e-14
26.100000	1.07918e-13
26.050000	1.16539e-13
26.000000	1.25849e-13
25.950000	1.35903e-13
25.900000	1.46759e-13
25.850000	1.58481e-13
25.800000	1.71139e-13
25.750000	1.84807e-13
25.700000	1.99565e-13
25.650000	2.15502e-13
25.600000	2.3271e-13
25.550000	2.51291e-13
25.500000	2.71355e-13
25.450000	2.93019e-13
25.400000	3.16411e-13
25.350000	3.4167e-13
25.300000	3.68943e-13
25.250000	3.98391e-13
25.200000	4.30188e-13
25.150000	4.64521e-13
25.100000	5.01591e-13
25.050000	5.41617e-13
25.000000	5.84834e-13
24.950000	6.31497e-13
24.900000	6.8188e-13
24.850000	7.36278e-13
24.800000	7.95013e-13
24.750000	8.5843e-13
24.700000	9.269e-13
24.650000	1.00083e-12
24.600000	1.08064e-12
24.550000	1.16682e-12
24.500000	1.25986e-12
24.450000	1.36032e-12
24.400000	1.46878e-12
24.350000	1.58588e-12
24.300000	1.7123e-12
24.250000	1.84879e-12
24.200000	1.99616e-12
24.150000	2.15525e-12
24.100000	2.32702e-12
24.050000	2.51246e-12
24.000000	2.71266e-12
23.950000	2.92881e-12
23.900000	3.16215e-12
23.850000	3.41407e-12
23.800000	3.68604e-12
23.750000	3.97965e-12
23.700000	4.29663e-12
23.650000	4.63882e-12
23.600000	5.00824e-12
23.550000	5.40705e-12
23.500000	5.83758e-12
23.450000	6.30236e-12
23.400000	6.8041e-12
23.350000	7.34574e-12
23.300000	7.93046e-12
23.250000	8.56166e-12
23.200000	9.24304e-12
23.150000	9.9786e-12
23.100000	1.07726e-11
23.050000	1.16298e-11
23.000000	1.2555e-11
22.950000	1.35538e-11
22.900000	1.46319e-11
22.850000	1.57957e-11
22.800000	1.7052e-11
22.750000	1.8408e-11
22.700000	1.98718e-11
22.650000	2.14518e-11
22.600000	2.31573e-11
22.550000	2.49982e-11
22.500000	2.69853e-11
22.450000	2.91301e-11
22.400000	3.14452e-11
22.350000	3.3944e-11
22.300000	3.66411e-11
22.250000	3.95523e-11
22.200000	4.26945e-11
22.150000	4.60859e-11
22.100000	4.97464e-11
22.050000	5.36973e-11
22.000000	5.79615e-11
21.950000	6.25639e-11
21.900000	6.75312e-11
21.850000	7.28923e-11
21.800000	7.86785e-11
21.750000	8.49232e-11
21.700000	9.1663e-11
21.650000	9.89368e-11
21.600000	1.06787e-10
21.550000	1.15259e-10
21.500000	1.24403e-10
21.450000	1.3427e-10
21.400000	1.44919e-10
21.350000	1.56412e-10
21.300000	1.68814e-10
21.250000	1.82198e-10
21.200000	1.96642e-10
21.150000	2.12229e-10
21.100000	2.29049e-10
21.050000	2.47201e-10
21.000000	2.66788e-10
20.950000	2.87925e-10
20.900000	3.10734e-10
20.850000	3.35347e-10
20.800000	3.61906e-10
20.750000	3.90564e-10
20.700000	4.21488e-10
20.650000	4.54857e-10
20.600000	4.90862e-10
20.550000	5.29713e-10
20.500000	5.71633e-10
20.450000	6.16864e-10
20.400000	6.65667e-10
20.350000	7.18325e-10
20.300000	7.7514e-10
20.250000	8.36441e-10
20.200000	9.0258e-10
20.150000	9.73938e-10
20.100000	1.05093e-09
20.050000	1.13399e-09
20.000000	1.22361e-09
19.950000	1.32029e-09
19.900000	1.4246e-09
19.850000	1.53713e-09
19.800000	1.65853e-09
19.750000	1.78949e-09
19.700000	1.93078e-09
19.650000	2.0832e-09
19.600000	2.24763e-09
19.550000	2.425e-09
19.500000	2.61634e-09
19.450000	2.82275e-09
19.400000	3.0454e-09
19.350000	3.28557e-09
19.300000	3.54464e-09
19.250000	3.82409e-09
19.200000	4.12552e-09
19.150000	4.45065e-09
19.100000	4.80134e-09
19.050000	5.1796e-09
19.000000	5.58758e-09
18.950000	6.02761e-09
18.900000	6.50221e-09
18.850000	7.01409e-09
18.800000	7.56615e-09
18.750000	8.16154e-09
18.700000	8.80367e-09
18.650000	9.49618e-09
18.600000	1.0243e-08
18.550000	1.10484e-08
18.500000	1.1917e-08
18.450000	1.28536e-08
18.400000	1.38636e-08
18.350000	1.49528e-08
18.300000	1.61273e-08
18.250000	1.73938e-08
18.200000	1.87594e-08
18.150000	2.02319e-08
18.100000	2.18196e-08
18.050000	2.35315e-08
18.000000	2.53773e-08
17.950000	2.73674e-08
17.900000	2.95131e-08
17.850000	3.18264e-08
17.800000	3.43204e-08
17.750000	3.70092e-08
17.700000	3.99079e-08
17.650000	4.30328e-08
17.600000	4.64016e-08
17.550000	5.00331e-08
17.500000	5.39478e-08
17.450000	5.81676e-08
17.400000	6.27162e-08
17.350000	6.76191e-08
17.300000	7.29038e-08
17.250000	7.85999e-08
17.200000	8.47393e-08
17.150000	9.13562e-08
17.100000	9.84876e-08
17.050000	1.06173e-07
17.000000	1.14456e-07
16.950000	1.23383e-07
16.900000	1.33002e-07
16.850000	1.43368e-07
16.800000	1.54538e-07
16.750000	1.66575e-07
16.700000	1.79544e-07
16.650000	1.93518e-07
16.600000	2.08575e-07
16.550000	2.24798e-07
16.500000	2.42275e-07
16.450000	2.61105e-07
16.400000	2.8139e-07
16.350000	3.03243e-07
16.300000	3.26784e-07
16.250000	3.52142e-07
16.200000	3.79457e-07
16.150000	4.08879e-07
16.100000	4.40568e-07
16.050000	4.74699e-07
16.000000	5.11458e-07
15.950000	5.51046e-07
15.900000	5.93679e-07
15.850000	6.3959e-07
15.800000	6.89027e-07
15.750000	7.42261e-07
15.700000	7.99579e-07
15.650000	8.61293e-07
15.600000	9.27737e-07
15.550000	9.9927e-07
15.500000	1.07628e-06
15.450000	1.15917e-06
15.400000	1.24841e-06
15.350000	1.34446e-06
15.300000	1.44784e-06
15.250000	1.5591e-06
15.200000	1.67885e-06
15.150000	1.80771e-06
15.100000	1.94637e-06
15.050000	2.09558e-06
15.000000	2.25613e-06
14.950000	2.42885e-06
14.900000	2.61468e-06
14.850000	2.81458e-06
14.800000	3.02962e-06
14.750000	3.26091e-06
14.700000	3.50968e-06
14.650000	3.77722e-06
14.600000	4.06493e-06
14.550000	4.3743e-06
14.500000	4.70695e-06
14.450000	5.0646e-06
14.400000	5.44908e-06
14.350000	5.86239e-06
14.300000	6.30665e-06
14.250000	6.78412e-06
14.200000	7.29724e-06
14.150000	7.84864e-06
14.100000	8.44109e-06
14.050000	9.07761e-06
14.000000	9.76138e-06
13.950000	1.04958e-05
13.900000	1.12847e-05
13.850000	1.21318e-05
13.800000	1.30414e-05
13.750000	1.4018e-05
13.700000	1.50664e-05
13.650000	1.61917e-05
13.600000	1.73993e-05
13.550000	1.86952e-05
13.500000	2.00856e-05
13.450000	2.15771e-05
13.400000	2.31769e-05
13.350000	2.48925e-05
13.300000	2.67319e-05
13.250000	2.87039e-05
13.200000	3.08174e-05
13.150000	3.30823e-05
13.100000	3.55089e-05
13.050000	3.81081e-05
13.000000	4.08917e-05
12.950000	4.38721e-05
12.900000	4.70622e-05
12.850000	5.04761e-05
12.800000	5.41283e-05
12.750000	5.80345e-05
12.700000	6.2211e-05
12.650000	6.66751e-05
12.600000	7.1445e-05
12.550000	7.65398e-05
12.500000	8.19795e-05
12.450000	8.77851e-05
12.400000	9.39785e-05
12.350000	0.000100583
12.300000	0.000107621
12.250000	0.000115119
12.200000	0.0001231
12.150000	0.000131592
12.100000	0.000140621
12.050000	0.000150213
12.000000	0.000160396
11.950000	0.000171197
11.900000	0.000182642
11.850000	0.000194757
11.800000	0.000207565
11.750000	0.000221088
11.700000	0.000235345
11.650000	0.000250351
11.600000	0.000266114
11.550000	0.000282636
11.500000	0.000299909
11.450000	0.00031791
11.400000	0.000336602
11.350000	0.000355923
11.300000	0.000375782
11.250000	0.000396047
11.200000	0.000416524
11.150000	0.000436935
11.100000	0.000456864
11.050000	0.000475651
11.000000	0.000492115
&
```
