## Supplementary material for "All-at-once RNA folding with 3D motif prediction framed by evolutionary information": RF02347_ar45.cacofold.helixcov

```
# RMs = 8 L = 165

# RM_HELIX NESTED 45-49 60-64, nbp = 5 nbp_cov = 0
# pvals: 0.978437,0.133398,0.356979,0.0760566,0.461205
# aggregated NONE
NESTED  :::::::::::::::::::::::::::::::::::<<<<<________>>>>>::::::::::::::::::::::::::::::::::::::::::::::::::::::::::::::::::::::::::::::::::::::::::::::::
        :::::::::::::::::::::::::::::::::::::::::::::::::::::::::::::::::::::::::::::::::::::::::::::::::::::::::::::::::::::::::::::::::::::::::::::::::::::

# RM_HELIX NESTED 38-42 70-74, nbp = 5 nbp_cov = 0
# pvals: 0.0365726,0.481906,0.481906,0.245755,0.760552
# aggregated NONE
NESTED  ::::::::::::::::::::::::::::::<<<<<_____________________>>>>>::::::::::::::::::::::::::::::::::::::::::::::::::::::::::::::::::::::::::::::::::::::::
        :::::::::::::::::::::::::::::::::::::::::::::::::::::::::::::::::::::::::::::::::::::::::::::::::::::::::::::::::::::::::::::::::::::::::::::::::::::

# RM_HELIX NESTED 82-88 96-102, nbp = 7 nbp_cov = 0
# pvals: 0.690355,0.727798,0.580156,0.461205,0.421177,0.069912,0.151152
# aggregated NONE
NESTED  ::::::::::::::::::::::::::::::::::::::::::::::::::::::::::::::::::::<<<<<<<_____>>>>>>>::::::::::::::::::::::::::::::::::::::::::::::::::::::::::::::
        :::::::::::::::::::::::::::::::::::::::::::::::::::::::::::::::::::::::::::::::::::::::::::::::::::::::::::::::::::::::::::::::::::::::::::::::::::::

# RM_HELIX NESTED 105-115 120-129, nbp = 10 nbp_cov = 0
# pvals: 0.0709323,0.908643,0.401506,0.202544,0.580156,0.980047,0.0770225,0.356979,0.0329086,0.7502
# aggregated NONE
NESTED  :::::::::::::::::::::::::::::::::::::::::::::::::::::::::::::::::::::::::::::::::::::::::<<<<<<<<<<____>>>>>>>>>>::::::::::::::::::::::::::::::::::::
        :::::::::::::::::::::::::::::::::::::::::::::::::::::::::::::::::::::::::::::::::::::::::::::::::::::::::::::::::::::::::::::::::::::::::::::::::::::

# RM_HELIX NESTED 23-30 133-140, nbp = 8 nbp_cov = 0
# pvals: 0.356979,0.716107,0.522234,0.169926,0.356979,0.356979,0.356979,0.356979
# aggregated NONE
NESTED  ::::::::::::::::::::::<<<<<<<<______________________________________________________________________________________>>>>>>>>:::::::::::::::::::::::::
        :::::::::::::::::::::::::::::::::::::::::::::::::::::::::::::::::::::::::::::::::::::::::::::::::::::::::::::::::::::::::::::::::::::::::::::::::::::

# RM_HELIX NESTED 16-18 145-147, nbp = 3 nbp_cov = 0
# pvals: 0.356979,0.356979,0.356979
# aggregated NONE
NESTED  :::::::::::::::<<<______________________________________________________________________________________________________________>>>::::::::::::::::::
        :::::::::::::::::::::::::::::::::::::::::::::::::::::::::::::::::::::::::::::::::::::::::::::::::::::::::::::::::::::::::::::::::::::::::::::::::::::

# RM_HELIX NESTED 9-11 152-154, nbp = 3 nbp_cov = 0
# pvals: 0.356979,0.356979,0.356979
# aggregated NONE
NESTED  ::::::::<<<____________________________________________________________________________________________________________________________>>>:::::::::::
        :::::::::::::::::::::::::::::::::::::::::::::::::::::::::::::::::::::::::::::::::::::::::::::::::::::::::::::::::::::::::::::::::::::::::::::::::::::

# RM_HELIX NESTED 1-4 158-161, nbp = 4 nbp_cov = 0
# pvals: 0.356979,0.356979,0.356979,0.356979
# aggregated NONE
NESTED  <<<<_________________________________________________________________________________________________________________________________________>>>>::::
        :::::::::::::::::::::::::::::::::::::::::::::::::::::::::::::::::::::::::::::::::::::::::::::::::::::::::::::::::::::::::::::::::::::::::::::::::::::
```
