## Supplementary material for "All-at-once RNA folding with 3D motif prediction framed by evolutionary information": RF02347_ar45.cacofold.power

```
# Power analysis of CaCoFold structure
#
# Powertype = SINGLE SUBSTITUTIONS
# covary left_pos right_pos substitutions power
#----------------------------------------------------------------
1		161		0		0.00
2		160		0		0.00
3		159		0		0.00
4		158		0		0.00
9		154		0		0.00
10		153		0		0.00
11		152		0		0.00
16		147		0		0.00
17		146		0		0.00
18		145		0		0.00
23		140		0		0.00
24		139		3		0.02
25		138		8		0.24
26		137		11		0.35
27		136		0		0.00
28		135		0		0.00
29		134		1		0.00
30		133		0		0.00
38		74		5		0.11
39		73		2		0.00
40		72		4		0.07
41		71		1		0.00
42		70		15		0.47
45		64		9		0.28
46		63		10		0.32
47		62		0		0.00
48		61		4		0.07
49		60		2		0.00
82		102		3		0.02
83		101		3		0.02
84		100		2		0.00
85		99		2		0.00
86		98		3		0.02
87		97		10		0.32
88		96		16		0.50
105		129		18		0.55
106		128		27		0.70
108		127		8		0.24
109		126		23		0.64
110		125		5		0.11
111		124		23		0.64
112		123		22		0.63
113		122		7		0.20
114		121		6		0.16
115		120		5		0.11
#
# BPAIRS 45
# avg substitutions per BP 5.7
# BPAIRS expected to covary 6.8 +/- 1.9
# BPAIRS observed to covary 0
#
```
