## Supplementary material for "All-at-once RNA folding with 3D motif prediction framed by evolutionary information": RF02347_ar45.helixcov

```
# RMs = 9 L = 165

# RM_HELIX NESTED 46-50 59-63, nbp = 5 nbp_cov = 0
# pvals: 0.133398,0.356979,0.0760566,0.461205,0.172093
# aggregated NONE
NESTED  ::::::::::::::::::::::::::::::::::::<<<<<______>>>>>:::::::::::::::::::::::::::::::::::::::::::::::::::::::::::::::::::::::::::::::::::::::::::::::::
        :::::::::::::::::::::::::::::::::::::::::::::::::::::::::::::::::::::::::::::::::::::::::::::::::::::::::::::::::::::::::::::::::::::::::::::::::::::

# RM_HELIX NESTED 38-42 70-74, nbp = 5 nbp_cov = 0
# pvals: 0.0365726,0.481906,0.481906,0.245755,0.760552
# aggregated NONE
NESTED  ::::::::::::::::::::::::::::::<<<<<_____________________>>>>>::::::::::::::::::::::::::::::::::::::::::::::::::::::::::::::::::::::::::::::::::::::::
        :::::::::::::::::::::::::::::::::::::::::::::::::::::::::::::::::::::::::::::::::::::::::::::::::::::::::::::::::::::::::::::::::::::::::::::::::::::

# RM_HELIX NESTED 82-86 98-102, nbp = 5 nbp_cov = 0
# pvals: 0.690355,0.727798,0.580156,0.461205,0.421177
# aggregated NONE
NESTED  ::::::::::::::::::::::::::::::::::::::::::::::::::::::::::::::::::::<<<<<_________>>>>>::::::::::::::::::::::::::::::::::::::::::::::::::::::::::::::
        :::::::::::::::::::::::::::::::::::::::::::::::::::::::::::::::::::::::::::::::::::::::::::::::::::::::::::::::::::::::::::::::::::::::::::::::::::::

# RM_HELIX NESTED 110-115 120-125, nbp = 6 nbp_cov = 0
# pvals: 0.580156,0.980047,0.0770225,0.356979,0.0329086,0.7502
# aggregated NONE
NESTED  :::::::::::::::::::::::::::::::::::::::::::::::::::::::::::::::::::::::::::::::::::::::::::::<<<<<<____>>>>>>::::::::::::::::::::::::::::::::::::::::
        :::::::::::::::::::::::::::::::::::::::::::::::::::::::::::::::::::::::::::::::::::::::::::::::::::::::::::::::::::::::::::::::::::::::::::::::::::::

# RM_HELIX NESTED 103-106 129-132, nbp = 4 nbp_cov = 0
# pvals: 0.661926,0.356979,0.169926,0.245755
# aggregated NONE
NESTED  :::::::::::::::::::::::::::::::::::::::::::::::::::::::::::::::::::::::::::::::::::::::<<<<_____________________>>>>:::::::::::::::::::::::::::::::::
        :::::::::::::::::::::::::::::::::::::::::::::::::::::::::::::::::::::::::::::::::::::::::::::::::::::::::::::::::::::::::::::::::::::::::::::::::::::

# RM_HELIX NESTED 23-30 133-140, nbp = 8 nbp_cov = 0
# pvals: 0.356979,0.716107,0.522234,0.169926,0.356979,0.356979,0.356979,0.356979
# aggregated NONE
NESTED  ::::::::::::::::::::::<<<<<<<<______________________________________________________________________________________>>>>>>>>:::::::::::::::::::::::::
        :::::::::::::::::::::::::::::::::::::::::::::::::::::::::::::::::::::::::::::::::::::::::::::::::::::::::::::::::::::::::::::::::::::::::::::::::::::

# RM_HELIX NESTED 16-18 145-147, nbp = 3 nbp_cov = 0
# pvals: 0.356979,0.356979,0.356979
# aggregated NONE
NESTED  :::::::::::::::<<<______________________________________________________________________________________________________________>>>::::::::::::::::::
        :::::::::::::::::::::::::::::::::::::::::::::::::::::::::::::::::::::::::::::::::::::::::::::::::::::::::::::::::::::::::::::::::::::::::::::::::::::

# RM_HELIX NESTED 8-11 149-152, nbp = 4 nbp_cov = 0
# pvals: 0.356979,0.356979,0.356979,0.356979
# aggregated NONE
NESTED  :::::::<<<<_________________________________________________________________________________________________________________________>>>>:::::::::::::
        :::::::::::::::::::::::::::::::::::::::::::::::::::::::::::::::::::::::::::::::::::::::::::::::::::::::::::::::::::::::::::::::::::::::::::::::::::::

# RM_HELIX NESTED 1-4 158-161, nbp = 4 nbp_cov = 0
# pvals: 0.356979,0.356979,0.356979,0.356979
# aggregated NONE
NESTED  <<<<_________________________________________________________________________________________________________________________________________>>>>::::
        :::::::::::::::::::::::::::::::::::::::::::::::::::::::::::::::::::::::::::::::::::::::::::::::::::::::::::::::::::::::::::::::::::::::::::::::::::::
```
