## Supplementary material for "All-at-once RNA folding with 3D motif prediction framed by evolutionary information": RF02347_ar45.surv

```
7.250000	0.0227273
6.850000	0.0454545
4.200000	0.0681818
4.150000	0.0909091
1.900000	0.113636
0.950000	0.159091
0.900000	0.181818
0.000000	0.227273
-0.050000	0.659091
-0.200000	0.681818
-0.300000	0.727273
-0.350000	0.772727
-0.450000	0.795455
-0.600000	0.840909
-0.850000	0.863636
-0.950000	0.886364
-1.050000	0.909091
-1.100000	0.931818
-1.200000	0.954545
-1.250000	0.977273
-4.400000	1
&
11.400000	9.10581e-05
11.100000	0.000182116
10.750000	0.000364232
10.150000	0.000546349
9.550000	0.000728465
9.500000	0.000910581
9.400000	0.00100164
9.350000	0.00118376
9.300000	0.00154799
9.200000	0.00163905
9.150000	0.00191222
9.000000	0.00200328
8.950000	0.00209434
8.750000	0.00264068
8.700000	0.00273174
8.650000	0.00291386
8.600000	0.00309598
8.500000	0.00364232
8.450000	0.00373338
8.350000	0.0039155
8.300000	0.00427973
8.250000	0.00446185
8.150000	0.00464396
8.100000	0.00473502
8.000000	0.00537243
7.900000	0.00573666
7.850000	0.00600983
7.750000	0.00628301
7.700000	0.00637407
7.650000	0.00646512
7.600000	0.00682936
7.550000	0.00692042
7.500000	0.00701147
7.450000	0.00710253
7.400000	0.00728465
7.300000	0.00737571
7.250000	0.00755782
7.150000	0.00764888
7.000000	0.00773994
6.950000	0.00810417
6.900000	0.00828629
6.700000	0.0084684
6.650000	0.00883264
6.600000	0.00901475
6.550000	0.00910581
6.500000	0.00947004
6.400000	0.00965216
6.300000	0.00974322
6.150000	0.0100164
6.100000	0.0102896
6.050000	0.0103806
6.000000	0.0104717
5.850000	0.011018
5.800000	0.0111091
5.700000	0.0112912
5.600000	0.0113823
5.550000	0.0114733
5.500000	0.0116554
5.450000	0.0118376
5.300000	0.0119286
5.200000	0.0120197
5.150000	0.012475
5.100000	0.0126571
5.000000	0.0129302
4.950000	0.0132034
4.900000	0.0132945
4.850000	0.0133855
4.800000	0.0134766
4.750000	0.0136587
4.700000	0.0139319
4.650000	0.0140229
4.600000	0.0142051
4.550000	0.0143872
4.500000	0.0146604
4.450000	0.0148425
4.400000	0.0152067
4.350000	0.015662
4.300000	0.0158441
4.250000	0.0161173
4.200000	0.0162994
4.150000	0.0168457
4.100000	0.017301
4.050000	0.0176653
4.000000	0.0179384
3.950000	0.0183027
3.900000	0.0186669
3.850000	0.0190311
3.800000	0.0193043
3.750000	0.0193954
3.700000	0.0198507
3.650000	0.0202149
3.600000	0.0207612
3.550000	0.0216718
3.450000	0.021945
3.400000	0.0220361
3.350000	0.0222182
3.300000	0.0227645
3.250000	0.0232198
3.200000	0.023493
3.150000	0.0239483
3.100000	0.0248589
3.050000	0.0252231
3.000000	0.0254963
2.950000	0.0260426
2.900000	0.0262247
2.850000	0.0268621
2.800000	0.0276817
2.750000	0.0287744
2.700000	0.0293207
2.650000	0.029776
2.600000	0.0301402
2.550000	0.0311419
2.500000	0.0319614
2.450000	0.0325077
2.400000	0.032963
2.350000	0.0337826
2.300000	0.0351484
2.250000	0.0356948
2.200000	0.0363322
2.150000	0.0378802
2.100000	0.0386086
2.050000	0.0398834
2.000000	0.0402477
1.950000	0.0409761
1.900000	0.0424331
1.850000	0.0428884
1.800000	0.0441632
1.750000	0.0458933
1.700000	0.0476234
1.650000	0.048625
1.600000	0.0493535
1.550000	0.0505372
1.500000	0.0520852
1.450000	0.0537243
1.400000	0.0545438
1.350000	0.0556365
1.300000	0.0565471
1.250000	0.058004
1.200000	0.0589146
1.150000	0.0599162
1.100000	0.0603715
1.050000	0.0614642
1.000000	0.062648
0.950000	0.064287
0.900000	0.0652887
0.850000	0.0663814
0.800000	0.067474
0.750000	0.0697505
0.700000	0.0714806
0.650000	0.0730286
0.600000	0.0751229
0.550000	0.0782189
0.500000	0.0795848
0.450000	0.0816791
0.400000	0.0838645
0.350000	0.0868694
0.300000	0.0888727
0.250000	0.0926971
0.200000	0.0948825
0.150000	0.0978875
0.100000	0.101621
0.050000	0.105901
0.000000	0.25733
-0.050000	0.68931
-0.100000	0.719359
-0.150000	0.733382
-0.200000	0.744491
-0.250000	0.760062
-0.300000	0.77454
-0.350000	0.789838
-0.400000	0.802768
-0.450000	0.82016
-0.500000	0.836095
-0.550000	0.850209
-0.600000	0.861501
-0.650000	0.87261
-0.700000	0.880987
-0.750000	0.88982
-0.800000	0.898015
-0.850000	0.905117
-0.900000	0.911765
-0.950000	0.920142
-1.000000	0.926789
-1.050000	0.93289
-1.100000	0.936533
-1.150000	0.941996
-1.200000	0.946185
-1.250000	0.949007
-1.300000	0.952468
-1.350000	0.955746
-1.400000	0.957385
-1.450000	0.960025
-1.500000	0.962939
-1.550000	0.964943
-1.600000	0.967674
-1.650000	0.96904
-1.700000	0.970861
-1.750000	0.971681
-1.800000	0.973047
-1.850000	0.975141
-1.900000	0.977327
-1.950000	0.979421
-2.000000	0.980696
-2.050000	0.982244
-2.100000	0.983883
-2.150000	0.984702
-2.200000	0.98625
-2.250000	0.987161
-2.300000	0.988071
-2.350000	0.989619
-2.400000	0.99053
-2.450000	0.990985
-2.500000	0.991349
-2.550000	0.991896
-2.600000	0.992442
-2.650000	0.992806
-2.700000	0.993262
-2.750000	0.993899
-2.800000	0.994081
-2.850000	0.994628
-2.900000	0.995083
-2.950000	0.995447
-3.000000	0.995629
-3.050000	0.995902
-3.100000	0.995993
-3.150000	0.996449
-3.200000	0.996631
-3.250000	0.996813
-3.300000	0.997086
-3.350000	0.99745
-3.400000	0.997541
-3.500000	0.997906
-3.550000	0.998088
-3.600000	0.998361
-3.650000	0.998634
-3.800000	0.998725
-4.000000	0.998816
-4.150000	0.998907
-4.200000	0.999089
-4.250000	0.99918
-4.300000	0.999363
-4.350000	0.999454
-4.550000	0.999636
-4.600000	0.999727
-5.850000	0.999818
-6.300000	0.999909
-7.350000	1
&
35.500000	4.53474e-06
34.900000	9.06947e-06
34.200000	1.36042e-05
33.900000	1.81389e-05
33.350000	2.26737e-05
32.300000	2.72084e-05
32.250000	3.17432e-05
32.050000	3.62779e-05
31.850000	4.08126e-05
31.550000	4.53474e-05
31.500000	4.98821e-05
31.450000	5.44168e-05
31.250000	5.89516e-05
31.150000	6.8021e-05
31.100000	7.70905e-05
30.850000	8.16252e-05
30.700000	8.616e-05
30.000000	9.06947e-05
29.950000	9.52295e-05
29.550000	9.97642e-05
29.450000	0.000104299
28.950000	0.000108834
28.750000	0.000113368
28.300000	0.000117903
28.250000	0.000122438
28.150000	0.000131507
28.000000	0.000140577
27.800000	0.000149646
27.550000	0.000154181
27.500000	0.000158716
27.350000	0.00016325
27.300000	0.000167785
27.250000	0.00017232
27.200000	0.000181389
27.100000	0.000185924
26.950000	0.000194994
26.900000	0.000199528
26.800000	0.000204063
26.750000	0.000213133
26.700000	0.000217667
26.650000	0.000226737
26.600000	0.000235806
26.400000	0.000240341
26.350000	0.000244876
26.300000	0.00025848
26.250000	0.000263015
26.200000	0.000272084
26.100000	0.000285688
26.000000	0.000294758
25.900000	0.000299293
25.850000	0.000303827
25.800000	0.000312897
25.700000	0.000326501
25.650000	0.00033557
25.550000	0.000353709
25.450000	0.000358244
25.400000	0.000380918
25.300000	0.000389987
25.250000	0.000394522
25.200000	0.000399057
25.100000	0.000408126
25.050000	0.000412661
25.000000	0.0004308
24.950000	0.000439869
24.900000	0.000444404
24.850000	0.000448939
24.800000	0.000458008
24.750000	0.000467078
24.700000	0.000476147
24.600000	0.000485217
24.550000	0.000498821
24.500000	0.000503356
24.450000	0.00050789
24.400000	0.000526029
24.350000	0.000539634
24.300000	0.000548703
24.250000	0.000557773
24.150000	0.000566842
24.100000	0.000584981
24.050000	0.000589516
24.000000	0.00060312
23.900000	0.000607655
23.800000	0.000612189
23.750000	0.000630328
23.700000	0.000648467
23.600000	0.000657537
23.550000	0.000666606
23.500000	0.000684745
23.450000	0.00068928
23.400000	0.000693815
23.350000	0.000707419
23.300000	0.000711954
23.250000	0.000725558
23.150000	0.000730093
23.100000	0.000743697
23.050000	0.000752766
23.000000	0.00076637
22.950000	0.00077544
22.900000	0.000779975
22.800000	0.000789044
22.750000	0.000802648
22.700000	0.000816252
22.650000	0.000834391
22.600000	0.000838926
22.550000	0.000843461
22.450000	0.000847996
22.400000	0.00085253
22.300000	0.000866135
22.250000	0.000879739
22.200000	0.000884274
22.150000	0.000902412
22.100000	0.000906947
22.050000	0.000916017
22.000000	0.000929621
21.950000	0.00093869
21.900000	0.000961364
21.850000	0.000970434
21.750000	0.000988572
21.700000	0.00100671
21.650000	0.00101125
21.600000	0.00102032
21.550000	0.00103845
21.500000	0.00104752
21.450000	0.00105659
21.400000	0.00106566
21.350000	0.00107927
21.300000	0.00108834
21.250000	0.00112008
21.200000	0.00114275
21.150000	0.00116996
21.100000	0.00117903
21.000000	0.00120624
20.950000	0.00121984
20.900000	0.00122438
20.850000	0.00123798
20.800000	0.00125612
20.750000	0.00126973
20.700000	0.00128787
20.650000	0.00129693
20.600000	0.00132414
20.550000	0.00134228
20.500000	0.00136496
20.450000	0.00137856
20.400000	0.00138763
20.350000	0.00141484
20.300000	0.00143298
20.250000	0.00145565
20.200000	0.00146925
20.150000	0.00148286
20.100000	0.00151007
20.050000	0.00153728
20.000000	0.00156902
19.950000	0.00159623
19.900000	0.00160983
19.850000	0.0016325
19.800000	0.00165064
19.750000	0.00168239
19.700000	0.00170506
19.650000	0.00172773
19.600000	0.00176855
19.550000	0.00178669
19.500000	0.00181843
19.450000	0.0018411
19.400000	0.00184564
19.350000	0.00185471
19.300000	0.00186831
19.250000	0.00188645
19.200000	0.00190005
19.150000	0.00192726
19.100000	0.00194994
19.050000	0.00196808
19.000000	0.00198621
18.950000	0.00199982
18.900000	0.00203156
18.850000	0.00204517
18.800000	0.0020633
18.750000	0.00208598
18.700000	0.00210412
18.650000	0.00212679
18.600000	0.002154
18.550000	0.00217214
18.500000	0.00219028
18.450000	0.00221295
18.400000	0.00224923
18.350000	0.00227644
18.300000	0.00229458
18.250000	0.00231272
18.200000	0.00233539
18.150000	0.00236713
18.100000	0.00239888
18.050000	0.00245329
18.000000	0.00247143
17.950000	0.00251224
17.900000	0.00253945
17.850000	0.0025712
17.800000	0.00258933
17.750000	0.00260747
17.700000	0.00265282
17.650000	0.0026891
17.600000	0.00272538
17.550000	0.00274352
17.500000	0.00276619
17.450000	0.002807
17.400000	0.00282968
17.350000	0.00284781
17.300000	0.00287956
17.250000	0.00290677
17.200000	0.00293397
17.150000	0.00297932
17.100000	0.00302013
17.050000	0.00308362
17.000000	0.00310176
16.950000	0.00313804
16.900000	0.00317885
16.850000	0.00321059
16.800000	0.00324234
16.750000	0.00328768
16.700000	0.00332396
16.650000	0.00336931
16.600000	0.00341466
16.550000	0.00344186
16.500000	0.00346
16.450000	0.00349175
16.400000	0.00352349
16.350000	0.00353709
16.300000	0.00355977
16.250000	0.00359151
16.200000	0.00364593
16.150000	0.00370488
16.100000	0.00375023
16.050000	0.00377744
16.000000	0.00380464
15.950000	0.00384999
15.900000	0.00388627
15.850000	0.00392255
15.800000	0.00397243
15.750000	0.00399964
15.700000	0.00404952
15.650000	0.00411754
15.600000	0.00415835
15.550000	0.00422637
15.500000	0.00425812
15.450000	0.00431253
15.400000	0.00435335
15.350000	0.00439416
15.300000	0.00444858
15.250000	0.00449846
15.200000	0.00456194
15.150000	0.00461183
15.100000	0.00467985
15.050000	0.00472973
15.000000	0.00479775
14.950000	0.00484763
14.900000	0.00490658
14.850000	0.00497007
14.800000	0.00500635
14.750000	0.00502449
14.700000	0.00507437
14.650000	0.00513332
14.600000	0.00517413
14.550000	0.00522402
14.500000	0.00526029
14.450000	0.00529204
14.400000	0.00535099
14.350000	0.00541901
14.300000	0.00545982
14.250000	0.00553691
14.200000	0.00559133
14.150000	0.00569109
14.100000	0.00573191
14.050000	0.00580446
14.000000	0.00587702
13.950000	0.0059405
13.900000	0.00599946
13.850000	0.00607655
13.800000	0.00612643
13.750000	0.00618085
13.700000	0.0062534
13.650000	0.00629421
13.600000	0.0063577
13.550000	0.00642572
13.500000	0.00648921
13.450000	0.00656176
13.400000	0.00662525
13.350000	0.00667513
13.300000	0.00674769
13.250000	0.00681571
13.200000	0.00687919
13.150000	0.00692454
13.100000	0.0069971
13.050000	0.00706512
13.000000	0.00712861
12.950000	0.0072193
12.900000	0.00727825
12.850000	0.00733267
12.800000	0.0074279
12.750000	0.00748685
12.700000	0.00754127
12.650000	0.00758661
12.600000	0.0076637
12.550000	0.00773626
12.500000	0.00780428
12.450000	0.00787684
12.400000	0.00794939
12.350000	0.00802195
12.300000	0.00810357
12.250000	0.00818066
12.200000	0.00826229
12.150000	0.00835298
12.100000	0.00845728
12.050000	0.00853437
12.000000	0.00860693
11.950000	0.00868855
11.900000	0.00874751
11.850000	0.00880192
11.800000	0.00886541
11.750000	0.00895157
11.700000	0.0090468
11.650000	0.00918738
11.600000	0.00930074
11.550000	0.0093869
11.500000	0.00953202
11.450000	0.00964538
11.400000	0.0096998
11.350000	0.0098177
11.300000	0.00991293
11.250000	0.0100626
11.200000	0.0101487
11.150000	0.0103075
11.100000	0.0104027
11.050000	0.0105251
11.000000	0.0106657
10.950000	0.0108017
10.900000	0.0109559
10.850000	0.0111056
10.800000	0.0112053
10.750000	0.0113051
10.700000	0.0114366
10.650000	0.0115726
10.600000	0.0117314
10.550000	0.0118221
10.500000	0.0119989
10.450000	0.0121758
10.400000	0.0123209
10.350000	0.0125295
10.300000	0.0126655
10.250000	0.0128378
10.200000	0.0130419
10.150000	0.0131915
10.100000	0.0134047
10.050000	0.0136133
10.000000	0.0138264
9.950000	0.0140531
9.900000	0.0142164
9.850000	0.0144658
9.800000	0.0147061
9.750000	0.014942
9.700000	0.0150961
9.650000	0.015409
9.600000	0.0156131
9.550000	0.015858
9.500000	0.0161255
9.450000	0.0163749
9.400000	0.0166334
9.350000	0.0169463
9.300000	0.0173272
9.250000	0.0176447
9.200000	0.017953
9.150000	0.0182705
9.100000	0.0185924
9.050000	0.0189189
9.000000	0.0192046
8.950000	0.0195175
8.900000	0.0198712
8.850000	0.0201796
8.800000	0.0205106
8.750000	0.0209142
8.700000	0.0212815
8.650000	0.0216307
8.600000	0.0220252
8.550000	0.0223109
8.500000	0.0226555
8.450000	0.0230093
8.400000	0.0233584
8.350000	0.0237666
8.300000	0.0241339
8.250000	0.0245102
8.200000	0.0249002
8.150000	0.0253356
8.100000	0.0256938
8.050000	0.0261382
8.000000	0.0265101
7.950000	0.0269227
7.900000	0.0274034
7.850000	0.0279022
7.800000	0.0282786
7.750000	0.0286913
7.700000	0.0291039
7.650000	0.0295211
7.600000	0.0298975
7.550000	0.030283
7.500000	0.0306594
7.450000	0.0311627
7.400000	0.031598
7.350000	0.0320334
7.300000	0.0324642
7.250000	0.0329086
7.200000	0.0333394
7.150000	0.0338155
7.100000	0.0342327
7.050000	0.0345774
7.000000	0.0350535
6.950000	0.0355705
6.900000	0.0360466
6.850000	0.0365726
6.800000	0.0371259
6.750000	0.0376791
6.700000	0.0382097
6.650000	0.0386722
6.600000	0.0391847
6.550000	0.0396699
6.500000	0.0401687
6.450000	0.0407129
6.400000	0.0411935
6.350000	0.0417831
6.300000	0.0424451
6.250000	0.0429349
6.200000	0.0435335
6.150000	0.0441457
6.100000	0.0446762
6.050000	0.0451977
6.000000	0.0457419
5.950000	0.0463631
5.900000	0.0470297
5.850000	0.0478007
5.800000	0.0485443
5.750000	0.0491974
5.700000	0.0497642
5.650000	0.0504081
5.600000	0.0510112
5.550000	0.0517141
5.500000	0.0524624
5.450000	0.0530972
5.400000	0.053791
5.350000	0.0545574
5.300000	0.0553963
5.250000	0.0561763
5.200000	0.0571105
5.150000	0.057895
5.100000	0.0587339
5.050000	0.0595502
5.000000	0.0603483
4.950000	0.0612416
4.900000	0.0622438
4.850000	0.0631099
4.800000	0.0639897
4.750000	0.0648785
4.700000	0.0659079
4.650000	0.0669191
4.600000	0.0679485
4.550000	0.0689144
4.500000	0.069912
4.450000	0.0709323
4.400000	0.0718892
4.350000	0.0728777
4.300000	0.0738618
4.250000	0.075
4.200000	0.0760566
4.150000	0.0770225
4.100000	0.0780609
4.050000	0.0792082
4.000000	0.0802966
3.950000	0.0813758
3.900000	0.0824596
3.850000	0.0834618
3.800000	0.0845411
3.750000	0.0855977
3.700000	0.0867268
3.650000	0.0878061
3.600000	0.0888491
3.550000	0.0900281
3.500000	0.0913341
3.450000	0.0923816
3.400000	0.0934518
3.350000	0.0947261
3.300000	0.095887
3.250000	0.0970751
3.200000	0.0982133
3.150000	0.0993878
3.100000	0.100617
3.050000	0.101855
3.000000	0.103106
2.950000	0.104322
2.900000	0.105519
2.850000	0.106816
2.800000	0.108049
2.750000	0.109355
2.700000	0.11058
2.650000	0.111813
2.600000	0.113146
2.550000	0.114479
2.500000	0.115808
2.450000	0.117064
2.400000	0.118434
2.350000	0.119812
2.300000	0.121282
2.250000	0.122891
2.200000	0.124329
2.150000	0.12559
2.100000	0.127213
2.050000	0.12875
2.000000	0.130365
1.950000	0.131952
1.900000	0.133398
1.850000	0.135017
1.800000	0.136577
1.750000	0.138187
1.700000	0.140028
1.650000	0.141711
1.600000	0.143656
1.550000	0.145511
1.500000	0.147442
1.450000	0.149116
1.400000	0.151152
1.350000	0.153088
1.300000	0.155047
1.250000	0.157124
1.200000	0.159042
1.150000	0.161056
1.100000	0.16316
1.050000	0.165305
1.000000	0.167382
0.950000	0.169926
0.900000	0.172093
0.850000	0.174397
0.800000	0.176809
0.750000	0.179122
0.700000	0.181562
0.650000	0.18406
0.600000	0.186405
0.550000	0.188944
0.500000	0.191565
0.450000	0.194264
0.400000	0.196844
0.350000	0.199755
0.300000	0.202544
0.250000	0.205705
0.200000	0.208852
0.150000	0.212203
0.100000	0.215672
0.050000	0.219304
0.000000	0.245755
-0.050000	0.356979
-0.100000	0.380995
-0.150000	0.401506
-0.200000	0.421177
-0.250000	0.44128
-0.300000	0.461205
-0.350000	0.481906
-0.400000	0.502249
-0.450000	0.522234
-0.500000	0.542218
-0.550000	0.56131
-0.600000	0.580156
-0.650000	0.597574
-0.700000	0.614638
-0.750000	0.631308
-0.800000	0.647034
-0.850000	0.661926
-0.900000	0.676628
-0.950000	0.690355
-1.000000	0.703564
-1.050000	0.716107
-1.100000	0.727798
-1.150000	0.739153
-1.200000	0.7502
-1.250000	0.760552
-1.300000	0.770393
-1.350000	0.780233
-1.400000	0.789044
-1.450000	0.797678
-1.500000	0.806167
-1.550000	0.814121
-1.600000	0.821803
-1.650000	0.828737
-1.700000	0.835607
-1.750000	0.8421
-1.800000	0.84834
-1.850000	0.854217
-1.900000	0.859981
-1.950000	0.865359
-2.000000	0.870574
-2.050000	0.875544
-2.100000	0.880442
-2.150000	0.884854
-2.200000	0.889457
-2.250000	0.89376
-2.300000	0.897565
-2.350000	0.901383
-2.400000	0.905156
-2.450000	0.908643
-2.500000	0.912194
-2.550000	0.915359
-2.600000	0.918833
-2.650000	0.922007
-2.700000	0.925018
-2.750000	0.927861
-2.800000	0.930637
-2.850000	0.933475
-2.900000	0.935725
-2.950000	0.938201
-3.000000	0.940731
-3.050000	0.943062
-3.100000	0.945189
-3.150000	0.947225
-3.200000	0.949338
-3.250000	0.951288
-3.300000	0.953043
-3.350000	0.954802
-3.400000	0.956376
-3.450000	0.958013
-3.500000	0.95955
-3.550000	0.961028
-3.600000	0.96252
-3.650000	0.96394
-3.700000	0.9654
-3.750000	0.966733
-3.800000	0.96813
-3.850000	0.969386
-3.900000	0.970479
-3.950000	0.971685
-4.000000	0.972909
-4.050000	0.973871
-4.100000	0.974864
-4.150000	0.975757
-4.200000	0.976696
-4.250000	0.977562
-4.300000	0.978437
-4.350000	0.979263
-4.400000	0.980047
-4.450000	0.980773
-4.500000	0.981476
-4.550000	0.982138
-4.600000	0.982763
-4.650000	0.983389
-4.700000	0.983961
-4.750000	0.984568
-4.800000	0.985126
-4.850000	0.985752
-4.900000	0.986364
-4.950000	0.986931
-5.000000	0.987384
-5.050000	0.987879
-5.100000	0.988387
-5.150000	0.988804
-5.200000	0.989212
-5.250000	0.989543
-5.300000	0.989965
-5.350000	0.990273
-5.400000	0.990577
-5.450000	0.990894
-5.500000	0.991243
-5.550000	0.991534
-5.600000	0.991801
-5.650000	0.992114
-5.700000	0.992441
-5.750000	0.992735
-5.800000	0.993021
-5.850000	0.99328
-5.900000	0.993561
-5.950000	0.993846
-6.000000	0.994078
-6.050000	0.994345
-6.100000	0.994527
-6.150000	0.994735
-6.200000	0.994948
-6.250000	0.995116
-6.300000	0.995325
-6.350000	0.995565
-6.400000	0.995787
-6.450000	0.995937
-6.500000	0.996114
-6.550000	0.996263
-6.600000	0.996377
-6.650000	0.996581
-6.700000	0.996758
-6.750000	0.996921
-6.800000	0.997071
-6.850000	0.997175
-6.900000	0.99732
-6.950000	0.997461
-7.000000	0.997533
-7.050000	0.997628
-7.100000	0.997728
-7.150000	0.997855
-7.200000	0.997941
-7.250000	0.998023
-7.300000	0.998073
-7.350000	0.99815
-7.400000	0.998236
-7.450000	0.99834
-7.500000	0.998381
-7.550000	0.99844
-7.600000	0.998504
-7.650000	0.99859
-7.700000	0.998667
-7.750000	0.998699
-7.800000	0.998767
-7.850000	0.998821
-7.900000	0.998875
-7.950000	0.998957
-8.000000	0.99898
-8.050000	0.999016
-8.100000	0.999079
-8.150000	0.999116
-8.200000	0.999143
-8.250000	0.999175
-8.300000	0.999202
-8.350000	0.999252
-8.400000	0.99927
-8.450000	0.999311
-8.500000	0.999329
-8.550000	0.999383
-8.600000	0.999442
-8.650000	0.999492
-8.700000	0.999506
-8.750000	0.999547
-8.800000	0.999578
-8.850000	0.999587
-8.900000	0.999619
-8.950000	0.999628
-9.000000	0.999637
-9.050000	0.999669
-9.100000	0.999678
-9.150000	0.999701
-9.200000	0.999732
-9.250000	0.999746
-9.300000	0.999751
-9.350000	0.999769
-9.400000	0.999778
-9.450000	0.999787
-9.500000	0.9998
-9.550000	0.999805
-9.600000	0.99981
-9.650000	0.999828
-9.700000	0.999832
-9.750000	0.999837
-9.800000	0.999841
-9.850000	0.999855
-9.900000	0.999859
-9.950000	1
&
81.450000	6.92698e-14
81.400000	7.06881e-14
81.350000	7.21354e-14
81.300000	7.36123e-14
81.250000	7.51194e-14
81.200000	7.66574e-14
81.150000	7.82268e-14
81.100000	7.98284e-14
81.050000	8.14627e-14
81.000000	8.31306e-14
80.950000	8.48325e-14
80.900000	8.65693e-14
80.850000	8.83416e-14
80.800000	9.01502e-14
80.750000	9.19959e-14
80.700000	9.38793e-14
80.650000	9.58012e-14
80.600000	9.77625e-14
80.550000	9.97639e-14
80.500000	1.01806e-13
80.450000	1.0389e-13
80.400000	1.06017e-13
80.350000	1.08188e-13
80.300000	1.10402e-13
80.250000	1.12663e-13
80.200000	1.14969e-13
80.150000	1.17323e-13
80.100000	1.19724e-13
80.050000	1.22175e-13
80.000000	1.24676e-13
79.950000	1.27228e-13
79.900000	1.29833e-13
79.850000	1.32491e-13
79.800000	1.35203e-13
79.750000	1.37971e-13
79.700000	1.40795e-13
79.650000	1.43677e-13
79.600000	1.46618e-13
79.550000	1.49619e-13
79.500000	1.52682e-13
79.450000	1.55807e-13
79.400000	1.58997e-13
79.350000	1.62251e-13
79.300000	1.65572e-13
79.250000	1.68962e-13
79.200000	1.7242e-13
79.150000	1.75949e-13
79.100000	1.79551e-13
79.050000	1.83226e-13
79.000000	1.86976e-13
78.950000	1.90804e-13
78.900000	1.94709e-13
78.850000	1.98694e-13
78.800000	2.02761e-13
78.750000	2.06911e-13
78.700000	2.11146e-13
78.650000	2.15468e-13
78.600000	2.19878e-13
78.550000	2.24379e-13
78.500000	2.28971e-13
78.450000	2.33658e-13
78.400000	2.3844e-13
78.350000	2.4332e-13
78.300000	2.483e-13
78.250000	2.53382e-13
78.200000	2.58568e-13
78.150000	2.6386e-13
78.100000	2.6926e-13
78.050000	2.74771e-13
78.000000	2.80395e-13
77.950000	2.86133e-13
77.900000	2.91989e-13
77.850000	2.97965e-13
77.800000	3.04063e-13
77.750000	3.10286e-13
77.700000	3.16636e-13
77.650000	3.23116e-13
77.600000	3.29729e-13
77.550000	3.36477e-13
77.500000	3.43363e-13
77.450000	3.5039e-13
77.400000	3.5756e-13
77.350000	3.64877e-13
77.300000	3.72344e-13
77.250000	3.79964e-13
77.200000	3.8774e-13
77.150000	3.95675e-13
77.100000	4.03772e-13
77.050000	4.12034e-13
77.000000	4.20466e-13
76.950000	4.2907e-13
76.900000	4.37851e-13
76.850000	4.46811e-13
76.800000	4.55954e-13
76.750000	4.65284e-13
76.700000	4.74805e-13
76.650000	4.84521e-13
76.600000	4.94436e-13
76.550000	5.04553e-13
76.500000	5.14877e-13
76.450000	5.25413e-13
76.400000	5.36164e-13
76.350000	5.47135e-13
76.300000	5.5833e-13
76.250000	5.69755e-13
76.200000	5.81413e-13
76.150000	5.93309e-13
76.100000	6.05449e-13
76.050000	6.17838e-13
76.000000	6.30479e-13
75.950000	6.43379e-13
75.900000	6.56544e-13
75.850000	6.69977e-13
75.800000	6.83685e-13
75.750000	6.97673e-13
75.700000	7.11948e-13
75.650000	7.26515e-13
75.600000	7.41379e-13
75.550000	7.56548e-13
75.500000	7.72026e-13
75.450000	7.87822e-13
75.400000	8.0394e-13
75.350000	8.20388e-13
75.300000	8.37173e-13
75.250000	8.543e-13
75.200000	8.71779e-13
75.150000	8.89614e-13
75.100000	9.07814e-13
75.050000	9.26387e-13
75.000000	9.45339e-13
74.950000	9.64679e-13
74.900000	9.84415e-13
74.850000	1.00455e-12
74.800000	1.0251e-12
74.750000	1.04608e-12
74.700000	1.06748e-12
74.650000	1.08931e-12
74.600000	1.1116e-12
74.550000	1.13434e-12
74.500000	1.15754e-12
74.450000	1.18122e-12
74.400000	1.20539e-12
74.350000	1.23005e-12
74.300000	1.25521e-12
74.250000	1.28088e-12
74.200000	1.30709e-12
74.150000	1.33382e-12
74.100000	1.36111e-12
74.050000	1.38895e-12
74.000000	1.41736e-12
73.950000	1.44636e-12
73.900000	1.47594e-12
73.850000	1.50613e-12
73.800000	1.53694e-12
73.750000	1.56838e-12
73.700000	1.60046e-12
73.650000	1.63319e-12
73.600000	1.6666e-12
73.550000	1.70069e-12
73.500000	1.73548e-12
73.450000	1.77097e-12
73.400000	1.8072e-12
73.350000	1.84416e-12
73.300000	1.88188e-12
73.250000	1.92037e-12
73.200000	1.95965e-12
73.150000	1.99973e-12
73.100000	2.04063e-12
73.050000	2.08237e-12
73.000000	2.12495e-12
72.950000	2.16842e-12
72.900000	2.21276e-12
72.850000	2.25802e-12
72.800000	2.3042e-12
72.750000	2.35133e-12
72.700000	2.39942e-12
72.650000	2.44849e-12
72.600000	2.49856e-12
72.550000	2.54966e-12
72.500000	2.6018e-12
72.450000	2.65501e-12
72.400000	2.70931e-12
72.350000	2.76472e-12
72.300000	2.82126e-12
72.250000	2.87895e-12
72.200000	2.93783e-12
72.150000	2.99791e-12
72.100000	3.05921e-12
72.050000	3.12177e-12
72.000000	3.18561e-12
71.950000	3.25076e-12
71.900000	3.31723e-12
71.850000	3.38507e-12
71.800000	3.45429e-12
71.750000	3.52492e-12
71.700000	3.597e-12
71.650000	3.67056e-12
71.600000	3.74561e-12
71.550000	3.8222e-12
71.500000	3.90036e-12
71.450000	3.98011e-12
71.400000	4.0615e-12
71.350000	4.14454e-12
71.300000	4.22929e-12
71.250000	4.31577e-12
71.200000	4.40401e-12
71.150000	4.49406e-12
71.100000	4.58595e-12
71.050000	4.67971e-12
71.000000	4.7754e-12
70.950000	4.87304e-12
70.900000	4.97267e-12
70.850000	5.07434e-12
70.800000	5.17809e-12
70.750000	5.28396e-12
70.700000	5.39199e-12
70.650000	5.50223e-12
70.600000	5.61472e-12
70.550000	5.72952e-12
70.500000	5.84666e-12
70.450000	5.96619e-12
70.400000	6.08816e-12
70.350000	6.21263e-12
70.300000	6.33964e-12
70.250000	6.46925e-12
70.200000	6.60151e-12
70.150000	6.73646e-12
70.100000	6.87418e-12
70.050000	7.01471e-12
70.000000	7.15811e-12
69.950000	7.30444e-12
69.900000	7.45377e-12
69.850000	7.60614e-12
69.800000	7.76163e-12
69.750000	7.92029e-12
69.700000	8.0822e-12
69.650000	8.24742e-12
69.600000	8.41601e-12
69.550000	8.58804e-12
69.500000	8.76359e-12
69.450000	8.94273e-12
69.400000	9.12553e-12
69.350000	9.31206e-12
69.300000	9.50241e-12
69.250000	9.69664e-12
69.200000	9.89484e-12
69.150000	1.00971e-11
69.100000	1.03035e-11
69.050000	1.05141e-11
69.000000	1.0729e-11
68.950000	1.09483e-11
68.900000	1.11721e-11
68.850000	1.14004e-11
68.800000	1.16334e-11
68.750000	1.18712e-11
68.700000	1.21138e-11
68.650000	1.23614e-11
68.600000	1.2614e-11
68.550000	1.28718e-11
68.500000	1.31349e-11
68.450000	1.34034e-11
68.400000	1.36773e-11
68.350000	1.39568e-11
68.300000	1.42421e-11
68.250000	1.45331e-11
68.200000	1.48301e-11
68.150000	1.51332e-11
68.100000	1.54425e-11
68.050000	1.57581e-11
68.000000	1.60801e-11
67.950000	1.64087e-11
67.900000	1.6744e-11
67.850000	1.70862e-11
67.800000	1.74354e-11
67.750000	1.77917e-11
67.700000	1.81552e-11
67.650000	1.85262e-11
67.600000	1.89048e-11
67.550000	1.92911e-11
67.500000	1.96853e-11
67.450000	2.00875e-11
67.400000	2.0498e-11
67.350000	2.09169e-11
67.300000	2.13443e-11
67.250000	2.17804e-11
67.200000	2.22254e-11
67.150000	2.26796e-11
67.100000	2.3143e-11
67.050000	2.36158e-11
67.000000	2.40984e-11
66.950000	2.45907e-11
66.900000	2.50932e-11
66.850000	2.56059e-11
66.800000	2.6129e-11
66.750000	2.66629e-11
66.700000	2.72076e-11
66.650000	2.77635e-11
66.600000	2.83307e-11
66.550000	2.89095e-11
66.500000	2.95002e-11
66.450000	3.01029e-11
66.400000	3.07179e-11
66.350000	3.13454e-11
66.300000	3.19858e-11
66.250000	3.26392e-11
66.200000	3.3306e-11
66.150000	3.39864e-11
66.100000	3.46807e-11
66.050000	3.53892e-11
66.000000	3.61121e-11
65.950000	3.68498e-11
65.900000	3.76026e-11
65.850000	3.83707e-11
65.800000	3.91545e-11
65.750000	3.99544e-11
65.700000	4.07705e-11
65.650000	4.16033e-11
65.600000	4.24531e-11
65.550000	4.33203e-11
65.500000	4.42052e-11
65.450000	4.51081e-11
65.400000	4.60295e-11
65.350000	4.69697e-11
65.300000	4.79291e-11
65.250000	4.8908e-11
65.200000	4.9907e-11
65.150000	5.09263e-11
65.100000	5.19664e-11
65.050000	5.30278e-11
65.000000	5.41109e-11
64.950000	5.5216e-11
64.900000	5.63438e-11
64.850000	5.74945e-11
64.800000	5.86687e-11
64.750000	5.98669e-11
64.700000	6.10896e-11
64.650000	6.23372e-11
64.600000	6.36103e-11
64.550000	6.49093e-11
64.500000	6.62349e-11
64.450000	6.75875e-11
64.400000	6.89678e-11
64.350000	7.03762e-11
64.300000	7.18134e-11
64.250000	7.32799e-11
64.200000	7.47763e-11
64.150000	7.63033e-11
64.100000	7.78614e-11
64.050000	7.94513e-11
64.000000	8.10737e-11
63.950000	8.27292e-11
63.900000	8.44185e-11
63.850000	8.61422e-11
63.800000	8.79012e-11
63.750000	8.9696e-11
63.700000	9.15275e-11
63.650000	9.33963e-11
63.600000	9.53033e-11
63.550000	9.72492e-11
63.500000	9.92348e-11
63.450000	1.01261e-10
63.400000	1.03328e-10
63.350000	1.05438e-10
63.300000	1.07591e-10
63.250000	1.09787e-10
63.200000	1.12029e-10
63.150000	1.14316e-10
63.100000	1.1665e-10
63.050000	1.19031e-10
63.000000	1.21461e-10
62.950000	1.23941e-10
62.900000	1.26471e-10
62.850000	1.29053e-10
62.800000	1.31688e-10
62.750000	1.34376e-10
62.700000	1.37119e-10
62.650000	1.39918e-10
62.600000	1.42774e-10
62.550000	1.45689e-10
62.500000	1.48663e-10
62.450000	1.51697e-10
62.400000	1.54794e-10
62.350000	1.57954e-10
62.300000	1.61178e-10
62.250000	1.64468e-10
62.200000	1.67825e-10
62.150000	1.7125e-10
62.100000	1.74746e-10
62.050000	1.78312e-10
62.000000	1.81952e-10
61.950000	1.85665e-10
61.900000	1.89455e-10
61.850000	1.93322e-10
61.800000	1.97267e-10
61.750000	2.01293e-10
61.700000	2.05401e-10
61.650000	2.09593e-10
61.600000	2.13871e-10
61.550000	2.18236e-10
61.500000	2.22689e-10
61.450000	2.27234e-10
61.400000	2.31871e-10
61.350000	2.36603e-10
61.300000	2.41432e-10
61.250000	2.46358e-10
61.200000	2.51386e-10
61.150000	2.56516e-10
61.100000	2.6175e-10
61.050000	2.67091e-10
61.000000	2.72541e-10
60.950000	2.78103e-10
60.900000	2.83777e-10
60.850000	2.89568e-10
60.800000	2.95476e-10
60.750000	3.01505e-10
60.700000	3.07657e-10
60.650000	3.13935e-10
60.600000	3.2034e-10
60.550000	3.26876e-10
60.500000	3.33545e-10
60.450000	3.4035e-10
60.400000	3.47294e-10
60.350000	3.5438e-10
60.300000	3.6161e-10
60.250000	3.68987e-10
60.200000	3.76515e-10
60.150000	3.84196e-10
60.100000	3.92034e-10
60.050000	4.00032e-10
60.000000	4.08193e-10
59.950000	4.1652e-10
59.900000	4.25017e-10
59.850000	4.33687e-10
59.800000	4.42534e-10
59.750000	4.51561e-10
59.700000	4.60772e-10
59.650000	4.70171e-10
59.600000	4.79762e-10
59.550000	4.89548e-10
59.500000	4.99534e-10
59.450000	5.09723e-10
59.400000	5.20119e-10
59.350000	5.30728e-10
59.300000	5.41553e-10
59.250000	5.52599e-10
59.200000	5.63869e-10
59.150000	5.7537e-10
59.100000	5.87105e-10
59.050000	5.99079e-10
59.000000	6.11297e-10
58.950000	6.23764e-10
58.900000	6.36485e-10
58.850000	6.49465e-10
58.800000	6.6271e-10
58.750000	6.76225e-10
58.700000	6.90015e-10
58.650000	7.04087e-10
58.600000	7.18445e-10
58.550000	7.33095e-10
58.500000	7.48044e-10
58.450000	7.63298e-10
58.400000	7.78863e-10
58.350000	7.94744e-10
58.300000	8.1095e-10
58.250000	8.27485e-10
58.200000	8.44358e-10
58.150000	8.61574e-10
58.100000	8.79141e-10
58.050000	8.97066e-10
58.000000	9.15356e-10
57.950000	9.34019e-10
57.900000	9.53062e-10
57.850000	9.72493e-10
57.800000	9.9232e-10
57.750000	1.01255e-09
57.700000	1.03319e-09
57.650000	1.05426e-09
57.600000	1.07575e-09
57.550000	1.09768e-09
57.500000	1.12006e-09
57.450000	1.14289e-09
57.400000	1.16619e-09
57.350000	1.18996e-09
57.300000	1.21422e-09
57.250000	1.23897e-09
57.200000	1.26422e-09
57.150000	1.28999e-09
57.100000	1.31629e-09
57.050000	1.34312e-09
57.000000	1.37049e-09
56.950000	1.39843e-09
56.900000	1.42693e-09
56.850000	1.45601e-09
56.800000	1.48569e-09
56.750000	1.51597e-09
56.700000	1.54686e-09
56.650000	1.57839e-09
56.600000	1.61056e-09
56.550000	1.64338e-09
56.500000	1.67687e-09
56.450000	1.71104e-09
56.400000	1.74591e-09
56.350000	1.78149e-09
56.300000	1.81779e-09
56.250000	1.85484e-09
56.200000	1.89263e-09
56.150000	1.9312e-09
56.100000	1.97055e-09
56.050000	2.0107e-09
56.000000	2.05168e-09
55.950000	2.09348e-09
55.900000	2.13613e-09
55.850000	2.17966e-09
55.800000	2.22407e-09
55.750000	2.26938e-09
55.700000	2.31562e-09
55.650000	2.3628e-09
55.600000	2.41093e-09
55.550000	2.46005e-09
55.500000	2.51017e-09
55.450000	2.56131e-09
55.400000	2.61349e-09
55.350000	2.66673e-09
55.300000	2.72105e-09
55.250000	2.77648e-09
55.200000	2.83304e-09
55.150000	2.89075e-09
55.100000	2.94963e-09
55.050000	3.00972e-09
55.000000	3.07102e-09
54.950000	3.13357e-09
54.900000	3.1974e-09
54.850000	3.26252e-09
54.800000	3.32897e-09
54.750000	3.39678e-09
54.700000	3.46596e-09
54.650000	3.53655e-09
54.600000	3.60857e-09
54.550000	3.68207e-09
54.500000	3.75705e-09
54.450000	3.83356e-09
54.400000	3.91163e-09
54.350000	3.99129e-09
54.300000	4.07257e-09
54.250000	4.1555e-09
54.200000	4.24012e-09
54.150000	4.32646e-09
54.100000	4.41456e-09
54.050000	4.50445e-09
54.000000	4.59617e-09
53.950000	4.68975e-09
53.900000	4.78524e-09
53.850000	4.88267e-09
53.800000	4.98208e-09
53.750000	5.08351e-09
53.700000	5.18701e-09
53.650000	5.29261e-09
53.600000	5.40036e-09
53.550000	5.5103e-09
53.500000	5.62248e-09
53.450000	5.73694e-09
53.400000	5.85373e-09
53.350000	5.97289e-09
53.300000	6.09448e-09
53.250000	6.21853e-09
53.200000	6.34511e-09
53.150000	6.47427e-09
53.100000	6.60605e-09
53.050000	6.74051e-09
53.000000	6.8777e-09
52.950000	7.01769e-09
52.900000	7.16052e-09
52.850000	7.30625e-09
52.800000	7.45495e-09
52.750000	7.60667e-09
52.700000	7.76148e-09
52.650000	7.91943e-09
52.600000	8.0806e-09
52.550000	8.24504e-09
52.500000	8.41282e-09
52.450000	8.58401e-09
52.400000	8.75869e-09
52.350000	8.93691e-09
52.300000	9.11876e-09
52.250000	9.3043e-09
52.200000	9.49362e-09
52.150000	9.68678e-09
52.100000	9.88387e-09
52.050000	1.0085e-08
52.000000	1.02901e-08
51.950000	1.04995e-08
51.900000	1.07131e-08
51.850000	1.09311e-08
51.800000	1.11534e-08
51.750000	1.13803e-08
51.700000	1.16118e-08
51.650000	1.1848e-08
51.600000	1.20891e-08
51.550000	1.2335e-08
51.500000	1.25859e-08
51.450000	1.28419e-08
51.400000	1.31031e-08
51.350000	1.33696e-08
51.300000	1.36415e-08
51.250000	1.3919e-08
51.200000	1.4202e-08
51.150000	1.44909e-08
51.100000	1.47856e-08
51.050000	1.50863e-08
51.000000	1.53931e-08
50.950000	1.57061e-08
50.900000	1.60255e-08
50.850000	1.63514e-08
50.800000	1.66839e-08
50.750000	1.70231e-08
50.700000	1.73693e-08
50.650000	1.77224e-08
50.600000	1.80828e-08
50.550000	1.84504e-08
50.500000	1.88255e-08
50.450000	1.92083e-08
50.400000	1.95988e-08
50.350000	1.99973e-08
50.300000	2.04038e-08
50.250000	2.08186e-08
50.200000	2.12418e-08
50.150000	2.16736e-08
50.100000	2.21142e-08
50.050000	2.25637e-08
50.000000	2.30223e-08
49.950000	2.34903e-08
49.900000	2.39677e-08
49.850000	2.44549e-08
49.800000	2.49519e-08
49.750000	2.54591e-08
49.700000	2.59765e-08
49.650000	2.65044e-08
49.600000	2.7043e-08
49.550000	2.75926e-08
49.500000	2.81533e-08
49.450000	2.87254e-08
49.400000	2.93091e-08
49.350000	2.99047e-08
49.300000	3.05124e-08
49.250000	3.11323e-08
49.200000	3.17649e-08
49.150000	3.24103e-08
49.100000	3.30688e-08
49.050000	3.37406e-08
49.000000	3.44261e-08
48.950000	3.51255e-08
48.900000	3.58391e-08
48.850000	3.65671e-08
48.800000	3.731e-08
48.750000	3.80679e-08
48.700000	3.88411e-08
48.650000	3.96301e-08
48.600000	4.0435e-08
48.550000	4.12563e-08
48.500000	4.20943e-08
48.450000	4.29492e-08
48.400000	4.38215e-08
48.350000	4.47115e-08
48.300000	4.56195e-08
48.250000	4.65459e-08
48.200000	4.74912e-08
48.150000	4.84555e-08
48.100000	4.94395e-08
48.050000	5.04434e-08
48.000000	5.14676e-08
47.950000	5.25127e-08
47.900000	5.35789e-08
47.850000	5.46667e-08
47.800000	5.57766e-08
47.750000	5.6909e-08
47.700000	5.80643e-08
47.650000	5.92431e-08
47.600000	6.04457e-08
47.550000	6.16727e-08
47.500000	6.29246e-08
47.450000	6.42019e-08
47.400000	6.55051e-08
47.350000	6.68346e-08
47.300000	6.81912e-08
47.250000	6.95752e-08
47.200000	7.09872e-08
47.150000	7.24279e-08
47.100000	7.38978e-08
47.050000	7.53974e-08
47.000000	7.69274e-08
46.950000	7.84885e-08
46.900000	8.00811e-08
46.850000	8.17061e-08
46.800000	8.33639e-08
46.750000	8.50553e-08
46.700000	8.6781e-08
46.650000	8.85417e-08
46.600000	9.0338e-08
46.550000	9.21707e-08
46.500000	9.40405e-08
46.450000	9.59482e-08
46.400000	9.78945e-08
46.350000	9.98802e-08
46.300000	1.01906e-07
46.250000	1.03973e-07
46.200000	1.06082e-07
46.150000	1.08234e-07
46.100000	1.10429e-07
46.050000	1.12668e-07
46.000000	1.14953e-07
45.950000	1.17284e-07
45.900000	1.19663e-07
45.850000	1.22089e-07
45.800000	1.24565e-07
45.750000	1.2709e-07
45.700000	1.29667e-07
45.650000	1.32296e-07
45.600000	1.34978e-07
45.550000	1.37715e-07
45.500000	1.40507e-07
45.450000	1.43355e-07
45.400000	1.46261e-07
45.350000	1.49226e-07
45.300000	1.52251e-07
45.250000	1.55337e-07
45.200000	1.58485e-07
45.150000	1.61697e-07
45.100000	1.64974e-07
45.050000	1.68318e-07
45.000000	1.71729e-07
44.950000	1.75209e-07
44.900000	1.78759e-07
44.850000	1.82381e-07
44.800000	1.86077e-07
44.750000	1.89847e-07
44.700000	1.93694e-07
44.650000	1.97618e-07
44.600000	2.01621e-07
44.550000	2.05706e-07
44.500000	2.09873e-07
44.450000	2.14125e-07
44.400000	2.18462e-07
44.350000	2.22887e-07
44.300000	2.27401e-07
44.250000	2.32007e-07
44.200000	2.36706e-07
44.150000	2.415e-07
44.100000	2.46391e-07
44.050000	2.5138e-07
44.000000	2.56471e-07
43.950000	2.61664e-07
43.900000	2.66962e-07
43.850000	2.72367e-07
43.800000	2.77882e-07
43.750000	2.83508e-07
43.700000	2.89247e-07
43.650000	2.95103e-07
43.600000	3.01077e-07
43.550000	3.07171e-07
43.500000	3.13389e-07
43.450000	3.19732e-07
43.400000	3.26203e-07
43.350000	3.32805e-07
43.300000	3.3954e-07
43.250000	3.46412e-07
43.200000	3.53422e-07
43.150000	3.60573e-07
43.100000	3.67869e-07
43.050000	3.75313e-07
43.000000	3.82906e-07
42.950000	3.90653e-07
42.900000	3.98556e-07
42.850000	4.06619e-07
42.800000	4.14845e-07
42.750000	4.23236e-07
42.700000	4.31797e-07
42.650000	4.40531e-07
42.600000	4.4944e-07
42.550000	4.5853e-07
42.500000	4.67803e-07
42.450000	4.77263e-07
42.400000	4.86914e-07
42.350000	4.9676e-07
42.300000	5.06804e-07
42.250000	5.17051e-07
42.200000	5.27505e-07
42.150000	5.38169e-07
42.100000	5.49049e-07
42.050000	5.60147e-07
42.000000	5.7147e-07
41.950000	5.83021e-07
41.900000	5.94805e-07
41.850000	6.06826e-07
41.800000	6.1909e-07
41.750000	6.31601e-07
41.700000	6.44364e-07
41.650000	6.57385e-07
41.600000	6.70668e-07
41.550000	6.84218e-07
41.500000	6.98042e-07
41.450000	7.12144e-07
41.400000	7.2653e-07
41.350000	7.41206e-07
41.300000	7.56178e-07
41.250000	7.71452e-07
41.200000	7.87033e-07
41.150000	8.02928e-07
41.100000	8.19143e-07
41.050000	8.35685e-07
41.000000	8.52559e-07
40.950000	8.69774e-07
40.900000	8.87335e-07
40.850000	9.0525e-07
40.800000	9.23526e-07
40.750000	9.42169e-07
40.700000	9.61188e-07
40.650000	9.80589e-07
40.600000	1.00038e-06
40.550000	1.02057e-06
40.500000	1.04117e-06
40.450000	1.06218e-06
40.400000	1.08361e-06
40.350000	1.10548e-06
40.300000	1.12778e-06
40.250000	1.15054e-06
40.200000	1.17375e-06
40.150000	1.19743e-06
40.100000	1.22158e-06
40.050000	1.24622e-06
40.000000	1.27136e-06
39.950000	1.297e-06
39.900000	1.32315e-06
39.850000	1.34984e-06
39.800000	1.37705e-06
39.750000	1.40482e-06
39.700000	1.43314e-06
39.650000	1.46204e-06
39.600000	1.49151e-06
39.550000	1.52158e-06
39.500000	1.55225e-06
39.450000	1.58353e-06
39.400000	1.61545e-06
39.350000	1.648e-06
39.300000	1.68121e-06
39.250000	1.71509e-06
39.200000	1.74965e-06
39.150000	1.7849e-06
39.100000	1.82086e-06
39.050000	1.85754e-06
39.000000	1.89495e-06
38.950000	1.93312e-06
38.900000	1.97205e-06
38.850000	2.01177e-06
38.800000	2.05228e-06
38.750000	2.09361e-06
38.700000	2.13576e-06
38.650000	2.17876e-06
38.600000	2.22262e-06
38.550000	2.26737e-06
38.500000	2.31301e-06
38.450000	2.35956e-06
38.400000	2.40705e-06
38.350000	2.45549e-06
38.300000	2.5049e-06
38.250000	2.5553e-06
38.200000	2.60672e-06
38.150000	2.65916e-06
38.100000	2.71265e-06
38.050000	2.76722e-06
38.000000	2.82288e-06
37.950000	2.87965e-06
37.900000	2.93756e-06
37.850000	2.99663e-06
37.800000	3.05689e-06
37.750000	3.11835e-06
37.700000	3.18104e-06
37.650000	3.24499e-06
37.600000	3.31021e-06
37.550000	3.37674e-06
37.500000	3.44461e-06
37.450000	3.51383e-06
37.400000	3.58444e-06
37.350000	3.65646e-06
37.300000	3.72992e-06
37.250000	3.80485e-06
37.200000	3.88128e-06
37.150000	3.95923e-06
37.100000	4.03875e-06
37.050000	4.11985e-06
37.000000	4.20258e-06
36.950000	4.28696e-06
36.900000	4.37303e-06
36.850000	4.46081e-06
36.800000	4.55035e-06
36.750000	4.64168e-06
36.700000	4.73484e-06
36.650000	4.82985e-06
36.600000	4.92676e-06
36.550000	5.02561e-06
36.500000	5.12643e-06
36.450000	5.22926e-06
36.400000	5.33415e-06
36.350000	5.44113e-06
36.300000	5.55024e-06
36.250000	5.66153e-06
36.200000	5.77504e-06
36.150000	5.89082e-06
36.100000	6.0089e-06
36.050000	6.12934e-06
36.000000	6.25218e-06
35.950000	6.37747e-06
35.900000	6.50526e-06
35.850000	6.63559e-06
35.800000	6.76852e-06
35.750000	6.9041e-06
35.700000	7.04238e-06
35.650000	7.18341e-06
35.600000	7.32725e-06
35.550000	7.47396e-06
35.500000	7.62358e-06
35.450000	7.77619e-06
35.400000	7.93183e-06
35.350000	8.09057e-06
35.300000	8.25247e-06
35.250000	8.41758e-06
35.200000	8.58598e-06
35.150000	8.75773e-06
35.100000	8.9329e-06
35.050000	9.11155e-06
35.000000	9.29374e-06
34.950000	9.47956e-06
34.900000	9.66907e-06
34.850000	9.86235e-06
34.800000	1.00595e-05
34.750000	1.02605e-05
34.700000	1.04655e-05
34.650000	1.06746e-05
34.600000	1.08878e-05
34.550000	1.11053e-05
34.500000	1.13271e-05
34.450000	1.15533e-05
34.400000	1.17839e-05
34.350000	1.20192e-05
34.300000	1.22591e-05
34.250000	1.25038e-05
34.200000	1.27533e-05
34.150000	1.30077e-05
34.100000	1.32672e-05
34.050000	1.35318e-05
34.000000	1.38017e-05
33.950000	1.40769e-05
33.900000	1.43576e-05
33.850000	1.46438e-05
33.800000	1.49357e-05
33.750000	1.52333e-05
33.700000	1.55369e-05
33.650000	1.58464e-05
33.600000	1.6162e-05
33.550000	1.64839e-05
33.500000	1.68122e-05
33.450000	1.71469e-05
33.400000	1.74883e-05
33.350000	1.78363e-05
33.300000	1.81913e-05
33.250000	1.85532e-05
33.200000	1.89223e-05
33.150000	1.92987e-05
33.100000	1.96825e-05
33.050000	2.00739e-05
33.000000	2.04729e-05
32.950000	2.08799e-05
32.900000	2.12948e-05
32.850000	2.1718e-05
32.800000	2.21494e-05
32.750000	2.25893e-05
32.700000	2.30379e-05
32.650000	2.34954e-05
32.600000	2.39618e-05
32.550000	2.44374e-05
32.500000	2.49223e-05
32.450000	2.54168e-05
32.400000	2.59209e-05
32.350000	2.6435e-05
32.300000	2.69591e-05
32.250000	2.74936e-05
32.200000	2.80385e-05
32.150000	2.85941e-05
32.100000	2.91606e-05
32.050000	2.97382e-05
32.000000	3.03271e-05
31.950000	3.09276e-05
31.900000	3.15398e-05
31.850000	3.2164e-05
31.800000	3.28004e-05
31.750000	3.34492e-05
31.700000	3.41107e-05
31.650000	3.47852e-05
31.600000	3.54728e-05
31.550000	3.61738e-05
31.500000	3.68886e-05
31.450000	3.76172e-05
31.400000	3.83601e-05
31.350000	3.91175e-05
31.300000	3.98896e-05
31.250000	4.06768e-05
31.200000	4.14793e-05
31.150000	4.22974e-05
31.100000	4.31314e-05
31.050000	4.39817e-05
31.000000	4.48485e-05
30.950000	4.57321e-05
30.900000	4.66328e-05
30.850000	4.75511e-05
30.800000	4.84872e-05
30.750000	4.94414e-05
30.700000	5.04141e-05
30.650000	5.14057e-05
30.600000	5.24164e-05
30.550000	5.34467e-05
30.500000	5.4497e-05
30.450000	5.55675e-05
30.400000	5.66588e-05
30.350000	5.77711e-05
30.300000	5.89048e-05
30.250000	6.00605e-05
30.200000	6.12384e-05
30.150000	6.2439e-05
30.100000	6.36627e-05
30.050000	6.491e-05
30.000000	6.61813e-05
29.950000	6.74769e-05
29.900000	6.87975e-05
29.850000	7.01434e-05
29.800000	7.15152e-05
29.750000	7.29132e-05
29.700000	7.4338e-05
29.650000	7.57901e-05
29.600000	7.72699e-05
29.550000	7.8778e-05
29.500000	8.03149e-05
29.450000	8.18812e-05
29.400000	8.34773e-05
29.350000	8.51038e-05
29.300000	8.67613e-05
29.250000	8.84503e-05
29.200000	9.01714e-05
29.150000	9.19252e-05
29.100000	9.37122e-05
29.050000	9.55331e-05
29.000000	9.73885e-05
28.950000	9.9279e-05
28.900000	0.000101205
28.850000	0.000103168
28.800000	0.000105167
28.750000	0.000107205
28.700000	0.00010928
28.650000	0.000111395
28.600000	0.000113549
28.550000	0.000115744
28.500000	0.00011798
28.450000	0.000120257
28.400000	0.000122578
28.350000	0.000124941
28.300000	0.000127349
28.250000	0.000129801
28.200000	0.000132299
28.150000	0.000134844
28.100000	0.000137435
28.050000	0.000140075
28.000000	0.000142763
27.950000	0.000145501
27.900000	0.000148289
27.850000	0.000151129
27.800000	0.00015402
27.750000	0.000156965
27.700000	0.000159963
27.650000	0.000163017
27.600000	0.000166125
27.550000	0.000169291
27.500000	0.000172513
27.450000	0.000175795
27.400000	0.000179135
27.350000	0.000182535
27.300000	0.000185997
27.250000	0.000189521
27.200000	0.000193107
27.150000	0.000196758
27.100000	0.000200474
27.050000	0.000204255
27.000000	0.000208103
26.950000	0.000212019
26.900000	0.000216004
26.850000	0.000220059
26.800000	0.000224184
26.750000	0.000228381
26.700000	0.000232651
26.650000	0.000236994
26.600000	0.000241411
26.550000	0.000245904
26.500000	0.000250474
26.450000	0.00025512
26.400000	0.000259845
26.350000	0.000264649
26.300000	0.000269533
26.250000	0.000274497
26.200000	0.000279543
26.150000	0.000284671
26.100000	0.000289882
26.050000	0.000295177
26.000000	0.000300556
25.950000	0.000306019
25.900000	0.000311568
25.850000	0.000317203
25.800000	0.000322923
25.750000	0.00032873
25.700000	0.000334622
25.650000	0.000340602
25.600000	0.000346667
25.550000	0.000352818
25.500000	0.000359054
25.450000	0.000365375
25.400000	0.000371779
25.350000	0.000378266
25.300000	0.000384834
25.250000	0.00039148
25.200000	0.000398203
25.150000	0.000404999
25.100000	0.000411865
25.050000	0.000418797
25.000000	0.000425789
24.950000	0.000432835
24.900000	0.000439927
24.850000	0.000447055
24.800000	0.000454208
24.750000	0.000461371
24.700000	0.000468523
24.650000	0.000475638
24.600000	0.000482681
24.550000	0.000489598
24.500000	0.000496301
24.450000	0.000502619
&
```
