## Supplementary material for "All-at-once RNA folding with 3D motif prediction framed by evolutionary information": RF02348_tracrRNA.cacofold.helixcov

```
# RMs = 3 L = 110

# RM_HELIX NESTED 45-46 57-58, nbp = 2 nbp_cov = 0
# pvals: 0.428691,0.503679
# aggregated NONE
NESTED  :::::::::::::::::::::::::::::::::::::::<<______>>:::::::::::::::::::::::::::::::::::::::::::
        ::::::::::::::::::::::::::::::::::::::::::::::::::::::::::::::::::::::::::::::::::::::::::::

# RM_HELIX NESTED 28-37 65-71, nbp = 6 nbp_cov = 0
# pvals: 0.345043,0.874331,0.51935,0.345043,0.345043,0.345043
# aggregated NONE
NESTED  ::::::::::::::::::::::::::<<<<<<_______________________>>>>>>:::::::::::::::::::::::::::::::
        ::::::::::::::::::::::::::::::::::::::::::::::::::::::::::::::::::::::::::::::::::::::::::::

# RM_HELIX NESTED 79-91 98-110, nbp = 12 nbp_cov = 0
# pvals: 0.301206,0.827628,0.472623,0.345043,0.257418,0.0556378,0.345043,0.786479,0.0848901,0.890779,0.345043,0.51935
# aggregated NONE
NESTED  :::::::::::::::::::::::::::::::::::::::::::::::::::::::::::::::<<<<<<<<<<<<_____>>>>>>>>>>>>
        ::::::::::::::::::::::::::::::::::::::::::::::::::::::::::::::::::::::::::::::::::::::::::::
```
