## Supplementary material for "All-at-once RNA folding with 3D motif prediction framed by evolutionary information": RF02348_tracrRNA.cacofold.power

```
# Power analysis of CaCoFold structure 
#
# Powertype = SINGLE SUBSTITUTIONS
# covary  left_pos      right_pos    substitutions      power
#----------------------------------------------------------------
          28		71		3		0.02
          32		70		9		0.28
          34		69		3		0.02
          35		68		2		0.00
          36		66		6		0.16
          37		65		0		0.00
          45		58		2		0.00
          46		57		2		0.00
          79		110		11		0.35
          81		109		8		0.24
          82		108		6		0.16
          83		107		5		0.11
          84		106		12		0.39
          85		105		7		0.20
          86		104		13		0.42
          87		103		6		0.16
          88		102		4		0.07
          89		101		12		0.39
          90		99		0		0.00
          91		98		7		0.20
#
# BPAIRS 20
# avg substitutions per BP  5.9
# BPAIRS expected to covary 3.2 +/- 1.5
# BPAIRS observed to covary 0
#
```
