## Supplementary material for "All-at-once RNA folding with 3D motif prediction framed by evolutionary information": RF02348_tracrRNA.helixcov

```
# RMs = 1 L = 110

# RM_HELIX NESTED 86-92 97-104, nbp = 7 nbp_cov = 0
# pvals: 0.345043,0.786479,0.0848901,0.890779,0.345043,0.51935,0.345043
# aggregated NONE
NESTED  :::::::::::::::::::::::::::::::::::::::::::::::::::::::::::::::::::::<<<<<<<___>>>>>>>::::::
        ::::::::::::::::::::::::::::::::::::::::::::::::::::::::::::::::::::::::::::::::::::::::::::
```
