## Supplementary material for "All-at-once RNA folding with 3D motif prediction framed by evolutionary information": RF02348_tracrRNA.power

```
# Power analysis of given structure 
#
# Powertype = SINGLE SUBSTITUTIONS
# covary  left_pos      right_pos    substitutions      power
#----------------------------------------------------------------
          86		104		13		0.42
          87		103		6		0.16
          88		102		4		0.07
          89		101		12		0.39
          90		99		0		0.00
          91		98		7		0.20
          92		97		0		0.00
#
# BPAIRS 7
# avg substitutions per BP  6.0
# BPAIRS expected to covary 1.2 +/- 0.9
# BPAIRS observed to covary 0
#
```
