## Supplementary material for "All-at-once RNA folding with 3D motif prediction framed by evolutionary information": RF02348_tracrRNA.surv

```
4.400000	0.142857
-0.050000	0.571429
-0.700000	0.714286
-1.800000	0.857143
-2.550000	1
&
17.350000	0.000239292
11.700000	0.000478583
10.800000	0.000717875
10.700000	0.000957167
10.200000	0.00119646
9.500000	0.00143575
9.450000	0.00167504
9.150000	0.00215363
9.100000	0.00263221
9.000000	0.00311079
8.850000	0.00335008
8.750000	0.00406796
8.550000	0.00430725
8.500000	0.00454654
8.400000	0.00478583
8.300000	0.00502513
8.250000	0.00526442
8.200000	0.005743
8.100000	0.00598229
8.000000	0.00693946
7.950000	0.00741804
7.850000	0.00765733
7.700000	0.00789663
7.650000	0.00837521
7.600000	0.00885379
7.500000	0.00909308
7.400000	0.00933238
7.350000	0.00981096
7.300000	0.0100503
7.150000	0.0102895
7.100000	0.0105288
7.050000	0.0110074
7.000000	0.0117253
6.900000	0.0119646
6.800000	0.0122039
6.750000	0.0124432
6.700000	0.0129218
6.650000	0.013161
6.600000	0.0141182
6.550000	0.0145968
6.500000	0.015554
6.400000	0.0157933
6.350000	0.0160325
6.300000	0.0165111
6.250000	0.0167504
6.200000	0.0179469
6.150000	0.0186648
6.000000	0.0196219
5.950000	0.0208184
5.900000	0.0210577
5.800000	0.021297
5.750000	0.0217755
5.700000	0.0220148
5.600000	0.0224934
5.450000	0.0232113
5.200000	0.0234506
5.050000	0.0241685
5.000000	0.0244078
4.950000	0.0251256
4.900000	0.0256042
4.700000	0.02704
4.650000	0.0277578
4.600000	0.0284757
4.500000	0.028715
4.450000	0.0296722
4.400000	0.0299115
4.350000	0.0308686
4.300000	0.0320651
4.250000	0.0325437
4.200000	0.0335008
4.150000	0.034458
4.100000	0.0349366
4.050000	0.0354152
4.000000	0.0363723
3.950000	0.0370902
3.900000	0.0375688
3.850000	0.0378081
3.800000	0.038526
3.750000	0.0390045
3.700000	0.0397224
3.650000	0.0399617
3.600000	0.040201
3.550000	0.0411582
3.500000	0.041876
3.450000	0.0435511
3.400000	0.0440297
3.350000	0.045944
3.300000	0.0466619
3.250000	0.0471405
3.200000	0.0473798
3.150000	0.0478583
3.100000	0.0480976
3.050000	0.0488155
3.000000	0.0502513
2.950000	0.051687
2.900000	0.0528835
2.850000	0.0547978
2.800000	0.0562335
2.750000	0.0569514
2.700000	0.0579086
2.650000	0.0588658
2.600000	0.0595836
2.550000	0.0598229
2.500000	0.0610194
2.450000	0.0617373
2.400000	0.0638909
2.350000	0.0655659
2.300000	0.0679588
2.250000	0.0696339
2.200000	0.0703518
2.150000	0.0705911
2.100000	0.0715482
2.050000	0.0737018
2.000000	0.074659
1.950000	0.0770519
1.900000	0.0789663
1.850000	0.0796841
1.800000	0.0818378
1.750000	0.0839914
1.700000	0.0847093
1.650000	0.086145
1.600000	0.090213
1.550000	0.0923666
1.500000	0.0935631
1.450000	0.0942809
1.400000	0.0952381
1.350000	0.095956
1.300000	0.0983489
1.250000	0.0993061
1.200000	0.100981
1.150000	0.102895
1.100000	0.105049
1.050000	0.105767
1.000000	0.108638
0.950000	0.112467
0.900000	0.113424
0.850000	0.116296
0.800000	0.119407
0.750000	0.123475
0.700000	0.125867
0.650000	0.129696
0.600000	0.132807
0.550000	0.136157
0.500000	0.140225
0.450000	0.142857
0.400000	0.145011
0.350000	0.1486
0.300000	0.153865
0.250000	0.157933
0.200000	0.160804
0.150000	0.163197
0.100000	0.168701
0.050000	0.172769
0.000000	0.308926
-0.050000	0.653266
-0.100000	0.655659
-0.150000	0.662838
-0.200000	0.670735
-0.250000	0.679828
-0.300000	0.690357
-0.350000	0.698014
-0.400000	0.709978
-0.450000	0.717636
-0.500000	0.728883
-0.550000	0.741326
-0.600000	0.750419
-0.650000	0.760469
-0.700000	0.771476
-0.750000	0.78392
-0.800000	0.793491
-0.850000	0.805456
-0.900000	0.81766
-0.950000	0.826274
-1.000000	0.83441
-1.050000	0.840392
-1.100000	0.84805
-1.150000	0.855229
-1.200000	0.865997
-1.250000	0.87174
-1.300000	0.880354
-1.350000	0.885619
-1.400000	0.888969
-1.450000	0.894233
-1.500000	0.900694
-1.550000	0.904523
-1.600000	0.908591
-1.650000	0.914094
-1.700000	0.920555
-1.750000	0.924862
-1.800000	0.927973
-1.850000	0.932041
-1.900000	0.937066
-1.950000	0.939938
-2.000000	0.943049
-2.050000	0.946159
-2.100000	0.949509
-2.150000	0.952142
-2.200000	0.955252
-2.250000	0.958603
-2.300000	0.961235
-2.350000	0.963867
-2.400000	0.966499
-2.450000	0.968653
-2.500000	0.970328
-2.550000	0.972721
-2.600000	0.974156
-2.650000	0.974635
-2.700000	0.976549
-2.750000	0.978703
-2.800000	0.980378
-2.850000	0.981096
-2.900000	0.981575
-2.950000	0.98301
-3.000000	0.984685
-3.050000	0.985882
-3.100000	0.987557
-3.150000	0.988035
-3.200000	0.989232
-3.250000	0.98971
-3.300000	0.990428
-3.350000	0.991146
-3.400000	0.992343
-3.450000	0.993539
-3.500000	0.993778
-3.550000	0.994496
-3.600000	0.994975
-3.650000	0.995453
-3.700000	0.996171
-3.750000	0.996411
-3.800000	0.996889
-3.850000	0.997368
-3.950000	0.997607
-4.050000	0.998325
-4.100000	0.998804
-4.250000	0.999043
-4.600000	0.999282
-4.800000	0.999521
-5.000000	0.999761
-5.450000	1
&
35.000000	1.19446e-05
34.850000	2.38892e-05
33.950000	3.58337e-05
33.350000	4.77783e-05
33.200000	5.97229e-05
31.750000	7.16675e-05
31.000000	8.3612e-05
30.900000	9.55566e-05
29.550000	0.000107501
29.350000	0.000119446
29.300000	0.00013139
28.400000	0.00015528
28.300000	0.000167224
28.200000	0.000179169
28.050000	0.000191113
27.500000	0.000203058
27.350000	0.000215002
26.600000	0.000226947
26.400000	0.000238892
26.200000	0.000250836
25.750000	0.000262781
25.700000	0.000274725
25.650000	0.00028667
25.600000	0.000298614
25.150000	0.000310559
25.000000	0.000322504
24.950000	0.000334448
24.100000	0.000346393
23.800000	0.000358337
23.750000	0.000382226
23.550000	0.000394171
23.450000	0.000406116
23.400000	0.00041806
22.850000	0.000430005
22.700000	0.000441949
22.600000	0.000465839
22.400000	0.000489728
22.350000	0.000501672
22.200000	0.000513617
22.100000	0.000525561
21.900000	0.000549451
21.550000	0.00057334
21.500000	0.000585284
21.400000	0.000597229
21.300000	0.000621118
21.250000	0.000633063
21.200000	0.000645007
21.100000	0.000668896
21.050000	0.000680841
21.000000	0.000692785
20.750000	0.00070473
20.600000	0.000716675
20.550000	0.000728619
20.300000	0.000740564
20.100000	0.000776398
19.800000	0.000800287
19.600000	0.000812231
19.500000	0.000824176
19.450000	0.00083612
19.400000	0.000848065
19.350000	0.000883899
19.300000	0.000895843
19.200000	0.000919732
19.100000	0.000943622
19.000000	0.000955566
18.900000	0.000967511
18.850000	0.00100334
18.750000	0.00101529
18.700000	0.00103918
18.600000	0.00106307
18.400000	0.00107501
18.350000	0.00108696
18.250000	0.00114668
18.200000	0.00117057
18.150000	0.0012064
18.100000	0.00121835
18.000000	0.00125418
17.950000	0.00126613
17.900000	0.00127807
17.850000	0.0013139
17.800000	0.00133779
17.700000	0.00137363
17.650000	0.00139752
17.600000	0.0014214
17.550000	0.00146918
17.500000	0.00149307
17.450000	0.00154085
17.350000	0.00156474
17.300000	0.00157668
17.250000	0.00161252
17.200000	0.00163641
17.150000	0.00164835
17.100000	0.0016603
17.000000	0.00169613
16.950000	0.00170807
16.900000	0.00173196
16.850000	0.00175585
16.800000	0.00177974
16.750000	0.00181558
16.650000	0.00185141
16.600000	0.00186335
16.500000	0.0018753
16.450000	0.00189919
16.400000	0.00197086
16.350000	0.0019828
16.300000	0.00199474
16.250000	0.00201863
16.200000	0.00203058
16.100000	0.00204252
16.050000	0.0020903
15.950000	0.00211419
15.850000	0.00217391
15.800000	0.00218586
15.750000	0.0021978
15.700000	0.00223364
15.650000	0.00228141
15.600000	0.00231725
15.550000	0.00232919
15.500000	0.00234114
15.450000	0.00236503
15.400000	0.00238892
15.350000	0.0024128
15.300000	0.00244864
15.250000	0.00249642
15.200000	0.00252031
15.150000	0.00253225
15.100000	0.00256808
15.050000	0.00259197
15.000000	0.00262781
14.950000	0.00266364
14.900000	0.00273531
14.850000	0.00279503
14.800000	0.00280698
14.750000	0.00284281
14.650000	0.00292642
14.600000	0.00295031
14.550000	0.00303392
14.500000	0.0030817
14.450000	0.00312948
14.400000	0.0031892
14.350000	0.00326087
14.300000	0.00334448
14.250000	0.00344004
14.200000	0.00349976
14.150000	0.00354754
14.100000	0.00363115
14.050000	0.0037506
14.000000	0.00381032
13.950000	0.0038581
13.900000	0.00392977
13.850000	0.00397754
13.800000	0.00406116
13.750000	0.00410893
13.700000	0.00414477
13.650000	0.00425227
13.600000	0.00430005
13.550000	0.00435977
13.500000	0.00441949
13.450000	0.00446727
13.400000	0.00457477
13.350000	0.00464644
13.300000	0.00471811
13.250000	0.00482561
13.200000	0.00498089
13.150000	0.00502867
13.100000	0.00512422
13.050000	0.00525561
13.000000	0.00530339
12.950000	0.00535117
12.900000	0.00541089
12.850000	0.00550645
12.800000	0.00555423
12.750000	0.00564978
12.700000	0.00570951
12.650000	0.00581701
12.600000	0.00591257
12.550000	0.00603201
12.500000	0.00612757
12.450000	0.00619924
12.400000	0.00628285
12.350000	0.00639035
12.300000	0.00646202
12.250000	0.00659341
12.200000	0.00670091
12.150000	0.00679646
12.100000	0.00686813
12.050000	0.00703536
12.000000	0.00711897
11.950000	0.00723841
11.900000	0.00735786
11.850000	0.00742953
11.800000	0.00752508
11.750000	0.0076087
11.700000	0.00768036
11.650000	0.0077162
11.600000	0.00790731
11.550000	0.0080387
11.500000	0.00819398
11.450000	0.00824176
11.400000	0.00833731
11.350000	0.00849259
11.300000	0.00869565
11.250000	0.00877926
11.200000	0.00883899
11.150000	0.00894649
11.100000	0.00914955
11.050000	0.00931677
11.000000	0.00947205
10.950000	0.00960344
10.900000	0.00972289
10.850000	0.00986622
10.800000	0.00999761
10.750000	0.0101171
10.700000	0.0102962
10.650000	0.0104157
10.600000	0.0105471
10.550000	0.0107023
10.500000	0.0108815
10.450000	0.0109771
10.400000	0.0111921
10.350000	0.011419
10.300000	0.0116699
10.250000	0.0118251
10.200000	0.0119804
10.150000	0.0122312
10.100000	0.0123029
10.050000	0.0125418
10.000000	0.0127329
9.950000	0.0130435
9.900000	0.0132704
9.850000	0.0134974
9.800000	0.0138079
9.750000	0.014011
9.700000	0.0141902
9.650000	0.0145127
9.600000	0.0147993
9.550000	0.015086
9.500000	0.0154443
9.450000	0.0157191
9.400000	0.0160296
9.350000	0.0163641
9.300000	0.0166149
9.250000	0.0169374
9.200000	0.0172838
9.150000	0.0176063
9.100000	0.017893
9.050000	0.0181916
9.000000	0.018526
8.950000	0.0189083
8.900000	0.019183
8.850000	0.0194697
8.800000	0.0199116
8.750000	0.0203058
8.700000	0.0206522
8.650000	0.0209747
8.600000	0.0213091
8.550000	0.0216316
8.500000	0.0220377
8.450000	0.02242
8.400000	0.02285
8.350000	0.0232919
8.300000	0.0238175
8.250000	0.0244028
8.200000	0.0248447
8.150000	0.0254061
8.100000	0.0260033
8.050000	0.026505
8.000000	0.0268992
7.950000	0.0273292
7.900000	0.0278548
7.850000	0.0284161
7.800000	0.0290014
7.750000	0.029527
7.700000	0.0300764
7.650000	0.030614
7.600000	0.0311276
7.550000	0.0317606
7.500000	0.0324415
7.450000	0.0330268
7.400000	0.0336718
7.350000	0.0343048
7.300000	0.0348423
7.250000	0.0352723
7.200000	0.0358576
7.150000	0.0364429
7.100000	0.0369565
7.050000	0.0374821
7.000000	0.0380076
6.950000	0.0384496
6.900000	0.0389632
6.850000	0.039656
6.800000	0.0404085
6.750000	0.0410655
6.700000	0.0416985
6.650000	0.0423555
6.600000	0.0431677
6.550000	0.0437888
6.500000	0.0444458
6.450000	0.0451386
6.400000	0.0458791
6.350000	0.0464405
6.300000	0.0471572
6.250000	0.0478739
6.200000	0.048698
6.150000	0.04957
6.100000	0.0503344
6.050000	0.0509556
6.000000	0.0516961
5.950000	0.0524247
5.900000	0.0532609
5.850000	0.0539656
5.800000	0.0547301
5.750000	0.0556378
5.700000	0.0564381
5.650000	0.0573817
5.600000	0.0583731
5.550000	0.0592212
5.500000	0.0600454
5.450000	0.0609651
5.400000	0.062064
5.350000	0.0629001
5.300000	0.0639871
5.250000	0.0649785
5.200000	0.0660416
5.150000	0.0671285
5.100000	0.0679885
5.050000	0.0690277
5.000000	0.0701505
4.950000	0.0713688
4.900000	0.0726708
4.850000	0.0739369
4.800000	0.0749881
4.750000	0.0761228
4.700000	0.0773292
4.650000	0.0786073
4.600000	0.0796942
4.550000	0.0808887
4.500000	0.082334
4.450000	0.0835643
4.400000	0.0848901
4.350000	0.0862876
4.300000	0.0875538
4.250000	0.088999
4.200000	0.090743
4.150000	0.0922719
4.100000	0.0938605
4.050000	0.0954372
4.000000	0.0968347
3.950000	0.098483
3.900000	0.0998208
3.850000	0.10135
3.800000	0.103046
3.750000	0.104718
3.700000	0.106522
3.650000	0.10811
3.600000	0.10983
3.550000	0.111503
3.500000	0.113258
3.450000	0.114919
3.400000	0.116806
3.350000	0.118323
3.300000	0.119971
3.250000	0.122014
3.200000	0.124128
3.150000	0.125956
3.100000	0.127604
3.050000	0.129264
3.000000	0.131211
2.950000	0.133278
2.900000	0.135081
2.850000	0.136897
2.800000	0.138677
2.750000	0.140456
2.700000	0.142284
2.650000	0.144052
2.600000	0.146154
2.550000	0.148555
2.500000	0.150741
2.450000	0.152914
2.400000	0.154933
2.350000	0.157035
2.300000	0.159293
2.250000	0.161562
2.200000	0.163402
2.150000	0.165456
2.100000	0.167618
2.050000	0.169876
2.000000	0.172014
1.950000	0.174271
1.900000	0.176517
1.850000	0.178607
1.800000	0.181163
1.750000	0.183433
1.700000	0.185726
1.650000	0.187685
1.600000	0.190038
1.550000	0.192164
1.500000	0.194816
1.450000	0.197324
1.400000	0.199988
1.350000	0.202353
1.300000	0.204754
1.250000	0.207346
1.200000	0.209591
1.150000	0.212327
1.100000	0.215158
1.050000	0.217666
1.000000	0.220569
0.950000	0.223125
0.900000	0.226123
0.850000	0.229061
0.800000	0.231808
0.750000	0.23489
0.700000	0.238032
0.650000	0.240934
0.600000	0.243932
0.550000	0.247277
0.500000	0.250549
0.450000	0.254216
0.400000	0.257418
0.350000	0.260452
0.300000	0.263927
0.250000	0.267523
0.200000	0.271226
0.150000	0.275418
0.100000	0.279193
0.050000	0.283433
0.000000	0.301206
-0.050000	0.345043
-0.100000	0.356617
-0.150000	0.366842
-0.200000	0.377532
-0.250000	0.388808
-0.300000	0.401206
-0.350000	0.414489
-0.400000	0.428691
-0.450000	0.442965
-0.500000	0.457668
-0.550000	0.472623
-0.600000	0.48753
-0.650000	0.503679
-0.700000	0.51935
-0.750000	0.534233
-0.800000	0.550048
-0.850000	0.565146
-0.900000	0.579658
-0.950000	0.593419
-1.000000	0.60651
-1.050000	0.620473
-1.100000	0.633935
-1.150000	0.646906
-1.200000	0.659711
-1.250000	0.672193
-1.300000	0.684221
-1.350000	0.6957
-1.400000	0.706701
-1.450000	0.718538
-1.500000	0.729599
-1.550000	0.740468
-1.600000	0.750191
-1.650000	0.759556
-1.700000	0.768454
-1.750000	0.777891
-1.800000	0.786479
-1.850000	0.795581
-1.900000	0.80393
-1.950000	0.812303
-2.000000	0.820139
-2.050000	0.827628
-2.100000	0.834663
-2.150000	0.842176
-2.200000	0.849391
-2.250000	0.856295
-2.300000	0.862673
-2.350000	0.868765
-2.400000	0.874331
-2.450000	0.880088
-2.500000	0.885726
-2.550000	0.890779
-2.600000	0.895473
-2.650000	0.900203
-2.700000	0.904742
-2.750000	0.909102
-2.800000	0.913175
-2.850000	0.91714
-2.900000	0.921202
-2.950000	0.924952
-3.000000	0.928571
-3.050000	0.932035
-3.100000	0.935344
-3.150000	0.938043
-3.200000	0.941113
-3.250000	0.943801
-3.300000	0.946226
-3.350000	0.948555
-3.400000	0.950979
-3.450000	0.953249
-3.500000	0.955686
-3.550000	0.957597
-3.600000	0.959675
-3.650000	0.961694
-3.700000	0.963557
-3.750000	0.965277
-3.800000	0.966985
-3.850000	0.968442
-3.900000	0.970079
-3.950000	0.971584
-4.000000	0.973029
-4.050000	0.974188
-4.100000	0.975382
-4.150000	0.976517
-4.200000	0.977592
-4.250000	0.978786
-4.300000	0.979933
-4.350000	0.980972
-4.400000	0.982107
-4.450000	0.983015
-4.500000	0.983958
-4.550000	0.984735
-4.600000	0.985499
-4.650000	0.986097
-4.700000	0.986885
-4.750000	0.98759
-4.800000	0.988115
-4.850000	0.98876
-4.900000	0.989214
-4.950000	0.989775
-5.000000	0.990217
-5.050000	0.990886
-5.100000	0.991376
-5.150000	0.991818
-5.200000	0.992164
-5.250000	0.992606
-5.300000	0.993048
-5.350000	0.993395
-5.400000	0.993777
-5.450000	0.994159
-5.500000	0.99447
-5.550000	0.994852
-5.600000	0.995091
-5.650000	0.995342
-5.700000	0.995616
-5.750000	0.995819
-5.800000	0.99607
-5.850000	0.996297
-5.900000	0.996524
-5.950000	0.996751
-6.000000	0.996894
-6.050000	0.997014
-6.100000	0.997169
-6.150000	0.997301
-6.200000	0.997456
-6.250000	0.997527
-6.300000	0.997671
-6.350000	0.997826
-6.400000	0.997934
-6.450000	0.998101
-6.500000	0.998244
-6.550000	0.998352
-6.600000	0.998435
-6.650000	0.998507
-6.700000	0.998543
-6.750000	0.998626
-6.800000	0.998722
-6.850000	0.99877
-6.900000	0.998865
-6.950000	0.998901
-7.000000	0.998925
-7.050000	0.998961
-7.100000	0.999056
-7.200000	0.99914
-7.250000	0.999164
-7.300000	0.999188
-7.350000	0.999236
-7.400000	0.999259
-7.450000	0.999319
-7.500000	0.999343
-7.550000	0.999391
-7.600000	0.999462
-7.650000	0.999486
-7.700000	0.999498
-7.750000	0.99951
-7.800000	0.999558
-7.850000	0.99963
-7.900000	0.999689
-7.950000	0.999725
-8.000000	0.999749
-8.050000	0.999773
-8.200000	0.999797
-8.250000	0.999821
-8.300000	0.999845
-8.350000	0.999857
-8.400000	0.999892
-8.450000	0.999904
-8.550000	0.999928
-8.900000	0.999952
-9.600000	0.999976
-9.650000	0.999988
-9.950000	1
&
80.450000	8.74266e-10
80.400000	8.8444e-10
80.350000	8.94732e-10
80.300000	9.05143e-10
80.250000	9.15676e-10
80.200000	9.26331e-10
80.150000	9.3711e-10
80.100000	9.48015e-10
80.050000	9.59046e-10
80.000000	9.70206e-10
79.950000	9.81496e-10
79.900000	9.92916e-10
79.850000	1.00447e-09
79.800000	1.01616e-09
79.750000	1.02798e-09
79.700000	1.03994e-09
79.650000	1.05204e-09
79.600000	1.06429e-09
79.550000	1.07667e-09
79.500000	1.0892e-09
79.450000	1.10187e-09
79.400000	1.11469e-09
79.350000	1.12766e-09
79.300000	1.14078e-09
79.250000	1.15406e-09
79.200000	1.16748e-09
79.150000	1.18107e-09
79.100000	1.19481e-09
79.050000	1.20871e-09
79.000000	1.22277e-09
78.950000	1.237e-09
78.900000	1.25139e-09
78.850000	1.26595e-09
78.800000	1.28068e-09
78.750000	1.29558e-09
78.700000	1.31066e-09
78.650000	1.32591e-09
78.600000	1.34133e-09
78.550000	1.35694e-09
78.500000	1.37273e-09
78.450000	1.3887e-09
78.400000	1.40485e-09
78.350000	1.4212e-09
78.300000	1.43773e-09
78.250000	1.45446e-09
78.200000	1.47138e-09
78.150000	1.4885e-09
78.100000	1.50581e-09
78.050000	1.52333e-09
78.000000	1.54106e-09
77.950000	1.55898e-09
77.900000	1.57712e-09
77.850000	1.59547e-09
77.800000	1.61403e-09
77.750000	1.63281e-09
77.700000	1.6518e-09
77.650000	1.67102e-09
77.600000	1.69046e-09
77.550000	1.71012e-09
77.500000	1.73002e-09
77.450000	1.75014e-09
77.400000	1.7705e-09
77.350000	1.7911e-09
77.300000	1.81193e-09
77.250000	1.83301e-09
77.200000	1.85434e-09
77.150000	1.87591e-09
77.100000	1.89773e-09
77.050000	1.9198e-09
77.000000	1.94214e-09
76.950000	1.96473e-09
76.900000	1.98758e-09
76.850000	2.0107e-09
76.800000	2.03409e-09
76.750000	2.05775e-09
76.700000	2.08169e-09
76.650000	2.1059e-09
76.600000	2.1304e-09
76.550000	2.15518e-09
76.500000	2.18025e-09
76.450000	2.20561e-09
76.400000	2.23127e-09
76.350000	2.25722e-09
76.300000	2.28348e-09
76.250000	2.31004e-09
76.200000	2.3369e-09
76.150000	2.36409e-09
76.100000	2.39158e-09
76.050000	2.4194e-09
76.000000	2.44754e-09
75.950000	2.47601e-09
75.900000	2.50481e-09
75.850000	2.53394e-09
75.800000	2.56342e-09
75.750000	2.59323e-09
75.700000	2.62339e-09
75.650000	2.6539e-09
75.600000	2.68477e-09
75.550000	2.716e-09
75.500000	2.74759e-09
75.450000	2.77954e-09
75.400000	2.81187e-09
75.350000	2.84457e-09
75.300000	2.87766e-09
75.250000	2.91112e-09
75.200000	2.94498e-09
75.150000	2.97923e-09
75.100000	3.01388e-09
75.050000	3.04893e-09
75.000000	3.08439e-09
74.950000	3.12026e-09
74.900000	3.15655e-09
74.850000	3.19326e-09
74.800000	3.2304e-09
74.750000	3.26796e-09
74.700000	3.30597e-09
74.650000	3.34442e-09
74.600000	3.38331e-09
74.550000	3.42265e-09
74.500000	3.46246e-09
74.450000	3.50272e-09
74.400000	3.54346e-09
74.350000	3.58466e-09
74.300000	3.62635e-09
74.250000	3.66852e-09
74.200000	3.71118e-09
74.150000	3.75434e-09
74.100000	3.798e-09
74.050000	3.84216e-09
74.000000	3.88684e-09
73.950000	3.93204e-09
73.900000	3.97776e-09
73.850000	4.02402e-09
73.800000	4.07081e-09
73.750000	4.11814e-09
73.700000	4.16603e-09
73.650000	4.21447e-09
73.600000	4.26348e-09
73.550000	4.31305e-09
73.500000	4.36321e-09
73.450000	4.41394e-09
73.400000	4.46526e-09
73.350000	4.51719e-09
73.300000	4.56971e-09
73.250000	4.62284e-09
73.200000	4.67659e-09
73.150000	4.73097e-09
73.100000	4.78598e-09
73.050000	4.84163e-09
73.000000	4.89792e-09
72.950000	4.95487e-09
72.900000	5.01248e-09
72.850000	5.07076e-09
72.800000	5.12972e-09
72.750000	5.18936e-09
72.700000	5.24969e-09
72.650000	5.31073e-09
72.600000	5.37247e-09
72.550000	5.43494e-09
72.500000	5.49813e-09
72.450000	5.56205e-09
72.400000	5.62671e-09
72.350000	5.69213e-09
72.300000	5.75831e-09
72.250000	5.82525e-09
72.200000	5.89298e-09
72.150000	5.96149e-09
72.100000	6.0308e-09
72.050000	6.10091e-09
72.000000	6.17183e-09
71.950000	6.24359e-09
71.900000	6.31617e-09
71.850000	6.3896e-09
71.800000	6.46388e-09
71.750000	6.53902e-09
71.700000	6.61504e-09
71.650000	6.69194e-09
71.600000	6.76973e-09
71.550000	6.84843e-09
71.500000	6.92804e-09
71.450000	7.00858e-09
71.400000	7.09005e-09
71.350000	7.17247e-09
71.300000	7.25585e-09
71.250000	7.34019e-09
71.200000	7.42552e-09
71.150000	7.51184e-09
71.100000	7.59915e-09
71.050000	7.68749e-09
71.000000	7.77685e-09
70.950000	7.86725e-09
70.900000	7.95869e-09
70.850000	8.0512e-09
70.800000	8.14479e-09
70.750000	8.23946e-09
70.700000	8.33523e-09
70.650000	8.43212e-09
70.600000	8.53013e-09
70.550000	8.62928e-09
70.500000	8.72958e-09
70.450000	8.83104e-09
70.400000	8.93369e-09
70.350000	9.03752e-09
70.300000	9.14256e-09
70.250000	9.24883e-09
70.200000	9.35632e-09
70.150000	9.46507e-09
70.100000	9.57508e-09
70.050000	9.68636e-09
70.000000	9.79894e-09
69.950000	9.91283e-09
69.900000	1.0028e-08
69.850000	1.01446e-08
69.800000	1.02625e-08
69.750000	1.03818e-08
69.700000	1.05024e-08
69.650000	1.06245e-08
69.600000	1.07479e-08
69.550000	1.08729e-08
69.500000	1.09992e-08
69.450000	1.1127e-08
69.400000	1.12564e-08
69.350000	1.13872e-08
69.300000	1.15195e-08
69.250000	1.16534e-08
69.200000	1.17888e-08
69.150000	1.19258e-08
69.100000	1.20644e-08
69.050000	1.22046e-08
69.000000	1.23464e-08
68.950000	1.24899e-08
68.900000	1.2635e-08
68.850000	1.27819e-08
68.800000	1.29304e-08
68.750000	1.30806e-08
68.700000	1.32326e-08
68.650000	1.33864e-08
68.600000	1.3542e-08
68.550000	1.36993e-08
68.500000	1.38585e-08
68.450000	1.40195e-08
68.400000	1.41824e-08
68.350000	1.43472e-08
68.300000	1.45139e-08
68.250000	1.46826e-08
68.200000	1.48532e-08
68.150000	1.50258e-08
68.100000	1.52003e-08
68.050000	1.5377e-08
68.000000	1.55556e-08
67.950000	1.57364e-08
67.900000	1.59192e-08
67.850000	1.61042e-08
67.800000	1.62913e-08
67.750000	1.64806e-08
67.700000	1.6672e-08
67.650000	1.68657e-08
67.600000	1.70617e-08
67.550000	1.72599e-08
67.500000	1.74604e-08
67.450000	1.76633e-08
67.400000	1.78685e-08
67.350000	1.80761e-08
67.300000	1.82861e-08
67.250000	1.84985e-08
67.200000	1.87135e-08
67.150000	1.89309e-08
67.100000	1.91508e-08
67.050000	1.93733e-08
67.000000	1.95983e-08
66.950000	1.9826e-08
66.900000	2.00563e-08
66.850000	2.02893e-08
66.800000	2.0525e-08
66.750000	2.07634e-08
66.700000	2.10046e-08
66.650000	2.12486e-08
66.600000	2.14955e-08
66.550000	2.17452e-08
66.500000	2.19978e-08
66.450000	2.22533e-08
66.400000	2.25118e-08
66.350000	2.27733e-08
66.300000	2.30378e-08
66.250000	2.33054e-08
66.200000	2.35761e-08
66.150000	2.385e-08
66.100000	2.4127e-08
66.050000	2.44073e-08
66.000000	2.46908e-08
65.950000	2.49775e-08
65.900000	2.52677e-08
65.850000	2.55611e-08
65.800000	2.5858e-08
65.750000	2.61584e-08
65.700000	2.64622e-08
65.650000	2.67695e-08
65.600000	2.70805e-08
65.550000	2.7395e-08
65.500000	2.77131e-08
65.450000	2.8035e-08
65.400000	2.83606e-08
65.350000	2.869e-08
65.300000	2.90232e-08
65.250000	2.93603e-08
65.200000	2.97013e-08
65.150000	3.00462e-08
65.100000	3.03951e-08
65.050000	3.07481e-08
65.000000	3.11052e-08
64.950000	3.14664e-08
64.900000	3.18319e-08
64.850000	3.22015e-08
64.800000	3.25755e-08
64.750000	3.29538e-08
64.700000	3.33365e-08
64.650000	3.37236e-08
64.600000	3.41152e-08
64.550000	3.45113e-08
64.500000	3.49121e-08
64.450000	3.53175e-08
64.400000	3.57276e-08
64.350000	3.61425e-08
64.300000	3.65622e-08
64.250000	3.69867e-08
64.200000	3.74162e-08
64.150000	3.78507e-08
64.100000	3.82902e-08
64.050000	3.87348e-08
64.000000	3.91845e-08
63.950000	3.96395e-08
63.900000	4.00997e-08
63.850000	4.05653e-08
63.800000	4.10363e-08
63.750000	4.15128e-08
63.700000	4.19948e-08
63.650000	4.24824e-08
63.600000	4.29756e-08
63.550000	4.34746e-08
63.500000	4.39793e-08
63.450000	4.44899e-08
63.400000	4.50064e-08
63.350000	4.55289e-08
63.300000	4.60575e-08
63.250000	4.65922e-08
63.200000	4.71331e-08
63.150000	4.76803e-08
63.100000	4.82339e-08
63.050000	4.87938e-08
63.000000	4.93603e-08
62.950000	4.99333e-08
62.900000	5.0513e-08
62.850000	5.10994e-08
62.800000	5.16925e-08
62.750000	5.22926e-08
62.700000	5.28997e-08
62.650000	5.35137e-08
62.600000	5.41349e-08
62.550000	5.47633e-08
62.500000	5.5399e-08
62.450000	5.60421e-08
62.400000	5.66926e-08
62.350000	5.73507e-08
62.300000	5.80164e-08
62.250000	5.86898e-08
62.200000	5.9371e-08
62.150000	6.00601e-08
62.100000	6.07573e-08
62.050000	6.14625e-08
62.000000	6.21758e-08
61.950000	6.28975e-08
61.900000	6.36275e-08
61.850000	6.4366e-08
61.800000	6.51131e-08
61.750000	6.58688e-08
61.700000	6.66333e-08
61.650000	6.74066e-08
61.600000	6.81889e-08
61.550000	6.89803e-08
61.500000	6.97809e-08
61.450000	7.05907e-08
61.400000	7.14099e-08
61.350000	7.22387e-08
61.300000	7.3077e-08
61.250000	7.39251e-08
61.200000	7.4783e-08
61.150000	7.56508e-08
61.100000	7.65287e-08
61.050000	7.74168e-08
61.000000	7.83152e-08
60.950000	7.92239e-08
60.900000	8.01433e-08
60.850000	8.10733e-08
60.800000	8.2014e-08
60.750000	8.29657e-08
60.700000	8.39284e-08
60.650000	8.49023e-08
60.600000	8.58874e-08
60.550000	8.6884e-08
60.500000	8.78922e-08
60.450000	8.8912e-08
60.400000	8.99436e-08
60.350000	9.09872e-08
60.300000	9.20429e-08
60.250000	9.31109e-08
60.200000	9.41912e-08
60.150000	9.5284e-08
60.100000	9.63895e-08
60.050000	9.75078e-08
60.000000	9.86391e-08
59.950000	9.97835e-08
59.900000	1.00941e-07
59.850000	1.02112e-07
59.800000	1.03297e-07
59.750000	1.04495e-07
59.700000	1.05708e-07
59.650000	1.06934e-07
59.600000	1.08174e-07
59.550000	1.09429e-07
59.500000	1.10699e-07
59.450000	1.11983e-07
59.400000	1.13282e-07
59.350000	1.14596e-07
59.300000	1.15925e-07
59.250000	1.1727e-07
59.200000	1.1863e-07
59.150000	1.20006e-07
59.100000	1.21399e-07
59.050000	1.22807e-07
59.000000	1.24231e-07
58.950000	1.25672e-07
58.900000	1.2713e-07
58.850000	1.28604e-07
58.800000	1.30096e-07
58.750000	1.31605e-07
58.700000	1.33131e-07
58.650000	1.34675e-07
58.600000	1.36237e-07
58.550000	1.37818e-07
58.500000	1.39416e-07
58.450000	1.41033e-07
58.400000	1.42669e-07
58.350000	1.44323e-07
58.300000	1.45997e-07
58.250000	1.4769e-07
58.200000	1.49403e-07
58.150000	1.51136e-07
58.100000	1.52888e-07
58.050000	1.54661e-07
58.000000	1.56455e-07
57.950000	1.58269e-07
57.900000	1.60104e-07
57.850000	1.61961e-07
57.800000	1.63839e-07
57.750000	1.65739e-07
57.700000	1.67661e-07
57.650000	1.69605e-07
57.600000	1.71572e-07
57.550000	1.73561e-07
57.500000	1.75574e-07
57.450000	1.77609e-07
57.400000	1.79669e-07
57.350000	1.81752e-07
57.300000	1.83859e-07
57.250000	1.85991e-07
57.200000	1.88147e-07
57.150000	1.90329e-07
57.100000	1.92535e-07
57.050000	1.94768e-07
57.000000	1.97026e-07
56.950000	1.9931e-07
56.900000	2.01621e-07
56.850000	2.03958e-07
56.800000	2.06323e-07
56.750000	2.08715e-07
56.700000	2.11134e-07
56.650000	2.13582e-07
56.600000	2.16058e-07
56.550000	2.18562e-07
56.500000	2.21096e-07
56.450000	2.23659e-07
56.400000	2.26251e-07
56.350000	2.28874e-07
56.300000	2.31527e-07
56.250000	2.34211e-07
56.200000	2.36926e-07
56.150000	2.39672e-07
56.100000	2.4245e-07
56.050000	2.4526e-07
56.000000	2.48103e-07
55.950000	2.50978e-07
55.900000	2.53887e-07
55.850000	2.5683e-07
55.800000	2.59807e-07
55.750000	2.62818e-07
55.700000	2.65864e-07
55.650000	2.68945e-07
55.600000	2.72062e-07
55.550000	2.75215e-07
55.500000	2.78404e-07
55.450000	2.81631e-07
55.400000	2.84895e-07
55.350000	2.88196e-07
55.300000	2.91536e-07
55.250000	2.94914e-07
55.200000	2.98332e-07
55.150000	3.01789e-07
55.100000	3.05286e-07
55.050000	3.08823e-07
55.000000	3.12402e-07
54.950000	3.16022e-07
54.900000	3.19683e-07
54.850000	3.23388e-07
54.800000	3.27135e-07
54.750000	3.30925e-07
54.700000	3.34759e-07
54.650000	3.38638e-07
54.600000	3.42561e-07
54.550000	3.4653e-07
54.500000	3.50545e-07
54.450000	3.54606e-07
54.400000	3.58715e-07
54.350000	3.6287e-07
54.300000	3.67074e-07
54.250000	3.71327e-07
54.200000	3.75628e-07
54.150000	3.7998e-07
54.100000	3.84382e-07
54.050000	3.88835e-07
54.000000	3.93339e-07
53.950000	3.97895e-07
53.900000	4.02504e-07
53.850000	4.07167e-07
53.800000	4.11883e-07
53.750000	4.16654e-07
53.700000	4.2148e-07
53.650000	4.26362e-07
53.600000	4.313e-07
53.550000	4.36296e-07
53.500000	4.41349e-07
53.450000	4.46461e-07
53.400000	4.51632e-07
53.350000	4.56862e-07
53.300000	4.62154e-07
53.250000	4.67506e-07
53.200000	4.7292e-07
53.150000	4.78397e-07
53.100000	4.83937e-07
53.050000	4.89542e-07
53.000000	4.95211e-07
52.950000	5.00945e-07
52.900000	5.06746e-07
52.850000	5.12615e-07
52.800000	5.1855e-07
52.750000	5.24555e-07
52.700000	5.30629e-07
52.650000	5.36773e-07
52.600000	5.42989e-07
52.550000	5.49276e-07
52.500000	5.55635e-07
52.450000	5.62069e-07
52.400000	5.68577e-07
52.350000	5.7516e-07
52.300000	5.81819e-07
52.250000	5.88555e-07
52.200000	5.95369e-07
52.150000	6.02261e-07
52.100000	6.09234e-07
52.050000	6.16287e-07
52.000000	6.23421e-07
51.950000	6.30638e-07
51.900000	6.37939e-07
51.850000	6.45323e-07
51.800000	6.52794e-07
51.750000	6.6035e-07
51.700000	6.67994e-07
51.650000	6.75726e-07
51.600000	6.83548e-07
51.550000	6.9146e-07
51.500000	6.99463e-07
51.450000	7.07559e-07
51.400000	7.15748e-07
51.350000	7.24032e-07
51.300000	7.32412e-07
51.250000	7.40889e-07
51.200000	7.49464e-07
51.150000	7.58137e-07
51.100000	7.66911e-07
51.050000	7.75786e-07
51.000000	7.84764e-07
50.950000	7.93846e-07
50.900000	8.03032e-07
50.850000	8.12325e-07
50.800000	8.21725e-07
50.750000	8.31234e-07
50.700000	8.40852e-07
50.650000	8.50582e-07
50.600000	8.60424e-07
50.550000	8.70379e-07
50.500000	8.8045e-07
50.450000	8.90637e-07
50.400000	9.00942e-07
50.350000	9.11365e-07
50.300000	9.2191e-07
50.250000	9.32575e-07
50.200000	9.43365e-07
50.150000	9.54278e-07
50.100000	9.65318e-07
50.050000	9.76485e-07
50.000000	9.87782e-07
49.950000	9.99208e-07
49.900000	1.01077e-06
49.850000	1.02246e-06
49.800000	1.03429e-06
49.750000	1.04625e-06
49.700000	1.05835e-06
49.650000	1.07059e-06
49.600000	1.08298e-06
49.550000	1.0955e-06
49.500000	1.10817e-06
49.450000	1.12099e-06
49.400000	1.13395e-06
49.350000	1.14707e-06
49.300000	1.16034e-06
49.250000	1.17375e-06
49.200000	1.18733e-06
49.150000	1.20106e-06
49.100000	1.21495e-06
49.050000	1.229e-06
49.000000	1.24321e-06
48.950000	1.25758e-06
48.900000	1.27213e-06
48.850000	1.28684e-06
48.800000	1.30172e-06
48.750000	1.31677e-06
48.700000	1.33199e-06
48.650000	1.34739e-06
48.600000	1.36297e-06
48.550000	1.37873e-06
48.500000	1.39467e-06
48.450000	1.41079e-06
48.400000	1.4271e-06
48.350000	1.4436e-06
48.300000	1.46029e-06
48.250000	1.47717e-06
48.200000	1.49424e-06
48.150000	1.51152e-06
48.100000	1.52899e-06
48.050000	1.54666e-06
48.000000	1.56454e-06
47.950000	1.58262e-06
47.900000	1.60092e-06
47.850000	1.61942e-06
47.800000	1.63814e-06
47.750000	1.65707e-06
47.700000	1.67622e-06
47.650000	1.69559e-06
47.600000	1.71519e-06
47.550000	1.73501e-06
47.500000	1.75506e-06
47.450000	1.77534e-06
47.400000	1.79585e-06
47.350000	1.81661e-06
47.300000	1.8376e-06
47.250000	1.85883e-06
47.200000	1.88031e-06
47.150000	1.90203e-06
47.100000	1.92401e-06
47.050000	1.94624e-06
47.000000	1.96873e-06
46.950000	1.99147e-06
46.900000	2.01448e-06
46.850000	2.03775e-06
46.800000	2.06129e-06
46.750000	2.0851e-06
46.700000	2.10919e-06
46.650000	2.13355e-06
46.600000	2.1582e-06
46.550000	2.18313e-06
46.500000	2.20835e-06
46.450000	2.23385e-06
46.400000	2.25965e-06
46.350000	2.28575e-06
46.300000	2.31215e-06
46.250000	2.33886e-06
46.200000	2.36587e-06
46.150000	2.39319e-06
46.100000	2.42083e-06
46.050000	2.44878e-06
46.000000	2.47706e-06
45.950000	2.50566e-06
45.900000	2.5346e-06
45.850000	2.56386e-06
45.800000	2.59347e-06
45.750000	2.62341e-06
45.700000	2.6537e-06
45.650000	2.68434e-06
45.600000	2.71533e-06
45.550000	2.74668e-06
45.500000	2.77839e-06
45.450000	2.81047e-06
45.400000	2.84291e-06
45.350000	2.87573e-06
45.300000	2.90893e-06
45.250000	2.94251e-06
45.200000	2.97647e-06
45.150000	3.01083e-06
45.100000	3.04558e-06
45.050000	3.08073e-06
45.000000	3.11629e-06
44.950000	3.15225e-06
44.900000	3.18863e-06
44.850000	3.22543e-06
44.800000	3.26266e-06
44.750000	3.30031e-06
44.700000	3.33839e-06
44.650000	3.37692e-06
44.600000	3.41588e-06
44.550000	3.4553e-06
44.500000	3.49517e-06
44.450000	3.53549e-06
44.400000	3.57629e-06
44.350000	3.61755e-06
44.300000	3.65928e-06
44.250000	3.7015e-06
44.200000	3.7442e-06
44.150000	3.78739e-06
44.100000	3.83108e-06
44.050000	3.87528e-06
44.000000	3.91998e-06
43.950000	3.9652e-06
43.900000	4.01093e-06
43.850000	4.05719e-06
43.800000	4.10399e-06
43.750000	4.15132e-06
43.700000	4.1992e-06
43.650000	4.24763e-06
43.600000	4.29661e-06
43.550000	4.34616e-06
43.500000	4.39628e-06
43.450000	4.44697e-06
43.400000	4.49825e-06
43.350000	4.55012e-06
43.300000	4.60258e-06
43.250000	4.65565e-06
43.200000	4.70932e-06
43.150000	4.76362e-06
43.100000	4.81853e-06
43.050000	4.87408e-06
43.000000	4.93027e-06
42.950000	4.98711e-06
42.900000	5.04459e-06
42.850000	5.10274e-06
42.800000	5.16156e-06
42.750000	5.22105e-06
42.700000	5.28123e-06
42.650000	5.34209e-06
42.600000	5.40366e-06
42.550000	5.46593e-06
42.500000	5.52892e-06
42.450000	5.59264e-06
42.400000	5.65708e-06
42.350000	5.72227e-06
42.300000	5.78821e-06
42.250000	5.8549e-06
42.200000	5.92236e-06
42.150000	5.99059e-06
42.100000	6.05961e-06
42.050000	6.12942e-06
42.000000	6.20003e-06
41.950000	6.27145e-06
41.900000	6.34369e-06
41.850000	6.41677e-06
41.800000	6.49068e-06
41.750000	6.56544e-06
41.700000	6.64106e-06
41.650000	6.71754e-06
41.600000	6.79491e-06
41.550000	6.87316e-06
41.500000	6.95231e-06
41.450000	7.03237e-06
41.400000	7.11335e-06
41.350000	7.19526e-06
41.300000	7.27811e-06
41.250000	7.36191e-06
41.200000	7.44667e-06
41.150000	7.5324e-06
41.100000	7.61912e-06
41.050000	7.70683e-06
41.000000	7.79555e-06
40.950000	7.88528e-06
40.900000	7.97605e-06
40.850000	8.06785e-06
40.800000	8.16071e-06
40.750000	8.25464e-06
40.700000	8.34964e-06
40.650000	8.44573e-06
40.600000	8.54292e-06
40.550000	8.64123e-06
40.500000	8.74067e-06
40.450000	8.84124e-06
40.400000	8.94297e-06
40.350000	9.04587e-06
40.300000	9.14994e-06
40.250000	9.25521e-06
40.200000	9.36168e-06
40.150000	9.46938e-06
40.100000	9.5783e-06
40.050000	9.68848e-06
40.000000	9.79992e-06
39.950000	9.91264e-06
39.900000	1.00266e-05
39.850000	1.0142e-05
39.800000	1.02586e-05
39.750000	1.03766e-05
39.700000	1.04959e-05
39.650000	1.06166e-05
39.600000	1.07387e-05
39.550000	1.08621e-05
39.500000	1.0987e-05
39.450000	1.11133e-05
39.400000	1.12411e-05
39.350000	1.13703e-05
39.300000	1.1501e-05
39.250000	1.16332e-05
39.200000	1.17669e-05
39.150000	1.19022e-05
39.100000	1.2039e-05
39.050000	1.21773e-05
39.000000	1.23173e-05
38.950000	1.24588e-05
38.900000	1.2602e-05
38.850000	1.27468e-05
38.800000	1.28932e-05
38.750000	1.30414e-05
38.700000	1.31912e-05
38.650000	1.33427e-05
38.600000	1.3496e-05
38.550000	1.3651e-05
38.500000	1.38078e-05
38.450000	1.39664e-05
38.400000	1.41268e-05
38.350000	1.42891e-05
38.300000	1.44532e-05
38.250000	1.46192e-05
38.200000	1.4787e-05
38.150000	1.49568e-05
38.100000	1.51286e-05
38.050000	1.53022e-05
38.000000	1.54779e-05
37.950000	1.56556e-05
37.900000	1.58353e-05
37.850000	1.60171e-05
37.800000	1.62009e-05
37.750000	1.63869e-05
37.700000	1.6575e-05
37.650000	1.67652e-05
37.600000	1.69576e-05
37.550000	1.71522e-05
37.500000	1.7349e-05
37.450000	1.7548e-05
37.400000	1.77494e-05
37.350000	1.7953e-05
37.300000	1.8159e-05
37.250000	1.83673e-05
37.200000	1.85779e-05
37.150000	1.8791e-05
37.100000	1.90065e-05
37.050000	1.92245e-05
37.000000	1.9445e-05
36.950000	1.9668e-05
36.900000	1.98935e-05
36.850000	2.01216e-05
36.800000	2.03523e-05
36.750000	2.05856e-05
36.700000	2.08216e-05
36.650000	2.10603e-05
36.600000	2.13017e-05
36.550000	2.15458e-05
36.500000	2.17928e-05
36.450000	2.20425e-05
36.400000	2.22951e-05
36.350000	2.25506e-05
36.300000	2.2809e-05
36.250000	2.30703e-05
36.200000	2.33346e-05
36.150000	2.36019e-05
36.100000	2.38723e-05
36.050000	2.41458e-05
36.000000	2.44223e-05
35.950000	2.4702e-05
35.900000	2.49849e-05
35.850000	2.5271e-05
35.800000	2.55604e-05
35.750000	2.5853e-05
35.700000	2.6149e-05
35.650000	2.64484e-05
35.600000	2.67512e-05
35.550000	2.70574e-05
35.500000	2.73671e-05
35.450000	2.76803e-05
35.400000	2.79971e-05
35.350000	2.83175e-05
35.300000	2.86415e-05
35.250000	2.89692e-05
35.200000	2.93006e-05
35.150000	2.96358e-05
35.100000	2.99748e-05
35.050000	3.03177e-05
35.000000	3.06645e-05
34.950000	3.10152e-05
34.900000	3.13698e-05
34.850000	3.17286e-05
34.800000	3.20913e-05
34.750000	3.24582e-05
34.700000	3.28293e-05
34.650000	3.32046e-05
34.600000	3.35842e-05
34.550000	3.3968e-05
34.500000	3.43562e-05
34.450000	3.47488e-05
34.400000	3.51459e-05
34.350000	3.55475e-05
34.300000	3.59536e-05
34.250000	3.63643e-05
34.200000	3.67797e-05
34.150000	3.71998e-05
34.100000	3.76247e-05
34.050000	3.80544e-05
34.000000	3.84889e-05
33.950000	3.89284e-05
33.900000	3.93729e-05
33.850000	3.98223e-05
33.800000	4.02769e-05
33.750000	4.07366e-05
33.700000	4.12016e-05
33.650000	4.16718e-05
33.600000	4.21473e-05
33.550000	4.26282e-05
33.500000	4.31145e-05
33.450000	4.36064e-05
33.400000	4.41038e-05
33.350000	4.46069e-05
33.300000	4.51156e-05
33.250000	4.56301e-05
33.200000	4.61504e-05
33.150000	4.66765e-05
33.100000	4.72087e-05
33.050000	4.77468e-05
33.000000	4.8291e-05
32.950000	4.88414e-05
32.900000	4.9398e-05
32.850000	4.99609e-05
32.800000	5.05301e-05
32.750000	5.11057e-05
32.700000	5.16879e-05
32.650000	5.22766e-05
32.600000	5.2872e-05
32.550000	5.3474e-05
32.500000	5.40829e-05
32.450000	5.46986e-05
32.400000	5.53213e-05
32.350000	5.5951e-05
32.300000	5.65878e-05
32.250000	5.72318e-05
32.200000	5.7883e-05
32.150000	5.85416e-05
32.100000	5.92075e-05
32.050000	5.9881e-05
32.000000	6.0562e-05
31.950000	6.12508e-05
31.900000	6.19472e-05
31.850000	6.26515e-05
31.800000	6.33638e-05
31.750000	6.4084e-05
31.700000	6.48123e-05
31.650000	6.55488e-05
31.600000	6.62936e-05
31.550000	6.70468e-05
31.500000	6.78084e-05
31.450000	6.85786e-05
31.400000	6.93574e-05
31.350000	7.0145e-05
31.300000	7.09414e-05
31.250000	7.17467e-05
31.200000	7.25611e-05
31.150000	7.33846e-05
31.100000	7.42173e-05
31.050000	7.50594e-05
31.000000	7.59109e-05
30.950000	7.67719e-05
30.900000	7.76426e-05
30.850000	7.85231e-05
30.800000	7.94133e-05
30.750000	8.03136e-05
30.700000	8.12239e-05
30.650000	8.21444e-05
30.600000	8.30752e-05
30.550000	8.40164e-05
30.500000	8.49681e-05
30.450000	8.59305e-05
30.400000	8.69036e-05
30.350000	8.78876e-05
30.300000	8.88825e-05
30.250000	8.98886e-05
30.200000	9.09058e-05
30.150000	9.19344e-05
30.100000	9.29745e-05
30.050000	9.40262e-05
30.000000	9.50896e-05
29.950000	9.61648e-05
29.900000	9.7252e-05
29.850000	9.83513e-05
29.800000	9.94628e-05
29.750000	0.000100587
29.700000	0.000101723
29.650000	0.000102872
29.600000	0.000104034
29.550000	0.000105209
29.500000	0.000106396
29.450000	0.000107597
29.400000	0.000108811
29.350000	0.000110039
29.300000	0.00011128
29.250000	0.000112536
29.200000	0.000113804
29.150000	0.000115087
29.100000	0.000116385
29.050000	0.000117696
29.000000	0.000119022
28.950000	0.000120363
28.900000	0.000121719
28.850000	0.000123089
28.800000	0.000124475
28.750000	0.000125876
28.700000	0.000127292
28.650000	0.000128724
28.600000	0.000130172
28.550000	0.000131635
28.500000	0.000133115
28.450000	0.000134611
28.400000	0.000136124
28.350000	0.000137653
28.300000	0.000139199
28.250000	0.000140761
28.200000	0.000142341
28.150000	0.000143939
28.100000	0.000145554
28.050000	0.000147186
28.000000	0.000148837
27.950000	0.000150505
27.900000	0.000152192
27.850000	0.000153897
27.800000	0.00015562
27.750000	0.000157363
27.700000	0.000159124
27.650000	0.000160905
27.600000	0.000162705
27.550000	0.000164525
27.500000	0.000166364
27.450000	0.000168224
27.400000	0.000170103
27.350000	0.000172003
27.300000	0.000173924
27.250000	0.000175865
27.200000	0.000177828
27.150000	0.000179811
27.100000	0.000181816
27.050000	0.000183843
27.000000	0.000185892
26.950000	0.000187962
26.900000	0.000190055
26.850000	0.00019217
26.800000	0.000194309
26.750000	0.00019647
26.700000	0.000198654
26.650000	0.000200861
26.600000	0.000203093
26.550000	0.000205348
26.500000	0.000207627
26.450000	0.00020993
26.400000	0.000212258
26.350000	0.000214611
26.300000	0.000216989
26.250000	0.000219392
26.200000	0.00022182
26.150000	0.000224274
26.100000	0.000226754
26.050000	0.000229261
26.000000	0.000231793
25.950000	0.000234352
25.900000	0.000236939
25.850000	0.000239552
25.800000	0.000242192
25.750000	0.000244861
25.700000	0.000247557
25.650000	0.000250281
25.600000	0.000253033
25.550000	0.000255814
25.500000	0.000258624
25.450000	0.000261463
25.400000	0.000264331
25.350000	0.000267229
25.300000	0.000270156
25.250000	0.000273114
25.200000	0.000276101
25.150000	0.00027912
25.100000	0.000282168
25.050000	0.000285248
25.000000	0.000288359
24.950000	0.000291501
24.900000	0.000294675
24.850000	0.00029788
24.800000	0.000301118
24.750000	0.000304388
24.700000	0.00030769
24.650000	0.000311025
24.600000	0.000314392
24.550000	0.000317793
24.500000	0.000321227
24.450000	0.000324694
24.400000	0.000328195
24.350000	0.000331729
24.300000	0.000335297
24.250000	0.000338899
24.200000	0.000342535
24.150000	0.000346206
24.100000	0.00034991
24.050000	0.000353649
24.000000	0.000357422
23.950000	0.00036123
23.900000	0.000365072
23.850000	0.000368949
23.800000	0.00037286
23.750000	0.000376806
23.700000	0.000380785
23.650000	0.000384799
23.600000	0.000388847
23.550000	0.000392928
23.500000	0.000397043
23.450000	0.000401191
23.400000	0.000405372
23.350000	0.000409585
23.300000	0.00041383
23.250000	0.000418105
23.200000	0.000422412
23.150000	0.000426747
23.100000	0.000431111
23.050000	0.000435502
23.000000	0.000439919
22.950000	0.00044436
22.900000	0.000448823
22.850000	0.000453306
22.800000	0.000457805
22.750000	0.000462318
22.700000	0.000466839
22.650000	0.000471364
22.600000	0.000475885
22.550000	0.000480393
22.500000	0.000484875
22.450000	0.000489311
22.400000	0.000493669
22.350000	0.000497881
&
```
