## Supplementary material for "All-at-once RNA folding with 3D motif prediction framed by evolutionary information": RF02349_psRNA2.cacofold.power

```
# Power analysis of CaCoFold structure
#
# Powertype = SINGLE SUBSTITUTIONS
# covary left_pos right_pos substitutions power
#----------------------------------------------------------------
1		69		0		0.00
2		68		1		0.00
3		67		4		0.07
4		66		0		0.00
5		65		0		0.00
6		64		0		0.00
7		63		1		0.00
8		62		2		0.00
9		61		0		0.00
14		26		3		0.02
15		25		1		0.00
16		24		0		0.00
17		23		1		0.00
29		60		3		0.02
30		59		6		0.16
31		58		1		0.00
32		57		0		0.00
33		56		0		0.00
34		55		1		0.00
35		54		0		0.00
36		53		0		0.00
37		52		2		0.00
39		50		1		0.00
40		49		0		0.00
75		105		3		0.02
76		104		0		0.00
77		103		2		0.00
78		102		3		0.02
79		101		1		0.00
83		97		1		0.00
85		96		3		0.02
87		95		0		0.00
127		229		2		0.00
128		228		4		0.07
129		227		1		0.00
136		219		3		0.02
137		218		2		0.00
139		216		2		0.00
140		211		3		0.02
141		210		5		0.11
152		209		3		0.02
153		208		7		0.20
167		207		4		0.07
168		206		6		0.16
169		205		5		0.11
170		204		5		0.11
171		203		6		0.16
172		202		6		0.16
173		201		4		0.07
174		200		1		0.00
175		199		6		0.16
176		198		3		0.02
177		197		3		0.02
178		196		3		0.02
179		194		7		0.20
180		193		5		0.11
183		192		5		0.11
240		263		6		0.16
241		262		4		0.07
242		261		4		0.07
243		260		2		0.00
244		259		3		0.02
245		258		7		0.20
#
# BPAIRS 63
# avg substitutions per BP 2.7
# BPAIRS expected to covary 2.7 +/- 1.5
# BPAIRS observed to covary 0
#
```
