## Supplementary material for "All-at-once RNA folding with 3D motif prediction framed by evolutionary information": RF02349_psRNA2.power

```
# Power analysis of given structure
#
# Powertype = SINGLE SUBSTITUTIONS
# covary left_pos right_pos substitutions power
#----------------------------------------------------------------
1		69		0		0.00
2		68		1		0.00
3		67		4		0.07
4		66		0		0.00
5		65		0		0.00
6		64		0		0.00
7		63		1		0.00
9		62		0		0.00
10		61		0		0.00
14		26		3		0.02
15		25		1		0.00
16		24		0		0.00
17		23		1		0.00
29		60		3		0.02
30		59		6		0.16
31		58		1		0.00
32		57		0		0.00
33		56		0		0.00
34		55		1		0.00
35		54		0		0.00
36		53		0		0.00
37		52		2		0.00
39		50		1		0.00
40		49		0		0.00
71		262		3		0.02
72		261		0		0.00
77		194		6		0.16
78		193		4		0.07
79		192		4		0.07
83		187		1		0.00
85		186		5		0.11
88		184		4		0.07
90		183		4		0.07
95		112		0		0.00
96		111		0		0.00
97		109		0		0.00
98		108		3		0.02
99		107		0		0.00
100		106		0		0.00
101		105		2		0.00
114		178		3		0.02
115		177		0		0.00
116		176		3		0.02
117		175		4		0.07
119		173		0		0.00
217		255		6		0.16
218		254		5		0.11
219		253		6		0.16
228		248		4		0.07
229		247		5		0.11
230		246		6		0.16
231		245		7		0.20
232		244		5		0.11
233		242		5		0.11
234		241		6		0.16
#
# BPAIRS 55
# avg substitutions per BP 2.3
# BPAIRS expected to covary 2.3 +/- 1.4
# BPAIRS observed to covary 0
#
```
