## Supplementary material for "All-at-once RNA folding with 3D motif prediction framed by evolutionary information": RF02349_psRNA2.surv

```
3.139786	0.0181818
2.307166	0.0363636
1.578623	0.0545455
1.266391	0.0727273
1.058236	0.0909091
0.485809	0.109091
0.225615	0.127273
0.147557	0.145455
0.069499	0.163636
-0.008559	0.672727
-0.086617	0.709091
-0.164675	0.745455
-0.190695	0.763636
-0.216714	0.8
-0.294772	0.818182
-0.372830	0.836364
-0.398850	0.854545
-0.476908	0.872727
-0.633024	0.890909
-0.685063	0.909091
-0.789140	0.927273
-0.815160	0.945455
-0.867198	0.981818
-0.919237	1
&
8.395700	4.43991e-05
7.823274	8.87981e-05
7.459002	0.000133197
7.276867	0.000177596
6.808518	0.000221995
6.678421	0.000266394
6.470266	0.000310793
6.366189	0.000355192
6.340169	0.000443991
6.236092	0.00048839
6.210072	0.000532789
6.105995	0.000577188
5.949879	0.000621587
5.923859	0.000665986
5.819782	0.000754784
5.741723	0.000799183
5.663665	0.000887981
5.637646	0.00093238
5.559588	0.000976779
5.507549	0.00102118
5.403472	0.00106558
5.325413	0.00110998
5.299394	0.00115438
5.169297	0.00119877
5.143278	0.00124317
5.117258	0.00128757
5.091239	0.00133197
5.013181	0.00142077
4.935123	0.00146517
4.779007	0.00155397
4.700948	0.00159837
4.648910	0.00164277
4.492793	0.00168716
4.466774	0.00177596
4.336677	0.00182036
4.310658	0.00186476
4.284638	0.00190916
4.232600	0.00195356
4.206580	0.00213115
4.180561	0.00221995
4.154541	0.00226435
4.128522	0.00235315
4.102503	0.00244195
4.050464	0.00248635
3.998425	0.00261954
3.972406	0.00270834
3.946386	0.00284154
3.868328	0.00293034
3.790270	0.00301914
3.764251	0.00306354
3.738231	0.00315233
3.712212	0.00319673
3.686193	0.00332993
3.660173	0.00337433
3.634154	0.00346313
3.582115	0.00350753
3.504057	0.00372952
3.452018	0.00381832
3.425999	0.00390712
3.373960	0.00395152
3.347941	0.00399592
3.321921	0.00408471
3.295902	0.00430671
3.269883	0.00435111
3.243863	0.00439551
3.217844	0.00443991
3.191824	0.0044843
3.165805	0.0045287
3.139786	0.0047507
3.113766	0.00497269
3.087747	0.00523909
3.061728	0.00554988
3.035708	0.00577188
3.009689	0.00590507
2.983669	0.00630467
2.957650	0.00639346
2.931631	0.00648226
2.905611	0.00665986
2.879592	0.00674866
2.827553	0.00683746
2.801534	0.00697065
2.775514	0.00705945
2.749495	0.00719265
2.723476	0.00737024
2.697456	0.00754784
2.671437	0.00781423
2.645418	0.00799183
2.619398	0.00821383
2.593379	0.00852462
2.567359	0.00901301
2.541340	0.0092794
2.515321	0.00967899
2.489301	0.00998979
2.463282	0.0101674
2.437263	0.010567
2.411243	0.010789
2.385224	0.0110998
2.359204	0.0112774
2.333185	0.011677
2.307166	0.0118989
2.281146	0.0120765
2.255127	0.0123873
2.229107	0.0126537
2.203088	0.0129645
2.177069	0.0132309
2.151049	0.0134085
2.125030	0.0138969
2.099011	0.0141633
2.072991	0.0144297
2.046972	0.0146073
2.020952	0.0149625
1.994933	0.0152289
1.968914	0.0156729
1.942894	0.0159837
1.916875	0.0163389
1.890856	0.0164721
1.864836	0.016694
1.838817	0.0172712
1.812797	0.017582
1.786778	0.0180704
1.760759	0.0184256
1.734739	0.0190028
1.708720	0.0194024
1.682701	0.020024
1.656681	0.0202016
1.630662	0.0212671
1.604642	0.0221551
1.578623	0.0225991
1.552604	0.0234427
1.526584	0.0245527
1.500565	0.0257071
1.474546	0.0263286
1.448526	0.0268614
1.422507	0.0278826
1.396487	0.028593
1.370468	0.0290814
1.344449	0.029925
1.318429	0.0304578
1.292410	0.0309017
1.266391	0.0318785
1.240371	0.0325445
1.214352	0.0332549
1.188332	0.0338321
1.162313	0.0348089
1.136294	0.035386
1.110274	0.0365848
1.084255	0.0374284
1.058236	0.0380056
1.032216	0.0388048
1.006197	0.0399592
0.980177	0.0408027
0.954158	0.0418239
0.928139	0.0429339
0.902119	0.0436443
0.876100	0.0446211
0.850080	0.0458198
0.824061	0.047063
0.798042	0.0485282
0.772022	0.0495937
0.746003	0.0511921
0.719984	0.0529681
0.693964	0.0541225
0.667945	0.05541
0.641925	0.0564756
0.615906	0.0586512
0.589887	0.0604715
0.563867	0.0622919
0.537848	0.0645118
0.511829	0.0665986
0.485809	0.0687741
0.459790	0.0705501
0.433770	0.0734804
0.407751	0.0759224
0.381732	0.0782311
0.355712	0.0804067
0.329693	0.083559
0.303674	0.0859566
0.277654	0.0890201
0.251635	0.092572
0.225615	0.0970119
0.199596	0.100386
0.173577	0.103805
0.147557	0.108112
0.121538	0.112063
0.095519	0.117702
0.069499	0.122541
0.043480	0.128713
0.017460	0.135195
-0.008559	0.666208
-0.034578	0.676775
-0.060598	0.693735
-0.086617	0.711895
-0.112636	0.731252
-0.138656	0.747858
-0.164675	0.769214
-0.190695	0.78684
-0.216714	0.803534
-0.242733	0.820361
-0.268753	0.834214
-0.294772	0.846646
-0.320792	0.856547
-0.346811	0.866004
-0.372830	0.873773
-0.398850	0.881321
-0.424869	0.889269
-0.450888	0.896195
-0.476908	0.905075
-0.502927	0.912667
-0.528947	0.920881
-0.554966	0.928251
-0.580985	0.933623
-0.607005	0.938419
-0.633024	0.943702
-0.659043	0.949163
-0.685063	0.954136
-0.711082	0.959552
-0.737102	0.96528
-0.763121	0.97043
-0.789140	0.974781
-0.815160	0.978555
-0.841179	0.981796
-0.867198	0.984549
-0.893218	0.987391
-0.919237	0.989433
-0.945257	0.990898
-0.971276	0.992319
-0.997295	0.993385
-1.023315	0.994583
-1.049334	0.995471
-1.075353	0.996182
-1.101373	0.996759
-1.127392	0.997292
-1.153412	0.99778
-1.179431	0.99818
-1.205450	0.998579
-1.231470	0.998712
-1.257489	0.998846
-1.283508	0.999112
-1.309528	0.99929
-1.335547	0.999467
-1.361567	0.999689
-1.387586	0.999778
-1.413605	0.999911
-1.439625	0.999956
-1.517683	1
&
9.618611	2.21455e-06
9.280359	4.42909e-06
8.785991	8.85818e-06
8.499778	1.10727e-05
8.473758	1.32873e-05
8.369681	1.55018e-05
8.343661	1.99309e-05
8.317642	2.21455e-05
8.239584	2.436e-05
8.109487	2.65745e-05
8.083467	2.87891e-05
8.031429	3.10036e-05
8.005409	3.32182e-05
7.979390	3.98618e-05
7.953371	4.42909e-05
7.901332	4.872e-05
7.875312	5.09345e-05
7.849293	5.31491e-05
7.823274	6.64364e-05
7.745216	7.97236e-05
7.693177	8.19382e-05
7.667157	8.41527e-05
7.641138	9.52254e-05
7.615119	9.744e-05
7.589099	9.96545e-05
7.563080	0.000112942
7.537061	0.0001218
7.511041	0.000130658
7.485022	0.000141731
7.459002	0.000152804
7.432983	0.000168305
7.406964	0.00017052
7.380944	0.000172735
7.354925	0.000183807
7.328906	0.000188236
7.302886	0.00019488
7.276867	0.000212596
7.250847	0.000221455
7.224828	0.000228098
7.198809	0.000234742
7.172789	0.0002436
7.146770	0.000254673
7.120750	0.000261316
7.094731	0.000270175
7.068712	0.000276818
7.042692	0.000281247
7.016673	0.000287891
6.990654	0.000298964
6.964634	0.000301178
6.938615	0.000305607
6.912595	0.000312251
6.886576	0.000327753
6.860557	0.000338825
6.834537	0.000347684
6.808518	0.000360971
6.782499	0.000374258
6.756479	0.000376473
6.730460	0.000391974
6.704440	0.000411905
6.678421	0.00041412
6.652402	0.000427407
6.626382	0.000445124
6.600363	0.000456196
6.574344	0.000473913
6.548324	0.000480556
6.522305	0.000489414
6.496285	0.000507131
6.470266	0.000518204
6.444247	0.000527062
6.418227	0.000533705
6.392208	0.000551422
6.366189	0.00056028
6.340169	0.000580211
6.314150	0.000600142
6.288130	0.000620073
6.262111	0.000651076
6.236092	0.000664364
6.210072	0.000673222
6.184053	0.00068208
6.158034	0.000695367
6.132014	0.000724156
6.105995	0.000741873
6.079975	0.000757374
6.053956	0.000761804
6.027937	0.000786164
6.001917	0.000819382
5.975898	0.000834884
5.949879	0.000839313
5.923859	0.000859244
5.897840	0.00087696
5.871820	0.000910178
5.845801	0.000938967
5.819782	0.000976614
5.793762	0.000996545
5.767743	0.00102976
5.741723	0.0010652
5.715704	0.00110727
5.689685	0.00113163
5.663665	0.00115821
5.637646	0.00117814
5.611627	0.00122021
5.585607	0.00125786
5.559588	0.00131323
5.533568	0.00134644
5.507549	0.00137302
5.481530	0.00141067
5.455510	0.00144167
5.429491	0.00147046
5.403472	0.00152139
5.377452	0.00154354
5.351433	0.00158561
5.325413	0.00162548
5.299394	0.00165869
5.273375	0.00169634
5.247355	0.00174063
5.221336	0.00178492
5.195317	0.00183143
5.169297	0.00186465
5.143278	0.00190894
5.117258	0.00193994
5.091239	0.00199088
5.065220	0.00202852
5.039200	0.00208167
5.013181	0.00213039
4.987162	0.0021769
4.961142	0.00223226
4.935123	0.00227655
4.909103	0.00232527
4.883084	0.00236735
4.857065	0.00240278
4.831045	0.00243157
4.805026	0.00247586
4.779007	0.00253123
4.752987	0.00259102
4.726968	0.00265303
4.700948	0.0027106
4.674929	0.00277704
4.648910	0.0028324
4.622890	0.00288334
4.596871	0.00291434
4.570851	0.0029542
4.544832	0.00299407
4.518813	0.00305386
4.492793	0.00311365
4.466774	0.00316016
4.440755	0.00320223
4.414735	0.00325538
4.388716	0.00330853
4.362696	0.00336832
4.336677	0.0034259
4.310658	0.00348791
4.284638	0.00353441
4.258619	0.00359864
4.232600	0.00364957
4.206580	0.00370936
4.180561	0.00375808
4.154541	0.00381566
4.128522	0.00389317
4.102503	0.00397068
4.076483	0.00401054
4.050464	0.00405705
4.024445	0.00414563
3.998425	0.00422757
3.972406	0.00428736
3.946386	0.00434494
3.920367	0.0044158
3.894348	0.00450217
3.868328	0.00455532
3.842309	0.00463726
3.816290	0.00473248
3.790270	0.00482771
3.764251	0.00497608
3.738231	0.00506909
3.712212	0.00520197
3.686193	0.00535034
3.660173	0.00546771
3.634154	0.00556515
3.608135	0.00569138
3.582115	0.0058774
3.556096	0.00606342
3.530076	0.00624502
3.504057	0.0064709
3.478038	0.00670786
3.452018	0.00694703
3.425999	0.00719506
3.399979	0.00741651
3.373960	0.0076734
3.347941	0.00792586
3.321921	0.00811188
3.295902	0.00835326
3.269883	0.00856808
3.243863	0.00882718
3.217844	0.00906413
3.191824	0.00932766
3.165805	0.00956019
3.139786	0.00983037
3.113766	0.010167
3.087747	0.010477
3.061728	0.0107981
3.035708	0.0110794
3.009689	0.0113385
2.983669	0.0116529
2.957650	0.011901
2.931631	0.0121911
2.905611	0.0124812
2.879592	0.0127934
2.853573	0.0130237
2.827553	0.0132939
2.801534	0.0135995
2.775514	0.0139051
2.749495	0.0142307
2.723476	0.0145695
2.697456	0.0148773
2.671437	0.0152029
2.645418	0.0155129
2.619398	0.0158916
2.593379	0.0161152
2.567359	0.0163788
2.541340	0.0166645
2.515321	0.0169413
2.489301	0.0172048
2.463282	0.0174772
2.437263	0.0177097
2.411243	0.017991
2.385224	0.0183209
2.359204	0.0186243
2.333185	0.0189321
2.307166	0.0192289
2.281146	0.0195256
2.255127	0.0199088
2.229107	0.0202432
2.203088	0.0205953
2.177069	0.020943
2.151049	0.021284
2.125030	0.0217313
2.099011	0.0221742
2.072991	0.0226924
2.046972	0.0231841
2.020952	0.0236358
1.994933	0.0241319
1.968914	0.0245062
1.942894	0.0248804
1.916875	0.025279
1.890856	0.0256865
1.864836	0.0260851
1.838817	0.0264682
1.812797	0.0271016
1.786778	0.0278811
1.760759	0.0287448
1.734739	0.0297923
1.708720	0.0308973
1.682701	0.0321087
1.656681	0.0336478
1.630662	0.0350031
1.604642	0.0362477
1.578623	0.0374413
1.552604	0.0382895
1.526584	0.0391753
1.500565	0.0399703
1.474546	0.0408406
1.448526	0.0417265
1.422507	0.0426743
1.396487	0.0437683
1.370468	0.0446364
1.344449	0.0456418
1.318429	0.0468221
1.292410	0.0479294
1.266391	0.0491186
1.240371	0.050279
1.214352	0.0515679
1.188332	0.0527615
1.162313	0.053933
1.136294	0.0552197
1.110274	0.0565595
1.084255	0.0578572
1.058236	0.0592856
1.032216	0.0607228
1.006197	0.0621357
0.980177	0.0636593
0.954158	0.0652006
0.928139	0.0668128
0.902119	0.0684693
0.876100	0.0702365
0.850080	0.0720081
0.824061	0.0736978
0.798042	0.0754739
0.772022	0.0773098
0.746003	0.0789618
0.719984	0.0808442
0.693964	0.0827133
0.667945	0.0844871
0.641925	0.0863894
0.615906	0.0883471
0.589887	0.0902383
0.563867	0.0923576
0.537848	0.0946452
0.511829	0.0969971
0.485809	0.0993578
0.459790	0.101734
0.433770	0.104216
0.407751	0.106834
0.381732	0.109917
0.355712	0.113227
0.329693	0.116866
0.303674	0.120868
0.277654	0.124734
0.251635	0.129274
0.225615	0.133659
0.199596	0.13838
0.173577	0.143456
0.147557	0.148995
0.121538	0.154996
0.095519	0.161578
0.069499	0.168664
0.043480	0.176581
0.017460	0.185636
-0.008559	0.457064
-0.034578	0.475131
-0.060598	0.503393
-0.086617	0.536905
-0.112636	0.573554
-0.138656	0.608891
-0.164675	0.641868
-0.190695	0.671556
-0.216714	0.69804
-0.242733	0.722028
-0.268753	0.744391
-0.294772	0.765728
-0.320792	0.786141
-0.346811	0.804416
-0.372830	0.821796
-0.398850	0.837463
-0.424869	0.852345
-0.450888	0.865584
-0.476908	0.877861
-0.502927	0.888943
-0.528947	0.899189
-0.554966	0.908646
-0.580985	0.917382
-0.607005	0.924956
-0.633024	0.932244
-0.659043	0.938905
-0.685063	0.944776
-0.711082	0.950252
-0.737102	0.955062
-0.763121	0.959534
-0.789140	0.963726
-0.815160	0.967533
-0.841179	0.970865
-0.867198	0.97386
-0.893218	0.976774
-0.919237	0.979478
-0.945257	0.981728
-0.971276	0.983891
-0.997295	0.985929
-1.023315	0.98761
-1.049334	0.989093
-1.075353	0.990444
-1.101373	0.991653
-1.127392	0.992785
-1.153412	0.993755
-1.179431	0.994588
-1.205450	0.995365
-1.231470	0.995963
-1.257489	0.996532
-1.283508	0.996997
-1.309528	0.997429
-1.335547	0.997814
-1.361567	0.99814
-1.387586	0.998417
-1.413605	0.998625
-1.439625	0.998833
-1.465644	0.999008
-1.491664	0.999176
-1.517683	0.999298
-1.543702	0.999426
-1.569722	0.999522
-1.595741	0.999597
-1.621760	0.999686
-1.647780	0.999745
-1.673799	0.999801
-1.699819	0.999849
-1.725838	0.999898
-1.751857	0.999925
-1.777877	0.999947
-1.803896	0.999956
-1.829915	0.999969
-1.855935	0.99998
-1.881954	0.999982
-1.907974	0.999991
-1.933993	0.999996
-1.960012	1
&
29.471396	2.51168e-25
29.445377	2.6612e-25
29.419357	2.81961e-25
29.393338	2.98745e-25
29.367318	3.16528e-25
29.341299	3.3537e-25
29.315280	3.55332e-25
29.289260	3.76483e-25
29.263241	3.98892e-25
29.237222	4.22635e-25
29.211202	4.4779e-25
29.185183	4.74443e-25
29.159163	5.02681e-25
29.133144	5.326e-25
29.107125	5.64299e-25
29.081105	5.97884e-25
29.055086	6.33467e-25
29.029066	6.71167e-25
29.003047	7.11111e-25
28.977028	7.53431e-25
28.951008	7.98269e-25
28.924989	8.45775e-25
28.898970	8.96107e-25
28.872950	9.49434e-25
28.846931	1.00593e-24
28.820911	1.06579e-24
28.794892	1.12921e-24
28.768873	1.19641e-24
28.742853	1.2676e-24
28.716834	1.34303e-24
28.690815	1.42294e-24
28.664795	1.50761e-24
28.638776	1.59731e-24
28.612756	1.69236e-24
28.586737	1.79305e-24
28.560718	1.89973e-24
28.534698	2.01276e-24
28.508679	2.13251e-24
28.482660	2.25939e-24
28.456640	2.39381e-24
28.430621	2.53623e-24
28.404601	2.68711e-24
28.378582	2.84697e-24
28.352563	3.01634e-24
28.326543	3.19578e-24
28.300524	3.3859e-24
28.274505	3.58732e-24
28.248485	3.80072e-24
28.222466	4.0268e-24
28.196446	4.26634e-24
28.170427	4.52012e-24
28.144408	4.78899e-24
28.118388	5.07385e-24
28.092369	5.37565e-24
28.066350	5.69539e-24
28.040330	6.03415e-24
28.014311	6.39305e-24
27.988291	6.77329e-24
27.962272	7.17615e-24
27.936253	7.60295e-24
27.910233	8.05513e-24
27.884214	8.5342e-24
27.858194	9.04175e-24
27.832175	9.57947e-24
27.806156	1.01492e-23
27.780136	1.07527e-23
27.754117	1.13922e-23
27.728098	1.20696e-23
27.702078	1.27874e-23
27.676059	1.35478e-23
27.650039	1.43534e-23
27.624020	1.52069e-23
27.598001	1.61112e-23
27.571981	1.70691e-23
27.545962	1.80841e-23
27.519943	1.91594e-23
27.493923	2.02985e-23
27.467904	2.15054e-23
27.441884	2.27841e-23
27.415865	2.41387e-23
27.389846	2.55739e-23
27.363826	2.70943e-23
27.337807	2.87051e-23
27.311788	3.04117e-23
27.285768	3.22197e-23
27.259749	3.41351e-23
27.233729	3.61644e-23
27.207710	3.83142e-23
27.181691	4.05919e-23
27.155671	4.30049e-23
27.129652	4.55612e-23
27.103633	4.82695e-23
27.077613	5.11387e-23
27.051594	5.41785e-23
27.025574	5.73988e-23
26.999555	6.08105e-23
26.973536	6.4425e-23
26.947516	6.82542e-23
26.921497	7.23109e-23
26.895478	7.66086e-23
26.869458	8.11617e-23
26.843439	8.59853e-23
26.817419	9.10955e-23
26.791400	9.65093e-23
26.765381	1.02245e-22
26.739361	1.08321e-22
26.713342	1.14758e-22
26.687322	1.21578e-22
26.661303	1.28802e-22
26.635284	1.36456e-22
26.609264	1.44565e-22
26.583245	1.53155e-22
26.557226	1.62256e-22
26.531206	1.71897e-22
26.505187	1.8211e-22
26.479167	1.92931e-22
26.453148	2.04394e-22
26.427129	2.16538e-22
26.401109	2.29403e-22
26.375090	2.43032e-22
26.349071	2.57471e-22
26.323051	2.72767e-22
26.297032	2.88972e-22
26.271012	3.06139e-22
26.244993	3.24326e-22
26.218974	3.43593e-22
26.192954	3.64004e-22
26.166935	3.85627e-22
26.140916	4.08534e-22
26.114896	4.32801e-22
26.088877	4.58509e-22
26.062857	4.85744e-22
26.036838	5.14595e-22
26.010819	5.4516e-22
25.984799	5.7754e-22
25.958780	6.11842e-22
25.932761	6.48181e-22
25.906741	6.86678e-22
25.880722	7.27459e-22
25.854702	7.70662e-22
25.828683	8.1643e-22
25.802664	8.64915e-22
25.776644	9.16279e-22
25.750625	9.70691e-22
25.724606	1.02833e-21
25.698586	1.0894e-21
25.672567	1.15409e-21
25.646547	1.22262e-21
25.620528	1.29521e-21
25.594509	1.37212e-21
25.568489	1.45359e-21
25.542470	1.53989e-21
25.516450	1.63132e-21
25.490431	1.72818e-21
25.464412	1.83078e-21
25.438392	1.93947e-21
25.412373	2.05462e-21
25.386354	2.17659e-21
25.360334	2.30581e-21
25.334315	2.44269e-21
25.308295	2.5877e-21
25.282276	2.74131e-21
25.256257	2.90403e-21
25.230237	3.07641e-21
25.204218	3.25902e-21
25.178199	3.45247e-21
25.152179	3.65739e-21
25.126160	3.87447e-21
25.100140	4.10443e-21
25.074121	4.34804e-21
25.048102	4.6061e-21
25.022082	4.87946e-21
24.996063	5.16905e-21
24.970044	5.47581e-21
24.944024	5.80078e-21
24.918005	6.14502e-21
24.891985	6.50968e-21
24.865966	6.89597e-21
24.839947	7.30518e-21
24.813927	7.73865e-21
24.787908	8.19784e-21
24.761889	8.68427e-21
24.735869	9.19955e-21
24.709850	9.74538e-21
24.683830	1.03236e-20
24.657811	1.09361e-20
24.631792	1.15849e-20
24.605772	1.22722e-20
24.579753	1.30003e-20
24.553734	1.37715e-20
24.527714	1.45885e-20
24.501695	1.5454e-20
24.475675	1.63707e-20
24.449656	1.73418e-20
24.423637	1.83705e-20
24.397617	1.94602e-20
24.371598	2.06144e-20
24.345579	2.18372e-20
24.319559	2.31324e-20
24.293540	2.45044e-20
24.267520	2.59577e-20
24.241501	2.74973e-20
24.215482	2.9128e-20
24.189462	3.08555e-20
24.163443	3.26853e-20
24.137423	3.46237e-20
24.111404	3.66769e-20
24.085385	3.88518e-20
24.059365	4.11557e-20
24.033346	4.35961e-20
24.007327	4.61811e-20
23.981307	4.89194e-20
23.955288	5.182e-20
23.929268	5.48924e-20
23.903249	5.8147e-20
23.877230	6.15944e-20
23.851210	6.52461e-20
23.825191	6.91142e-20
23.799172	7.32116e-20
23.773152	7.75517e-20
23.747133	8.21491e-20
23.721113	8.70188e-20
23.695094	9.21771e-20
23.669075	9.7641e-20
23.643055	1.03429e-19
23.617036	1.09559e-19
23.591017	1.16053e-19
23.564997	1.22931e-19
23.538978	1.30217e-19
23.512958	1.37935e-19
23.486939	1.4611e-19
23.460920	1.54769e-19
23.434900	1.63941e-19
23.408881	1.73656e-19
23.382862	1.83947e-19
23.356842	1.94847e-19
23.330823	2.06393e-19
23.304803	2.18623e-19
23.278784	2.31577e-19
23.252765	2.45298e-19
23.226745	2.59832e-19
23.200726	2.75227e-19
23.174707	2.91533e-19
23.148687	3.08805e-19
23.122668	3.27099e-19
23.096648	3.46477e-19
23.070629	3.67003e-19
23.044610	3.88744e-19
23.018590	4.11772e-19
22.992571	4.36163e-19
22.966551	4.61999e-19
22.940532	4.89364e-19
22.914513	5.18349e-19
22.888493	5.4905e-19
22.862474	5.81569e-19
22.836455	6.16013e-19
22.810435	6.52496e-19
22.784416	6.91138e-19
22.758396	7.32067e-19
22.732377	7.7542e-19
22.706358	8.21338e-19
22.680338	8.69974e-19
22.654319	9.21488e-19
22.628300	9.76051e-19
22.602280	1.03384e-18
22.576261	1.09506e-18
22.550241	1.15989e-18
22.524222	1.22856e-18
22.498203	1.3013e-18
22.472183	1.37834e-18
22.446164	1.45993e-18
22.420145	1.54636e-18
22.394125	1.6379e-18
22.368106	1.73485e-18
22.342086	1.83755e-18
22.316067	1.94631e-18
22.290048	2.06151e-18
22.264028	2.18353e-18
22.238009	2.31276e-18
22.211990	2.44964e-18
22.185970	2.59462e-18
22.159951	2.74817e-18
22.133931	2.9108e-18
22.107912	3.08306e-18
22.081893	3.2655e-18
22.055873	3.45873e-18
22.029854	3.66338e-18
22.003835	3.88015e-18
21.977815	4.10973e-18
21.951796	4.35288e-18
21.925776	4.61042e-18
21.899757	4.88318e-18
21.873738	5.17207e-18
21.847718	5.47804e-18
21.821699	5.8021e-18
21.795679	6.14532e-18
21.769660	6.50884e-18
21.743641	6.89384e-18
21.717621	7.30161e-18
21.691602	7.73348e-18
21.665583	8.19087e-18
21.639563	8.67531e-18
21.613544	9.18838e-18
21.587524	9.73177e-18
21.561505	1.03073e-17
21.535486	1.09168e-17
21.509466	1.15624e-17
21.483447	1.22461e-17
21.457428	1.29702e-17
21.431408	1.37371e-17
21.405389	1.45493e-17
21.379369	1.54095e-17
21.353350	1.63205e-17
21.327331	1.72854e-17
21.301311	1.83073e-17
21.275292	1.93895e-17
21.249273	2.05357e-17
21.223253	2.17496e-17
21.197234	2.30352e-17
21.171214	2.43968e-17
21.145195	2.58387e-17
21.119176	2.73659e-17
21.093156	2.89833e-17
21.067137	3.06961e-17
21.041118	3.25102e-17
21.015098	3.44314e-17
20.989079	3.64661e-17
20.963059	3.86209e-17
20.937040	4.09029e-17
20.911021	4.33198e-17
20.885001	4.58793e-17
20.858982	4.85899e-17
20.832963	5.14607e-17
20.806943	5.45009e-17
20.780924	5.77206e-17
20.754904	6.11303e-17
20.728885	6.47414e-17
20.702866	6.85657e-17
20.676846	7.26156e-17
20.650827	7.69047e-17
20.624808	8.14469e-17
20.598788	8.62572e-17
20.572769	9.13515e-17
20.546749	9.67464e-17
20.520730	1.0246e-16
20.494711	1.0851e-16
20.468691	1.14918e-16
20.442672	1.21703e-16
20.416652	1.28889e-16
20.390633	1.36499e-16
20.364614	1.44558e-16
20.338594	1.53092e-16
20.312575	1.6213e-16
20.286556	1.71702e-16
20.260536	1.81837e-16
20.234517	1.92571e-16
20.208497	2.03938e-16
20.182478	2.15975e-16
20.156459	2.28723e-16
20.130439	2.42222e-16
20.104420	2.56517e-16
20.078401	2.71655e-16
20.052381	2.87686e-16
20.026362	3.04663e-16
20.000342	3.2264e-16
19.974323	3.41678e-16
19.948304	3.61838e-16
19.922284	3.83186e-16
19.896265	4.05794e-16
19.870246	4.29734e-16
19.844226	4.55085e-16
19.818207	4.81931e-16
19.792187	5.10359e-16
19.766168	5.40463e-16
19.740149	5.72341e-16
19.714129	6.06098e-16
19.688110	6.41845e-16
19.662091	6.79698e-16
19.636071	7.19782e-16
19.610052	7.62228e-16
19.584032	8.07175e-16
19.558013	8.54771e-16
19.531994	9.05171e-16
19.505974	9.5854e-16
19.479955	1.01505e-15
19.453936	1.0749e-15
19.427916	1.13826e-15
19.401897	1.20536e-15
19.375877	1.27642e-15
19.349858	1.35166e-15
19.323839	1.43133e-15
19.297819	1.51569e-15
19.271800	1.60502e-15
19.245780	1.69961e-15
19.219761	1.79977e-15
19.193742	1.90583e-15
19.167722	2.01813e-15
19.141703	2.13704e-15
19.115684	2.26296e-15
19.089664	2.39629e-15
19.063645	2.53746e-15
19.037625	2.68695e-15
19.011606	2.84524e-15
18.985587	3.01284e-15
18.959567	3.19031e-15
18.933548	3.37822e-15
18.907529	3.57719e-15
18.881509	3.78787e-15
18.855490	4.01095e-15
18.829470	4.24716e-15
18.803451	4.49726e-15
18.777432	4.76207e-15
18.751412	5.04247e-15
18.725393	5.33936e-15
18.699374	5.65372e-15
18.673354	5.98657e-15
18.647335	6.33899e-15
18.621315	6.71215e-15
18.595296	7.10725e-15
18.569277	7.52558e-15
18.543257	7.96852e-15
18.517238	8.4375e-15
18.491219	8.93406e-15
18.465199	9.45982e-15
18.439180	1.00165e-14
18.413160	1.06059e-14
18.387141	1.12299e-14
18.361122	1.18906e-14
18.335102	1.25902e-14
18.309083	1.33309e-14
18.283064	1.41151e-14
18.257044	1.49454e-14
18.231025	1.58245e-14
18.205005	1.67553e-14
18.178986	1.77407e-14
18.152967	1.87841e-14
18.126947	1.98887e-14
18.100928	2.10583e-14
18.074908	2.22965e-14
18.048889	2.36075e-14
18.022870	2.49955e-14
17.996850	2.64651e-14
17.970831	2.80209e-14
17.944812	2.96681e-14
17.918792	3.14121e-14
17.892773	3.32584e-14
17.866753	3.52132e-14
17.840734	3.72827e-14
17.814715	3.94738e-14
17.788695	4.17935e-14
17.762676	4.42493e-14
17.736657	4.68493e-14
17.710637	4.9602e-14
17.684618	5.25162e-14
17.658598	5.56014e-14
17.632579	5.88676e-14
17.606560	6.23256e-14
17.580540	6.59864e-14
17.554521	6.98621e-14
17.528502	7.39651e-14
17.502482	7.83088e-14
17.476463	8.29074e-14
17.450443	8.77757e-14
17.424424	9.29295e-14
17.398405	9.83857e-14
17.372385	1.04162e-13
17.346366	1.10277e-13
17.320347	1.1675e-13
17.294327	1.23603e-13
17.268308	1.30858e-13
17.242288	1.38538e-13
17.216269	1.46668e-13
17.190250	1.55275e-13
17.164230	1.64386e-13
17.138211	1.74032e-13
17.112192	1.84243e-13
17.086172	1.95052e-13
17.060153	2.06494e-13
17.034133	2.18607e-13
17.008114	2.3143e-13
16.982095	2.45004e-13
16.956075	2.59373e-13
16.930056	2.74583e-13
16.904036	2.90685e-13
16.878017	3.0773e-13
16.851998	3.25773e-13
16.825978	3.44872e-13
16.799959	3.6509e-13
16.773940	3.86492e-13
16.747920	4.09147e-13
16.721901	4.33128e-13
16.695881	4.58513e-13
16.669862	4.85383e-13
16.643843	5.13826e-13
16.617823	5.43934e-13
16.591804	5.75804e-13
16.565785	6.09539e-13
16.539765	6.45248e-13
16.513746	6.83045e-13
16.487726	7.23054e-13
16.461707	7.65404e-13
16.435688	8.1023e-13
16.409668	8.57679e-13
16.383649	9.07902e-13
16.357630	9.61062e-13
16.331610	1.01733e-12
16.305591	1.07689e-12
16.279571	1.13993e-12
16.253552	1.20666e-12
16.227533	1.27728e-12
16.201513	1.35204e-12
16.175494	1.43116e-12
16.149475	1.51491e-12
16.123455	1.60355e-12
16.097436	1.69737e-12
16.071416	1.79667e-12
16.045397	1.90177e-12
16.019378	2.01301e-12
15.993358	2.13075e-12
15.967339	2.25536e-12
15.941320	2.38726e-12
15.915300	2.52685e-12
15.889281	2.67459e-12
15.863261	2.83097e-12
15.837242	2.99646e-12
15.811223	3.17162e-12
15.785203	3.35701e-12
15.759184	3.55321e-12
15.733165	3.76086e-12
15.707145	3.98063e-12
15.681126	4.21322e-12
15.655106	4.45937e-12
15.629087	4.71989e-12
15.603068	4.99561e-12
15.577048	5.2874e-12
15.551029	5.59621e-12
15.525009	5.92303e-12
15.498990	6.2689e-12
15.472971	6.63494e-12
15.446951	7.02231e-12
15.420932	7.43226e-12
15.394913	7.86611e-12
15.368893	8.32524e-12
15.342874	8.81112e-12
15.316854	9.32531e-12
15.290835	9.86946e-12
15.264816	1.04453e-11
15.238796	1.10547e-11
15.212777	1.16996e-11
15.186758	1.2382e-11
15.160738	1.31042e-11
15.134719	1.38684e-11
15.108699	1.46771e-11
15.082680	1.55329e-11
15.056661	1.64385e-11
15.030641	1.73967e-11
15.004622	1.84108e-11
14.978603	1.94839e-11
14.952583	2.06193e-11
14.926564	2.18209e-11
14.900544	2.30923e-11
14.874525	2.44376e-11
14.848506	2.58612e-11
14.822486	2.73676e-11
14.796467	2.89616e-11
14.770448	3.06482e-11
14.744428	3.24328e-11
14.718409	3.43211e-11
14.692389	3.63192e-11
14.666370	3.84334e-11
14.640351	4.06704e-11
14.614331	4.30374e-11
14.588312	4.55418e-11
14.562293	4.81917e-11
14.536273	5.09954e-11
14.510254	5.3962e-11
14.484234	5.71008e-11
14.458215	6.04217e-11
14.432196	6.39354e-11
14.406176	6.7653e-11
14.380157	7.15863e-11
14.354137	7.57479e-11
14.328118	8.01508e-11
14.302099	8.48091e-11
14.276079	8.97375e-11
14.250060	9.49518e-11
14.224041	1.00468e-10
14.198021	1.06305e-10
14.172002	1.12479e-10
14.145982	1.19012e-10
14.119963	1.25923e-10
14.093944	1.33234e-10
14.067924	1.40969e-10
14.041905	1.49152e-10
14.015886	1.57809e-10
13.989866	1.66968e-10
13.963847	1.76656e-10
13.937827	1.86906e-10
13.911808	1.97748e-10
13.885789	2.09219e-10
13.859769	2.21352e-10
13.833750	2.34188e-10
13.807731	2.47767e-10
13.781711	2.62131e-10
13.755692	2.77325e-10
13.729672	2.93398e-10
13.703653	3.104e-10
13.677634	3.28385e-10
13.651614	3.4741e-10
13.625595	3.67534e-10
13.599576	3.8882e-10
13.573556	4.11336e-10
13.547537	4.35153e-10
13.521517	4.60345e-10
13.495498	4.86992e-10
13.469479	5.15176e-10
13.443459	5.44988e-10
13.417440	5.7652e-10
13.391421	6.09872e-10
13.365401	6.45148e-10
13.339382	6.82458e-10
13.313362	7.2192e-10
13.287343	7.63658e-10
13.261324	8.07802e-10
13.235304	8.5449e-10
13.209285	9.0387e-10
13.183265	9.56094e-10
13.157246	1.01133e-09
13.131227	1.06974e-09
13.105207	1.13152e-09
13.079188	1.19686e-09
13.053169	1.26595e-09
13.027149	1.33903e-09
13.001130	1.41631e-09
12.975110	1.49803e-09
12.949091	1.58446e-09
12.923072	1.67585e-09
12.897052	1.77251e-09
12.871033	1.87472e-09
12.845014	1.9828e-09
12.818994	2.0971e-09
12.792975	2.21796e-09
12.766955	2.34577e-09
12.740936	2.48091e-09
12.714917	2.62382e-09
12.688897	2.77493e-09
12.662878	2.93471e-09
12.636859	3.10366e-09
12.610839	3.28231e-09
12.584820	3.4712e-09
12.558800	3.67093e-09
12.532781	3.8821e-09
12.506762	4.10539e-09
12.480742	4.34146e-09
12.454723	4.59107e-09
12.428704	4.85497e-09
12.402684	5.13399e-09
12.376665	5.42898e-09
12.350645	5.74086e-09
12.324626	6.07058e-09
12.298607	6.41918e-09
12.272587	6.78771e-09
12.246568	7.17732e-09
12.220549	7.5892e-09
12.194529	8.02463e-09
12.168510	8.48495e-09
12.142490	8.97156e-09
12.116471	9.48596e-09
12.090452	1.00297e-08
12.064432	1.06046e-08
12.038413	1.12122e-08
12.012393	1.18545e-08
11.986374	1.25334e-08
11.960355	1.32511e-08
11.934335	1.40097e-08
11.908316	1.48115e-08
11.882297	1.5659e-08
11.856277	1.65547e-08
11.830258	1.75015e-08
11.804238	1.85022e-08
11.778219	1.95599e-08
11.752200	2.06777e-08
11.726180	2.18591e-08
11.700161	2.31077e-08
11.674142	2.44273e-08
11.648122	2.58218e-08
11.622103	2.72956e-08
11.596083	2.88531e-08
11.570064	3.04991e-08
11.544045	3.22384e-08
11.518025	3.40765e-08
11.492006	3.60188e-08
11.465987	3.80713e-08
11.439967	4.02401e-08
11.413948	4.25318e-08
11.387928	4.49533e-08
11.361909	4.7512e-08
11.335890	5.02155e-08
11.309870	5.30721e-08
11.283851	5.60902e-08
11.257832	5.9279e-08
11.231812	6.2648e-08
11.205793	6.62075e-08
11.179773	6.9968e-08
11.153754	7.39408e-08
11.127735	7.81379e-08
11.101715	8.25719e-08
11.075696	8.72559e-08
11.049677	9.22041e-08
11.023657	9.74311e-08
10.997638	1.02953e-07
10.971618	1.08785e-07
10.945599	1.14946e-07
10.919580	1.21453e-07
10.893560	1.28326e-07
10.867541	1.35586e-07
10.841522	1.43254e-07
10.815502	1.51353e-07
10.789483	1.59906e-07
10.763463	1.68939e-07
10.737444	1.78479e-07
10.711425	1.88554e-07
10.685405	1.99194e-07
10.659386	2.10429e-07
10.633366	2.22294e-07
10.607347	2.34823e-07
10.581328	2.48052e-07
10.555308	2.62022e-07
10.529289	2.76772e-07
10.503270	2.92345e-07
10.477250	3.08789e-07
10.451231	3.2615e-07
10.425211	3.44479e-07
10.399192	3.63829e-07
10.373173	3.84258e-07
10.347153	4.05824e-07
10.321134	4.2859e-07
10.295115	4.52622e-07
10.269095	4.7799e-07
10.243076	5.04768e-07
10.217056	5.33032e-07
10.191037	5.62864e-07
10.165018	5.9435e-07
10.138998	6.27582e-07
10.112979	6.62654e-07
10.086960	6.99667e-07
10.060940	7.38727e-07
10.034921	7.79947e-07
10.008901	8.23443e-07
9.982882	8.69341e-07
9.956863	9.17771e-07
9.930843	9.6887e-07
9.904824	1.02279e-06
9.878805	1.07967e-06
9.852785	1.13968e-06
9.826766	1.20299e-06
9.800746	1.26978e-06
9.774727	1.34023e-06
9.748708	1.41455e-06
9.722688	1.49294e-06
9.696669	1.57562e-06
9.670650	1.66283e-06
9.644630	1.7548e-06
9.618611	1.8518e-06
9.592591	1.95409e-06
9.566572	2.06196e-06
9.540553	2.1757e-06
9.514533	2.29564e-06
9.488514	2.42209e-06
9.462494	2.55542e-06
9.436475	2.69598e-06
9.410456	2.84417e-06
9.384436	3.00038e-06
9.358417	3.16505e-06
9.332398	3.33862e-06
9.306378	3.52156e-06
9.280359	3.71437e-06
9.254339	3.91757e-06
9.228320	4.1317e-06
9.202301	4.35735e-06
9.176281	4.59512e-06
9.150262	4.84564e-06
9.124243	5.10959e-06
9.098223	5.38765e-06
9.072204	5.68058e-06
9.046184	5.98915e-06
9.020165	6.31416e-06
8.994146	6.65647e-06
8.968126	7.01698e-06
8.942107	7.39663e-06
8.916088	7.79641e-06
8.890068	8.21734e-06
8.864049	8.66053e-06
8.838029	9.1271e-06
8.812010	9.61826e-06
8.785991	1.01353e-05
8.759971	1.06794e-05
8.733952	1.12521e-05
8.707933	1.18548e-05
8.681913	1.24889e-05
8.655894	1.31561e-05
8.629874	1.38581e-05
8.603855	1.45965e-05
8.577836	1.53733e-05
8.551816	1.61902e-05
8.525797	1.70493e-05
8.499778	1.79528e-05
8.473758	1.89026e-05
8.447739	1.99013e-05
8.421719	2.0951e-05
8.395700	2.20544e-05
8.369681	2.32139e-05
8.343661	2.44325e-05
8.317642	2.57127e-05
8.291622	2.70578e-05
8.265603	2.84706e-05
8.239584	2.99545e-05
8.213564	3.15127e-05
8.187545	3.31488e-05
8.161526	3.48665e-05
8.135506	3.66695e-05
8.109487	3.85617e-05
8.083467	4.05472e-05
8.057448	4.26304e-05
8.031429	4.48155e-05
8.005409	4.71073e-05
7.979390	4.95104e-05
7.953371	5.20298e-05
7.927351	5.46706e-05
7.901332	5.7438e-05
7.875312	6.03375e-05
7.849293	6.33749e-05
7.823274	6.65558e-05
7.797254	6.98862e-05
7.771235	7.33724e-05
7.745216	7.70207e-05
7.719196	8.08376e-05
7.693177	8.48298e-05
7.667157	8.90041e-05
7.641138	9.33675e-05
7.615119	9.79272e-05
7.589099	0.00010269
7.563080	0.000107664
7.537061	0.000112856
7.511041	0.000118274
7.485022	0.000123926
7.459002	0.000129818
7.432983	0.000135959
7.406964	0.000142356
7.380944	0.000149016
7.354925	0.000155946
7.328906	0.000163155
7.302886	0.000170647
7.276867	0.000178431
7.250847	0.000186511
7.224828	0.000194893
7.198809	0.000203582
7.172789	0.000212582
7.146770	0.000221896
7.120750	0.000231526
7.094731	0.000241472
7.068712	0.000251733
7.042692	0.000262308
7.016673	0.000273191
6.990654	0.000284376
6.964634	0.000295852
6.938615	0.000307608
6.912595	0.000319628
6.886576	0.000331889
6.860557	0.000344368
6.834537	0.000357034
6.808518	0.000369849
6.782499	0.000382768
6.756479	0.000395737
6.730460	0.000408692
6.704440	0.000421556
6.678421	0.000434236
6.652402	0.000446621
6.626382	0.000458576
6.600363	0.000469935
6.574344	0.000480493
6.548324	0.000489983
6.522305	0.000498045
6.496285	0.00050414
&
```
