## Supplementary material for "All-at-once RNA folding with 3D motif prediction framed by evolutionary information": RF02350_psRNA6.cacofold.power

```
# Power analysis of CaCoFold structure
#
# Powertype = SINGLE SUBSTITUTIONS
# covary left_pos right_pos substitutions power
#----------------------------------------------------------------
8		317		0		0.00
9		316		0		0.00
10		315		1		0.00
11		314		1		0.00
12		313		0		0.00
13		312		0		0.00
14		311		1		0.00
15		310		0		0.00
16		309		2		0.00
17		308		1		0.00
18		307		0		0.00
19		306		1		0.00
21		305		0		0.00
22		304		0		0.00
23		303		1		0.00
24		302		1		0.00
25		301		1		0.00
26		57		0		0.00
27		56		0		0.00
28		55		1		0.00
29		54		1		0.00
30		53		0		0.00
31		52		1		0.00
32		51		1		0.00
33		49		0		0.00
34		48		0		0.00
35		47		1		0.00
36		46		0		0.00
37		45		0		0.00
38		44		0		0.00
60		222		0		0.00
61		221		0		0.00
62		220		1		0.00
63		219		0		0.00
64		218		1		0.00
68		105		1		0.00
69		104		0		0.00
70		103		0		0.00
71		102		0		0.00
72		101		0		0.00
73		100		0		0.00
74		99		1		0.00
75		98		1		0.00
76		97		1		0.00
77		96		1		0.00
78		95		0		0.00
124		196		0		0.00
125		195		0		0.00
126		194		1		0.00
127		193		1		0.00
128		192		1		0.00
129		164		1		0.00
130		163		0		0.00
131		162		1		0.00
132		161		0		0.00
133		160		0		0.00
134		159		1		0.00
202		217		0		0.00
203		216		1		0.00
204		215		1		0.00
205		214		1		0.00
265		297		2		0.00
266		296		1		0.00
267		295		0		0.00
268		294		0		0.00
269		293		0		0.00
270		292		1		0.00
271		291		0		0.00
272		290		1		0.00
#
# BPAIRS 69
# avg substitutions per BP 0.5
# BPAIRS expected to covary 0.0 +/- 0.0
# BPAIRS observed to covary 0
#
```
