## Supplementary material for "All-at-once RNA folding with 3D motif prediction framed by evolutionary information": RF02350_psRNA6.surv

```
0.966983	0.00970874
0.893869	0.0194175
0.608728	0.0291262
0.440567	0.038835
0.411322	0.0582524
0.389388	0.0679612
0.338209	0.0776699
0.104247	0.0873786
-0.005423	0.970874
-0.063914	0.980583
-0.268631	0.990291
-0.531838	1
&
1.381041	1.81242e-05
1.376417	5.43725e-05
1.186322	0.000344359
1.171700	0.000561849
1.164388	0.000706842
1.149766	0.000815587
1.054719	0.00106932
1.047407	0.00126869
1.032785	0.002628
0.981605	0.00422293
0.966983	0.00572723
0.893869	0.00663344
0.850001	0.00909832
0.784200	0.0100227
0.776888	0.0101314
0.762266	0.0101858
0.674530	0.0106208
0.652596	0.0126507
0.645284	0.0130856
0.630662	0.0136837
0.623351	0.0145537
0.616039	0.0148799
0.608728	0.0153693
0.601417	0.0157499
0.594105	0.0166198
0.586794	0.0176348
0.564860	0.0191572
0.557549	0.0198459
0.535615	0.0224558
0.520992	0.0225646
0.440567	0.0250113
0.425945	0.0258813
0.418634	0.0268962
0.411322	0.0280562
0.404011	0.0284912
0.396700	0.0289986
0.389388	0.0322429
0.345520	0.0340915
0.338209	0.0362302
0.250473	0.0386951
0.177360	0.0388401
0.170049	0.039275
0.148115	0.039565
0.104247	0.0407068
0.075001	0.0427005
0.053067	0.0442954
0.045756	0.0446217
0.016511	0.0449479
-0.005423	0.951808
-0.012734	0.953838
-0.063914	0.954617
-0.166272	0.955125
-0.173584	0.961432
-0.188206	0.961704
-0.217451	0.963063
-0.261319	0.964078
-0.268631	0.966706
-0.275942	0.970874
-0.283253	0.971636
-0.290565	0.972288
-0.327121	0.972886
-0.334433	0.973158
-0.341744	0.973521
-0.349055	0.973738
-0.356367	0.974064
-0.363678	0.974173
-0.422168	0.974227
-0.429480	0.974735
-0.436791	0.975532
-0.444102	0.975804
-0.487970	0.976565
-0.495282	0.977164
-0.531838	0.977526
-0.546461	0.977979
-0.553772	0.978088
-0.583018	0.978523
-0.590329	0.979683
-0.604952	0.980263
-0.626885	0.980408
-0.634197	0.983163
-0.641508	0.984033
-0.648819	0.984087
-0.656131	0.988944
-0.663442	0.992913
-0.670753	0.992968
-0.685376	0.993022
-0.692687	0.995306
-0.758489	0.995451
-0.773112	0.995813
-0.787735	0.995958
-0.838914	0.996393
-0.970518	0.996556
-0.985140	0.996611
-0.992452	0.997046
-1.007074	0.997191
-1.021697	0.997354
-1.043631	0.997408
-1.182546	0.997626
-1.219103	0.998786
-1.284904	0.999003
-1.467688	0.999511
-1.518867	0.999946
-1.570046	1
&
1.711807	6.03013e-08
1.705426	1.80904e-07
1.632313	2.41205e-07
1.625002	3.01506e-07
1.617690	7.83916e-07
1.610379	8.44218e-07
1.603068	1.02512e-06
1.595756	1.26633e-06
1.588445	1.44723e-06
1.581134	1.86934e-06
1.573822	2.41205e-06
1.566511	3.25627e-06
1.559200	3.49747e-06
1.544577	4.04018e-06
1.537266	4.46229e-06
1.529954	4.9447e-06
1.522643	5.30651e-06
1.515332	6.33163e-06
1.508020	7.35675e-06
1.500709	7.71856e-06
1.493398	8.56278e-06
1.486086	8.98489e-06
1.478775	1.001e-05
1.471464	1.0613e-05
1.464153	1.21809e-05
1.456841	1.30251e-05
1.449530	1.42311e-05
1.442219	1.6221e-05
1.434907	1.77286e-05
1.427596	1.88743e-05
1.420285	1.98994e-05
1.412973	2.10451e-05
1.405662	2.39396e-05
1.398351	2.62311e-05
1.391039	2.73768e-05
1.383728	2.88843e-05
1.376417	3.08139e-05
1.369105	3.25627e-05
1.361794	3.39496e-05
1.354483	3.63014e-05
1.347171	3.81707e-05
1.339860	4.04018e-05
1.332549	4.19697e-05
1.325237	4.34169e-05
1.317926	4.62511e-05
1.310615	4.84822e-05
1.303303	4.99294e-05
1.295992	5.06531e-05
1.288681	5.16179e-05
1.281369	5.27033e-05
1.274058	5.37887e-05
1.266747	5.45123e-05
1.259436	5.63214e-05
1.252124	5.99998e-05
1.244813	6.29545e-05
1.237502	6.54269e-05
1.230190	7.67032e-05
1.222879	8.97283e-05
1.215568	0.000112824
1.208256	0.000151356
1.200945	0.000203155
1.193634	0.000260863
1.186322	0.000324119
1.179011	0.000401124
1.171700	0.00047041
1.164388	0.00054036
1.157077	0.000593967
1.149766	0.000625505
1.142454	0.000657103
1.135143	0.000679836
1.127832	0.000687917
1.120520	0.000693525
1.113209	0.00069853
1.105898	0.000705223
1.098586	0.000719515
1.091275	0.000736339
1.083964	0.000781746
1.076652	0.000837765
1.069341	0.000916459
1.062030	0.00104249
1.054719	0.00119734
1.047407	0.00136812
1.040096	0.00156988
1.032785	0.00176876
1.025473	0.00195503
1.018162	0.00213774
1.010851	0.00229519
1.003539	0.00246023
0.996228	0.00265603
0.988917	0.00303557
0.981605	0.0033589
0.974294	0.00380326
0.966983	0.00415446
0.959671	0.00440887
0.952360	0.00462481
0.945049	0.00479962
0.937737	0.00490141
0.930426	0.00501393
0.923115	0.00513037
0.915803	0.00522269
0.908492	0.00532237
0.901181	0.00549525
0.893869	0.00566084
0.886558	0.00576679
0.879247	0.00590916
0.871935	0.00608422
0.864624	0.00625794
0.857313	0.00641786
0.850001	0.0065644
0.842690	0.0066815
0.835379	0.00686976
0.828068	0.00701539
0.820756	0.00718562
0.813445	0.00730206
0.806134	0.00747687
0.798822	0.00757872
0.791511	0.00768835
0.784200	0.00776819
0.776888	0.00783139
0.769577	0.00792274
0.762266	0.00798473
0.754954	0.00802917
0.747643	0.0081019
0.740332	0.00815484
0.733020	0.00820236
0.725709	0.00828527
0.718398	0.00835993
0.711086	0.00843579
0.703775	0.0085313
0.696464	0.00867217
0.689152	0.0088512
0.681841	0.00903645
0.674530	0.00929074
0.667218	0.00953713
0.659907	0.00985437
0.652596	0.0102175
0.645284	0.0106457
0.637973	0.0110637
0.630662	0.0115075
0.623351	0.0120528
0.616039	0.0125204
0.608728	0.0130434
0.601417	0.0135238
0.594105	0.0139902
0.586794	0.0144189
0.579483	0.0148228
0.572171	0.0151977
0.564860	0.0155187
0.557549	0.0158029
0.550237	0.0160304
0.542926	0.0163047
0.535615	0.0165622
0.528303	0.0168124
0.520992	0.0170515
0.513681	0.0172918
0.506369	0.0175725
0.499058	0.0178293
0.491747	0.0180081
0.484435	0.0182224
0.477124	0.0184216
0.469813	0.0186531
0.462501	0.0188826
0.455190	0.0191314
0.447879	0.0194367
0.440567	0.0197362
0.433256	0.02011
0.425945	0.0205862
0.418634	0.0210648
0.411322	0.0217159
0.404011	0.0223833
0.396700	0.0232174
0.389388	0.0240456
0.382077	0.0247345
0.374766	0.0253855
0.367454	0.0257892
0.360143	0.0262924
0.352832	0.0267257
0.345520	0.0270529
0.338209	0.0272959
0.330898	0.0276309
0.323586	0.0279252
0.316275	0.0282077
0.308964	0.0285296
0.301652	0.0287717
0.294341	0.0290549
0.287030	0.0292825
0.279718	0.0294513
0.272407	0.0296361
0.265096	0.0298348
0.257784	0.029951
0.250473	0.0301187
0.243162	0.030252
0.235850	0.0303546
0.228539	0.0304408
0.221228	0.030544
0.213917	0.030649
0.206605	0.0307747
0.199294	0.0308715
0.191983	0.0310447
0.184671	0.0312289
0.177360	0.0313349
0.170049	0.0314584
0.162737	0.0316127
0.155426	0.0317525
0.148115	0.0319507
0.140803	0.03209
0.133492	0.0322443
0.126181	0.0324603
0.118869	0.0327122
0.111558	0.0329841
0.104247	0.0332274
0.096935	0.0334982
0.089624	0.0338313
0.082313	0.034167
0.075001	0.0345088
0.067690	0.0347671
0.060379	0.0350977
0.053067	0.0353776
0.045756	0.0356646
0.038445	0.0358612
0.031133	0.036087
0.023822	0.0362824
0.016511	0.0364483
0.009199	0.0366164
0.001888	0.0367656
-0.005423	0.961556
-0.012734	0.961683
-0.020046	0.961835
-0.027357	0.96203
-0.034668	0.962239
-0.041980	0.962401
-0.049291	0.962556
-0.056602	0.962693
-0.063914	0.962847
-0.071225	0.96296
-0.078536	0.963085
-0.085848	0.963163
-0.093159	0.963267
-0.100470	0.963354
-0.107782	0.963444
-0.115093	0.96351
-0.122404	0.963575
-0.129716	0.963633
-0.137027	0.963782
-0.144338	0.96399
-0.151650	0.964321
-0.158961	0.964753
-0.166272	0.965336
-0.173584	0.966042
-0.180895	0.966769
-0.188206	0.967476
-0.195518	0.968047
-0.202829	0.968588
-0.210140	0.969052
-0.217451	0.969511
-0.224763	0.969755
-0.232074	0.970033
-0.239385	0.970353
-0.246697	0.97077
-0.254008	0.971379
-0.261319	0.972205
-0.268631	0.97329
-0.275942	0.974464
-0.283253	0.975562
-0.290565	0.976506
-0.297876	0.977119
-0.305187	0.977576
-0.312499	0.977897
-0.319810	0.978117
-0.327121	0.978279
-0.334433	0.978452
-0.341744	0.978622
-0.349055	0.978758
-0.356367	0.978885
-0.363678	0.978987
-0.370989	0.979067
-0.378301	0.979127
-0.385612	0.979193
-0.392923	0.979275
-0.400235	0.979365
-0.407546	0.979479
-0.414857	0.979613
-0.422168	0.979767
-0.429480	0.979931
-0.436791	0.980118
-0.444102	0.980322
-0.451414	0.980504
-0.458725	0.98068
-0.466036	0.980849
-0.473348	0.981016
-0.480659	0.981166
-0.487970	0.981379
-0.495282	0.981596
-0.502593	0.981829
-0.509904	0.982082
-0.517216	0.982377
-0.524527	0.982654
-0.531838	0.982947
-0.539150	0.983219
-0.546461	0.983418
-0.553772	0.983653
-0.561084	0.983889
-0.568395	0.984154
-0.575706	0.984431
-0.583018	0.984796
-0.590329	0.9851
-0.597640	0.985474
-0.604952	0.985844
-0.612263	0.986238
-0.619574	0.986819
-0.626885	0.987351
-0.634197	0.987969
-0.641508	0.988568
-0.648819	0.989348
-0.656131	0.990074
-0.663442	0.9907
-0.670753	0.991344
-0.678065	0.991955
-0.685376	0.992581
-0.692687	0.993158
-0.699999	0.993708
-0.707310	0.99414
-0.714621	0.994591
-0.721933	0.994975
-0.729244	0.995319
-0.736555	0.995603
-0.743867	0.995844
-0.751178	0.996046
-0.758489	0.99617
-0.765801	0.996309
-0.773112	0.996402
-0.780423	0.996487
-0.787735	0.996534
-0.795046	0.996576
-0.802357	0.996606
-0.809669	0.99663
-0.816980	0.996669
-0.824291	0.996703
-0.831603	0.996729
-0.838914	0.996769
-0.846225	0.996805
-0.853536	0.996832
-0.860848	0.996854
-0.868159	0.996887
-0.875470	0.996921
-0.882782	0.996951
-0.890093	0.996991
-0.897404	0.997041
-0.904716	0.997086
-0.912027	0.997143
-0.919338	0.997191
-0.926650	0.997234
-0.933961	0.997277
-0.941272	0.997325
-0.948584	0.997365
-0.955895	0.997408
-0.963206	0.997449
-0.970518	0.997495
-0.977829	0.997534
-0.985140	0.997582
-0.992452	0.99761
-0.999763	0.99765
-1.007074	0.997677
-1.014386	0.997712
-1.021697	0.997731
-1.029008	0.997756
-1.036320	0.997788
-1.043631	0.997811
-1.050942	0.99783
-1.058253	0.997855
-1.065565	0.997871
-1.072876	0.997912
-1.080187	0.997938
-1.087499	0.997975
-1.094810	0.998003
-1.102121	0.998051
-1.109433	0.998087
-1.116744	0.998131
-1.124055	0.998158
-1.131367	0.998188
-1.138678	0.998245
-1.145989	0.998283
-1.153301	0.998345
-1.160612	0.998404
-1.167923	0.998448
-1.175235	0.998504
-1.182546	0.998563
-1.189857	0.998617
-1.197169	0.998668
-1.204480	0.998716
-1.211791	0.998765
-1.219103	0.998802
-1.226414	0.998847
-1.233725	0.998891
-1.241037	0.998921
-1.248348	0.998944
-1.255659	0.998983
-1.262970	0.999021
-1.270282	0.999077
-1.277593	0.999094
-1.284904	0.999125
-1.292216	0.999145
-1.299527	0.999172
-1.306838	0.999205
-1.314150	0.99923
-1.321461	0.99926
-1.328772	0.999289
-1.336084	0.999327
-1.343395	0.999347
-1.350706	0.99938
-1.358018	0.999395
-1.365329	0.999423
-1.372640	0.999455
-1.379952	0.999492
-1.387263	0.999516
-1.394574	0.999539
-1.401886	0.999558
-1.409197	0.999583
-1.416508	0.999608
-1.423820	0.999623
-1.431131	0.999647
-1.438442	0.999666
-1.445754	0.999701
-1.453065	0.999725
-1.460376	0.999745
-1.467688	0.999774
-1.474999	0.999787
-1.482310	0.999804
-1.489621	0.999821
-1.496933	0.999839
-1.504244	0.999846
-1.511555	0.999863
-1.518867	0.999872
-1.526178	0.999883
-1.533489	0.999899
-1.540801	0.99991
-1.548112	0.999918
-1.555423	0.999932
-1.562735	0.999943
-1.570046	0.999944
-1.577357	0.999947
-1.584669	0.999952
-1.591980	0.999958
-1.599291	0.999966
-1.606603	0.999971
-1.613914	0.999975
-1.621225	0.999981
-1.628537	0.999983
-1.635848	0.999986
-1.643159	0.999988
-1.650471	0.99999
-1.657782	0.999991
-1.665093	0.999992
-1.672405	0.999994
-1.679716	0.999995
-1.687027	0.999996
-1.694338	0.999997
-1.708961	0.999997
-1.730895	0.999997
-1.745518	0.999998
-1.752829	0.999998
-1.767452	0.999999
-1.789386	1
-1.833254	1
&
```
