## Supplementary material for "All-at-once RNA folding with 3D motif prediction framed by evolutionary information": RF02351_psRNA14.cacofold.helixcov

```
# RMs = 1 L = 84

# RM_HELIX NESTED 4-21 26-43, nbp = 18 nbp_cov = 0
# pvals: 0.771571,0.771571,0.771571,0.771571,0.852781,0.771571,0.771571,0.771571,0.771571,0.771571,0.771571,0.771571,0.771571,0.771571,0.0236192,0.771571,0.0576554,0.0221907
# aggregated NONE
NESTED  :::<<<<<<<<<<<<<<<<<<____>>>>>>>>>>>>>>>>>>:::::::::::::::::::::::::::::::::::::::::
        ::::::::::::::::::::::::::::::::::::::::::::::::::::::::::::::::::::::::::::::::::::
```
