## Supplementary material for "All-at-once RNA folding with 3D motif prediction framed by evolutionary information": RF02351_psRNA14.helixcov

```
# RMs = 3 L = 84

# RM_HELIX NESTED 3-21 26-44, nbp = 19 nbp_cov = 0
# pvals: 0.960804,0.771571,0.771571,0.771571,0.771571,0.852781,0.771571,0.771571,0.771571,0.771571,0.771571,0.771571,0.771571,0.771571,0.771571,0.0236192,0.771571,0.0576554,0.0221907
# aggregated NONE
NESTED  ::<<<<<<<<<<<<<<<<<<<____>>>>>>>>>>>>>>>>>>>::::::::::::::::::::::::::::::::::::::::
        ::::::::::::::::::::::::::::::::::::::::::::::::::::::::::::::::::::::::::::::::::::

# RM_HELIX NESTED 45-59 64-77, nbp = 14 nbp_cov = 0
# pvals: 0.0287502,0.771571,0.0519593,0.820031,0.0960193,0.0128036,0.00199751,0.0834902,0.0158615,0.0126248,0.969985,0.960804,0.802133,0.771571
# aggregated NONE
NESTED  ::::::::::::::::::::::::::::::::::::::::::::<<<<<<<<<<<-<<<____>>>>>>>>>>>>>>:::::::
        ::::::::::::::::::::::::::::::::::::::::::::::::::::::::::::::::::::::::::::::::::::

# RM_HELIX NESTED 1-2 83-84, nbp = 2 nbp_cov = 0
# pvals: 0.973362,0.00219449
# aggregated NONE
NESTED  <<________________________________________________________________________________>>
        ::::::::::::::::::::::::::::::::::::::::::::::::::::::::::::::::::::::::::::::::::::
```
