## Supplementary material for "All-at-once RNA folding with 3D motif prediction framed by evolutionary information": RF02351_psRNA14.power

```
# Power analysis of given structure 
#
# Powertype = SINGLE SUBSTITUTIONS
# covary  left_pos      right_pos    substitutions      power
#----------------------------------------------------------------
          1		84		2		0.00
          2		83		2		0.00
          3		44		2		0.00
          4		43		1		0.00
          5		42		0		0.00
          6		41		0		0.00
          7		40		0		0.00
          8		39		2		0.00
          9		38		0		0.00
          10		37		0		0.00
          11		36		1		0.00
          12		35		0		0.00
          13		34		0		0.00
          14		33		0		0.00
          15		32		1		0.00
          16		31		0		0.00
          17		30		1		0.00
          18		29		2		0.00
          19		28		0		0.00
          20		27		2		0.00
          21		26		2		0.00
          45		77		1		0.00
          46		76		1		0.00
          47		75		1		0.00
          48		74		2		0.00
          49		73		2		0.00
          50		72		2		0.00
          51		71		2		0.00
          52		70		2		0.00
          53		69		3		0.02
          54		68		2		0.00
          55		67		2		0.00
          57		66		2		0.00
          58		65		3		0.02
          59		64		1		0.00
#
# BPAIRS 35
# avg substitutions per BP  1.3
# BPAIRS expected to covary 0.0 +/- 0.2
# BPAIRS observed to covary 0
#
```
