## Supplementary material for "All-at-once RNA folding with 3D motif prediction framed by evolutionary information": RF02351_psRNA14.surv

```
2.677262	0.0285714
2.655480	0.0571429
1.762408	0.0857143
1.751517	0.114286
1.599042	0.142857
1.392110	0.171429
1.359437	0.2
1.217852	0.228571
0.629732	0.257143
0.553494	0.285714
0.139632	0.314286
0.008938	0.342857
-0.001953	0.8
-0.045517	0.828571
-0.121755	0.857143
-0.219775	0.885714
-0.622747	0.942857
-0.698985	0.971429
-0.731658	1
&
2.737087	0.000289771
2.731718	0.000579542
2.677262	0.000869313
2.655480	0.00115908
2.644589	0.00144886
2.622807	0.0020284
2.611916	0.00289771
2.590133	0.0040568
2.568351	0.00463634
2.557460	0.00492611
2.546569	0.00550565
2.524787	0.00608519
2.459440	0.00666473
2.372311	0.00695451
2.045577	0.00782382
1.958448	0.00811359
1.914884	0.00869313
1.860428	0.0089829
1.849537	0.00985222
1.838646	0.0141988
1.805973	0.0144886
1.795082	0.0147783
1.773299	0.0153579
1.762408	0.0194147
1.718844	0.0197044
1.686171	0.0205737
1.675279	0.0208635
1.664388	0.0214431
1.653497	0.0220226
1.642606	0.0223124
1.620824	0.0226021
1.599042	0.0231817
1.588150	0.0234715
1.577259	0.024051
1.566368	0.0243408
1.555477	0.0249203
1.544586	0.0254999
1.522804	0.0307157
1.468348	0.0310055
1.457457	0.031585
1.435675	0.0339032
1.392110	0.0353521
1.381219	0.0356418
1.359437	0.0359316
1.337655	0.0362214
1.326764	0.0365112
1.304981	0.0368009
1.294090	0.0373805
1.272308	0.0376702
1.250526	0.03796
1.239635	0.0382498
1.228744	0.0385396
1.217852	0.040568
1.206961	0.0411475
1.196070	0.041727
1.174288	0.0423066
1.152506	0.0425963
1.141615	0.0440452
1.119832	0.0457838
1.108941	0.0466531
1.076268	0.0478122
1.065377	0.0486815
1.032703	0.0504202
1.010921	0.0507099
0.978248	0.0509997
0.967357	0.0512895
0.923792	0.0515793
0.891119	0.051869
0.880228	0.0521588
0.869337	0.0524486
0.847554	0.0530281
0.836663	0.0536076
0.814881	0.0538974
0.782208	0.0541872
0.771317	0.0547667
0.749534	0.0565054
0.738643	0.0567951
0.716861	0.058244
0.684188	0.0585338
0.651514	0.0594031
0.640623	0.0611417
0.629732	0.0617212
0.618841	0.062011
0.607950	0.0628803
0.597059	0.0654883
0.586168	0.0663576
0.575276	0.0672269
0.564385	0.0689655
0.542603	0.0707041
0.520821	0.0709939
0.509930	0.0724428
0.499039	0.0730223
0.488147	0.0741814
0.466365	0.0744712
0.455474	0.0747609
0.444583	0.0756303
0.433692	0.0762098
0.422801	0.0770791
0.411910	0.0773689
0.401019	0.0779484
0.390127	0.0793973
0.379236	0.0805564
0.368345	0.0808461
0.357454	0.0811359
0.346563	0.0820052
0.335672	0.0825848
0.324781	0.0846132
0.313890	0.0866416
0.302998	0.0883802
0.281216	0.0889597
0.259434	0.0895393
0.248543	0.089829
0.237652	0.0901188
0.215869	0.0912779
0.204978	0.0915677
0.183196	0.0921472
0.172305	0.0950449
0.161414	0.0953347
0.150523	0.0976529
0.139632	0.102579
0.128741	0.103448
0.117849	0.104318
0.106958	0.105187
0.096067	0.105766
0.085176	0.107505
0.074285	0.107795
0.063394	0.108374
0.052503	0.11417
0.041612	0.115039
0.030720	0.116488
0.008938	0.117068
-0.001953	0.70907
-0.012844	0.744132
-0.034626	0.745581
-0.056408	0.747609
-0.067300	0.748479
-0.078191	0.752246
-0.089082	0.756013
-0.099973	0.7592
-0.110864	0.761518
-0.121755	0.768183
-0.132646	0.77166
-0.143537	0.782092
-0.154429	0.786149
-0.165320	0.790785
-0.176211	0.793683
-0.187102	0.799189
-0.197993	0.803825
-0.208884	0.806143
-0.219775	0.810779
-0.230666	0.813677
-0.241558	0.815416
-0.252449	0.818603
-0.263340	0.822081
-0.274231	0.828166
-0.285122	0.834251
-0.296013	0.837149
-0.306904	0.840916
-0.317795	0.848739
-0.328686	0.851058
-0.339578	0.856563
-0.350469	0.8612
-0.361360	0.869313
-0.372251	0.878006
-0.383142	0.882932
-0.394033	0.887859
-0.404924	0.891046
-0.415815	0.896262
-0.426707	0.896552
-0.437598	0.902347
-0.448489	0.908432
-0.459380	0.91104
-0.470271	0.913358
-0.481162	0.916836
-0.492053	0.921182
-0.502944	0.922921
-0.513835	0.926978
-0.524727	0.927847
-0.535618	0.932773
-0.546509	0.933353
-0.557400	0.934512
-0.568291	0.935381
-0.579182	0.93625
-0.600964	0.937989
-0.611856	0.943495
-0.622747	0.948711
-0.633638	0.951608
-0.644529	0.952188
-0.655420	0.958273
-0.666311	0.958563
-0.677202	0.961171
-0.688093	0.963489
-0.698985	0.964938
-0.709876	0.966966
-0.720767	0.967256
-0.731658	0.970733
-0.742549	0.971892
-0.753440	0.973341
-0.764331	0.97421
-0.775222	0.97479
-0.786113	0.975369
-0.797005	0.976529
-0.807896	0.977398
-0.818787	0.977977
-0.862351	0.980296
-0.873242	0.981165
-0.884134	0.981455
-0.895025	0.982614
-0.905916	0.984352
-0.916807	0.984932
-0.927698	0.985222
-0.960371	0.98696
-0.971262	0.98725
-1.003936	0.989278
-1.036609	0.989858
-1.047500	0.990148
-1.058391	0.990727
-1.080174	0.992466
-1.091065	0.993335
-1.134629	0.994494
-1.145520	0.995074
-1.254432	0.995653
-1.319778	0.995943
-1.374234	0.997682
-1.439581	0.998261
-1.483145	0.999131
-1.646512	1
&
4.321821	9.56206e-07
4.245583	1.91241e-06
4.147563	2.86862e-06
4.082217	3.82482e-06
4.049543	4.78103e-06
4.016870	7.64965e-06
3.984197	8.60585e-06
3.973305	1.14745e-05
3.962414	1.24307e-05
3.951523	1.43431e-05
3.940632	1.72117e-05
3.929741	1.81679e-05
3.918850	2.10365e-05
3.907959	2.29489e-05
3.897068	2.39051e-05
3.886177	2.48614e-05
3.875285	2.96424e-05
3.853503	3.05986e-05
3.842612	3.15548e-05
3.820830	3.44234e-05
3.809939	3.53796e-05
3.799048	3.63358e-05
3.788156	3.7292e-05
3.777265	3.92044e-05
3.766374	4.01606e-05
3.744592	4.20731e-05
3.733701	4.58979e-05
3.722810	4.87665e-05
3.711919	5.35475e-05
3.701028	6.0241e-05
3.690136	6.11972e-05
3.679245	6.21534e-05
3.668354	6.40658e-05
3.657463	6.78906e-05
3.646572	7.07592e-05
3.635681	7.17154e-05
3.624790	7.45841e-05
3.613899	7.55403e-05
3.603007	8.03213e-05
3.592116	8.12775e-05
3.581225	8.60585e-05
3.570334	8.89271e-05
3.559443	8.98833e-05
3.548552	9.08395e-05
3.537661	9.46644e-05
3.526770	9.65768e-05
3.515878	9.84892e-05
3.504987	0.000104226
3.494096	0.000106139
3.483205	0.000107095
3.472314	0.000108051
3.461423	0.000113788
3.450532	0.000117613
3.439641	0.000119526
3.428750	0.000122394
3.417858	0.000126219
3.406967	0.000131956
3.396076	0.000136737
3.385185	0.000139606
3.374294	0.000144387
3.363403	0.000152993
3.352512	0.000153949
3.341621	0.000156818
3.319838	0.000163511
3.308947	0.000174029
3.298056	0.000177854
3.287165	0.00018646
3.276274	0.000193154
3.265383	0.000196022
3.254492	0.000196978
3.243601	0.000204628
3.232709	0.000211321
3.221818	0.000220884
3.200036	0.000223752
3.189145	0.000224708
3.178254	0.000233314
3.167363	0.000237139
3.156472	0.00024192
3.145580	0.000244789
3.134689	0.000248614
3.123798	0.000252438
3.112907	0.000260088
3.102016	0.000271562
3.091125	0.000284949
3.080234	0.000301205
3.069343	0.000307898
3.058452	0.000316504
3.047560	0.000327022
3.036669	0.000334672
3.025778	0.000344234
3.014887	0.000351884
3.003996	0.000369095
2.993105	0.000382482
2.982214	0.000397782
2.971323	0.00042838
2.960431	0.000454198
2.949540	0.00047619
2.938649	0.000512526
2.927758	0.00054695
2.916867	0.000577548
2.905976	0.000613884
2.895085	0.000653089
2.884194	0.000687512
2.873302	0.00072576
2.862411	0.000767833
2.851520	0.000822337
2.840629	0.000873972
2.829738	0.000924651
2.818847	0.000974374
2.807956	0.00104322
2.797065	0.00109964
2.786174	0.00118665
2.775282	0.00124976
2.764391	0.00132721
2.753500	0.00141136
2.742609	0.00150985
2.731718	0.00160451
2.720827	0.00169057
2.709936	0.00175846
2.699045	0.00183592
2.688153	0.00192293
2.677262	0.00199751
2.666371	0.00209122
2.655480	0.00219449
2.644589	0.00229107
2.633698	0.00237808
2.622807	0.00245554
2.611916	0.00254638
2.601025	0.00265538
2.590133	0.0027577
2.579242	0.00286097
2.568351	0.00294894
2.557460	0.00305795
2.546569	0.00317173
2.535678	0.00323389
2.524787	0.0033362
2.513896	0.00344521
2.503004	0.00354179
2.492113	0.00365844
2.481222	0.00376076
2.470331	0.00384873
2.459440	0.00398164
2.448549	0.00408109
2.437658	0.00421591
2.426767	0.00430484
2.415875	0.00442532
2.404984	0.00450947
2.394093	0.00459935
2.383202	0.00471027
2.372311	0.0048384
2.361420	0.00492446
2.350529	0.00500574
2.339638	0.00509658
2.328747	0.00519889
2.317855	0.00527252
2.306964	0.00536145
2.296073	0.00548575
2.285182	0.00556703
2.274291	0.00568082
2.263400	0.005786
2.252509	0.00593708
2.241618	0.00604896
2.230726	0.00614553
2.219835	0.00624498
2.208944	0.00636737
2.198053	0.00650316
2.187162	0.00659878
2.176271	0.00670874
2.165380	0.0068187
2.154489	0.00691719
2.143598	0.00703289
2.132706	0.00715242
2.121815	0.00728629
2.110924	0.00737235
2.100033	0.00749092
2.089142	0.00760853
2.078251	0.00773762
2.067360	0.00786766
2.056469	0.00802257
2.045577	0.00813253
2.034686	0.00826162
2.023795	0.00840792
2.012904	0.00852936
2.002013	0.00861924
1.991122	0.00875406
1.980231	0.00888315
1.969340	0.00907535
1.958448	0.00918531
1.947557	0.00936604
1.936666	0.00955728
1.925775	0.00973131
1.914884	0.00988908
1.903993	0.0100775
1.893102	0.0102649
1.882211	0.0103863
1.871320	0.0105842
1.860428	0.010764
1.849537	0.0110078
1.838646	0.0112115
1.827755	0.0114343
1.816864	0.0115758
1.805973	0.0117613
1.795082	0.0119841
1.784191	0.0122107
1.773299	0.0124307
1.762408	0.0126248
1.751517	0.0128036
1.740626	0.0130054
1.729735	0.013319
1.718844	0.0135781
1.707953	0.0137808
1.697062	0.0139769
1.686171	0.0141748
1.675279	0.014388
1.664388	0.0145812
1.653497	0.0147963
1.642606	0.015021
1.631715	0.0151855
1.620824	0.0154016
1.609933	0.0156282
1.599042	0.0158615
1.588150	0.0161331
1.577259	0.0164506
1.566368	0.0167632
1.555477	0.017074
1.544586	0.0173618
1.533695	0.0176477
1.522804	0.0179021
1.511913	0.018187
1.501022	0.0184223
1.490130	0.0186584
1.479239	0.0189138
1.468348	0.0192016
1.457457	0.0194349
1.446566	0.0197657
1.435675	0.020152
1.424784	0.0205919
1.413893	0.0210862
1.403001	0.0216447
1.392110	0.0221907
1.381219	0.0227166
1.370328	0.0232473
1.359437	0.0236192
1.348546	0.0240639
1.337655	0.0244502
1.326764	0.0247753
1.315872	0.0251587
1.304981	0.0256359
1.294090	0.0260996
1.283199	0.0264697
1.272308	0.0268675
1.261417	0.0272767
1.250526	0.0276822
1.239635	0.028057
1.228744	0.0283859
1.217852	0.0287502
1.206961	0.0291251
1.196070	0.0294588
1.185179	0.0298757
1.174288	0.030306
1.163397	0.030785
1.152506	0.0312545
1.141615	0.0316504
1.130723	0.0320597
1.119832	0.0325435
1.108941	0.0329002
1.098050	0.033385
1.087159	0.0339176
1.076268	0.0344731
1.065377	0.0350363
1.054486	0.0356053
1.043595	0.0361121
1.032703	0.0365366
1.021812	0.0370358
1.010921	0.0374651
1.000030	0.0378849
0.989139	0.0382731
0.978248	0.0387225
0.967357	0.0391069
0.956466	0.0395171
0.945574	0.039935
0.934683	0.0403213
0.923792	0.040764
0.912901	0.0411168
0.902010	0.0414706
0.891119	0.041878
0.880228	0.0422825
0.869337	0.042708
0.858445	0.0431067
0.847554	0.043472
0.836663	0.0438277
0.825772	0.044279
0.814881	0.0447064
0.803990	0.045043
0.793099	0.0454007
0.782208	0.0458223
0.771317	0.0462172
0.760425	0.0466447
0.749534	0.047075
0.738643	0.0475387
0.727752	0.0478973
0.716861	0.04834
0.705970	0.0488153
0.695079	0.0492714
0.684188	0.0496806
0.673296	0.0500172
0.662405	0.0504532
0.651514	0.0509505
0.640623	0.0514668
0.629732	0.0519593
0.618841	0.0525292
0.607950	0.0532215
0.597059	0.0540419
0.586168	0.0549761
0.575276	0.0559715
0.564385	0.0568904
0.553494	0.0576554
0.542603	0.0583611
0.531712	0.0590036
0.520821	0.0597284
0.509930	0.0603146
0.499039	0.0610337
0.488147	0.0616963
0.477256	0.0623743
0.466365	0.0630465
0.455474	0.0637837
0.444583	0.0645286
0.433692	0.0652735
0.422801	0.0658482
0.411910	0.0666217
0.401019	0.0672844
0.390127	0.0679824
0.379236	0.068559
0.368345	0.0692446
0.357454	0.0699847
0.346563	0.0705928
0.335672	0.0711388
0.324781	0.0717403
0.313890	0.0722385
0.302998	0.0727214
0.292107	0.0732521
0.281216	0.0737034
0.270325	0.0741901
0.259434	0.0746988
0.248543	0.0752974
0.237652	0.0758386
0.226761	0.0762947
0.215869	0.0768952
0.204978	0.0774756
0.194087	0.0782817
0.183196	0.0790361
0.172305	0.0799111
0.161414	0.0810384
0.150523	0.0823169
0.139632	0.0834902
0.128741	0.0845965
0.117849	0.0856158
0.106958	0.0866131
0.096067	0.0875158
0.085176	0.0885141
0.074285	0.089519
0.063394	0.0904504
0.052503	0.0914037
0.041612	0.0924402
0.030720	0.0935351
0.019829	0.0946825
0.008938	0.0960193
-0.001953	0.771571
-0.012844	0.79793
-0.023735	0.799329
-0.034626	0.80071
-0.045517	0.802133
-0.056408	0.803706
-0.067300	0.805616
-0.078191	0.807868
-0.089082	0.810507
-0.099973	0.813511
-0.110864	0.816676
-0.121755	0.820031
-0.132646	0.823378
-0.143537	0.827028
-0.154429	0.830699
-0.165320	0.83443
-0.176211	0.838289
-0.187102	0.841817
-0.197993	0.845509
-0.208884	0.849164
-0.219775	0.852781
-0.230666	0.856337
-0.241558	0.860115
-0.252449	0.863629
-0.263340	0.86763
-0.274231	0.871454
-0.285122	0.875236
-0.296013	0.879122
-0.306904	0.883187
-0.317795	0.887181
-0.328686	0.891156
-0.339578	0.895179
-0.350469	0.899117
-0.361360	0.903059
-0.372251	0.907035
-0.383142	0.910798
-0.394033	0.914564
-0.404924	0.918005
-0.415815	0.921276
-0.426707	0.924465
-0.437598	0.927325
-0.448489	0.930293
-0.459380	0.932997
-0.470271	0.935615
-0.481162	0.937784
-0.492053	0.940173
-0.502944	0.942327
-0.513835	0.944429
-0.524727	0.946283
-0.535618	0.948133
-0.546509	0.949869
-0.557400	0.951475
-0.568291	0.953057
-0.579182	0.954806
-0.590073	0.956297
-0.600964	0.957815
-0.611856	0.959376
-0.622747	0.960804
-0.633638	0.962313
-0.644529	0.963781
-0.655420	0.965119
-0.666311	0.966427
-0.677202	0.967699
-0.688093	0.968895
-0.698985	0.969985
-0.709876	0.971193
-0.720767	0.972266
-0.731658	0.973362
-0.742549	0.974476
-0.753440	0.975451
-0.764331	0.97648
-0.775222	0.977391
-0.786113	0.978239
-0.797005	0.97901
-0.807896	0.979889
-0.818787	0.980653
-0.829678	0.981438
-0.840569	0.98225
-0.851460	0.982905
-0.862351	0.983569
-0.873242	0.984278
-0.884134	0.984866
-0.895025	0.98543
-0.905916	0.985948
-0.916807	0.986511
-0.927698	0.987113
-0.938589	0.987712
-0.949480	0.988202
-0.960371	0.988649
-0.971262	0.989129
-0.982154	0.989557
-0.993045	0.989988
-1.003936	0.990345
-1.014827	0.990693
-1.025718	0.990996
-1.036609	0.991355
-1.047500	0.991666
-1.058391	0.992003
-1.069283	0.99231
-1.080174	0.992708
-1.091065	0.992966
-1.101956	0.993214
-1.112847	0.993553
-1.123738	0.993877
-1.134629	0.994173
-1.145520	0.994328
-1.156411	0.994595
-1.167303	0.994849
-1.178194	0.995104
-1.189085	0.995301
-1.199976	0.995541
-1.210867	0.995779
-1.221758	0.995986
-1.232649	0.996204
-1.243540	0.996382
-1.254432	0.996596
-1.265323	0.996745
-1.276214	0.996897
-1.287105	0.997056
-1.297996	0.997233
-1.308887	0.997432
-1.319778	0.997567
-1.330669	0.997718
-1.341561	0.997851
-1.352452	0.998009
-1.363343	0.998111
-1.374234	0.998244
-1.385125	0.998348
-1.396016	0.998439
-1.406907	0.998551
-1.417798	0.998659
-1.428689	0.998735
-1.439581	0.998819
-1.450472	0.998913
-1.461363	0.99898
-1.472254	0.999065
-1.483145	0.999109
-1.494036	0.99917
-1.504927	0.999211
-1.515818	0.999277
-1.526710	0.999355
-1.537601	0.999409
-1.548492	0.999458
-1.559383	0.999487
-1.570274	0.999517
-1.581165	0.999559
-1.592056	0.999591
-1.602947	0.999619
-1.613838	0.999675
-1.624730	0.999713
-1.635621	0.999733
-1.646512	0.999763
-1.657403	0.999793
-1.668294	0.99981
-1.679185	0.999836
-1.690076	0.999853
-1.700967	0.999862
-1.711859	0.999875
-1.722750	0.999893
-1.733641	0.999903
-1.744532	0.999914
-1.755423	0.999922
-1.766314	0.999937
-1.777205	0.999941
-1.788096	0.999947
-1.798988	0.999951
-1.809879	0.999958
-1.820770	0.999967
-1.831661	0.999972
-1.842552	0.999978
-1.864334	0.999981
-1.907899	0.999982
-1.918790	0.999987
-1.929681	0.99999
-1.940572	0.999992
-1.951463	0.999994
-1.984137	0.999996
-2.027701	0.999998
-2.049483	1
&
```
