## Supplementary material for "All-at-once RNA folding with 3D motif prediction framed by evolutionary information": RF02353_BjrC68.cacofold.helixcov

```
# RMs = 2 L = 84

# RM_HELIX NESTED 7-21 35-48, nbp = 14 nbp_cov = 0
# pvals: 0.854256,0.0967495,0.772299,0.561634,0.561634,0.561634,0.95927,0.116418,0.624616,0.561634,0.561634,0.561634,0.561634,0.893047
# aggregated NONE
NESTED  ::::::<<<<<<<<<<<<<<____________>>>>>>>>>>>>>>::::::::::::::::::::::::::::::::::::
        ::::::::::::::::::::::::::::::::::::::::::::::::::::::::::::::::::::::::::::::::::

# RM_HELIX NESTED 49-60 65-76, nbp = 12 nbp_cov = 0
# pvals: 0.72593,0.72593,0.561634,0.561634,0.561634,0.0939506,0.956507,0.92135,0.794166,0.0112014,0.561634,0.702683
# aggregated NONE
NESTED  ::::::::::::::::::::::::::::::::::::::::::::::<<<<<<<<<<<<____>>>>>>>>>>>>::::::::
        ::::::::::::::::::::::::::::::::::::::::::::::::::::::::::::::::::::::::::::::::::
```
