## Supplementary material for "All-at-once RNA folding with 3D motif prediction framed by evolutionary information": RF02353_BjrC68.helixcov

```
# RMs = 2 L = 84

# RM_HELIX NESTED 10-19 37-45, nbp = 9 nbp_cov = 0
# pvals: 0.561634,0.561634,0.561634,0.95927,0.116418,0.624616,0.561634,0.561634,0.561634
# aggregated NONE
NESTED  :::::::::<<<<<<<<<________________>>>>>>>>>:::::::::::::::::::::::::::::::::::::::
        ::::::::::::::::::::::::::::::::::::::::::::::::::::::::::::::::::::::::::::::::::

# RM_HELIX NESTED 50-60 65-75, nbp = 10 nbp_cov = 0
# pvals: 0.72593,0.561634,0.561634,0.561634,0.0939506,0.956507,0.92135,0.794166,0.561634,0.702683
# aggregated NONE
NESTED  :::::::::::::::::::::::::::::::::::::::::::::::<<<<<<<<-<<____>>->>>>>>>>:::::::::
        ::::::::::::::::::::::::::::::::::::::::::::::::::::::::::::::::::::::::::::::::::
```
