## Supplementary material for "All-at-once RNA folding with 3D motif prediction framed by evolutionary information": RF02353_BjrC68.power

```
# Power analysis of given structure 
#
# Powertype = SINGLE SUBSTITUTIONS
# covary  left_pos      right_pos    substitutions      power
#----------------------------------------------------------------
          10		45		0		0.00
          11		44		0		0.00
          12		43		0		0.00
          13		42		4		0.07
          14		41		4		0.07
          16		40		10		0.32
          17		39		0		0.00
          18		38		0		0.00
          19		37		4		0.07
          50		75		4		0.07
          51		74		0		0.00
          52		73		0		0.00
          53		72		0		0.00
          54		71		4		0.07
          55		70		6		0.16
          56		69		2		0.00
          57		68		3		0.02
          59		66		0		0.00
          60		65		2		0.00
#
# BPAIRS 19
# avg substitutions per BP  2.3
# BPAIRS expected to covary 0.8 +/- 0.8
# BPAIRS observed to covary 0
#
```
