## Supplementary material for "All-at-once RNA folding with 3D motif prediction framed by evolutionary information": RF02353_BjrC68.surv

```
1.139606	0.0526316
0.544965	0.105263
-0.010033	0.631579
-0.128961	0.684211
-0.366818	0.736842
-0.446103	0.789474
-0.683959	0.842105
-1.318243	0.894737
-1.675027	0.947368
-1.714670	1
&
8.513153	0.000302847
8.116726	0.000605694
6.610302	0.00090854
6.531017	0.00393701
6.491374	0.00423985
6.451731	0.00514839
6.372446	0.00545124
6.293161	0.00575409
5.976019	0.00605694
5.936376	0.00635978
5.896733	0.00666263
5.857091	0.00757117
5.658877	0.00847971
5.381378	0.0090854
5.341735	0.00938825
5.222807	0.0102968
5.183164	0.0105996
5.103879	0.0115082
5.024593	0.011811
4.786737	0.0121139
4.747094	0.0127196
4.628166	0.0133253
4.231739	0.0136281
4.112811	0.013931
4.073168	0.0142338
3.993882	0.0148395
3.954240	0.0169594
3.914597	0.0172623
3.756026	0.0175651
3.637098	0.017868
3.518170	0.0184737
3.438884	0.0193822
3.399241	0.019685
3.240671	0.0199879
3.201028	0.0202907
3.082100	0.0211993
3.042457	0.021805
3.002814	0.0227135
2.963172	0.0233192
2.844243	0.0239249
2.764958	0.025742
2.725315	0.0269534
2.685672	0.0272562
2.606387	0.0290733
2.566744	0.0299818
2.527102	0.0314961
2.408173	0.033616
2.328888	0.0339188
2.289245	0.0348274
2.249602	0.0351302
2.209960	0.0354331
2.170317	0.0360388
2.091032	0.0372502
2.051389	0.0378558
1.972103	0.0399758
1.932461	0.0411872
1.892818	0.04149
1.853175	0.0417929
1.813532	0.0423985
1.773890	0.0436099
1.734247	0.0448213
1.694604	0.0478498
1.654962	0.049364
1.575676	0.0496669
1.536033	0.0523925
1.496391	0.0529982
1.456748	0.0551181
1.417105	0.0557238
1.377462	0.0563295
1.337820	0.0575409
1.298177	0.0584494
1.258534	0.0587523
1.218892	0.063295
1.179249	0.0639007
1.139606	0.0657177
1.099963	0.0669291
1.060321	0.0687462
1.020678	0.0696548
0.981035	0.0705633
0.941392	0.0714718
0.901750	0.0723804
0.862107	0.0735918
0.822464	0.0748031
0.782822	0.0769231
0.743179	0.0778316
0.703536	0.0793459
0.663893	0.0814658
0.624251	0.0826772
0.584608	0.0857056
0.544965	0.0866142
0.505322	0.0893398
0.465680	0.0896426
0.426037	0.0923683
0.386394	0.0941853
0.346752	0.0966081
0.307109	0.0981224
0.267466	0.100242
0.227823	0.101757
0.188181	0.103876
0.148538	0.105996
0.108895	0.110236
0.069252	0.113265
0.029610	0.119322
-0.010033	0.724409
-0.049676	0.738038
-0.089318	0.757117
-0.128961	0.764082
-0.168604	0.768019
-0.208247	0.772562
-0.247889	0.778316
-0.287532	0.785584
-0.327175	0.792853
-0.366818	0.800121
-0.406460	0.804361
-0.446103	0.811326
-0.485746	0.819503
-0.525388	0.830406
-0.565031	0.837674
-0.604674	0.849182
-0.644317	0.859176
-0.683959	0.865839
-0.723602	0.870079
-0.763245	0.878861
-0.802887	0.886735
-0.842530	0.892187
-0.882173	0.897335
-0.921816	0.906723
-0.961458	0.915203
-1.001101	0.920957
-1.040744	0.924591
-1.080387	0.931254
-1.120029	0.936099
-1.159672	0.944276
-1.199315	0.945488
-1.238957	0.950333
-1.278600	0.95427
-1.318243	0.958813
-1.357886	0.962144
-1.397528	0.966687
-1.437171	0.967595
-1.476814	0.971532
-1.516457	0.972441
-1.556099	0.973652
-1.595742	0.976378
-1.635385	0.976984
-1.675027	0.980012
-1.714670	0.981526
-1.754313	0.983041
-1.793956	0.984252
-1.833598	0.985463
-1.912884	0.985766
-1.952527	0.986372
-1.992169	0.988795
-2.031812	0.991217
-2.071455	0.99152
-2.111097	0.992126
-2.150740	0.99364
-2.190383	0.994852
-2.269668	0.995154
-2.348954	0.99576
-2.388597	0.996366
-2.428239	0.996669
-2.507525	0.998183
-2.586810	0.998789
-2.666096	0.999697
-2.864309	1
&
13.428851	1.50557e-06
13.309923	3.01114e-06
13.151352	4.51671e-06
13.072067	9.03342e-06
12.913496	1.0539e-05
12.794568	1.20446e-05
12.754925	1.35501e-05
12.715282	1.50557e-05
12.596354	1.65613e-05
12.556711	1.80668e-05
12.517069	1.95724e-05
12.437783	2.25836e-05
12.398140	2.40891e-05
12.318855	2.55947e-05
12.239569	2.86058e-05
12.199927	3.01114e-05
12.160284	3.1617e-05
12.080999	3.31226e-05
12.001713	3.76393e-05
11.962070	4.2156e-05
11.922428	4.51671e-05
11.882785	4.81783e-05
11.843142	5.11894e-05
11.803499	5.42005e-05
11.724214	5.72117e-05
11.684571	6.3234e-05
11.644929	7.07618e-05
11.605286	7.3773e-05
11.565643	7.52785e-05
11.526000	7.97952e-05
11.486358	8.73231e-05
11.446715	9.18398e-05
11.407072	9.78621e-05
11.367429	0.000103884
11.327787	0.000112918
11.288144	0.000124962
11.208859	0.00013249
11.169216	0.000141524
11.129573	0.000144535
11.089930	0.000149051
11.050288	0.000161096
11.010645	0.000170129
10.971002	0.000177657
10.931359	0.00018368
10.891717	0.000191207
10.852074	0.000201746
10.812431	0.000215297
10.772789	0.00022433
10.733146	0.00023788
10.693503	0.000255947
10.653860	0.00026498
10.614218	0.000272508
10.574575	0.000286058
10.534932	0.000299609
10.495290	0.000322192
10.455647	0.000334237
10.416004	0.000346281
10.376361	0.000362843
10.336719	0.000376393
10.297076	0.000388437
10.257433	0.000404998
10.217790	0.000415537
10.178148	0.000430593
10.138505	0.000444143
10.098862	0.000457693
10.059220	0.000466727
10.019577	0.000481783
9.979934	0.000495333
9.940291	0.000523939
9.900649	0.00055405
9.861006	0.000573622
9.821363	0.000596206
9.781720	0.000621801
9.742078	0.000641373
9.702435	0.00065944
9.662792	0.000674496
9.623150	0.000697079
9.583507	0.000712135
9.543864	0.000728696
9.504221	0.000740741
9.464579	0.000769347
9.424936	0.000788919
9.385293	0.00081903
9.345650	0.000837097
9.306008	0.000858175
9.266365	0.000900331
9.226722	0.000918398
9.187080	0.000934959
9.147437	0.000951521
9.107794	0.000986149
9.068151	0.0010268
9.028509	0.00105239
8.988866	0.00108552
8.949223	0.00111563
8.909580	0.00115327
8.869938	0.00118037
8.830295	0.0012165
8.790652	0.00125113
8.751010	0.0012978
8.711367	0.00131436
8.671724	0.00134899
8.632081	0.00139265
8.592439	0.0014318
8.552796	0.00146944
8.513153	0.00149804
8.473510	0.00155074
8.433868	0.00158838
8.394225	0.00162903
8.354582	0.00165763
8.314940	0.00170882
8.275297	0.00177356
8.235654	0.00180668
8.196011	0.00184884
8.156369	0.00188196
8.116726	0.00192111
8.077083	0.00196025
8.037440	0.00200843
7.997798	0.00204607
7.958155	0.00209877
7.918512	0.0021349
7.878870	0.00219362
7.839227	0.00221018
7.799584	0.00225986
7.759941	0.00230955
7.720299	0.00234417
7.680656	0.00239687
7.641013	0.00242698
7.601370	0.00247215
7.561728	0.00250979
7.522085	0.00254893
7.482442	0.00259109
7.442800	0.00263324
7.403157	0.00268443
7.363514	0.00274917
7.323871	0.00278832
7.284229	0.00284101
7.244586	0.00289672
7.204943	0.00294038
7.165300	0.00298856
7.125658	0.00303222
7.086015	0.00308943
7.046372	0.00314213
7.006730	0.00322644
6.967087	0.00331226
6.927444	0.00344926
6.887801	0.00355465
6.848159	0.00372629
6.808516	0.00387233
6.768873	0.00411171
6.729231	0.00430142
6.689588	0.00458446
6.649945	0.00480578
6.610302	0.00514905
6.570660	0.00545769
6.531017	0.00588979
6.491374	0.006215
6.451731	0.00658988
6.412089	0.00689401
6.372446	0.007296
6.332803	0.00766787
6.293161	0.00802168
6.253518	0.00838452
6.213875	0.00875489
6.174232	0.00910117
6.134590	0.00946402
6.094947	0.00977567
6.055304	0.010137
6.015661	0.0104758
5.976019	0.0107919
5.936376	0.0112014
5.896733	0.0115643
5.857091	0.0119136
5.817448	0.0122448
5.777805	0.0126408
5.738162	0.0130066
5.698520	0.0133875
5.658877	0.0138016
5.619234	0.0142036
5.579591	0.014598
5.539949	0.0150271
5.500306	0.0154833
5.460663	0.015941
5.421021	0.0165282
5.381378	0.0170054
5.341735	0.0175986
5.302092	0.0182174
5.262450	0.018773
5.222807	0.0193421
5.183164	0.0199067
5.143521	0.0204697
5.103879	0.020959
5.064236	0.0214755
5.024593	0.0220265
4.984951	0.0225519
4.945308	0.0231256
4.905665	0.0236495
4.866022	0.0241223
4.826380	0.0246191
4.786737	0.0251475
4.747094	0.02567
4.707451	0.0261457
4.667809	0.0265854
4.628166	0.027019
4.588523	0.0275143
4.548881	0.0279283
4.509238	0.0283981
4.469595	0.0287669
4.429952	0.0291644
4.390310	0.0295242
4.350667	0.0299006
4.311024	0.0302966
4.271381	0.0306971
4.231739	0.031072
4.192096	0.0314438
4.152453	0.0318654
4.112811	0.0322689
4.073168	0.0326242
4.033525	0.0329916
3.993882	0.0333469
3.954240	0.0337067
3.914597	0.0340997
3.874954	0.0345513
3.835311	0.0348856
3.795669	0.0353071
3.756026	0.0356926
3.716383	0.0361548
3.676741	0.0366456
3.637098	0.0370536
3.597455	0.0375534
3.557812	0.0380142
3.518170	0.0384944
3.478527	0.0389898
3.438884	0.0394971
3.399241	0.039988
3.359599	0.0405044
3.319956	0.0410403
3.280313	0.0415778
3.240671	0.0421033
3.201028	0.0426739
3.161385	0.0432325
3.121742	0.0437955
3.082100	0.0444234
3.042457	0.0450964
3.002814	0.0457422
2.963172	0.0463716
2.923529	0.0471183
2.883886	0.0478199
2.844243	0.0485953
2.804601	0.0493541
2.764958	0.0500647
2.725315	0.0509139
2.685672	0.0517088
2.646030	0.0524977
2.606387	0.05324
2.566744	0.0539341
2.527102	0.0547019
2.487459	0.0555179
2.447816	0.0563761
2.408173	0.057162
2.368531	0.0580051
2.328888	0.058794
2.289245	0.059604
2.249602	0.0604381
2.209960	0.0612466
2.170317	0.0621801
2.130674	0.0630699
2.091032	0.0639491
2.051389	0.0648284
2.011746	0.0658762
1.972103	0.0670551
1.932461	0.0684387
1.892818	0.0697275
1.853175	0.070953
1.813532	0.0721921
1.773890	0.0733695
1.734247	0.074741
1.694604	0.0760072
1.654962	0.0772388
1.615319	0.0784598
1.575676	0.0796131
1.536033	0.0806414
1.496391	0.0817329
1.456748	0.082835
1.417105	0.0839461
1.377462	0.0850376
1.337820	0.0860915
1.298177	0.0872313
1.258534	0.0890982
1.218892	0.0910148
1.179249	0.0925805
1.139606	0.0939506
1.099963	0.0953749
1.060321	0.0967495
1.020678	0.0980955
0.981035	0.0994505
0.941392	0.100682
0.901750	0.101969
0.862107	0.103505
0.822464	0.105018
0.782822	0.106491
0.743179	0.108112
0.703536	0.109649
0.663893	0.111317
0.624251	0.113004
0.584608	0.114705
0.544965	0.116418
0.505322	0.11819
0.465680	0.120015
0.426037	0.121978
0.386394	0.12397
0.346752	0.126058
0.307109	0.128129
0.267466	0.130345
0.227823	0.132495
0.188181	0.13497
0.148538	0.137383
0.108895	0.140039
0.069252	0.142618
0.029610	0.145489
-0.010033	0.561634
-0.049676	0.579711
-0.089318	0.605434
-0.128961	0.624616
-0.168604	0.640483
-0.208247	0.654606
-0.247889	0.668037
-0.287532	0.680154
-0.327175	0.69128
-0.366818	0.702683
-0.406460	0.714541
-0.446103	0.72593
-0.485746	0.737562
-0.525388	0.749405
-0.565031	0.761072
-0.604674	0.772299
-0.644317	0.783711
-0.683959	0.794166
-0.723602	0.805023
-0.763245	0.815351
-0.802887	0.8252
-0.842530	0.835131
-0.882173	0.844871
-0.921816	0.854256
-0.961458	0.862924
-1.001101	0.871304
-1.040744	0.87893
-1.080387	0.886092
-1.120029	0.893047
-1.159672	0.899384
-1.199315	0.905333
-1.238957	0.91123
-1.278600	0.916453
-1.318243	0.92135
-1.357886	0.926226
-1.397528	0.930656
-1.437171	0.934771
-1.476814	0.938835
-1.516457	0.942535
-1.556099	0.946268
-1.595742	0.950017
-1.635385	0.953353
-1.675027	0.956507
-1.714670	0.95927
-1.754313	0.962002
-1.793956	0.964502
-1.833598	0.966989
-1.873241	0.969145
-1.912884	0.971159
-1.952527	0.973126
-1.992169	0.974929
-2.031812	0.97651
-2.071455	0.978085
-2.111097	0.979572
-2.150740	0.98092
-2.190383	0.982154
-2.230026	0.983314
-2.269668	0.984395
-2.309311	0.985507
-2.348954	0.986438
-2.388597	0.987316
-2.428239	0.988154
-2.467882	0.988943
-2.507525	0.989735
-2.547167	0.990408
-2.586810	0.991055
-2.626453	0.991618
-2.666096	0.992197
-2.705738	0.992707
-2.745381	0.993249
-2.785024	0.993683
-2.824667	0.994121
-2.864309	0.994565
-2.903952	0.99498
-2.943595	0.995285
-2.983237	0.995644
-3.022880	0.995986
-3.062523	0.996305
-3.102166	0.996561
-3.141808	0.996853
-3.181451	0.997066
-3.221094	0.997298
-3.260737	0.997492
-3.300379	0.997677
-3.340022	0.997882
-3.379665	0.99804
-3.419307	0.998186
-3.458950	0.998312
-3.498593	0.998433
-3.538236	0.998516
-3.577878	0.998636
-3.617521	0.998741
-3.657164	0.99885
-3.696807	0.998933
-3.736449	0.999017
-3.776092	0.9991
-3.815735	0.999202
-3.855377	0.999258
-3.895020	0.999332
-3.934663	0.99939
-3.974306	0.999443
-4.013948	0.999485
-4.053591	0.999521
-4.093234	0.999575
-4.132877	0.999609
-4.172519	0.999643
-4.212162	0.999688
-4.251805	0.999714
-4.291447	0.999737
-4.331090	0.999756
-4.370733	0.99978
-4.410376	0.999795
-4.450018	0.999825
-4.489661	0.999848
-4.529304	0.999863
-4.568946	0.999871
-4.608589	0.999884
-4.648232	0.999901
-4.687875	0.999913
-4.727517	0.99992
-4.767160	0.999925
-4.806803	0.999934
-4.846446	0.99994
-4.886088	0.999941
-4.925731	0.999949
-4.965374	0.999955
-5.005016	0.999958
-5.044659	0.999965
-5.084302	0.99997
-5.123945	0.999973
-5.163587	0.999974
-5.203230	0.999979
-5.242873	0.99998
-5.282516	0.999985
-5.322158	0.999986
-5.441086	0.999988
-5.480729	0.999989
-5.599657	0.999992
-5.639300	0.999994
-5.837514	0.999995
-5.877156	0.999997
-6.154656	0.999998
-6.313226	1
&
37.214487	7.28884e-24
37.174844	7.81204e-24
37.135202	8.37278e-24
37.095559	8.97377e-24
37.055916	9.61787e-24
37.016273	1.03082e-23
36.976631	1.1048e-23
36.936988	1.1841e-23
36.897345	1.26908e-23
36.857703	1.36016e-23
36.818060	1.45778e-23
36.778417	1.5624e-23
36.738774	1.67452e-23
36.699132	1.79469e-23
36.659489	1.92348e-23
36.619846	2.06151e-23
36.580203	2.20944e-23
36.540561	2.36799e-23
36.500918	2.5379e-23
36.461275	2.72001e-23
36.421633	2.91518e-23
36.381990	3.12435e-23
36.342347	3.34852e-23
36.302704	3.58877e-23
36.263062	3.84625e-23
36.223419	4.1222e-23
36.183776	4.41794e-23
36.144133	4.73489e-23
36.104491	5.07457e-23
36.064848	5.43861e-23
36.025205	5.82876e-23
35.985563	6.24689e-23
35.945920	6.69501e-23
35.906277	7.17526e-23
35.866634	7.68995e-23
35.826992	8.24154e-23
35.787349	8.83269e-23
35.747706	9.46622e-23
35.708063	1.01452e-22
35.668421	1.08728e-22
35.628778	1.16526e-22
35.589135	1.24884e-22
35.549493	1.3384e-22
35.509850	1.43439e-22
35.470207	1.53725e-22
35.430564	1.64749e-22
35.390922	1.76564e-22
35.351279	1.89225e-22
35.311636	2.02794e-22
35.271993	2.17336e-22
35.232351	2.3292e-22
35.192708	2.49621e-22
35.153065	2.67519e-22
35.113423	2.867e-22
35.073780	3.07256e-22
35.034137	3.29285e-22
34.994494	3.52893e-22
34.954852	3.78193e-22
34.915209	4.05307e-22
34.875566	4.34363e-22
34.835923	4.65502e-22
34.796281	4.98872e-22
34.756638	5.34633e-22
34.716995	5.72957e-22
34.677353	6.14027e-22
34.637710	6.5804e-22
34.598067	7.05207e-22
34.558424	7.55753e-22
34.518782	8.09921e-22
34.479139	8.6797e-22
34.439496	9.30178e-22
34.399853	9.96843e-22
34.360211	1.06828e-21
34.320568	1.14484e-21
34.280925	1.22689e-21
34.241283	1.31481e-21
34.201640	1.40902e-21
34.161997	1.50999e-21
34.122354	1.61819e-21
34.082712	1.73414e-21
34.043069	1.8584e-21
34.003426	1.99156e-21
33.963783	2.13425e-21
33.924141	2.28716e-21
33.884498	2.45102e-21
33.844855	2.62662e-21
33.805213	2.8148e-21
33.765570	3.01645e-21
33.725927	3.23254e-21
33.686284	3.46411e-21
33.646642	3.71225e-21
33.606999	3.97817e-21
33.567356	4.26313e-21
33.527714	4.56849e-21
33.488071	4.89571e-21
33.448428	5.24636e-21
33.408785	5.62212e-21
33.369143	6.02478e-21
33.329500	6.45627e-21
33.289857	6.91864e-21
33.250214	7.41412e-21
33.210572	7.94507e-21
33.170929	8.51402e-21
33.131286	9.1237e-21
33.091644	9.77702e-21
33.052001	1.04771e-20
33.012358	1.12273e-20
32.972715	1.20312e-20
32.933073	1.28926e-20
32.893430	1.38157e-20
32.853787	1.48048e-20
32.814144	1.58647e-20
32.774502	1.70005e-20
32.734859	1.82175e-20
32.695216	1.95217e-20
32.655574	2.09191e-20
32.615931	2.24166e-20
32.576288	2.40211e-20
32.536645	2.57405e-20
32.497003	2.7583e-20
32.457360	2.95572e-20
32.417717	3.16727e-20
32.378074	3.39395e-20
32.338432	3.63685e-20
32.298789	3.89712e-20
32.259146	4.17601e-20
32.219504	4.47486e-20
32.179861	4.79507e-20
32.140218	5.1382e-20
32.100575	5.50586e-20
32.060933	5.89982e-20
32.021290	6.32196e-20
31.981647	6.77429e-20
31.942004	7.25897e-20
31.902362	7.7783e-20
31.862719	8.33478e-20
31.823076	8.93105e-20
31.783434	9.56996e-20
31.743791	1.02545e-19
31.704148	1.09881e-19
31.664505	1.17741e-19
31.624863	1.26163e-19
31.585220	1.35187e-19
31.545577	1.44856e-19
31.505934	1.55216e-19
31.466292	1.66317e-19
31.426649	1.78212e-19
31.387006	1.90957e-19
31.347364	2.04613e-19
31.307721	2.19244e-19
31.268078	2.34922e-19
31.228435	2.51721e-19
31.188793	2.6972e-19
31.149150	2.89005e-19
31.109507	3.09668e-19
31.069864	3.31809e-19
31.030222	3.55531e-19
30.990579	3.80948e-19
30.950936	4.08182e-19
30.911294	4.37362e-19
30.871651	4.68627e-19
30.832008	5.02125e-19
30.792365	5.38017e-19
30.752723	5.76473e-19
30.713080	6.17676e-19
30.673437	6.61823e-19
30.633794	7.09124e-19
30.594152	7.59803e-19
30.554509	8.14102e-19
30.514866	8.7228e-19
30.475224	9.34614e-19
30.435581	1.0014e-18
30.395938	1.07295e-18
30.356295	1.14962e-18
30.316653	1.23176e-18
30.277010	1.31977e-18
30.237367	1.41406e-18
30.197724	1.51508e-18
30.158082	1.62332e-18
30.118439	1.73928e-18
30.078796	1.86353e-18
30.039154	1.99664e-18
29.999511	2.13926e-18
29.959868	2.29206e-18
29.920225	2.45577e-18
29.880583	2.63117e-18
29.840940	2.81908e-18
29.801297	3.02041e-18
29.761655	3.23611e-18
29.722012	3.4672e-18
29.682369	3.71479e-18
29.642726	3.98004e-18
29.603084	4.26423e-18
29.563441	4.56869e-18
29.523798	4.89489e-18
29.484155	5.24435e-18
29.444513	5.61876e-18
29.404870	6.01988e-18
29.365227	6.44961e-18
29.325585	6.91001e-18
29.285942	7.40325e-18
29.246299	7.93168e-18
29.206656	8.4978e-18
29.167014	9.10431e-18
29.127371	9.75408e-18
29.087728	1.04502e-17
29.048085	1.1196e-17
29.008443	1.19949e-17
28.968800	1.28508e-17
28.929157	1.37678e-17
28.889515	1.47502e-17
28.849872	1.58026e-17
28.810229	1.693e-17
28.770586	1.81379e-17
28.730944	1.94318e-17
28.691301	2.08181e-17
28.651658	2.23031e-17
28.612015	2.3894e-17
28.572373	2.55983e-17
28.532730	2.74241e-17
28.493087	2.93801e-17
28.453445	3.14755e-17
28.413802	3.37202e-17
28.374159	3.61248e-17
28.334516	3.87009e-17
28.294874	4.14606e-17
28.255231	4.44168e-17
28.215588	4.75838e-17
28.175945	5.09764e-17
28.136303	5.46107e-17
28.096660	5.8504e-17
28.057017	6.26746e-17
28.017375	6.71424e-17
27.977732	7.19284e-17
27.938089	7.70553e-17
27.898446	8.25475e-17
27.858804	8.84308e-17
27.819161	9.47331e-17
27.779518	1.01484e-16
27.739875	1.08716e-16
27.700233	1.16463e-16
27.660590	1.24762e-16
27.620947	1.33652e-16
27.581305	1.43174e-16
27.541662	1.53375e-16
27.502019	1.64301e-16
27.462376	1.76006e-16
27.422734	1.88544e-16
27.383091	2.01974e-16
27.343448	2.1636e-16
27.303805	2.3177e-16
27.264163	2.48278e-16
27.224520	2.65959e-16
27.184877	2.849e-16
27.145235	3.05187e-16
27.105592	3.26919e-16
27.065949	3.50197e-16
27.026306	3.75131e-16
26.986664	4.01839e-16
26.947021	4.30448e-16
26.907378	4.61091e-16
26.867735	4.93914e-16
26.828093	5.29072e-16
26.788450	5.66731e-16
26.748807	6.07068e-16
26.709165	6.50274e-16
26.669522	6.96552e-16
26.629879	7.46122e-16
26.590236	7.99216e-16
26.550594	8.56085e-16
26.510951	9.16998e-16
26.471308	9.82241e-16
26.431665	1.05212e-15
26.392023	1.12697e-15
26.352380	1.20714e-15
26.312737	1.29301e-15
26.273095	1.38498e-15
26.233452	1.48349e-15
26.193809	1.589e-15
26.154166	1.702e-15
26.114524	1.82304e-15
26.074881	1.95268e-15
26.035238	2.09152e-15
25.995596	2.24023e-15
25.955953	2.39951e-15
25.916310	2.5701e-15
25.876667	2.75281e-15
25.837025	2.94849e-15
25.797382	3.15808e-15
25.757739	3.38254e-15
25.718096	3.62295e-15
25.678454	3.88043e-15
25.638811	4.15619e-15
25.599168	4.45154e-15
25.559526	4.76785e-15
25.519883	5.10661e-15
25.480240	5.46943e-15
25.440597	5.858e-15
25.400955	6.27414e-15
25.361312	6.71983e-15
25.321669	7.19714e-15
25.282026	7.70833e-15
25.242384	8.25579e-15
25.202741	8.84209e-15
25.163098	9.47e-15
25.123456	1.01424e-14
25.083813	1.08626e-14
25.044170	1.16338e-14
25.004527	1.24598e-14
24.964885	1.33443e-14
24.925242	1.42916e-14
24.885599	1.5306e-14
24.845956	1.63924e-14
24.806314	1.75558e-14
24.766671	1.88017e-14
24.727028	2.01359e-14
24.687386	2.15647e-14
24.647743	2.30948e-14
24.608100	2.47333e-14
24.568457	2.6488e-14
24.528815	2.8367e-14
24.489172	3.03792e-14
24.449529	3.25339e-14
24.409886	3.48414e-14
24.370244	3.73123e-14
24.330601	3.99583e-14
24.290958	4.27917e-14
24.251316	4.58258e-14
24.211673	4.90748e-14
24.172030	5.25539e-14
24.132387	5.62794e-14
24.092745	6.02687e-14
24.053102	6.45405e-14
24.013459	6.91148e-14
23.973816	7.40128e-14
23.934174	7.92576e-14
23.894531	8.48736e-14
23.854888	9.08872e-14
23.815246	9.73263e-14
23.775603	1.04221e-13
23.735960	1.11604e-13
23.696317	1.19509e-13
23.656675	1.27973e-13
23.617032	1.37036e-13
23.577389	1.46741e-13
23.537746	1.57131e-13
23.498104	1.68257e-13
23.458461	1.80169e-13
23.418818	1.92924e-13
23.379176	2.0658e-13
23.339533	2.21202e-13
23.299890	2.36858e-13
23.260247	2.5362e-13
23.220605	2.71568e-13
23.180962	2.90783e-13
23.141319	3.11357e-13
23.101676	3.33384e-13
23.062034	3.56968e-13
23.022391	3.82218e-13
22.982748	4.09252e-13
22.943106	4.38196e-13
22.903463	4.69183e-13
22.863820	5.0236e-13
22.824177	5.37879e-13
22.784535	5.75906e-13
22.744892	6.16618e-13
22.705249	6.60205e-13
22.665606	7.06868e-13
22.625964	7.56825e-13
22.586321	8.10307e-13
22.546678	8.67564e-13
22.507036	9.28861e-13
22.467393	9.94483e-13
22.427750	1.06474e-12
22.388107	1.13994e-12
22.348465	1.22046e-12
22.308822	1.30665e-12
22.269179	1.39891e-12
22.229537	1.49769e-12
22.189894	1.60343e-12
22.150251	1.71662e-12
22.110608	1.8378e-12
22.070966	1.96751e-12
22.031323	2.10637e-12
21.991680	2.25501e-12
21.952037	2.41412e-12
21.912395	2.58444e-12
21.872752	2.76677e-12
21.833109	2.96193e-12
21.793467	3.17084e-12
21.753824	3.39447e-12
21.714181	3.63384e-12
21.674538	3.89006e-12
21.634896	4.16432e-12
21.595253	4.45789e-12
21.555610	4.77211e-12
21.515967	5.10846e-12
21.476325	5.46846e-12
21.436682	5.8538e-12
21.397039	6.26625e-12
21.357397	6.7077e-12
21.317754	7.18021e-12
21.278111	7.68594e-12
21.238468	8.22724e-12
21.198826	8.80659e-12
21.159183	9.42667e-12
21.119540	1.00903e-11
21.079897	1.08006e-11
21.040255	1.15609e-11
21.000612	1.23745e-11
20.960969	1.32453e-11
20.921327	1.41773e-11
20.881684	1.51747e-11
20.842041	1.62421e-11
20.802398	1.73846e-11
20.762756	1.86072e-11
20.723113	1.99156e-11
20.683470	2.13159e-11
20.643827	2.28145e-11
20.604185	2.44182e-11
20.564542	2.61344e-11
20.524899	2.79711e-11
20.485257	2.99365e-11
20.445614	3.20398e-11
20.405971	3.42905e-11
20.366328	3.66991e-11
20.326686	3.92765e-11
20.287043	4.20346e-11
20.247400	4.49859e-11
20.207757	4.8144e-11
20.168115	5.15234e-11
20.128472	5.51395e-11
20.088829	5.90088e-11
20.049187	6.31491e-11
20.009544	6.75793e-11
19.969901	7.23197e-11
19.930258	7.73918e-11
19.890616	8.28189e-11
19.850973	8.86257e-11
19.811330	9.48388e-11
19.771687	1.01486e-10
19.732045	1.08599e-10
19.692402	1.16209e-10
19.652759	1.24351e-10
19.613117	1.33062e-10
19.573474	1.42382e-10
19.533831	1.52353e-10
19.494188	1.63021e-10
19.454546	1.74434e-10
19.414903	1.86645e-10
19.375260	1.99707e-10
19.335617	2.13682e-10
19.295975	2.28633e-10
19.256332	2.44627e-10
19.216689	2.61736e-10
19.177047	2.8004e-10
19.137404	2.99621e-10
19.097761	3.20566e-10
19.058118	3.42973e-10
19.018476	3.66942e-10
18.978833	3.92581e-10
18.939190	4.20007e-10
18.899547	4.49344e-10
18.859905	4.80724e-10
18.820262	5.1429e-10
18.780619	5.50194e-10
18.740977	5.88597e-10
18.701334	6.29673e-10
18.661691	6.73607e-10
18.622048	7.20598e-10
18.582406	7.70858e-10
18.542763	8.24614e-10
18.503120	8.82107e-10
18.463478	9.43597e-10
18.423835	1.00936e-09
18.384192	1.07969e-09
18.344549	1.15491e-09
18.304907	1.23536e-09
18.265264	1.32139e-09
18.225621	1.41339e-09
18.185978	1.51178e-09
18.146336	1.61699e-09
18.106693	1.72951e-09
18.067050	1.84983e-09
18.027408	1.97849e-09
17.987765	2.11607e-09
17.948122	2.26319e-09
17.908479	2.4205e-09
17.868837	2.5887e-09
17.829194	2.76856e-09
17.789551	2.96087e-09
17.749908	3.1665e-09
17.710266	3.38635e-09
17.670623	3.62141e-09
17.630980	3.87273e-09
17.591338	4.14143e-09
17.551695	4.42871e-09
17.512052	4.73583e-09
17.472409	5.06418e-09
17.432767	5.41521e-09
17.393124	5.79048e-09
17.353481	6.19165e-09
17.313838	6.62051e-09
17.274196	7.07895e-09
17.234553	7.56902e-09
17.194910	8.09287e-09
17.155268	8.65284e-09
17.115625	9.25139e-09
17.075982	9.89118e-09
17.036339	1.0575e-08
16.996697	1.13059e-08
16.957054	1.20872e-08
16.917411	1.29221e-08
16.877768	1.38146e-08
16.838126	1.47683e-08
16.798483	1.57876e-08
16.758840	1.6877e-08
16.719198	1.80412e-08
16.679555	1.92853e-08
16.639912	2.06148e-08
16.600269	2.20355e-08
16.560627	2.35536e-08
16.520984	2.51759e-08
16.481341	2.69093e-08
16.441698	2.87615e-08
16.402056	3.07406e-08
16.362413	3.28551e-08
16.322770	3.51143e-08
16.283128	3.75281e-08
16.243485	4.0107e-08
16.203842	4.28621e-08
16.164199	4.58054e-08
16.124557	4.89498e-08
16.084914	5.23088e-08
16.045271	5.5897e-08
16.005628	5.973e-08
15.965986	6.38243e-08
15.926343	6.81977e-08
15.886700	7.28689e-08
15.847058	7.78582e-08
15.807415	8.3187e-08
15.767772	8.88784e-08
15.728129	9.49567e-08
15.688487	1.01448e-07
15.648844	1.0838e-07
15.609201	1.15783e-07
15.569558	1.23689e-07
15.529916	1.3213e-07
15.490273	1.41144e-07
15.450630	1.50769e-07
15.410988	1.61045e-07
15.371345	1.72017e-07
15.331702	1.83731e-07
15.292059	1.96236e-07
15.252417	2.09587e-07
15.212774	2.2384e-07
15.173131	2.39054e-07
15.133488	2.55295e-07
15.093846	2.72631e-07
15.054203	2.91134e-07
15.014560	3.10884e-07
14.974918	3.31962e-07
14.935275	3.54457e-07
14.895632	3.78465e-07
14.855989	4.04084e-07
14.816347	4.31423e-07
14.776704	4.60595e-07
14.737061	4.91723e-07
14.697419	5.24935e-07
14.657776	5.6037e-07
14.618133	5.98174e-07
14.578490	6.38505e-07
14.538848	6.81529e-07
14.499205	7.27423e-07
14.459562	7.76378e-07
14.419919	8.28594e-07
14.380277	8.84285e-07
14.340634	9.43681e-07
14.300991	1.00702e-06
14.261349	1.07457e-06
14.221706	1.1466e-06
14.182063	1.2234e-06
14.142420	1.30529e-06
14.102778	1.3926e-06
14.063135	1.48568e-06
14.023492	1.5849e-06
13.983849	1.69067e-06
13.944207	1.80341e-06
13.904564	1.92357e-06
13.864921	2.05164e-06
13.825279	2.18811e-06
13.785636	2.33355e-06
13.745993	2.48851e-06
13.706350	2.65363e-06
13.666708	2.82954e-06
13.627065	3.01694e-06
13.587422	3.21657e-06
13.547779	3.42921e-06
13.508137	3.65568e-06
13.468494	3.89688e-06
13.428851	4.15373e-06
13.389209	4.42723e-06
13.349566	4.71844e-06
13.309923	5.02847e-06
13.270280	5.35851e-06
13.230638	5.70982e-06
13.190995	6.08373e-06
13.151352	6.48167e-06
13.111709	6.90513e-06
13.072067	7.35572e-06
13.032424	7.8351e-06
12.992781	8.34508e-06
12.953139	8.88754e-06
12.913496	9.4645e-06
12.873853	1.00781e-05
12.834210	1.07305e-05
12.794568	1.14242e-05
12.754925	1.21616e-05
12.715282	1.29455e-05
12.675639	1.37785e-05
12.635997	1.46638e-05
12.596354	1.56045e-05
12.556711	1.66038e-05
12.517069	1.76653e-05
12.477426	1.87926e-05
12.437783	1.99898e-05
12.398140	2.12608e-05
12.358498	2.261e-05
12.318855	2.40421e-05
12.279212	2.55617e-05
12.239569	2.7174e-05
12.199927	2.88844e-05
12.160284	3.06984e-05
12.120641	3.26218e-05
12.080999	3.4661e-05
12.041356	3.68224e-05
12.001713	3.91127e-05
11.962070	4.15392e-05
11.922428	4.41094e-05
11.882785	4.68309e-05
11.843142	4.9712e-05
11.803499	5.27613e-05
11.763857	5.59875e-05
11.724214	5.94001e-05
11.684571	6.30087e-05
11.644929	6.68232e-05
11.605286	7.08541e-05
11.565643	7.51121e-05
11.526000	7.96085e-05
11.486358	8.43547e-05
11.446715	8.93626e-05
11.407072	9.46443e-05
11.367429	0.000100212
11.327787	0.000106079
11.288144	0.000112259
11.248501	0.000118763
11.208859	0.000125606
11.169216	0.000132801
11.129573	0.000140361
11.089930	0.000148299
11.050288	0.000156629
11.010645	0.000165363
10.971002	0.000174513
10.931359	0.000184091
10.891717	0.000194106
10.852074	0.000204569
10.812431	0.000215488
10.772789	0.000226868
10.733146	0.000238713
10.693503	0.000251024
10.653860	0.000263801
10.614218	0.000277037
10.574575	0.000290721
10.534932	0.000304839
10.495290	0.000319369
10.455647	0.000334281
10.416004	0.000349537
10.376361	0.000365088
10.336719	0.000380872
10.297076	0.000396812
10.257433	0.000412812
10.217790	0.000428753
10.178148	0.00044449
10.138505	0.000459841
10.098862	0.000474577
10.059220	0.00048841
10.019577	0.000500963
9.979934	0.000511721
9.940291	0.000519912
&
```
