## Supplementary material for "All-at-once RNA folding with 3D motif prediction framed by evolutionary information": RF02354_BjrC80.cacofold.helixcov

```
# RMs = 4 L = 176

# RM_HELIX NESTED 5-22 36-53, nbp = 17 nbp_cov = 0
# pvals: 0.405338,0.449653,0.864954,0.163293,0.817671,0.0900365,0.768905,0.0287295,0.213406,0.895958,0.499591,0.988248,0.958678,0.290102,0.526685,0.573133,0.192899
# aggregated NONE
NESTED  ::::<<<<<<<<<<<<<<<<<____________>>>>>>>>>>>>>>>>>::::::::::::::::::::::::::::::::::::::::::::::::::::::::::::::::::::::::::::::::::::::::::::::::::::::::::::::::::::
        ::::::::::::::::::::::::::::::::::::::::::::::::::::::::::::::::::::::::::::::::::::::::::::::::::::::::::::::::::::::::::::::::::::::::::::::::::::::::::::::::::::::

# RM_HELIX NESTED 55-64 74-83, nbp = 10 nbp_cov = 0
# pvals: 0.405338,0.405338,0.405338,0.265783,0.884399,0.405338,0.557375,0.72,0.745221,0.149299
# aggregated NONE
NESTED  :::::::::::::::::::::::::::::::::::::::::::::::::::<<<<<<<<<<______>>>>>>>>>>:::::::::::::::::::::::::::::::::::::::::::::::::::::::::::::::::::::::::::::::::::::::::
        ::::::::::::::::::::::::::::::::::::::::::::::::::::::::::::::::::::::::::::::::::::::::::::::::::::::::::::::::::::::::::::::::::::::::::::::::::::::::::::::::::::::

# RM_HELIX NESTED 94-107 118-130, nbp = 13 nbp_cov = 0
# pvals: 0.405338,0.405338,0.405338,0.405338,0.405338,0.405338,0.405338,0.342388,0.405338,0.405338,0.557375,0.405338,0.405338
# aggregated NONE
NESTED  :::::::::::::::::::::::::::::::::::::::::::::::::::::::::::::::::::::::::::::::::::::<<<<<<<<<-<<<<__________>>>>>>>>>>>>>::::::::::::::::::::::::::::::::::::::::::::
        ::::::::::::::::::::::::::::::::::::::::::::::::::::::::::::::::::::::::::::::::::::::::::::::::::::::::::::::::::::::::::::::::::::::::::::::::::::::::::::::::::::::

# RM_HELIX NESTED 134-149 158-174, nbp = 16 nbp_cov = 0
# pvals: 0.296889,0.265783,0.817671,0.197021,0.573133,0.405338,0.920975,0.779945,0.60322,0.617061,0.64571,0.405338,0.60322,0.265783,0.72,0.617061
# aggregated NONE
NESTED  :::::::::::::::::::::::::::::::::::::::::::::::::::::::::::::::::::::::::::::::::::::::::::::::::::::::::::::::::::::::::::::<<<<<<<<<<<<<<<<_______>>>>>>>>>>>>>>>>::
        ::::::::::::::::::::::::::::::::::::::::::::::::::::::::::::::::::::::::::::::::::::::::::::::::::::::::::::::::::::::::::::::::::::::::::::::::::::::::::::::::::::::
```
