## Supplementary material for "All-at-once RNA folding with 3D motif prediction framed by evolutionary information": RF02354_BjrC80.cacofold.power

```
# Power analysis of CaCoFold structure
#
# Powertype = SINGLE SUBSTITUTIONS
# covary left_pos right_pos substitutions power
#----------------------------------------------------------------
5		53		5		0.11
6		52		0		0.00
7		51		6		0.16
8		50		8		0.24
9		49		12		0.39
10		48		8		0.24
11		47		16		0.50
12		46		11		0.35
13		45		7		0.20
14		44		5		0.11
15		43		9		0.28
17		41		9		0.28
18		40		7		0.20
19		39		8		0.24
20		38		6		0.16
21		37		7		0.20
22		36		9		0.28
55		83		2		0.00
56		82		0		0.00
57		81		1		0.00
58		80		5		0.11
59		79		7		0.20
60		78		5		0.11
61		77		4		0.07
62		76		5		0.11
63		75		4		0.07
64		74		7		0.20
94		130		0		0.00
95		129		0		0.00
96		128		0		0.00
97		127		0		0.00
98		126		0		0.00
99		125		0		0.00
100		124		1		0.00
101		123		4		0.07
102		122		6		0.16
104		121		0		0.00
105		120		4		0.07
106		119		0		0.00
107		118		4		0.07
134		174		6		0.16
135		173		2		0.00
136		171		4		0.07
137		170		5		0.11
138		169		2		0.00
139		168		0		0.00
140		167		4		0.07
141		166		3		0.02
142		165		2		0.00
143		164		6		0.16
144		163		2		0.00
145		162		1		0.00
146		161		8		0.24
147		160		4		0.07
148		159		3		0.02
149		158		2		0.00
#
# BPAIRS 56
# avg substitutions per BP 4.4
# BPAIRS expected to covary 6.1 +/- 2.2
# BPAIRS observed to covary 0
#
```
