## Supplementary material for "All-at-once RNA folding with 3D motif prediction framed by evolutionary information": RF02354_BjrC80.power

```
# Power analysis of given structure
#
# Powertype = SINGLE SUBSTITUTIONS
# covary left_pos right_pos substitutions power
#----------------------------------------------------------------
9		49		12		0.39
10		48		8		0.24
11		47		16		0.50
12		46		11		0.35
13		45		7		0.20
14		44		5		0.11
15		43		9		0.28
18		40		7		0.20
19		39		8		0.24
20		38		6		0.16
21		37		7		0.20
55		83		2		0.00
56		82		0		0.00
57		81		1		0.00
58		80		5		0.11
59		79		7		0.20
60		78		5		0.11
61		77		4		0.07
62		76		5		0.11
63		75		4		0.07
65		74		10		0.32
66		73		11		0.35
84		137		11		0.35
85		136		7		0.20
89		134		11		0.35
90		133		9		0.28
94		130		0		0.00
95		129		0		0.00
98		126		0		0.00
99		125		0		0.00
100		124		1		0.00
101		123		4		0.07
104		121		0		0.00
105		120		4		0.07
106		119		0		0.00
107		118		4		0.07
138		169		2		0.00
139		168		0		0.00
140		167		4		0.07
141		166		3		0.02
142		165		2		0.00
143		164		6		0.16
144		163		2		0.00
145		162		1		0.00
146		161		8		0.24
147		160		4		0.07
148		159		3		0.02
149		158		2		0.00
#
# BPAIRS 48
# avg substitutions per BP 5.0
# BPAIRS expected to covary 6.2 +/- 2.1
# BPAIRS observed to covary 0
#
```
