## Supplementary material for "All-at-once RNA folding with 3D motif prediction framed by evolutionary information": RF02354_BjrC80.surv

```
6.800000	0.0208333
5.450000	0.0416667
3.050000	0.0625
2.800000	0.0833333
0.950000	0.104167
0.400000	0.145833
0.200000	0.166667
0.000000	0.1875
-0.050000	0.5
-0.300000	0.520833
-0.400000	0.541667
-0.500000	0.583333
-0.550000	0.625
-0.650000	0.666667
-0.700000	0.708333
-0.800000	0.729167
-1.050000	0.770833
-1.150000	0.791667
-1.200000	0.8125
-1.250000	0.833333
-1.300000	0.854167
-1.350000	0.875
-1.500000	0.895833
-1.750000	0.916667
-1.950000	0.9375
-2.050000	0.958333
-2.300000	0.979167
-2.850000	1
&
12.250000	7.32762e-05
11.700000	0.000146552
11.350000	0.000219829
10.300000	0.000293105
10.200000	0.000366381
10.050000	0.000439657
10.000000	0.000512933
9.850000	0.000586209
9.500000	0.000659486
9.450000	0.000732762
9.000000	0.000806038
8.700000	0.000879314
8.650000	0.00102587
8.550000	0.00109914
8.450000	0.0012457
8.300000	0.00139225
8.150000	0.00146552
8.100000	0.00161208
8.000000	0.00175863
7.900000	0.00190518
7.850000	0.00197846
7.800000	0.00205173
7.750000	0.00227156
7.700000	0.00234484
7.650000	0.00249139
7.550000	0.00256467
7.450000	0.00285777
7.300000	0.00293105
7.250000	0.00300432
7.100000	0.0030776
7.050000	0.00315088
7.000000	0.00329743
6.950000	0.00344398
6.900000	0.00359053
6.800000	0.00395691
6.750000	0.00439657
6.700000	0.0046164
6.650000	0.00468968
6.600000	0.00483623
6.550000	0.00498278
6.500000	0.00527588
6.450000	0.00549571
6.400000	0.00586209
6.350000	0.00600865
6.300000	0.00630175
6.250000	0.00652158
6.200000	0.00659486
6.150000	0.00666813
6.100000	0.00710779
6.050000	0.00718107
6.000000	0.007694
5.950000	0.00784055
5.900000	0.00820693
5.850000	0.00842676
5.800000	0.00879314
5.750000	0.00901297
5.700000	0.00930607
5.650000	0.00974573
5.600000	0.0100388
5.550000	0.0102587
5.500000	0.010625
5.450000	0.0110647
5.400000	0.0115776
5.350000	0.0118707
5.300000	0.0126768
5.250000	0.0127501
5.200000	0.0131164
5.150000	0.0137026
5.100000	0.014069
5.050000	0.014582
5.000000	0.0148018
4.950000	0.0150949
4.900000	0.0158277
4.850000	0.016194
4.800000	0.0168535
4.750000	0.0172932
4.700000	0.0175863
4.650000	0.0180259
4.600000	0.0185389
4.550000	0.0197846
4.500000	0.0202975
4.450000	0.0207372
4.400000	0.0214699
4.350000	0.0227156
4.300000	0.0232285
4.250000	0.0240346
4.200000	0.0243277
4.150000	0.0248406
4.100000	0.0253536
4.050000	0.0256467
4.000000	0.0263061
3.950000	0.0268924
3.900000	0.027332
3.850000	0.0277717
3.800000	0.0284312
3.750000	0.0293105
3.700000	0.0296036
3.650000	0.0308493
3.600000	0.0316553
3.550000	0.0325346
3.500000	0.0334139
3.450000	0.0340734
3.400000	0.0348795
3.350000	0.0356122
3.300000	0.0364915
3.250000	0.037151
3.200000	0.0380303
3.150000	0.0397157
3.100000	0.0410347
3.050000	0.0417674
3.000000	0.0430864
2.950000	0.044039
2.900000	0.0449183
2.850000	0.0463105
2.800000	0.0485821
2.750000	0.0497545
2.700000	0.0507804
2.650000	0.0529054
2.600000	0.0547373
2.550000	0.0557632
2.500000	0.0571554
2.450000	0.0589873
2.400000	0.0603063
2.350000	0.0619184
2.300000	0.0630908
2.250000	0.0647029
2.200000	0.0660951
2.150000	0.0674874
2.100000	0.0687331
2.050000	0.070052
2.000000	0.0712977
1.950000	0.0729831
1.900000	0.0750348
1.850000	0.0762805
1.800000	0.0785521
1.750000	0.0814831
1.700000	0.0836081
1.650000	0.0865392
1.600000	0.0891771
1.550000	0.0921082
1.500000	0.0943797
1.450000	0.0967978
1.400000	0.0998022
1.350000	0.102806
1.300000	0.105298
1.250000	0.108669
1.200000	0.11116
1.150000	0.113944
1.100000	0.117095
1.050000	0.11944
1.000000	0.122444
0.950000	0.126255
0.900000	0.129039
0.850000	0.132264
0.800000	0.135634
0.750000	0.139078
0.700000	0.144281
0.650000	0.148018
0.600000	0.152341
0.550000	0.156005
0.500000	0.159962
0.450000	0.164432
0.400000	0.168682
0.350000	0.173811
0.300000	0.180259
0.250000	0.184876
0.200000	0.190738
0.150000	0.196307
0.100000	0.202828
0.050000	0.208397
0.000000	0.326665
-0.050000	0.649154
-0.100000	0.667619
-0.150000	0.677658
-0.200000	0.68777
-0.250000	0.697076
-0.300000	0.704624
-0.350000	0.711512
-0.400000	0.719719
-0.450000	0.727632
-0.500000	0.737745
-0.550000	0.749615
-0.600000	0.762658
-0.650000	0.776288
-0.700000	0.787426
-0.750000	0.796878
-0.800000	0.805745
-0.850000	0.814245
-0.900000	0.822525
-0.950000	0.829633
-1.000000	0.839379
-1.050000	0.847879
-1.100000	0.856892
-1.150000	0.865318
-1.200000	0.873379
-1.250000	0.882831
-1.300000	0.890452
-1.350000	0.89734
-1.400000	0.902909
-1.450000	0.909431
-1.500000	0.913681
-1.550000	0.918444
-1.600000	0.923133
-1.650000	0.928336
-1.700000	0.93222
-1.750000	0.936689
-1.800000	0.93962
-1.850000	0.942698
-1.900000	0.945922
-1.950000	0.948853
-2.000000	0.95303
-2.050000	0.955228
-2.100000	0.957939
-2.150000	0.960431
-2.200000	0.963069
-2.250000	0.964901
-2.300000	0.967099
-2.350000	0.969004
-2.400000	0.970763
-2.450000	0.972961
-2.500000	0.974866
-2.550000	0.976185
-2.600000	0.977871
-2.650000	0.979263
-2.700000	0.980655
-2.750000	0.981828
-2.800000	0.983
-2.850000	0.984246
-2.900000	0.985125
-2.950000	0.98703
-3.000000	0.987909
-3.050000	0.988862
-3.100000	0.989668
-3.150000	0.990254
-3.200000	0.990987
-3.250000	0.99194
-3.300000	0.992526
-3.350000	0.993112
-3.400000	0.993405
-3.450000	0.994504
-3.500000	0.994797
-3.550000	0.995017
-3.600000	0.995237
-3.650000	0.995677
-3.700000	0.996116
-3.750000	0.996556
-3.800000	0.996776
-3.850000	0.996849
-3.900000	0.997142
-3.950000	0.997289
-4.000000	0.997362
-4.050000	0.997655
-4.100000	0.998022
-4.150000	0.998168
-4.200000	0.998388
-4.250000	0.998534
-4.300000	0.998608
-4.350000	0.998681
-4.450000	0.998754
-4.500000	0.998901
-4.550000	0.999047
-4.800000	0.999194
-4.900000	0.999341
-5.000000	0.999414
-5.050000	0.999487
-5.100000	0.999634
-5.150000	0.999707
-5.250000	0.99978
-5.450000	0.999853
-5.500000	0.999927
-5.550000	1
&
16.900000	3.65097e-06
16.450000	7.30194e-06
16.350000	1.09529e-05
15.850000	1.46039e-05
15.600000	1.82548e-05
15.450000	2.19058e-05
15.400000	2.55568e-05
15.200000	2.92077e-05
15.100000	3.65097e-05
15.050000	4.01606e-05
15.000000	4.38116e-05
14.950000	4.74626e-05
14.900000	5.11135e-05
14.800000	5.47645e-05
14.750000	6.20664e-05
14.550000	6.57174e-05
14.500000	7.30194e-05
14.450000	7.66703e-05
14.400000	8.03213e-05
14.350000	8.76232e-05
14.200000	9.49252e-05
14.150000	9.85761e-05
14.000000	0.000102227
13.950000	0.000105878
13.800000	0.00011318
13.700000	0.000120482
13.650000	0.000131435
13.600000	0.000135086
13.550000	0.000138737
13.500000	0.000146039
13.450000	0.000153341
13.400000	0.000156992
13.350000	0.000171595
13.300000	0.000175246
13.250000	0.000182548
13.200000	0.000186199
13.100000	0.00018985
13.050000	0.000193501
12.950000	0.000211756
12.850000	0.000222709
12.800000	0.000230011
12.700000	0.000240964
12.650000	0.000248266
12.600000	0.000259219
12.550000	0.000273823
12.500000	0.000295728
12.450000	0.00030303
12.400000	0.000321285
12.350000	0.000328587
12.300000	0.000335889
12.250000	0.00033954
12.200000	0.000357795
12.150000	0.00037605
12.100000	0.000390654
12.050000	0.000401606
12.000000	0.000405257
11.950000	0.000423512
11.900000	0.000438116
11.850000	0.000463673
11.800000	0.00048923
11.750000	0.000511135
11.700000	0.000551296
11.650000	0.000562249
11.600000	0.000580504
11.550000	0.000595108
11.500000	0.000649872
11.450000	0.00067908
11.400000	0.000697335
11.350000	0.000737495
11.300000	0.000766703
11.250000	0.000817817
11.200000	0.000857977
11.150000	0.000879883
11.100000	0.000909091
11.050000	0.000938299
11.000000	0.000971157
10.950000	0.00101497
10.900000	0.00106608
10.850000	0.0011245
10.800000	0.00114275
10.750000	0.00117926
10.700000	0.00122307
10.650000	0.00123768
10.600000	0.00128514
10.550000	0.00133991
10.500000	0.00136911
10.450000	0.00142023
10.400000	0.00145674
10.350000	0.00150785
10.300000	0.00154436
10.250000	0.00160277
10.200000	0.00166119
10.150000	0.00171595
10.100000	0.00177802
10.050000	0.00183644
10.000000	0.0018766
9.950000	0.00193501
9.900000	0.00199708
9.850000	0.00205549
9.800000	0.00213582
9.750000	0.00221979
9.700000	0.00230376
9.650000	0.00240964
9.600000	0.00247901
9.550000	0.00255203
9.500000	0.00262139
9.450000	0.00269806
9.400000	0.00280759
9.350000	0.00291712
9.300000	0.00300475
9.250000	0.00309602
9.200000	0.00315444
9.150000	0.00326762
9.100000	0.00338445
9.050000	0.00347572
9.000000	0.0035962
8.950000	0.00366557
8.900000	0.0037678
8.850000	0.00389923
8.800000	0.00402702
8.750000	0.00412194
8.700000	0.00428624
8.650000	0.00440307
8.600000	0.00454545
8.550000	0.00474626
8.500000	0.00485944
8.450000	0.00498357
8.400000	0.00510405
8.350000	0.00525374
8.300000	0.00546185
8.250000	0.00560058
8.200000	0.00576853
8.150000	0.00590727
8.100000	0.00608251
8.050000	0.00627966
8.000000	0.00643666
7.950000	0.00657174
7.900000	0.00683096
7.850000	0.00702081
7.800000	0.00721066
7.750000	0.00740781
7.700000	0.00761592
7.650000	0.00782767
7.600000	0.00802483
7.550000	0.00827309
7.500000	0.00844469
7.450000	0.00863454
7.400000	0.00887915
7.350000	0.009069
7.300000	0.00931362
7.250000	0.00955823
7.200000	0.00981015
7.150000	0.0100475
7.100000	0.0103067
7.050000	0.0105622
7.000000	0.0107667
6.950000	0.0110916
6.900000	0.0113764
6.850000	0.0116758
6.800000	0.012008
6.750000	0.012333
6.700000	0.0127127
6.650000	0.013107
6.600000	0.0135049
6.550000	0.0139686
6.500000	0.0144067
6.450000	0.0147864
6.400000	0.0152318
6.350000	0.0157174
6.300000	0.0162359
6.250000	0.01682
6.200000	0.0173567
6.150000	0.017897
6.100000	0.0185396
6.050000	0.0191493
6.000000	0.019759
5.950000	0.0204527
5.900000	0.0212267
5.850000	0.0219022
5.800000	0.0227127
5.750000	0.0235122
5.700000	0.0243994
5.650000	0.025261
5.600000	0.0260497
5.550000	0.0269368
5.500000	0.0278715
5.450000	0.0287295
5.400000	0.0297189
5.350000	0.030701
5.300000	0.0316137
5.250000	0.0326433
5.200000	0.0335779
5.150000	0.0345893
5.100000	0.0356992
5.050000	0.0367871
5.000000	0.0378496
4.950000	0.038923
4.900000	0.0399708
4.850000	0.0411391
4.800000	0.0422746
4.750000	0.0434721
4.700000	0.044498
4.650000	0.0458854
4.600000	0.0469916
4.550000	0.0481745
4.500000	0.0492808
4.450000	0.0505111
4.400000	0.0517598
4.350000	0.0529865
4.300000	0.0541694
4.250000	0.0554801
4.200000	0.0567032
4.150000	0.057824
4.100000	0.0590142
4.050000	0.0603907
4.000000	0.0616502
3.950000	0.0628843
3.900000	0.0641402
3.850000	0.0652683
3.800000	0.0665936
3.750000	0.0679664
3.700000	0.069372
3.650000	0.0708726
3.600000	0.0722892
3.550000	0.0737167
3.500000	0.0751187
3.450000	0.0766557
3.400000	0.0780613
3.350000	0.0796093
3.300000	0.0812888
3.250000	0.0830157
3.200000	0.084728
3.150000	0.0864732
3.100000	0.0883242
3.050000	0.0900365
3.000000	0.0918036
2.950000	0.0936838
2.900000	0.0955933
2.850000	0.097605
2.800000	0.0996787
2.750000	0.101844
2.700000	0.103907
2.650000	0.105936
2.600000	0.107963
2.550000	0.110288
2.500000	0.112442
2.450000	0.114589
2.400000	0.116966
2.350000	0.119357
2.300000	0.121749
2.250000	0.124286
2.200000	0.126721
2.150000	0.129102
2.100000	0.131855
2.050000	0.134582
2.000000	0.137313
1.950000	0.139949
1.900000	0.142965
1.850000	0.145882
1.800000	0.149299
1.750000	0.152687
1.700000	0.156203
1.650000	0.159671
1.600000	0.163293
1.550000	0.166835
1.500000	0.170581
1.450000	0.174359
1.400000	0.178021
1.350000	0.181756
1.300000	0.185433
1.250000	0.189022
1.200000	0.192899
1.150000	0.197021
1.100000	0.201216
1.050000	0.205261
1.000000	0.209281
0.950000	0.213406
0.900000	0.217565
0.850000	0.221935
0.800000	0.226426
0.750000	0.230862
0.700000	0.235462
0.650000	0.240252
0.600000	0.245115
0.550000	0.249825
0.500000	0.255166
0.450000	0.260507
0.400000	0.265783
0.350000	0.271409
0.300000	0.277368
0.250000	0.283644
0.200000	0.290102
0.150000	0.296889
0.100000	0.303914
0.050000	0.311314
0.000000	0.342388
-0.050000	0.405338
-0.100000	0.427017
-0.150000	0.449653
-0.200000	0.469449
-0.250000	0.485495
-0.300000	0.499591
-0.350000	0.512526
-0.400000	0.526685
-0.450000	0.541537
-0.500000	0.557375
-0.550000	0.573133
-0.600000	0.588193
-0.650000	0.60322
-0.700000	0.617061
-0.750000	0.631168
-0.800000	0.64571
-0.850000	0.660617
-0.900000	0.675827
-0.950000	0.690606
-1.000000	0.705469
-1.050000	0.72
-1.100000	0.733041
-1.150000	0.745221
-1.200000	0.757375
-1.250000	0.768905
-1.300000	0.779945
-1.350000	0.79023
-1.400000	0.799828
-1.450000	0.808839
-1.500000	0.817671
-1.550000	0.82628
-1.600000	0.834713
-1.650000	0.842497
-1.700000	0.850234
-1.750000	0.85782
-1.800000	0.864954
-1.850000	0.871698
-1.900000	0.878145
-1.950000	0.884399
-2.000000	0.890256
-2.050000	0.895958
-2.100000	0.901749
-2.150000	0.906743
-2.200000	0.911749
-2.250000	0.916462
-2.300000	0.920975
-2.350000	0.925232
-2.400000	0.929149
-2.450000	0.933114
-2.500000	0.936838
-2.550000	0.9405
-2.600000	0.943837
-2.650000	0.947112
-2.700000	0.950234
-2.750000	0.953085
-2.800000	0.955849
-2.850000	0.958678
-2.900000	0.961172
-2.950000	0.963571
-3.000000	0.965754
-3.050000	0.96785
-3.100000	0.969923
-3.150000	0.971957
-3.200000	0.973859
-3.250000	0.975433
-3.300000	0.976937
-3.350000	0.978478
-3.400000	0.979916
-3.450000	0.980993
-3.500000	0.982227
-3.550000	0.983454
-3.600000	0.984575
-3.650000	0.985579
-3.700000	0.986491
-3.750000	0.987422
-3.800000	0.988248
-3.850000	0.989069
-3.900000	0.989821
-3.950000	0.990511
-4.000000	0.991176
-4.050000	0.991836
-4.100000	0.992453
-4.150000	0.992968
-4.200000	0.993439
-4.250000	0.99391
-4.300000	0.994345
-4.350000	0.994797
-4.400000	0.995152
-4.450000	0.995531
-4.500000	0.995871
-4.550000	0.996199
-4.600000	0.996426
-4.650000	0.996729
-4.700000	0.99701
-4.750000	0.997236
-4.800000	0.997466
-4.850000	0.997674
-4.900000	0.997842
-4.950000	0.998058
-5.000000	0.998229
-5.050000	0.998375
-5.100000	0.998565
-5.150000	0.998722
-5.200000	0.998846
-5.250000	0.998963
-5.300000	0.999058
-5.350000	0.999124
-5.400000	0.999211
-5.450000	0.999263
-5.500000	0.99935
-5.550000	0.99943
-5.600000	0.999493
-5.650000	0.99954
-5.700000	0.999591
-5.750000	0.999657
-5.800000	0.999682
-5.850000	0.999708
-5.900000	0.999726
-5.950000	0.999748
-6.000000	0.999777
-6.050000	0.999799
-6.100000	0.999821
-6.150000	0.999828
-6.200000	0.99985
-6.250000	0.999861
-6.300000	0.999872
-6.350000	0.999887
-6.400000	0.999901
-6.450000	0.999905
-6.500000	0.999923
-6.550000	0.999942
-6.600000	0.999949
-6.650000	0.999956
-6.700000	0.999963
-6.800000	0.999967
-6.900000	0.999971
-7.150000	0.999978
-7.200000	0.999985
-7.350000	0.999989
-7.500000	0.999993
-7.550000	0.999996
-7.700000	1
&
44.250000	3.16941e-16
44.200000	3.31202e-16
44.150000	3.46104e-16
44.100000	3.61676e-16
44.050000	3.77949e-16
44.000000	3.94954e-16
43.950000	4.12724e-16
43.900000	4.31293e-16
43.850000	4.50698e-16
43.800000	4.70975e-16
43.750000	4.92164e-16
43.700000	5.14307e-16
43.650000	5.37445e-16
43.600000	5.61625e-16
43.550000	5.86891e-16
43.500000	6.13295e-16
43.450000	6.40885e-16
43.400000	6.69717e-16
43.350000	6.99846e-16
43.300000	7.31329e-16
43.250000	7.64229e-16
43.200000	7.98608e-16
43.150000	8.34533e-16
43.100000	8.72074e-16
43.050000	9.11304e-16
43.000000	9.52297e-16
42.950000	9.95135e-16
42.900000	1.0399e-15
42.850000	1.08668e-15
42.800000	1.13556e-15
42.750000	1.18663e-15
42.700000	1.24001e-15
42.650000	1.29579e-15
42.600000	1.35407e-15
42.550000	1.41498e-15
42.500000	1.47862e-15
42.450000	1.54513e-15
42.400000	1.61462e-15
42.350000	1.68724e-15
42.300000	1.76313e-15
42.250000	1.84243e-15
42.200000	1.92529e-15
42.150000	2.01188e-15
42.100000	2.10237e-15
42.050000	2.19692e-15
42.000000	2.29573e-15
41.950000	2.39897e-15
41.900000	2.50686e-15
41.850000	2.6196e-15
41.800000	2.73741e-15
41.750000	2.86051e-15
41.700000	2.98915e-15
41.650000	3.12358e-15
41.600000	3.26404e-15
41.550000	3.41082e-15
41.500000	3.5642e-15
41.450000	3.72448e-15
41.400000	3.89196e-15
41.350000	4.06697e-15
41.300000	4.24985e-15
41.250000	4.44095e-15
41.200000	4.64064e-15
41.150000	4.84931e-15
41.100000	5.06735e-15
41.050000	5.2952e-15
41.000000	5.53329e-15
40.950000	5.78209e-15
40.900000	6.04206e-15
40.850000	6.31372e-15
40.800000	6.5976e-15
40.750000	6.89423e-15
40.700000	7.2042e-15
40.650000	7.52809e-15
40.600000	7.86655e-15
40.550000	8.22022e-15
40.500000	8.58979e-15
40.450000	8.97596e-15
40.400000	9.37949e-15
40.350000	9.80116e-15
40.300000	1.02418e-14
40.250000	1.07022e-14
40.200000	1.11833e-14
40.150000	1.16861e-14
40.100000	1.22114e-14
40.050000	1.27603e-14
40.000000	1.33339e-14
39.950000	1.39333e-14
39.900000	1.45596e-14
39.850000	1.52141e-14
39.800000	1.5898e-14
39.750000	1.66126e-14
39.700000	1.73593e-14
39.650000	1.81396e-14
39.600000	1.89549e-14
39.550000	1.98069e-14
39.500000	2.06971e-14
39.450000	2.16274e-14
39.400000	2.25994e-14
39.350000	2.36151e-14
39.300000	2.46765e-14
39.250000	2.57856e-14
39.200000	2.69444e-14
39.150000	2.81554e-14
39.100000	2.94207e-14
39.050000	3.07429e-14
39.000000	3.21245e-14
38.950000	3.35682e-14
38.900000	3.50767e-14
38.850000	3.6653e-14
38.800000	3.83002e-14
38.750000	4.00213e-14
38.700000	4.18197e-14
38.650000	4.36989e-14
38.600000	4.56626e-14
38.550000	4.77144e-14
38.500000	4.98584e-14
38.450000	5.20987e-14
38.400000	5.44397e-14
38.350000	5.68858e-14
38.300000	5.94418e-14
38.250000	6.21126e-14
38.200000	6.49033e-14
38.150000	6.78194e-14
38.100000	7.08664e-14
38.050000	7.40504e-14
38.000000	7.73773e-14
37.950000	8.08536e-14
37.900000	8.44861e-14
37.850000	8.82817e-14
37.800000	9.22478e-14
37.750000	9.6392e-14
37.700000	1.00722e-13
37.650000	1.05247e-13
37.600000	1.09975e-13
37.550000	1.14915e-13
37.500000	1.20077e-13
37.450000	1.25471e-13
37.400000	1.31107e-13
37.350000	1.36997e-13
37.300000	1.4315e-13
37.250000	1.4958e-13
37.200000	1.56299e-13
37.150000	1.63319e-13
37.100000	1.70655e-13
37.050000	1.7832e-13
37.000000	1.86329e-13
36.950000	1.94698e-13
36.900000	2.03442e-13
36.850000	2.12579e-13
36.800000	2.22126e-13
36.750000	2.32102e-13
36.700000	2.42526e-13
36.650000	2.53417e-13
36.600000	2.64798e-13
36.550000	2.76689e-13
36.500000	2.89114e-13
36.450000	3.02097e-13
36.400000	3.15663e-13
36.350000	3.29838e-13
36.300000	3.44649e-13
36.250000	3.60125e-13
36.200000	3.76295e-13
36.150000	3.93191e-13
36.100000	4.10846e-13
36.050000	4.29293e-13
36.000000	4.48568e-13
35.950000	4.68708e-13
35.900000	4.89752e-13
35.850000	5.1174e-13
35.800000	5.34716e-13
35.750000	5.58722e-13
35.700000	5.83806e-13
35.650000	6.10015e-13
35.600000	6.374e-13
35.550000	6.66015e-13
35.500000	6.95913e-13
35.450000	7.27153e-13
35.400000	7.59795e-13
35.350000	7.93901e-13
35.300000	8.29538e-13
35.250000	8.66774e-13
35.200000	9.05681e-13
35.150000	9.46333e-13
35.100000	9.88809e-13
35.050000	1.03319e-12
35.000000	1.07956e-12
34.950000	1.12802e-12
34.900000	1.17864e-12
34.850000	1.23154e-12
34.800000	1.28682e-12
34.750000	1.34457e-12
34.700000	1.40491e-12
34.650000	1.46796e-12
34.600000	1.53383e-12
34.550000	1.60267e-12
34.500000	1.67458e-12
34.450000	1.74973e-12
34.400000	1.82825e-12
34.350000	1.91028e-12
34.300000	1.996e-12
34.250000	2.08556e-12
34.200000	2.17914e-12
34.150000	2.27692e-12
34.100000	2.37908e-12
34.050000	2.48582e-12
34.000000	2.59735e-12
33.950000	2.71388e-12
33.900000	2.83563e-12
33.850000	2.96285e-12
33.800000	3.09577e-12
33.750000	3.23465e-12
33.700000	3.37976e-12
33.650000	3.53137e-12
33.600000	3.68978e-12
33.550000	3.8553e-12
33.500000	4.02823e-12
33.450000	4.20892e-12
33.400000	4.39771e-12
33.350000	4.59497e-12
33.300000	4.80107e-12
33.250000	5.0164e-12
33.200000	5.24139e-12
33.150000	5.47647e-12
33.100000	5.72208e-12
33.050000	5.97871e-12
33.000000	6.24684e-12
32.950000	6.52698e-12
32.900000	6.81969e-12
32.850000	7.12551e-12
32.800000	7.44504e-12
32.750000	7.77889e-12
32.700000	8.1277e-12
32.650000	8.49215e-12
32.600000	8.87293e-12
32.550000	9.27077e-12
32.500000	9.68645e-12
32.450000	1.01207e-11
32.400000	1.05745e-11
32.350000	1.10486e-11
32.300000	1.15439e-11
32.250000	1.20615e-11
32.200000	1.26022e-11
32.150000	1.31672e-11
32.100000	1.37574e-11
32.050000	1.43741e-11
32.000000	1.50185e-11
31.950000	1.56917e-11
31.900000	1.6395e-11
31.850000	1.71299e-11
31.800000	1.78977e-11
31.750000	1.86999e-11
31.700000	1.9538e-11
31.650000	2.04137e-11
31.600000	2.13286e-11
31.550000	2.22845e-11
31.500000	2.32832e-11
31.450000	2.43266e-11
31.400000	2.54167e-11
31.350000	2.65557e-11
31.300000	2.77457e-11
31.250000	2.89889e-11
31.200000	3.02879e-11
31.150000	3.1645e-11
31.100000	3.30629e-11
31.050000	3.45443e-11
31.000000	3.6092e-11
30.950000	3.7709e-11
30.900000	3.93984e-11
30.850000	4.11634e-11
30.800000	4.30075e-11
30.750000	4.49342e-11
30.700000	4.6947e-11
30.650000	4.905e-11
30.600000	5.12472e-11
30.550000	5.35427e-11
30.500000	5.59409e-11
30.450000	5.84465e-11
30.400000	6.10643e-11
30.350000	6.37992e-11
30.300000	6.66566e-11
30.250000	6.96418e-11
30.200000	7.27606e-11
30.150000	7.6019e-11
30.100000	7.94232e-11
30.050000	8.29798e-11
30.000000	8.66955e-11
29.950000	9.05775e-11
29.900000	9.46332e-11
29.850000	9.88704e-11
29.800000	1.03297e-10
29.750000	1.07922e-10
29.700000	1.12754e-10
29.650000	1.17802e-10
29.600000	1.23075e-10
29.550000	1.28585e-10
29.500000	1.34341e-10
29.450000	1.40355e-10
29.400000	1.46637e-10
29.350000	1.53201e-10
29.300000	1.60058e-10
29.250000	1.67222e-10
29.200000	1.74706e-10
29.150000	1.82525e-10
29.100000	1.90694e-10
29.050000	1.99228e-10
29.000000	2.08143e-10
28.950000	2.17458e-10
28.900000	2.27188e-10
28.850000	2.37354e-10
28.800000	2.47975e-10
28.750000	2.5907e-10
28.700000	2.70661e-10
28.650000	2.82771e-10
28.600000	2.95421e-10
28.550000	3.08638e-10
28.500000	3.22445e-10
28.450000	3.36869e-10
28.400000	3.51938e-10
28.350000	3.67681e-10
28.300000	3.84127e-10
28.250000	4.01308e-10
28.200000	4.19257e-10
28.150000	4.38008e-10
28.100000	4.57597e-10
28.050000	4.78062e-10
28.000000	4.9944e-10
27.950000	5.21774e-10
27.900000	5.45106e-10
27.850000	5.69481e-10
27.800000	5.94944e-10
27.750000	6.21545e-10
27.700000	6.49334e-10
27.650000	6.78364e-10
27.600000	7.08691e-10
27.550000	7.40373e-10
27.500000	7.7347e-10
27.450000	8.08045e-10
27.400000	8.44164e-10
27.350000	8.81896e-10
27.300000	9.21313e-10
27.250000	9.6249e-10
27.200000	1.00551e-09
27.150000	1.05044e-09
27.100000	1.09739e-09
27.050000	1.14642e-09
27.000000	1.19765e-09
26.950000	1.25117e-09
26.900000	1.30707e-09
26.850000	1.36547e-09
26.800000	1.42648e-09
26.750000	1.4902e-09
26.700000	1.55678e-09
26.650000	1.62632e-09
26.600000	1.69897e-09
26.550000	1.77486e-09
26.500000	1.85413e-09
26.450000	1.93695e-09
26.400000	2.02345e-09
26.350000	2.11382e-09
26.300000	2.20822e-09
26.250000	2.30683e-09
26.200000	2.40984e-09
26.150000	2.51744e-09
26.100000	2.62984e-09
26.050000	2.74726e-09
26.000000	2.86991e-09
25.950000	2.99804e-09
25.900000	3.13187e-09
25.850000	3.27168e-09
25.800000	3.41772e-09
25.750000	3.57027e-09
25.700000	3.72962e-09
25.650000	3.89607e-09
25.600000	4.06995e-09
25.550000	4.25157e-09
25.500000	4.44129e-09
25.450000	4.63947e-09
25.400000	4.84648e-09
25.350000	5.06272e-09
25.300000	5.28859e-09
25.250000	5.52453e-09
25.200000	5.77098e-09
25.150000	6.02841e-09
25.100000	6.29731e-09
25.050000	6.57819e-09
25.000000	6.87158e-09
24.950000	7.17804e-09
24.900000	7.49815e-09
24.850000	7.83252e-09
24.800000	8.18178e-09
24.750000	8.54659e-09
24.700000	8.92765e-09
24.650000	9.32567e-09
24.600000	9.74142e-09
24.550000	1.01757e-08
24.500000	1.06293e-08
24.450000	1.1103e-08
24.400000	1.15979e-08
24.350000	1.21148e-08
24.300000	1.26547e-08
24.250000	1.32186e-08
24.200000	1.38077e-08
24.150000	1.44229e-08
24.100000	1.50655e-08
24.050000	1.57367e-08
24.000000	1.64377e-08
23.950000	1.717e-08
23.900000	1.79348e-08
23.850000	1.87336e-08
23.800000	1.9568e-08
23.750000	2.04394e-08
23.700000	2.13496e-08
23.650000	2.23003e-08
23.600000	2.32933e-08
23.550000	2.43304e-08
23.500000	2.54136e-08
23.450000	2.65449e-08
23.400000	2.77265e-08
23.350000	2.89607e-08
23.300000	3.02496e-08
23.250000	3.15959e-08
23.200000	3.3002e-08
23.150000	3.44705e-08
23.100000	3.60043e-08
23.050000	3.76062e-08
23.000000	3.92793e-08
22.950000	4.10266e-08
22.900000	4.28516e-08
22.850000	4.47576e-08
22.800000	4.67482e-08
22.750000	4.88272e-08
22.700000	5.09985e-08
22.650000	5.32662e-08
22.600000	5.56345e-08
22.550000	5.8108e-08
22.500000	6.06912e-08
22.450000	6.3389e-08
22.400000	6.62065e-08
22.350000	6.9149e-08
22.300000	7.2222e-08
22.250000	7.54314e-08
22.200000	7.87831e-08
22.150000	8.22834e-08
22.100000	8.59389e-08
22.050000	8.97565e-08
22.000000	9.37433e-08
21.950000	9.79068e-08
21.900000	1.02255e-07
21.850000	1.06796e-07
21.800000	1.11538e-07
21.750000	1.1649e-07
21.700000	1.21661e-07
21.650000	1.27062e-07
21.600000	1.32702e-07
21.550000	1.38591e-07
21.500000	1.44742e-07
21.450000	1.51165e-07
21.400000	1.57872e-07
21.350000	1.64876e-07
21.300000	1.7219e-07
21.250000	1.79827e-07
21.200000	1.87803e-07
21.150000	1.96132e-07
21.100000	2.04829e-07
21.050000	2.1391e-07
21.000000	2.23394e-07
20.950000	2.33297e-07
20.900000	2.43638e-07
20.850000	2.54435e-07
20.800000	2.65711e-07
20.750000	2.77484e-07
20.700000	2.89778e-07
20.650000	3.02616e-07
20.600000	3.1602e-07
20.550000	3.30016e-07
20.500000	3.44631e-07
20.450000	3.59891e-07
20.400000	3.75826e-07
20.350000	3.92463e-07
20.300000	4.09835e-07
20.250000	4.27974e-07
20.200000	4.46913e-07
20.150000	4.66688e-07
20.100000	4.87335e-07
20.050000	5.08893e-07
20.000000	5.31402e-07
19.950000	5.54904e-07
19.900000	5.79441e-07
19.850000	6.0506e-07
19.800000	6.31809e-07
19.750000	6.59736e-07
19.700000	6.88893e-07
19.650000	7.19335e-07
19.600000	7.51117e-07
19.550000	7.843e-07
19.500000	8.18943e-07
19.450000	8.55111e-07
19.400000	8.9287e-07
19.350000	9.32292e-07
19.300000	9.73447e-07
19.250000	1.01641e-06
19.200000	1.06127e-06
19.150000	1.1081e-06
19.100000	1.15698e-06
19.050000	1.20802e-06
19.000000	1.26129e-06
18.950000	1.31691e-06
18.900000	1.37497e-06
18.850000	1.43558e-06
18.800000	1.49886e-06
18.750000	1.5649e-06
18.700000	1.63385e-06
18.650000	1.70582e-06
18.600000	1.78095e-06
18.550000	1.85938e-06
18.500000	1.94124e-06
18.450000	2.02669e-06
18.400000	2.11589e-06
18.350000	2.20899e-06
18.300000	2.30617e-06
18.250000	2.4076e-06
18.200000	2.51348e-06
18.150000	2.62399e-06
18.100000	2.73934e-06
18.050000	2.85973e-06
18.000000	2.98538e-06
17.950000	3.11653e-06
17.900000	3.25341e-06
17.850000	3.39628e-06
17.800000	3.54538e-06
17.750000	3.70099e-06
17.700000	3.86339e-06
17.650000	4.03289e-06
17.600000	4.20977e-06
17.550000	4.39437e-06
17.500000	4.58702e-06
17.450000	4.78806e-06
17.400000	4.99787e-06
17.350000	5.2168e-06
17.300000	5.44528e-06
17.250000	5.68369e-06
17.200000	5.93248e-06
17.150000	6.19208e-06
17.100000	6.46298e-06
17.050000	6.74564e-06
17.000000	7.04058e-06
16.950000	7.34833e-06
16.900000	7.66944e-06
16.850000	8.00447e-06
16.800000	8.35404e-06
16.750000	8.71876e-06
16.700000	9.09928e-06
16.650000	9.49628e-06
16.600000	9.91047e-06
16.550000	1.03426e-05
16.500000	1.07934e-05
16.450000	1.12637e-05
16.400000	1.17543e-05
16.350000	1.2266e-05
16.300000	1.27999e-05
16.250000	1.33568e-05
16.200000	1.39377e-05
16.150000	1.45437e-05
16.100000	1.51757e-05
16.050000	1.5835e-05
16.000000	1.65226e-05
15.950000	1.72397e-05
15.900000	1.79877e-05
15.850000	1.87678e-05
15.800000	1.95813e-05
15.750000	2.04297e-05
15.700000	2.13145e-05
15.650000	2.22371e-05
15.600000	2.31993e-05
15.550000	2.42025e-05
15.500000	2.52486e-05
15.450000	2.63394e-05
15.400000	2.74767e-05
15.350000	2.86625e-05
15.300000	2.98987e-05
15.250000	3.11875e-05
15.200000	3.25311e-05
15.150000	3.39318e-05
15.100000	3.53918e-05
15.050000	3.69138e-05
15.000000	3.85002e-05
14.950000	4.01536e-05
14.900000	4.18769e-05
14.850000	4.3673e-05
14.800000	4.55447e-05
14.750000	4.74952e-05
14.700000	4.95277e-05
14.650000	5.16456e-05
14.600000	5.38523e-05
14.550000	5.61514e-05
14.500000	5.85466e-05
14.450000	6.10418e-05
14.400000	6.36411e-05
14.350000	6.63486e-05
14.300000	6.91686e-05
14.250000	7.21055e-05
14.200000	7.51641e-05
14.150000	7.83491e-05
14.100000	8.16654e-05
14.050000	8.51183e-05
14.000000	8.87131e-05
13.950000	9.24552e-05
13.900000	9.63503e-05
13.850000	0.000100404
13.800000	0.000104623
13.750000	0.000109013
13.700000	0.000113581
13.650000	0.000118333
13.600000	0.000123276
13.550000	0.000128418
13.500000	0.000133764
13.450000	0.000139324
13.400000	0.000145104
13.350000	0.000151112
13.300000	0.000157356
13.250000	0.000163844
13.200000	0.000170585
13.150000	0.000177587
13.100000	0.000184858
13.050000	0.000192407
13.000000	0.000200242
12.950000	0.000208373
12.900000	0.000216808
12.850000	0.000225556
12.800000	0.000234625
12.750000	0.000244023
12.700000	0.000253758
12.650000	0.000263838
12.600000	0.00027427
12.550000	0.000285059
12.500000	0.000296213
12.450000	0.000307734
12.400000	0.000319625
12.350000	0.000331888
12.300000	0.00034452
12.250000	0.000357516
12.200000	0.000370869
12.150000	0.000384564
12.100000	0.00039858
12.050000	0.000412886
12.000000	0.00042744
11.950000	0.000442176
11.900000	0.000457003
11.850000	0.000471777
11.800000	0.000486256
11.750000	0.000499965
&
```
