## Supplementary material for "All-at-once RNA folding with 3D motif prediction framed by evolutionary information": RF02355_BjrC174.cacofold.helixcov

```
# RMs = 4 L = 220

# RM_HELIX NESTED 1-16 24-40, nbp = 16 nbp_cov = 0
# pvals: 0.14149,0.415029,0.247198,0.544182,0.4694,0.444582,0.92962,0.846181,0.31154,0.947881,0.118022,0.4694,0.415029,0.444582,0.576399,0.444582
# aggregated NONE
NESTED  <<<<<<<<<<<<<<<<_______>>>>>>>>>>>>>>>>::::::::::::::::::::::::::::::::::::::::::::::::::::::::::::::::::::::::::::::::::::::::::::::::::::::::::::::::::::::::::::::::::::::::::::::::::::::::::::::::::::::
        :::::::::::::::::::::::::::::::::::::::::::::::::::::::::::::::::::::::::::::::::::::::::::::::::::::::::::::::::::::::::::::::::::::::::::::::::::::::::::::::::::::::::::::::::::::::::::::::::::::::::::::

# RM_HELIX NESTED 94-115 136-158, nbp = 22 nbp_cov = 0
# pvals: 0.377111,0.753752,0.377111,0.299567,0.377111,0.377111,0.377111,0.247198,0.377111,0.377111,0.509711,0.86879,0.624515,0.88219,0.377111,0.377111,0.0171808,0.280528,0.135414,0.377111,0.377111,0.377111
# aggregated NONE
NESTED  ::::::::::::::::::::::::::::::::::::::::::::::::::::::::::::::::::::::::::::::::::::::::::<<<<<<<<<<<<<<<<<<<<<<____________________>>>>>>>>>>>>>>>>>>>>>>:::::::::::::::::::::::::::::::::::::::::::::::::::
        :::::::::::::::::::::::::::::::::::::::::::::::::::::::::::::::::::::::::::::::::::::::::::::::::::::::::::::::::::::::::::::::::::::::::::::::::::::::::::::::::::::::::::::::::::::::::::::::::::::::::::::

# RM_HELIX NESTED 78-92 166-183, nbp = 15 nbp_cov = 0
# pvals: 0.753752,0.92532,0.993864,0.799278,0.226248,0.0267264,0.195072,0.090055,0.182958,0.728231,0.670832,0.377111,0.377111,0.280528,0.0917599
# aggregated NONE
NESTED  ::::::::::::::::::::::::::::::::::::::::::::::::::::::::::::::::::::::::::<<<<<<<<<<<<<<<____________________________________________________________________>>>>>>-->>>>>>>>>:::::::::::::::::::::::::::::::
        :::::::::::::::::::::::::::::::::::::::::::::::::::::::::::::::::::::::::::::::::::::::::::::::::::::::::::::::::::::::::::::::::::::::::::::::::::::::::::::::::::::::::::::::::::::::::::::::::::::::::::::

# RM_HELIX NESTED 47-75 187-220, nbp = 27 nbp_cov = 0
# pvals: 0.444582,0.444582,0.266385,0.4694,0.097176,0.544182,0.753752,0.14149,0.491004,0.509711,0.124828,0.377111,0.444582,0.509711,0.88219,0.491004,0.415029,0.92962,0.299567,0.280528,0.195072,0.592606,0.509711,0.491004,0.0935246,0.608553,0.216894
# aggregated NONE
NESTED  :::::::::::::::::::::::::::::::::::::::::::::<<<<<<<<<<<<<<<<<<<<<<<<<<<_________________________________________________________________________________________________________>>>>>>>>>>>>>>>->>>>>>>>>>>>
        :::::::::::::::::::::::::::::::::::::::::::::::::::::::::::::::::::::::::::::::::::::::::::::::::::::::::::::::::::::::::::::::::::::::::::::::::::::::::::::::::::::::::::::::::::::::::::::::::::::::::::::
```
