## Supplementary material for "All-at-once RNA folding with 3D motif prediction framed by evolutionary information": RF02355_BjrC174.cacofold.power

```
# Power analysis of CaCoFold structure
#
# Powertype = SINGLE SUBSTITUTIONS
# covary left_pos right_pos substitutions power
#----------------------------------------------------------------
1		40		9		0.28
2		39		4		0.07
3		38		8		0.24
4		36		5		0.11
5		35		2		0.00
6		34		2		0.00
7		33		7		0.20
8		32		6		0.16
9		31		6		0.16
10		30		7		0.20
11		29		3		0.02
12		28		3		0.02
13		27		1		0.00
14		26		3		0.02
15		25		5		0.11
16		24		3		0.02
47		220		3		0.02
48		219		0		0.00
49		218		3		0.02
50		217		5		0.11
51		215		8		0.24
52		214		7		0.20
53		213		7		0.20
54		212		2		0.00
57		211		4		0.07
58		210		5		0.11
59		209		4		0.07
60		208		0		0.00
61		206		2		0.00
62		205		8		0.24
63		204		5		0.11
64		203		3		0.02
65		202		7		0.20
66		201		8		0.24
67		200		6		0.16
68		199		6		0.16
69		198		8		0.24
70		197		4		0.07
71		196		2		0.00
72		195		6		0.16
73		194		8		0.24
74		193		4		0.07
75		187		3		0.02
78		183		4		0.07
79		182		8		0.24
80		181		8		0.24
81		180		7		0.20
82		179		12		0.39
83		178		9		0.28
84		177		8		0.24
85		176		9		0.28
86		175		8		0.24
87		171		10		0.32
88		170		3		0.02
89		169		0		0.00
90		168		2		0.00
91		167		2		0.00
92		166		7		0.20
94		158		0		0.00
95		157		6		0.16
96		156		0		0.00
97		155		1		0.00
98		154		0		0.00
99		153		0		0.00
100		152		3		0.02
101		151		1		0.00
102		150		1		0.00
103		149		1		0.00
104		148		8		0.24
105		147		5		0.11
106		146		2		0.00
107		145		5		0.11
108		144		3		0.02
109		143		3		0.02
110		142		6		0.16
111		140		9		0.28
112		139		6		0.16
113		138		0		0.00
114		137		0		0.00
115		136		0		0.00
#
# BPAIRS 80
# avg substitutions per BP 4.5
# BPAIRS expected to covary 8.6 +/- 2.6
# BPAIRS observed to covary 0
#
```
