## Supplementary material for "All-at-once RNA folding with 3D motif prediction framed by evolutionary information": RF02355_BjrC174.power

```
# Power analysis of given structure 
#
# Powertype = SINGLE SUBSTITUTIONS
# covary  left_pos      right_pos    substitutions      power
#----------------------------------------------------------------
          36		179		11		0.35
          38		178		12		0.39
          39		54		6		0.16
          40		53		10		0.32
          42		51		10		0.32
          43		50		10		0.32
          86		172		11		0.35
          87		171		10		0.32
          88		170		3		0.02
          89		169		0		0.00
          90		168		2		0.00
          91		167		2		0.00
          92		166		7		0.20
          94		158		0		0.00
          95		157		6		0.16
          96		156		0		0.00
          97		155		1		0.00
          98		154		0		0.00
          99		153		0		0.00
          100		152		3		0.02
          101		151		1		0.00
          102		150		1		0.00
          103		149		1		0.00
          104		148		8		0.24
          107		145		5		0.11
          108		144		3		0.02
          109		143		3		0.02
          110		142		6		0.16
          111		140		9		0.28
          112		139		6		0.16
          113		138		0		0.00
          114		137		0		0.00
          115		136		0		0.00
          124		132		0		0.00
          125		131		0		0.00
          196		215		2		0.00
          197		214		1		0.00
          198		213		2		0.00
          199		212		0		0.00
          200		211		1		0.00
          201		210		3		0.02
          202		209		3		0.02
          203		208		0		0.00
#
# BPAIRS 43
# avg substitutions per BP  3.7
# BPAIRS expected to covary 3.9 +/- 1.7
# BPAIRS observed to covary 0
#
```
