## Supplementary material for "All-at-once RNA folding with 3D motif prediction framed by evolutionary information": RF02355_BjrC174.surv

```
6.050000	0.0232558
5.550000	0.0465116
2.850000	0.0697674
1.850000	0.0930233
0.600000	0.116279
0.450000	0.139535
0.200000	0.186047
0.100000	0.209302
-0.050000	0.627907
-0.100000	0.674419
-0.200000	0.697674
-0.250000	0.72093
-0.300000	0.744186
-0.550000	0.767442
-0.650000	0.790698
-0.800000	0.813953
-1.000000	0.837209
-1.100000	0.860465
-1.150000	0.883721
-1.300000	0.906977
-1.800000	0.930233
-2.500000	0.953488
-3.350000	0.976744
-4.800000	1
&
12.450000	4.79226e-05
12.000000	9.58451e-05
11.750000	0.000143768
10.800000	0.00019169
10.400000	0.000239613
10.200000	0.000287535
9.850000	0.000335458
9.600000	0.00038338
9.400000	0.000431303
9.150000	0.000479226
9.100000	0.000527148
8.700000	0.000575071
8.450000	0.000670916
8.400000	0.000718838
8.300000	0.000814683
8.200000	0.000910529
8.150000	0.000958451
8.050000	0.0010543
7.900000	0.00110222
7.750000	0.00115014
7.700000	0.00119806
7.650000	0.00124599
7.600000	0.00129391
7.550000	0.00138975
7.400000	0.0014856
7.350000	0.00158144
7.300000	0.00162937
7.200000	0.00172521
7.150000	0.00177313
7.050000	0.00182106
7.000000	0.0019169
6.950000	0.00196482
6.900000	0.00210859
6.850000	0.00215652
6.800000	0.00220444
6.700000	0.00225236
6.650000	0.00234821
6.600000	0.00239613
6.550000	0.0025399
6.500000	0.00263574
6.450000	0.00268366
6.400000	0.00316289
6.350000	0.00321081
6.300000	0.00349835
6.250000	0.00354627
6.200000	0.00378588
6.150000	0.00388173
6.100000	0.00402549
6.050000	0.00416926
6.000000	0.00440888
5.950000	0.00450472
5.900000	0.00479226
5.850000	0.00503187
5.800000	0.00527148
5.750000	0.00541525
5.700000	0.00551109
5.650000	0.00570278
5.600000	0.00584655
5.550000	0.00608616
5.500000	0.00618201
5.450000	0.0063737
5.400000	0.00666124
5.350000	0.006805
5.300000	0.00699669
5.250000	0.00714046
5.200000	0.00747592
5.150000	0.00790722
5.100000	0.00857814
5.050000	0.0089136
5.000000	0.00910529
4.950000	0.0097762
4.900000	0.0101596
4.850000	0.0105909
4.800000	0.0112139
4.750000	0.0116452
4.700000	0.0118369
4.650000	0.0126516
4.600000	0.0130829
4.550000	0.0135621
4.500000	0.0141372
4.450000	0.0147122
4.400000	0.0149998
4.350000	0.015479
4.300000	0.0158144
4.250000	0.0163416
4.200000	0.0172521
4.150000	0.0180668
4.100000	0.0187377
4.050000	0.0193128
4.000000	0.0196482
3.950000	0.0200316
3.900000	0.020415
3.850000	0.0207984
3.800000	0.0212297
3.750000	0.0217089
3.700000	0.0223319
3.650000	0.0227153
3.600000	0.0232904
3.550000	0.0240092
3.500000	0.0246801
3.450000	0.0255427
3.400000	0.0264533
3.350000	0.0273638
3.300000	0.0280826
3.250000	0.0289452
3.200000	0.0296161
3.150000	0.0304308
3.100000	0.0313414
3.050000	0.0320602
3.000000	0.0328749
2.950000	0.0338333
2.900000	0.0344563
2.850000	0.0357982
2.800000	0.0367087
2.750000	0.0378588
2.700000	0.0387214
2.650000	0.0396799
2.600000	0.0407342
2.550000	0.0422677
2.500000	0.0438491
2.450000	0.045191
2.400000	0.0463411
2.350000	0.0469162
2.300000	0.0479226
2.250000	0.050127
2.200000	0.0518043
2.150000	0.0536733
2.100000	0.0548713
2.050000	0.0564048
2.000000	0.0579384
1.950000	0.0591364
1.900000	0.0608616
1.850000	0.0632578
1.800000	0.0646955
1.750000	0.067427
1.700000	0.0688168
1.650000	0.0709733
1.600000	0.0737528
1.550000	0.0759093
1.500000	0.0789764
1.450000	0.0808933
1.400000	0.0830498
1.350000	0.085398
1.300000	0.0873628
1.250000	0.0898069
1.200000	0.0931135
1.150000	0.0953659
1.100000	0.0979058
1.050000	0.100589
1.000000	0.103752
0.950000	0.105478
0.900000	0.109791
0.850000	0.112426
0.800000	0.11487
0.750000	0.119519
0.700000	0.123113
0.650000	0.125749
0.600000	0.129151
0.550000	0.133896
0.500000	0.139838
0.450000	0.147697
0.400000	0.151196
0.350000	0.157234
0.300000	0.163991
0.250000	0.168448
0.200000	0.179039
0.150000	0.196674
0.100000	0.212441
0.050000	0.229597
0.000000	0.266593
-0.050000	0.575262
-0.100000	0.644175
-0.150000	0.694158
-0.200000	0.724541
-0.250000	0.749988
-0.300000	0.767671
-0.350000	0.780898
-0.400000	0.792256
-0.450000	0.799636
-0.500000	0.80716
-0.550000	0.814779
-0.600000	0.822303
-0.650000	0.829348
-0.700000	0.838549
-0.750000	0.845641
-0.800000	0.853213
-0.850000	0.860402
-0.900000	0.867159
-0.950000	0.872143
-1.000000	0.87751
-1.050000	0.883932
-1.100000	0.891024
-1.150000	0.896871
-1.200000	0.90195
-1.250000	0.906647
-1.300000	0.911343
-1.350000	0.915944
-1.400000	0.920592
-1.450000	0.925385
-1.500000	0.931039
-1.550000	0.935161
-1.600000	0.939618
-1.650000	0.943787
-1.700000	0.947189
-1.750000	0.950352
-1.800000	0.953803
-1.850000	0.957109
-1.900000	0.959889
-1.950000	0.962093
-2.000000	0.964537
-2.050000	0.967317
-2.100000	0.969857
-2.150000	0.97163
-2.200000	0.973211
-2.250000	0.974793
-2.300000	0.976422
-2.350000	0.977908
-2.400000	0.979297
-2.450000	0.9804
-2.500000	0.98155
-2.550000	0.982844
-2.600000	0.984569
-2.650000	0.985623
-2.700000	0.986438
-2.750000	0.987444
-2.800000	0.988307
-2.850000	0.989122
-2.900000	0.990368
-2.950000	0.99123
-3.000000	0.992189
-3.050000	0.993051
-3.100000	0.993387
-3.150000	0.993818
-3.200000	0.994201
-3.250000	0.994441
-3.300000	0.995016
-3.350000	0.995304
-3.400000	0.995447
-3.450000	0.995783
-3.500000	0.99607
-3.550000	0.996406
-3.600000	0.996502
-3.650000	0.996741
-3.700000	0.996837
-3.750000	0.997029
-3.800000	0.997268
-3.850000	0.997508
-3.900000	0.997652
-3.950000	0.997843
-4.000000	0.998131
-4.050000	0.998227
-4.150000	0.998419
-4.200000	0.998562
-4.250000	0.99861
-4.300000	0.998658
-4.350000	0.998802
-4.400000	0.998994
-4.450000	0.999089
-4.500000	0.999185
-4.600000	0.999233
-4.650000	0.999281
-4.750000	0.999329
-4.850000	0.999425
-4.950000	0.999521
-5.000000	0.999665
-5.100000	0.99976
-5.250000	0.999808
-5.550000	0.999856
-5.750000	0.999904
-6.000000	0.999952
-6.700000	1
&
16.350000	2.3912e-06
15.900000	4.7824e-06
15.800000	7.1736e-06
14.900000	9.5648e-06
14.850000	1.1956e-05
14.750000	1.43472e-05
14.350000	1.67384e-05
14.200000	2.3912e-05
14.150000	2.63032e-05
13.900000	3.10856e-05
13.850000	3.82592e-05
13.800000	4.30416e-05
13.700000	4.54328e-05
13.550000	4.7824e-05
13.500000	5.49976e-05
13.450000	5.73888e-05
13.350000	5.978e-05
13.300000	6.21712e-05
13.250000	6.45624e-05
13.150000	6.69536e-05
13.100000	6.93448e-05
13.000000	7.1736e-05
12.950000	7.41272e-05
12.900000	7.65184e-05
12.850000	7.89096e-05
12.800000	8.3692e-05
12.750000	8.60832e-05
12.700000	8.84744e-05
12.650000	0.000107604
12.600000	0.000109995
12.550000	0.000117169
12.500000	0.000121951
12.450000	0.000124342
12.400000	0.000126734
12.350000	0.00013869
12.300000	0.000153037
12.250000	0.000162602
12.200000	0.000172166
12.150000	0.000184122
12.100000	0.000196078
12.050000	0.000203252
12.000000	0.000210426
11.950000	0.00021999
11.900000	0.000227164
11.850000	0.000241511
11.800000	0.000255858
11.750000	0.000265423
11.700000	0.000282162
11.650000	0.000291726
11.600000	0.000301291
11.550000	0.000308465
11.500000	0.00031803
11.450000	0.00033955
11.400000	0.000356289
11.350000	0.000370636
11.300000	0.000401722
11.250000	0.000420851
11.200000	0.000432807
11.150000	0.000471066
11.100000	0.000485414
11.050000	0.000502152
11.000000	0.000521282
10.950000	0.00053802
10.900000	0.000564323
10.850000	0.000576279
10.800000	0.000593018
10.750000	0.000609756
10.700000	0.000645624
10.650000	0.000683883
10.600000	0.000731707
10.550000	0.000765184
10.500000	0.000791487
10.450000	0.000829747
10.400000	0.000853659
10.350000	0.0008967
10.300000	0.000942133
10.250000	0.00097561
10.200000	0.00101865
10.150000	0.00105452
10.100000	0.00111191
10.050000	0.00115256
10.000000	0.00119799
9.950000	0.00127451
9.900000	0.00130799
9.850000	0.00135581
9.800000	0.00141081
9.750000	0.00148254
9.700000	0.00155189
9.650000	0.00159971
9.600000	0.00164993
9.550000	0.00172645
9.500000	0.00178862
9.450000	0.00186753
9.400000	0.00193448
9.350000	0.00202296
9.300000	0.00209708
9.250000	0.00219034
9.200000	0.00227881
9.150000	0.00237446
9.100000	0.00246055
9.050000	0.00252511
9.000000	0.00262076
8.950000	0.00270445
8.900000	0.00281444
8.850000	0.00295313
8.800000	0.0030703
8.750000	0.00318508
8.700000	0.00330225
8.650000	0.00342898
8.600000	0.00352702
8.550000	0.00363702
8.500000	0.00374701
8.450000	0.00384744
8.400000	0.00395505
8.350000	0.00410569
8.300000	0.00422047
8.250000	0.00435677
8.200000	0.00448589
8.150000	0.00461741
8.100000	0.00473458
8.050000	0.00488522
8.000000	0.00504782
7.950000	0.00521999
7.900000	0.00537542
7.850000	0.00554041
7.800000	0.00568149
7.750000	0.00582975
7.700000	0.00603539
7.650000	0.00621712
7.600000	0.00645146
7.550000	0.0066308
7.500000	0.00684362
7.450000	0.00703969
7.400000	0.0072286
7.350000	0.0074175
7.300000	0.00764228
7.250000	0.00787183
7.200000	0.00812769
7.150000	0.00838594
7.100000	0.00864419
7.050000	0.00891918
7.000000	0.0092109
6.950000	0.00951698
6.900000	0.00976566
6.850000	0.0100909
6.800000	0.0104495
6.750000	0.0108034
6.700000	0.0111789
6.650000	0.0115925
6.600000	0.0120158
6.550000	0.0124199
6.500000	0.0128216
6.450000	0.0132018
6.400000	0.0135414
6.350000	0.0140579
6.300000	0.0144978
6.250000	0.0149474
6.200000	0.0155571
6.150000	0.0160832
6.100000	0.0166762
6.050000	0.0171808
6.000000	0.0177881
5.950000	0.0183835
5.900000	0.0190411
5.850000	0.0197585
5.800000	0.0204041
5.750000	0.0210784
5.700000	0.0217527
5.650000	0.0224964
5.600000	0.0233214
5.550000	0.0241918
5.500000	0.0250837
5.450000	0.0258919
5.400000	0.0267264
5.350000	0.0275753
5.300000	0.028472
5.250000	0.0294022
5.200000	0.0303348
5.150000	0.0312626
5.100000	0.0321808
5.050000	0.0330655
5.000000	0.0340674
4.950000	0.0349857
4.900000	0.0359923
4.850000	0.037011
4.800000	0.0381133
4.750000	0.0391033
4.700000	0.0401459
4.650000	0.0412267
4.600000	0.0424127
4.550000	0.0435342
4.500000	0.0447346
4.450000	0.0458513
4.400000	0.0469847
4.350000	0.0482783
4.300000	0.0494859
4.250000	0.05077
4.200000	0.0519895
4.150000	0.0532568
4.100000	0.0544452
4.050000	0.0557604
4.000000	0.0569871
3.950000	0.0582855
3.900000	0.0594931
3.850000	0.060868
3.800000	0.0622788
3.750000	0.0636179
3.700000	0.0650215
3.650000	0.0664084
3.600000	0.0678049
3.550000	0.0693066
3.500000	0.0707628
3.450000	0.0721927
3.400000	0.0736131
3.350000	0.0751148
3.300000	0.0767575
3.250000	0.0782688
3.200000	0.0800048
3.150000	0.0816667
3.100000	0.0832903
3.050000	0.0851172
3.000000	0.0867193
2.950000	0.0883596
2.900000	0.090055
2.850000	0.0917599
2.800000	0.0935246
2.750000	0.0952654
2.700000	0.097176
2.650000	0.0990411
2.600000	0.101133
2.550000	0.10318
2.500000	0.105301
2.450000	0.107327
2.400000	0.109295
2.350000	0.111289
2.300000	0.113496
2.250000	0.115705
2.200000	0.118022
2.150000	0.120222
2.100000	0.122544
2.050000	0.124828
2.000000	0.1273
1.950000	0.129931
1.900000	0.132573
1.850000	0.135414
1.800000	0.138345
1.750000	0.14149
1.700000	0.144727
1.650000	0.14803
1.600000	0.151198
1.550000	0.154462
1.500000	0.157774
1.450000	0.161026
1.400000	0.164381
1.350000	0.167951
1.300000	0.171628
1.250000	0.17521
1.200000	0.179101
1.150000	0.182958
1.100000	0.186853
1.050000	0.190918
1.000000	0.195072
0.950000	0.199278
0.900000	0.203486
0.850000	0.207831
0.800000	0.212355
0.750000	0.216894
0.700000	0.221478
0.650000	0.226248
0.600000	0.231229
0.550000	0.23626
0.500000	0.241533
0.450000	0.247198
0.400000	0.253589
0.350000	0.259967
0.300000	0.266385
0.250000	0.273034
0.200000	0.280528
0.150000	0.289287
0.100000	0.299567
0.050000	0.31154
0.000000	0.327427
-0.050000	0.377111
-0.100000	0.415029
-0.150000	0.444582
-0.200000	0.4694
-0.250000	0.491004
-0.300000	0.509711
-0.350000	0.527329
-0.400000	0.544182
-0.450000	0.560002
-0.500000	0.576399
-0.550000	0.592606
-0.600000	0.608553
-0.650000	0.624515
-0.700000	0.640514
-0.750000	0.656052
-0.800000	0.670832
-0.850000	0.685481
-0.900000	0.699904
-0.950000	0.714414
-1.000000	0.728231
-1.050000	0.741406
-1.100000	0.753752
-1.150000	0.765899
-1.200000	0.777499
-1.250000	0.788505
-1.300000	0.799278
-1.350000	0.809703
-1.400000	0.819852
-1.450000	0.829055
-1.500000	0.837898
-1.550000	0.846181
-1.600000	0.854278
-1.650000	0.861573
-1.700000	0.86879
-1.750000	0.875569
-1.800000	0.88219
-1.850000	0.888537
-1.900000	0.894574
-1.950000	0.900299
-2.000000	0.905782
-2.050000	0.911026
-2.100000	0.916
-2.150000	0.920839
-2.200000	0.92532
-2.250000	0.92962
-2.300000	0.93367
-2.350000	0.937568
-2.400000	0.941047
-2.450000	0.944601
-2.500000	0.947881
-2.550000	0.950966
-2.600000	0.953852
-2.650000	0.956769
-2.700000	0.959536
-2.750000	0.962085
-2.800000	0.964491
-2.850000	0.96682
-2.900000	0.969055
-2.950000	0.970997
-3.000000	0.973039
-3.050000	0.974871
-3.100000	0.976571
-3.150000	0.97818
-3.200000	0.979541
-3.250000	0.981043
-3.300000	0.982365
-3.350000	0.983582
-3.400000	0.984715
-3.450000	0.985818
-3.500000	0.986884
-3.550000	0.987798
-3.600000	0.988702
-3.650000	0.98956
-3.700000	0.990371
-3.750000	0.991007
-3.800000	0.991652
-3.850000	0.992279
-3.900000	0.992891
-3.950000	0.993439
-4.000000	0.993864
-4.050000	0.994326
-4.100000	0.994758
-4.150000	0.995187
-4.200000	0.995586
-4.250000	0.995923
-4.300000	0.996258
-4.350000	0.996535
-4.400000	0.996789
-4.450000	0.997083
-4.500000	0.997343
-4.550000	0.997549
-4.600000	0.997774
-4.650000	0.997929
-4.700000	0.998106
-4.750000	0.998286
-4.800000	0.998427
-4.850000	0.998539
-4.900000	0.998649
-4.950000	0.998771
-5.000000	0.998879
-5.050000	0.998981
-5.100000	0.999096
-5.150000	0.999168
-5.200000	0.999244
-5.250000	0.999297
-5.300000	0.999366
-5.350000	0.999424
-5.400000	0.999469
-5.450000	0.999541
-5.500000	0.999593
-5.550000	0.999629
-5.600000	0.99967
-5.650000	0.999703
-5.700000	0.999732
-5.750000	0.999754
-5.800000	0.999782
-5.850000	0.999794
-5.900000	0.999811
-5.950000	0.999828
-6.000000	0.999849
-6.050000	0.999861
-6.100000	0.999876
-6.150000	0.999892
-6.200000	0.999904
-6.250000	0.999914
-6.300000	0.999923
-6.350000	0.999928
-6.400000	0.999933
-6.450000	0.999938
-6.500000	0.999947
-6.550000	0.999955
-6.600000	0.999957
-6.650000	0.999969
-6.700000	0.999978
-6.800000	0.999986
-6.850000	0.999988
-7.100000	0.999993
-7.200000	1
&
43.150000	3.69668e-20
43.100000	3.92168e-20
43.050000	4.16038e-20
43.000000	4.4136e-20
42.950000	4.68223e-20
42.900000	4.9672e-20
42.850000	5.26952e-20
42.800000	5.59023e-20
42.750000	5.93046e-20
42.700000	6.29139e-20
42.650000	6.67428e-20
42.600000	7.08047e-20
42.550000	7.51137e-20
42.500000	7.9685e-20
42.450000	8.45344e-20
42.400000	8.96788e-20
42.350000	9.51362e-20
42.300000	1.00926e-19
42.250000	1.07067e-19
42.200000	1.13583e-19
42.150000	1.20495e-19
42.100000	1.27827e-19
42.050000	1.35606e-19
42.000000	1.43857e-19
41.950000	1.52611e-19
41.900000	1.61897e-19
41.850000	1.71748e-19
41.800000	1.82199e-19
41.750000	1.93285e-19
41.700000	2.05046e-19
41.650000	2.17522e-19
41.600000	2.30757e-19
41.550000	2.44797e-19
41.500000	2.59691e-19
41.450000	2.75491e-19
41.400000	2.92253e-19
41.350000	3.10034e-19
41.300000	3.28896e-19
41.250000	3.48906e-19
41.200000	3.70133e-19
41.150000	3.92651e-19
41.100000	4.16539e-19
41.050000	4.4188e-19
41.000000	4.68762e-19
40.950000	4.97279e-19
40.900000	5.27531e-19
40.850000	5.59622e-19
40.800000	5.93665e-19
40.750000	6.29779e-19
40.700000	6.68089e-19
40.650000	7.08729e-19
40.600000	7.51841e-19
40.550000	7.97574e-19
40.500000	8.46089e-19
40.450000	8.97554e-19
40.400000	9.52149e-19
40.350000	1.01006e-18
40.300000	1.0715e-18
40.250000	1.13667e-18
40.200000	1.20581e-18
40.150000	1.27915e-18
40.100000	1.35695e-18
40.050000	1.43948e-18
40.000000	1.52703e-18
39.950000	1.6199e-18
39.900000	1.71842e-18
39.850000	1.82293e-18
39.800000	1.9338e-18
39.750000	2.0514e-18
39.700000	2.17616e-18
39.650000	2.3085e-18
39.600000	2.44888e-18
39.550000	2.59781e-18
39.500000	2.75578e-18
39.450000	2.92336e-18
39.400000	3.10113e-18
39.350000	3.28971e-18
39.300000	3.48975e-18
39.250000	3.70195e-18
39.200000	3.92706e-18
39.150000	4.16584e-18
39.100000	4.41914e-18
39.050000	4.68784e-18
39.000000	4.97288e-18
38.950000	5.27524e-18
38.900000	5.59598e-18
38.850000	5.93622e-18
38.800000	6.29714e-18
38.750000	6.67999e-18
38.700000	7.08612e-18
38.650000	7.51693e-18
38.600000	7.97393e-18
38.550000	8.4587e-18
38.500000	8.97294e-18
38.450000	9.51844e-18
38.400000	1.00971e-17
38.350000	1.07109e-17
38.300000	1.1362e-17
38.250000	1.20527e-17
38.200000	1.27854e-17
38.150000	1.35626e-17
38.100000	1.4387e-17
38.050000	1.52615e-17
38.000000	1.61892e-17
37.950000	1.71732e-17
37.900000	1.8217e-17
37.850000	1.93243e-17
37.800000	2.04989e-17
37.750000	2.17448e-17
37.700000	2.30664e-17
37.650000	2.44683e-17
37.600000	2.59555e-17
37.550000	2.75329e-17
37.500000	2.92063e-17
37.450000	3.09812e-17
37.400000	3.28641e-17
37.350000	3.48613e-17
37.300000	3.69799e-17
37.250000	3.92271e-17
37.200000	4.16109e-17
37.150000	4.41396e-17
37.100000	4.68218e-17
37.050000	4.9667e-17
37.000000	5.2685e-17
36.950000	5.58864e-17
36.900000	5.92822e-17
36.850000	6.28843e-17
36.800000	6.67052e-17
36.750000	7.07583e-17
36.700000	7.50575e-17
36.650000	7.96178e-17
36.600000	8.44551e-17
36.550000	8.95863e-17
36.500000	9.50291e-17
36.450000	1.00802e-16
36.400000	1.06927e-16
36.350000	1.13422e-16
36.300000	1.20313e-16
36.250000	1.27622e-16
36.200000	1.35375e-16
36.150000	1.43598e-16
36.100000	1.52322e-16
36.050000	1.61574e-16
36.000000	1.71389e-16
35.950000	1.818e-16
35.900000	1.92843e-16
35.850000	2.04556e-16
35.800000	2.16981e-16
35.750000	2.3016e-16
35.700000	2.44139e-16
35.650000	2.58967e-16
35.600000	2.74696e-16
35.550000	2.91379e-16
35.500000	3.09076e-16
35.450000	3.27846e-16
35.400000	3.47757e-16
35.350000	3.68876e-16
35.300000	3.91277e-16
35.250000	4.15038e-16
35.200000	4.40242e-16
35.150000	4.66976e-16
35.100000	4.95332e-16
35.050000	5.2541e-16
35.000000	5.57314e-16
34.950000	5.91154e-16
34.900000	6.27049e-16
34.850000	6.65122e-16
34.800000	7.05506e-16
34.750000	7.48341e-16
34.700000	7.93776e-16
34.650000	8.41968e-16
34.600000	8.93086e-16
34.550000	9.47306e-16
34.500000	1.00482e-15
34.450000	1.06582e-15
34.400000	1.13052e-15
34.350000	1.19915e-15
34.300000	1.27194e-15
34.250000	1.34915e-15
34.200000	1.43105e-15
34.150000	1.51791e-15
34.100000	1.61005e-15
34.050000	1.70778e-15
34.000000	1.81143e-15
33.950000	1.92138e-15
33.900000	2.038e-15
33.850000	2.16169e-15
33.800000	2.29289e-15
33.750000	2.43204e-15
33.700000	2.57964e-15
33.650000	2.73619e-15
33.600000	2.90224e-15
33.550000	3.07837e-15
33.500000	3.26517e-15
33.450000	3.46331e-15
33.400000	3.67347e-15
33.350000	3.89637e-15
33.300000	4.1328e-15
33.250000	4.38356e-15
33.200000	4.64954e-15
33.150000	4.93165e-15
33.100000	5.23086e-15
33.050000	5.54823e-15
33.000000	5.88484e-15
32.950000	6.24186e-15
32.900000	6.62054e-15
32.850000	7.02218e-15
32.800000	7.44818e-15
32.750000	7.90001e-15
32.700000	8.37923e-15
32.650000	8.88752e-15
32.600000	9.42663e-15
32.550000	9.99842e-15
32.500000	1.06049e-14
32.450000	1.12481e-14
32.400000	1.19303e-14
32.350000	1.26539e-14
32.300000	1.34214e-14
32.250000	1.42354e-14
32.200000	1.50987e-14
32.150000	1.60144e-14
32.100000	1.69855e-14
32.050000	1.80156e-14
32.000000	1.91081e-14
31.950000	2.02668e-14
31.900000	2.14957e-14
31.850000	2.27991e-14
31.800000	2.41815e-14
31.750000	2.56477e-14
31.700000	2.72028e-14
31.650000	2.88521e-14
31.600000	3.06014e-14
31.550000	3.24566e-14
31.500000	3.44243e-14
31.450000	3.65112e-14
31.400000	3.87246e-14
31.350000	4.10721e-14
31.300000	4.35619e-14
31.250000	4.62024e-14
31.200000	4.9003e-14
31.150000	5.19733e-14
31.100000	5.51235e-14
31.050000	5.84645e-14
31.000000	6.2008e-14
30.950000	6.57661e-14
30.900000	6.97519e-14
30.850000	7.39791e-14
30.800000	7.84624e-14
30.750000	8.32173e-14
30.700000	8.82601e-14
30.650000	9.36084e-14
30.600000	9.92806e-14
30.550000	1.05296e-13
30.500000	1.11676e-13
30.450000	1.18443e-13
30.400000	1.25619e-13
30.350000	1.3323e-13
30.300000	1.41302e-13
30.250000	1.49862e-13
30.200000	1.58941e-13
30.150000	1.68569e-13
30.100000	1.78781e-13
30.050000	1.8961e-13
30.000000	2.01096e-13
29.950000	2.13276e-13
29.900000	2.26194e-13
29.850000	2.39895e-13
29.800000	2.54424e-13
29.750000	2.69833e-13
29.700000	2.86175e-13
29.650000	3.03505e-13
29.600000	3.21885e-13
29.550000	3.41377e-13
29.500000	3.62049e-13
29.450000	3.83972e-13
29.400000	4.07222e-13
29.350000	4.31879e-13
29.300000	4.58027e-13
29.250000	4.85759e-13
29.200000	5.15168e-13
29.150000	5.46356e-13
29.100000	5.79432e-13
29.050000	6.14508e-13
29.000000	6.51707e-13
28.950000	6.91157e-13
28.900000	7.32993e-13
28.850000	7.77359e-13
28.800000	8.2441e-13
28.750000	8.74307e-13
28.700000	9.27221e-13
28.650000	9.83336e-13
28.600000	1.04285e-12
28.550000	1.10595e-12
28.500000	1.17288e-12
28.450000	1.24385e-12
28.400000	1.31912e-12
28.350000	1.39893e-12
28.300000	1.48357e-12
28.250000	1.57333e-12
28.200000	1.66852e-12
28.150000	1.76946e-12
28.100000	1.8765e-12
28.050000	1.99002e-12
28.000000	2.1104e-12
27.950000	2.23805e-12
27.900000	2.37343e-12
27.850000	2.51698e-12
27.800000	2.66921e-12
27.750000	2.83064e-12
27.700000	3.00183e-12
27.650000	3.18337e-12
27.600000	3.37587e-12
27.550000	3.58001e-12
27.500000	3.79648e-12
27.450000	4.02604e-12
27.400000	4.26946e-12
27.350000	4.5276e-12
27.300000	4.80132e-12
27.250000	5.09159e-12
27.200000	5.39939e-12
27.150000	5.72578e-12
27.100000	6.07189e-12
27.050000	6.4389e-12
27.000000	6.82809e-12
26.950000	7.24078e-12
26.900000	7.67839e-12
26.850000	8.14243e-12
26.800000	8.63449e-12
26.750000	9.15627e-12
26.700000	9.70955e-12
26.650000	1.02962e-11
26.600000	1.09184e-11
26.550000	1.1578e-11
26.500000	1.22775e-11
26.450000	1.30192e-11
26.400000	1.38057e-11
26.350000	1.46397e-11
26.300000	1.5524e-11
26.250000	1.64617e-11
26.200000	1.7456e-11
26.150000	1.85102e-11
26.100000	1.96281e-11
26.050000	2.08135e-11
26.000000	2.20704e-11
25.950000	2.34031e-11
25.900000	2.48162e-11
25.850000	2.63146e-11
25.800000	2.79033e-11
25.750000	2.9588e-11
25.700000	3.13742e-11
25.650000	3.32681e-11
25.600000	3.52763e-11
25.550000	3.74056e-11
25.500000	3.96633e-11
25.450000	4.20572e-11
25.400000	4.45954e-11
25.350000	4.72866e-11
25.300000	5.01402e-11
25.250000	5.31657e-11
25.200000	5.63736e-11
25.150000	5.9775e-11
25.100000	6.33813e-11
25.050000	6.7205e-11
25.000000	7.12592e-11
24.950000	7.55577e-11
24.900000	8.01153e-11
24.850000	8.49474e-11
24.800000	9.00708e-11
24.750000	9.55028e-11
24.700000	1.01262e-10
24.650000	1.07368e-10
24.600000	1.13843e-10
24.550000	1.20707e-10
24.500000	1.27984e-10
24.450000	1.357e-10
24.400000	1.43881e-10
24.350000	1.52554e-10
24.300000	1.61749e-10
24.250000	1.71498e-10
24.200000	1.81834e-10
24.150000	1.92793e-10
24.100000	2.04411e-10
24.050000	2.16728e-10
24.000000	2.29787e-10
23.950000	2.43632e-10
23.900000	2.5831e-10
23.850000	2.73871e-10
23.800000	2.90369e-10
23.750000	3.07859e-10
23.700000	3.26402e-10
23.650000	3.4606e-10
23.600000	3.669e-10
23.550000	3.88995e-10
23.500000	4.12418e-10
23.450000	4.3725e-10
23.400000	4.63575e-10
23.350000	4.91483e-10
23.300000	5.2107e-10
23.250000	5.52435e-10
23.200000	5.85686e-10
23.150000	6.20935e-10
23.100000	6.58303e-10
23.050000	6.97918e-10
23.000000	7.39913e-10
22.950000	7.84432e-10
22.900000	8.31625e-10
22.850000	8.81655e-10
22.800000	9.3469e-10
22.750000	9.90911e-10
22.700000	1.05051e-09
22.650000	1.11369e-09
22.600000	1.18066e-09
22.550000	1.25165e-09
22.500000	1.32691e-09
22.450000	1.40668e-09
22.400000	1.49125e-09
22.350000	1.58089e-09
22.300000	1.67591e-09
22.250000	1.77663e-09
22.200000	1.8834e-09
22.150000	1.99658e-09
22.100000	2.11654e-09
22.050000	2.24371e-09
22.000000	2.3785e-09
21.950000	2.52138e-09
21.900000	2.67282e-09
21.850000	2.83335e-09
21.800000	3.00351e-09
21.750000	3.18387e-09
21.700000	3.37504e-09
21.650000	3.57767e-09
21.600000	3.79244e-09
21.550000	4.02009e-09
21.500000	4.26138e-09
21.450000	4.51713e-09
21.400000	4.7882e-09
21.350000	5.07551e-09
21.300000	5.38003e-09
21.250000	5.70279e-09
21.200000	6.04488e-09
21.150000	6.40745e-09
21.100000	6.79173e-09
21.050000	7.19901e-09
21.000000	7.63068e-09
20.950000	8.08817e-09
20.900000	8.57305e-09
20.850000	9.08694e-09
20.800000	9.63157e-09
20.750000	1.02088e-08
20.700000	1.08205e-08
20.650000	1.14689e-08
20.600000	1.2156e-08
20.550000	1.28841e-08
20.500000	1.36558e-08
20.450000	1.44737e-08
20.400000	1.53404e-08
20.350000	1.62589e-08
20.300000	1.72323e-08
20.250000	1.82638e-08
20.200000	1.9357e-08
20.150000	2.05154e-08
20.100000	2.1743e-08
20.050000	2.30439e-08
20.000000	2.44225e-08
19.950000	2.58834e-08
19.900000	2.74314e-08
19.850000	2.90719e-08
19.800000	3.08101e-08
19.750000	3.26521e-08
19.700000	3.4604e-08
19.650000	3.66722e-08
19.600000	3.88638e-08
19.550000	4.1186e-08
19.500000	4.36466e-08
19.450000	4.62538e-08
19.400000	4.90164e-08
19.350000	5.19436e-08
19.300000	5.50451e-08
19.250000	5.83313e-08
19.200000	6.18132e-08
19.150000	6.55024e-08
19.100000	6.94111e-08
19.050000	7.35525e-08
19.000000	7.79402e-08
18.950000	8.2589e-08
18.900000	8.75142e-08
18.850000	9.27324e-08
18.800000	9.82607e-08
18.750000	1.04118e-07
18.700000	1.10323e-07
18.650000	1.16896e-07
18.600000	1.23861e-07
18.550000	1.31238e-07
18.500000	1.39054e-07
18.450000	1.47334e-07
18.400000	1.56105e-07
18.350000	1.65397e-07
18.300000	1.7524e-07
18.250000	1.85667e-07
18.200000	1.96712e-07
18.150000	2.08412e-07
18.100000	2.20805e-07
18.050000	2.33933e-07
18.000000	2.47839e-07
17.950000	2.62568e-07
17.900000	2.78169e-07
17.850000	2.94693e-07
17.800000	3.12196e-07
17.750000	3.30734e-07
17.700000	3.50369e-07
17.650000	3.71165e-07
17.600000	3.9319e-07
17.550000	4.16517e-07
17.500000	4.41222e-07
17.450000	4.67386e-07
17.400000	4.95095e-07
17.350000	5.2444e-07
17.300000	5.55517e-07
17.250000	5.88427e-07
17.200000	6.23278e-07
17.150000	6.60184e-07
17.100000	6.99265e-07
17.050000	7.40648e-07
17.000000	7.84469e-07
16.950000	8.30871e-07
16.900000	8.80003e-07
16.850000	9.32026e-07
16.800000	9.8711e-07
16.750000	1.04543e-06
16.700000	1.10718e-06
16.650000	1.17256e-06
16.600000	1.24178e-06
16.550000	1.31506e-06
16.500000	1.39264e-06
16.450000	1.47477e-06
16.400000	1.56172e-06
16.350000	1.65376e-06
16.300000	1.7512e-06
16.250000	1.85434e-06
16.200000	1.96352e-06
16.150000	2.07909e-06
16.100000	2.20141e-06
16.050000	2.33089e-06
16.000000	2.46793e-06
15.950000	2.61297e-06
15.900000	2.76647e-06
15.850000	2.92894e-06
15.800000	3.10087e-06
15.750000	3.28283e-06
15.700000	3.47538e-06
15.650000	3.67914e-06
15.600000	3.89475e-06
15.550000	4.1229e-06
15.500000	4.3643e-06
15.450000	4.61973e-06
15.400000	4.88998e-06
15.350000	5.1759e-06
15.300000	5.4784e-06
15.250000	5.79841e-06
15.200000	6.13695e-06
15.150000	6.49507e-06
15.100000	6.87389e-06
15.050000	7.27458e-06
15.000000	7.69841e-06
14.950000	8.14667e-06
14.900000	8.62076e-06
14.850000	9.12215e-06
14.800000	9.65238e-06
14.750000	1.02131e-05
14.700000	1.0806e-05
14.650000	1.14329e-05
14.600000	1.20958e-05
14.550000	1.27966e-05
14.500000	1.35375e-05
14.450000	1.43207e-05
14.400000	1.51487e-05
14.350000	1.60239e-05
14.300000	1.69489e-05
14.250000	1.79266e-05
14.200000	1.89598e-05
14.150000	2.00516e-05
14.100000	2.12054e-05
14.050000	2.24245e-05
14.000000	2.37125e-05
13.950000	2.50732e-05
13.900000	2.65106e-05
13.850000	2.80289e-05
13.800000	2.96326e-05
13.750000	3.13262e-05
13.700000	3.31147e-05
13.650000	3.50033e-05
13.600000	3.69972e-05
13.550000	3.91022e-05
13.500000	4.13243e-05
13.450000	4.36697e-05
13.400000	4.61449e-05
13.350000	4.87569e-05
13.300000	5.15128e-05
13.250000	5.44203e-05
13.200000	5.74872e-05
13.150000	6.07219e-05
13.100000	6.4133e-05
13.050000	6.77297e-05
13.000000	7.15213e-05
12.950000	7.55178e-05
12.900000	7.97295e-05
12.850000	8.41672e-05
12.800000	8.88421e-05
12.750000	9.37659e-05
12.700000	9.89506e-05
12.650000	0.000104409
12.600000	0.000110154
12.550000	0.000116199
12.500000	0.000122557
12.450000	0.000129245
12.400000	0.000136275
12.350000	0.000143663
12.300000	0.000151425
12.250000	0.000159575
12.200000	0.000168131
12.150000	0.000177108
12.100000	0.000186522
12.050000	0.00019639
12.000000	0.000206725
11.950000	0.000217545
11.900000	0.000228863
11.850000	0.000240693
11.800000	0.000253046
11.750000	0.000265933
11.700000	0.000279362
11.650000	0.000293336
11.600000	0.000307857
11.550000	0.000322918
11.500000	0.000338508
11.450000	0.000354603
11.400000	0.000371171
11.350000	0.000388158
11.300000	0.000405491
11.250000	0.000423058
11.200000	0.000440698
11.150000	0.000458163
11.100000	0.000475048
11.050000	0.000490576
&
```
