## Supplementary material for "All-at-once RNA folding with 3D motif prediction framed by evolutionary information": RF02356_BjrC1505.cacofold.helixcov

```
# RMs = 4 L = 187

# RM_HELIX NESTED 70-73 89-92, nbp = 4 nbp_cov = 0
# pvals: 0.608941,0.124017,0.360714,0.297999
# aggregated NONE
NESTED  :::::::::::::::::::::::::::::::::::::::::::::::<<<<______>>>>::::::::::::::::::::::::::::::::::::::::::::::::::::::::::::::::::::::::::::::::
        :::::::::::::::::::::::::::::::::::::::::::::::::::::::::::::::::::::::::::::::::::::::::::::::::::::::::::::::::::::::::::::::::::::::::::::

# RM_HELIX NESTED 100-105 116-121, nbp = 6 nbp_cov = 0
# pvals: 0.360714,0.360714,0.360714,0.360714,0.360714,0.360714
# aggregated NONE
NESTED  ::::::::::::::::::::::::::::::::::::::::::::::::::::::::::::::::<<<<<<_______>>>>>>::::::::::::::::::::::::::::::::::::::::::::::::::::::::::
        :::::::::::::::::::::::::::::::::::::::::::::::::::::::::::::::::::::::::::::::::::::::::::::::::::::::::::::::::::::::::::::::::::::::::::::

# RM_HELIX NESTED 28-39 123-136, nbp = 12 nbp_cov = 0
# pvals: 0.360714,0.360714,0.592639,0.326895,0.360714,0.543186,0.360714,0.360714,0.360714,0.360714,0.56,0.360714
# aggregated NONE
NESTED  :::::::::::::<<<<<<<<<<<<___________________________________________________________>>>>>>>>>>>>:::::::::::::::::::::::::::::::::::::::::::::
        :::::::::::::::::::::::::::::::::::::::::::::::::::::::::::::::::::::::::::::::::::::::::::::::::::::::::::::::::::::::::::::::::::::::::::::

# RM_HELIX NESTED 154-163 173-182, nbp = 10 nbp_cov = 0
# pvals: 0.360714,0.418926,0.172837,0.326895,0.360714,0.360714,0.360714,0.360714,0.360714,0.984428
# aggregated NONE
NESTED  ::::::::::::::::::::::::::::::::::::::::::::::::::::::::::::::::::::::::::::::::::::::::::::::::::::::::::::::<<<<<<<<<<______>>>>>>>>>>:::::
        :::::::::::::::::::::::::::::::::::::::::::::::::::::::::::::::::::::::::::::::::::::::::::::::::::::::::::::::::::::::::::::::::::::::::::::
```
