## Supplementary material for "All-at-once RNA folding with 3D motif prediction framed by evolutionary information": RF02356_BjrC1505.cacofold.power

```
# Power analysis of CaCoFold structure 
#
# Powertype = SINGLE SUBSTITUTIONS
# covary  left_pos      right_pos    substitutions      power
#----------------------------------------------------------------
          28		136		9		0.28
          29		135		12		0.39
          30		134		9		0.28
          31		133		10		0.32
          32		131		12		0.39
          33		130		5		0.11
          34		129		0		0.00
          35		128		0		0.00
          36		127		0		0.00
          37		126		0		0.00
          38		124		6		0.16
          39		123		1		0.00
          70		92		14		0.45
          71		91		4		0.07
          72		90		0		0.00
          73		89		6		0.16
          100		121		0		0.00
          101		120		0		0.00
          102		119		1		0.00
          103		118		0		0.00
          104		117		0		0.00
          105		116		0		0.00
          154		182		11		0.35
          155		181		8		0.24
          156		180		10		0.32
          157		179		2		0.00
          158		178		0		0.00
          159		177		0		0.00
          160		176		0		0.00
          161		175		0		0.00
          162		174		0		0.00
          163		173		9		0.28
#
# BPAIRS 32
# avg substitutions per BP  4.0
# BPAIRS expected to covary 3.8 +/- 1.6
# BPAIRS observed to covary 0
#
```
