## Supplementary material for "All-at-once RNA folding with 3D motif prediction framed by evolutionary information": RF02356_BjrC1505.power

```
# Power analysis of given structure 
#
# Powertype = SINGLE SUBSTITUTIONS
# covary  left_pos      right_pos    substitutions      power
#----------------------------------------------------------------
          4		65		13		0.42
          6		63		17		0.52
          7		62		22		0.63
          8		61		12		0.39
          11		29		15		0.47
          12		28		14		0.45
          30		57		18		0.55
          31		56		15		0.47
          35		53		1		0.00
          36		52		1		0.00
          37		51		9		0.28
          38		50		14		0.45
          39		49		8		0.24
          40		48		12		0.39
          70		92		14		0.45
          71		91		4		0.07
          72		90		0		0.00
          73		89		6		0.16
          100		121		0		0.00
          101		120		0		0.00
          102		119		1		0.00
          103		118		0		0.00
          104		117		0		0.00
          105		116		0		0.00
          128		142		2		0.00
          129		141		0		0.00
          130		140		1		0.00
          131		139		0		0.00
          154		182		11		0.35
          155		181		8		0.24
          156		180		10		0.32
          157		179		2		0.00
          158		178		0		0.00
          159		177		0		0.00
          160		176		0		0.00
          161		175		0		0.00
          162		174		0		0.00
          163		173		9		0.28
          164		172		7		0.20
#
# BPAIRS 39
# avg substitutions per BP  6.3
# BPAIRS expected to covary 7.3 +/- 2.1
# BPAIRS observed to covary 0
#
```
