## Supplementary material for "All-at-once RNA folding with 3D motif prediction framed by evolutionary information": RF02356_BjrC1505.surv

```
3.250000	0.025641
2.950000	0.0512821
2.550000	0.0769231
2.400000	0.102564
2.300000	0.128205
1.950000	0.153846
0.300000	0.179487
0.150000	0.205128
0.000000	0.307692
-0.050000	0.794872
-0.300000	0.820513
-0.650000	0.846154
-0.900000	0.871795
-0.950000	0.897436
-1.500000	0.923077
-2.000000	0.948718
-4.350000	1
&
14.650000	0.000101719
14.000000	0.000203438
13.100000	0.000305157
12.350000	0.000406876
11.400000	0.000508595
11.100000	0.000610314
10.600000	0.000712033
10.250000	0.000813752
10.100000	0.000915471
10.000000	0.00101719
9.850000	0.00111891
9.700000	0.00122063
9.650000	0.00132235
9.600000	0.00142407
9.550000	0.0016275
9.450000	0.00172922
9.300000	0.00183094
9.250000	0.00193266
8.850000	0.0021361
8.550000	0.00233954
8.500000	0.00244126
8.400000	0.0026447
8.250000	0.00284813
8.150000	0.00294985
8.050000	0.00305157
8.000000	0.00315329
7.850000	0.00335673
7.750000	0.00345845
7.700000	0.0037636
7.600000	0.00396704
7.550000	0.00417048
7.500000	0.0042722
7.450000	0.00437392
7.400000	0.00457736
7.300000	0.00467908
7.250000	0.0047808
7.200000	0.00488251
7.150000	0.00539111
7.100000	0.00549283
7.000000	0.00559455
6.950000	0.00589971
6.900000	0.00600142
6.850000	0.00610314
6.800000	0.00620486
6.750000	0.00671346
6.700000	0.00701861
6.650000	0.00722205
6.600000	0.00732377
6.550000	0.00773065
6.450000	0.00793409
6.250000	0.00813752
6.200000	0.00823924
6.150000	0.00844268
6.100000	0.00874784
6.000000	0.009053
5.950000	0.00935815
5.900000	0.00945987
5.850000	0.00976503
5.800000	0.0100702
5.700000	0.0102736
5.650000	0.0106805
5.600000	0.0110874
5.550000	0.0112908
5.500000	0.0113925
5.450000	0.0114943
5.400000	0.011596
5.350000	0.0117994
5.300000	0.0124097
5.200000	0.0127149
5.150000	0.0129183
5.100000	0.0132235
5.050000	0.0135286
5.000000	0.0137321
4.950000	0.0139355
4.900000	0.0143424
4.850000	0.0144441
4.800000	0.0147493
4.750000	0.0151561
4.700000	0.0160716
4.650000	0.0163768
4.600000	0.0165802
4.550000	0.0169871
4.500000	0.0180043
4.450000	0.0186146
4.400000	0.0192249
4.350000	0.0196318
4.300000	0.0200387
4.250000	0.0214627
4.200000	0.0221748
4.150000	0.0225816
4.100000	0.0228868
4.050000	0.0232937
4.000000	0.023904
3.950000	0.0243109
3.900000	0.0247177
3.850000	0.0251246
3.800000	0.0262435
3.750000	0.0268538
3.700000	0.0276676
3.650000	0.0282779
3.600000	0.0284813
3.550000	0.0289899
3.500000	0.0301088
3.450000	0.0307192
3.400000	0.0309226
3.350000	0.0316346
3.300000	0.0323467
3.250000	0.032957
3.200000	0.033669
3.150000	0.0342793
3.100000	0.0345845
3.050000	0.0351948
3.000000	0.0366189
2.950000	0.0373309
2.900000	0.0386532
2.850000	0.0395687
2.800000	0.0403825
2.750000	0.0416031
2.700000	0.042722
2.650000	0.0444512
2.600000	0.0454684
2.550000	0.0467908
2.500000	0.0474011
2.450000	0.0481131
2.400000	0.0493337
2.350000	0.051063
2.300000	0.0523853
2.250000	0.0537077
2.200000	0.054318
2.150000	0.0556403
2.100000	0.0566575
2.050000	0.0581833
2.000000	0.0593022
1.950000	0.060828
1.900000	0.0613366
1.850000	0.0623538
1.800000	0.0641847
1.750000	0.0654054
1.700000	0.0660157
1.650000	0.0679483
1.600000	0.0695758
1.550000	0.070593
1.500000	0.0720171
1.450000	0.0733394
1.400000	0.0743566
1.350000	0.077103
1.300000	0.0790357
1.250000	0.0803581
1.200000	0.0825959
1.150000	0.0849354
1.100000	0.0865629
1.050000	0.0882921
1.000000	0.0910386
0.950000	0.0925643
0.900000	0.0948022
0.850000	0.09704
0.800000	0.0993795
0.750000	0.101719
0.700000	0.103347
0.650000	0.105991
0.600000	0.108127
0.550000	0.110467
0.500000	0.113722
0.450000	0.116265
0.400000	0.117689
0.350000	0.120944
0.300000	0.123792
0.250000	0.12664
0.200000	0.128878
0.150000	0.131624
0.100000	0.135083
0.050000	0.138338
0.000000	0.304649
-0.050000	0.776015
-0.100000	0.780795
-0.150000	0.785678
-0.200000	0.790255
-0.250000	0.796358
-0.300000	0.800936
-0.350000	0.805411
-0.400000	0.811413
-0.450000	0.818533
-0.500000	0.825959
-0.550000	0.832876
-0.600000	0.839386
-0.650000	0.844777
-0.700000	0.848642
-0.750000	0.854643
-0.800000	0.861052
-0.850000	0.866443
-0.900000	0.870206
-0.950000	0.875089
-1.000000	0.880887
-1.050000	0.886583
-1.100000	0.892992
-1.150000	0.897874
-1.200000	0.902248
-1.250000	0.906113
-1.300000	0.909877
-1.350000	0.913742
-1.400000	0.916896
-1.450000	0.921676
-1.500000	0.925135
-1.550000	0.929
-1.600000	0.932865
-1.650000	0.93551
-1.700000	0.938765
-1.750000	0.9408
-1.800000	0.942529
-1.850000	0.945479
-1.900000	0.94731
-1.950000	0.950158
-2.000000	0.95209
-2.050000	0.954125
-2.100000	0.956363
-2.150000	0.95799
-2.200000	0.960126
-2.250000	0.962059
-2.300000	0.962873
-2.350000	0.964703
-2.400000	0.966433
-2.450000	0.967348
-2.500000	0.968976
-2.550000	0.970908
-2.600000	0.971722
-2.650000	0.972536
-2.700000	0.973756
-2.750000	0.974875
-2.800000	0.975181
-2.850000	0.97691
-2.900000	0.978334
-2.950000	0.979961
-3.000000	0.981182
-3.050000	0.981894
-3.100000	0.983013
-3.150000	0.983827
-3.200000	0.984946
-3.250000	0.985352
-3.300000	0.985759
-3.350000	0.986064
-3.400000	0.986471
-3.450000	0.98698
-3.500000	0.98759
-3.550000	0.988201
-3.600000	0.988607
-3.650000	0.989523
-3.700000	0.99054
-3.750000	0.991049
-3.800000	0.991761
-3.850000	0.992269
-3.900000	0.992371
-3.950000	0.992575
-4.000000	0.993287
-4.050000	0.99349
-4.100000	0.993897
-4.150000	0.994304
-4.200000	0.994405
-4.250000	0.994507
-4.300000	0.994914
-4.350000	0.995321
-4.400000	0.995423
-4.450000	0.995626
-4.500000	0.996033
-4.550000	0.996236
-4.600000	0.99644
-4.650000	0.996643
-4.700000	0.996948
-4.800000	0.997152
-4.850000	0.997254
-4.900000	0.997559
-5.000000	0.997762
-5.050000	0.997864
-5.100000	0.998169
-5.250000	0.998372
-5.300000	0.998576
-5.350000	0.998779
-5.450000	0.998881
-5.500000	0.998983
-5.600000	0.999288
-5.650000	0.99939
-5.700000	0.999491
-5.950000	0.999593
-6.000000	0.999695
-6.050000	0.999797
-6.150000	0.999898
-6.400000	1
&
26.850000	5.06586e-06
24.400000	1.01317e-05
24.350000	1.51976e-05
23.900000	2.53293e-05
23.750000	3.03951e-05
23.650000	3.5461e-05
23.350000	4.05268e-05
23.300000	5.06586e-05
23.100000	5.57244e-05
22.750000	6.07903e-05
22.700000	6.58561e-05
22.500000	7.0922e-05
22.400000	7.59878e-05
22.350000	8.10537e-05
22.150000	8.61196e-05
22.050000	9.11854e-05
22.000000	9.62513e-05
21.900000	0.000101317
21.700000	0.000106383
21.650000	0.000121581
21.550000	0.000126646
21.450000	0.000131712
21.250000	0.000141844
21.100000	0.00014691
21.000000	0.000162107
20.800000	0.000172239
20.750000	0.000177305
20.650000	0.000182371
20.600000	0.000187437
20.400000	0.000197568
20.350000	0.000202634
20.250000	0.000212766
20.200000	0.000222898
20.150000	0.000227964
20.100000	0.000233029
20.050000	0.000238095
20.000000	0.000253293
19.950000	0.000263425
19.900000	0.000283688
19.850000	0.00029382
19.750000	0.000303951
19.650000	0.000309017
19.600000	0.000314083
19.550000	0.000324215
19.500000	0.000334347
19.450000	0.000344478
19.400000	0.000349544
19.350000	0.000379939
19.300000	0.000390071
19.250000	0.000400203
19.200000	0.000410334
19.150000	0.000435664
19.100000	0.000445795
19.050000	0.000455927
19.000000	0.000471125
18.950000	0.000481256
18.900000	0.000486322
18.850000	0.000491388
18.800000	0.00050152
18.750000	0.000506586
18.700000	0.000511651
18.650000	0.000521783
18.550000	0.000526849
18.500000	0.000531915
18.450000	0.000547112
18.400000	0.000552178
18.350000	0.000572442
18.300000	0.000587639
18.250000	0.000592705
18.200000	0.000602837
18.150000	0.000607903
18.100000	0.000618034
18.050000	0.000633232
18.000000	0.000638298
17.950000	0.000643364
17.900000	0.000653495
17.800000	0.000663627
17.750000	0.000673759
17.700000	0.000688956
17.650000	0.00070922
17.600000	0.000724417
17.550000	0.000734549
17.500000	0.000754813
17.450000	0.00077001
17.400000	0.000785208
17.350000	0.000790274
17.300000	0.000805471
17.250000	0.000820669
17.200000	0.0008308
17.150000	0.000840932
17.050000	0.000866261
17.000000	0.000881459
16.950000	0.000901722
16.900000	0.000906788
16.850000	0.000921986
16.800000	0.000947315
16.750000	0.000967579
16.700000	0.00097771
16.650000	0.000997974
16.600000	0.00100304
16.550000	0.00100811
16.500000	0.00101824
16.450000	0.0010233
16.350000	0.00104863
16.300000	0.00106383
16.250000	0.00109422
16.200000	0.00110942
16.150000	0.00112462
16.100000	0.00113475
16.050000	0.00115502
16.000000	0.00116008
15.950000	0.00118541
15.900000	0.00120061
15.850000	0.00121074
15.800000	0.00122594
15.750000	0.00125633
15.700000	0.00129179
15.650000	0.00132219
15.600000	0.00133739
15.550000	0.00136778
15.500000	0.00137791
15.450000	0.00140324
15.400000	0.00142857
15.350000	0.00143364
15.300000	0.0014691
15.250000	0.00148936
15.200000	0.00149949
15.150000	0.00152482
15.100000	0.00154509
15.050000	0.00158561
15.000000	0.00160588
14.950000	0.0016464
14.900000	0.00168693
14.850000	0.00170719
14.800000	0.00177305
14.750000	0.00181864
14.700000	0.00184397
14.650000	0.00186424
14.600000	0.00190476
14.550000	0.00195542
14.500000	0.00197062
14.450000	0.00202634
14.400000	0.00206687
14.350000	0.00210233
14.300000	0.00212259
14.250000	0.00214792
14.200000	0.00218845
14.150000	0.00223911
14.100000	0.0022695
14.050000	0.0023151
14.000000	0.00236575
13.950000	0.00241135
13.900000	0.00241641
13.850000	0.00247214
13.800000	0.0025228
13.750000	0.00256839
13.700000	0.00260385
13.650000	0.00264944
13.600000	0.00266971
13.550000	0.00272036
13.500000	0.00274063
13.450000	0.00281662
13.400000	0.00288754
13.350000	0.00295339
13.300000	0.00300405
13.250000	0.00306991
13.200000	0.00311044
13.150000	0.00314083
13.100000	0.00318642
13.050000	0.00326241
13.000000	0.0033384
12.950000	0.00338906
12.900000	0.00342958
12.850000	0.00352077
12.800000	0.00359169
12.750000	0.00363728
12.700000	0.00373354
12.650000	0.00380446
12.600000	0.00388045
12.550000	0.00390578
12.500000	0.00397163
12.450000	0.00403749
12.400000	0.00407295
12.350000	0.00413374
12.300000	0.0041844
12.250000	0.00425025
12.200000	0.00431104
12.150000	0.00438703
12.100000	0.00447822
12.050000	0.00451874
12.000000	0.00460993
11.950000	0.00472644
11.900000	0.00481256
11.850000	0.00490881
11.800000	0.00499493
11.750000	0.00508105
11.700000	0.00513678
11.650000	0.0052229
11.600000	0.00531915
11.550000	0.00542047
11.500000	0.00551672
11.450000	0.00561803
11.400000	0.00571429
11.350000	0.0058308
11.300000	0.00594732
11.250000	0.0060537
11.200000	0.00620567
11.150000	0.00630699
11.100000	0.00638804
11.050000	0.0064843
11.000000	0.00661601
10.950000	0.00676292
10.900000	0.0068997
10.850000	0.00699595
10.800000	0.0071074
10.750000	0.00723404
10.700000	0.00732016
10.650000	0.00744174
10.600000	0.00760892
10.550000	0.00774569
10.500000	0.00789767
10.450000	0.00802938
10.400000	0.00812057
10.350000	0.00824721
10.300000	0.00838906
10.250000	0.00853597
10.200000	0.00863728
10.150000	0.00885512
10.100000	0.00898683
10.050000	0.00913374
10.000000	0.00929078
9.950000	0.00941743
9.900000	0.0095694
9.850000	0.00966565
9.800000	0.00978723
9.750000	0.0100253
9.700000	0.010228
9.650000	0.010385
9.600000	0.0105775
9.550000	0.0108207
9.500000	0.0110081
9.450000	0.0111955
9.400000	0.0113779
9.350000	0.0115147
9.300000	0.0117072
9.250000	0.0118288
9.200000	0.0120669
9.150000	0.0122796
9.100000	0.012462
9.050000	0.0127001
9.000000	0.0128926
8.950000	0.013156
8.900000	0.0134245
8.850000	0.0137082
8.800000	0.0139666
8.750000	0.0142553
8.700000	0.0144681
8.650000	0.0147923
8.600000	0.0150152
8.550000	0.0152128
8.500000	0.0154559
8.450000	0.0157295
8.400000	0.0160588
8.350000	0.0162715
8.300000	0.0165502
8.250000	0.0167882
8.200000	0.0170871
8.150000	0.0173506
8.100000	0.0176545
8.050000	0.0179281
8.000000	0.0182067
7.950000	0.0185866
7.900000	0.0188804
7.850000	0.0192857
7.800000	0.0196707
7.750000	0.0201064
7.700000	0.0205572
7.650000	0.020998
7.600000	0.021459
7.550000	0.02192
7.500000	0.022386
7.450000	0.0229787
7.400000	0.0234144
7.350000	0.0238602
7.300000	0.0244934
7.250000	0.0250811
7.200000	0.0257143
7.150000	0.0263019
7.100000	0.0269504
7.050000	0.0274823
7.000000	0.0281712
6.950000	0.0288652
6.900000	0.0295795
6.850000	0.0302888
6.800000	0.0310132
6.750000	0.0318389
6.700000	0.0326241
6.650000	0.0333637
6.600000	0.0340324
6.550000	0.034772
6.500000	0.035618
6.450000	0.0363425
6.400000	0.0370466
6.350000	0.0377457
6.300000	0.0385461
6.250000	0.0393009
6.200000	0.0401064
6.150000	0.0409676
6.100000	0.041844
6.050000	0.0427204
6.000000	0.0436575
5.950000	0.044463
5.900000	0.0453647
5.850000	0.0462462
5.800000	0.0470922
5.750000	0.0478622
5.700000	0.0486981
5.650000	0.0495897
5.600000	0.0503698
5.550000	0.0511905
5.500000	0.0520922
5.450000	0.0529838
5.400000	0.0537791
5.350000	0.0547264
5.300000	0.0557649
5.250000	0.056773
5.200000	0.0576089
5.150000	0.0586069
5.100000	0.0595745
5.050000	0.0604863
5.000000	0.061459
4.950000	0.0624873
4.900000	0.0633789
4.850000	0.0643414
4.800000	0.0654914
4.750000	0.0664336
4.700000	0.0675481
4.650000	0.0686626
4.600000	0.0698176
4.550000	0.0709828
4.500000	0.0721074
4.450000	0.0733891
4.400000	0.0746049
4.350000	0.0757852
4.300000	0.077077
4.250000	0.0783891
4.200000	0.0798328
4.150000	0.0812715
4.100000	0.082766
4.050000	0.0842148
4.000000	0.0857194
3.950000	0.0872898
3.900000	0.0889767
3.850000	0.0905623
3.800000	0.0921429
3.750000	0.0938247
3.700000	0.0954002
3.650000	0.0970314
3.600000	0.0987893
3.550000	0.1004
3.500000	0.102097
3.450000	0.103931
3.400000	0.105719
3.350000	0.107497
3.300000	0.109473
3.250000	0.111266
3.200000	0.11309
3.150000	0.115324
3.100000	0.117351
3.050000	0.119585
3.000000	0.121803
2.950000	0.124017
2.900000	0.126337
2.850000	0.128739
2.800000	0.130917
2.750000	0.133323
2.700000	0.135795
2.650000	0.138202
2.600000	0.140542
2.550000	0.142999
2.500000	0.145329
2.450000	0.147746
2.400000	0.150061
2.350000	0.152624
2.300000	0.155106
2.250000	0.157604
2.200000	0.160071
2.150000	0.162508
2.100000	0.165198
2.050000	0.167624
2.000000	0.17041
1.950000	0.172837
1.900000	0.175603
1.850000	0.178166
1.800000	0.181008
1.750000	0.183926
1.700000	0.186991
1.650000	0.189889
1.600000	0.193141
1.550000	0.196089
1.500000	0.198799
1.450000	0.2019
1.400000	0.204807
1.350000	0.20772
1.300000	0.210912
1.250000	0.214362
1.200000	0.217655
1.150000	0.220942
1.100000	0.224113
1.050000	0.227457
1.000000	0.230729
0.950000	0.234164
0.900000	0.237644
0.850000	0.241216
0.800000	0.244605
0.750000	0.248333
0.700000	0.252016
0.650000	0.25579
0.600000	0.259463
0.550000	0.262984
0.500000	0.266798
0.450000	0.270957
0.400000	0.275218
0.350000	0.279625
0.300000	0.284144
0.250000	0.288531
0.200000	0.29307
0.150000	0.297999
0.100000	0.303029
0.050000	0.308207
0.000000	0.326895
-0.050000	0.360714
-0.100000	0.375866
-0.150000	0.389792
-0.200000	0.400274
-0.250000	0.409316
-0.300000	0.418926
-0.350000	0.430643
-0.400000	0.443156
-0.450000	0.456246
-0.500000	0.469088
-0.550000	0.481651
-0.600000	0.495284
-0.650000	0.510309
-0.700000	0.526955
-0.750000	0.543186
-0.800000	0.56
-0.850000	0.576809
-0.900000	0.592639
-0.950000	0.608941
-1.000000	0.624417
-1.050000	0.639037
-1.100000	0.653506
-1.150000	0.667442
-1.200000	0.680431
-1.250000	0.693587
-1.300000	0.706454
-1.350000	0.718597
-1.400000	0.730365
-1.450000	0.741565
-1.500000	0.751798
-1.550000	0.761662
-1.600000	0.771033
-1.650000	0.78001
-1.700000	0.789113
-1.750000	0.79768
-1.800000	0.806054
-1.850000	0.8142
-1.900000	0.822042
-1.950000	0.829848
-2.000000	0.837031
-2.050000	0.844286
-2.100000	0.851145
-2.150000	0.857766
-2.200000	0.863961
-2.250000	0.870025
-2.300000	0.875963
-2.350000	0.88189
-2.400000	0.887052
-2.450000	0.892036
-2.500000	0.897082
-2.550000	0.902011
-2.600000	0.906489
-2.650000	0.910684
-2.700000	0.914863
-2.750000	0.91882
-2.800000	0.922655
-2.850000	0.92656
-2.900000	0.930187
-2.950000	0.933794
-3.000000	0.93696
-3.050000	0.940015
-3.100000	0.94267
-3.150000	0.945461
-3.200000	0.948283
-3.250000	0.950927
-3.300000	0.953293
-3.350000	0.955674
-3.400000	0.958029
-3.450000	0.959853
-3.500000	0.961879
-3.550000	0.96386
-3.600000	0.965593
-3.650000	0.967335
-3.700000	0.968799
-3.750000	0.97038
-3.800000	0.971971
-3.850000	0.973501
-3.900000	0.974737
-3.950000	0.976104
-4.000000	0.977361
-4.050000	0.978546
-4.100000	0.979686
-4.150000	0.980689
-4.200000	0.981692
-4.250000	0.982655
-4.300000	0.983511
-4.350000	0.984428
-4.400000	0.985111
-4.450000	0.985927
-4.500000	0.986646
-4.550000	0.987356
-4.600000	0.987989
-4.650000	0.988571
-4.700000	0.989215
-4.750000	0.989747
-4.800000	0.990339
-4.850000	0.990917
-4.900000	0.991378
-4.950000	0.991824
-5.000000	0.992224
-5.050000	0.992568
-5.100000	0.992918
-5.150000	0.993354
-5.200000	0.993723
-5.250000	0.994043
-5.300000	0.994428
-5.350000	0.994716
-5.400000	0.995
-5.450000	0.995233
-5.500000	0.995527
-5.550000	0.99577
-5.600000	0.996008
-5.650000	0.996241
-5.700000	0.996424
-5.750000	0.996596
-5.800000	0.996743
-5.850000	0.996895
-5.900000	0.997077
-5.950000	0.997264
-6.000000	0.997406
-6.050000	0.997573
-6.100000	0.99766
-6.150000	0.997781
-6.200000	0.997953
-6.250000	0.99804
-6.300000	0.998131
-6.350000	0.998283
-6.400000	0.998389
-6.450000	0.99848
-6.500000	0.998597
-6.550000	0.998698
-6.600000	0.998794
-6.650000	0.99885
-6.700000	0.998906
-6.750000	0.998987
-6.800000	0.999053
-6.850000	0.999103
-6.900000	0.9992
-6.950000	0.999235
-7.000000	0.999276
-7.050000	0.999326
-7.100000	0.999372
-7.150000	0.999407
-7.200000	0.999422
-7.250000	0.999448
-7.300000	0.999478
-7.350000	0.999524
-7.400000	0.999564
-7.450000	0.99959
-7.500000	0.999605
-7.550000	0.99963
-7.600000	0.999635
-7.650000	0.999645
-7.700000	0.999661
-7.750000	0.999701
-7.800000	0.999721
-7.850000	0.999747
-7.900000	0.999762
-7.950000	0.999787
-8.000000	0.999813
-8.050000	0.999833
-8.100000	0.999848
-8.150000	0.999863
-8.200000	0.999878
-8.250000	0.999894
-8.350000	0.999904
-8.400000	0.999919
-8.450000	0.999934
-8.550000	0.999944
-8.600000	0.999949
-8.650000	0.999954
-8.700000	0.999965
-8.800000	0.99997
-8.900000	0.999975
-9.100000	0.99998
-9.150000	0.999985
-9.200000	0.99999
-9.400000	0.999995
-9.950000	1
&
64.150000	1.13422e-17
64.100000	1.1753e-17
64.050000	1.21787e-17
64.000000	1.26198e-17
63.950000	1.30769e-17
63.900000	1.35505e-17
63.850000	1.40413e-17
63.800000	1.45498e-17
63.750000	1.50767e-17
63.700000	1.56228e-17
63.650000	1.61886e-17
63.600000	1.67749e-17
63.550000	1.73824e-17
63.500000	1.80119e-17
63.450000	1.86642e-17
63.400000	1.93401e-17
63.350000	2.00405e-17
63.300000	2.07662e-17
63.250000	2.15182e-17
63.200000	2.22974e-17
63.150000	2.31049e-17
63.100000	2.39416e-17
63.050000	2.48085e-17
63.000000	2.57069e-17
62.950000	2.66378e-17
62.900000	2.76023e-17
62.850000	2.86018e-17
62.800000	2.96375e-17
62.750000	3.07106e-17
62.700000	3.18226e-17
62.650000	3.29749e-17
62.600000	3.41689e-17
62.550000	3.5406e-17
62.500000	3.6688e-17
62.450000	3.80164e-17
62.400000	3.93928e-17
62.350000	4.08191e-17
62.300000	4.2297e-17
62.250000	4.38284e-17
62.200000	4.54152e-17
62.150000	4.70594e-17
62.100000	4.87632e-17
62.050000	5.05286e-17
62.000000	5.23579e-17
61.950000	5.42535e-17
61.900000	5.62176e-17
61.850000	5.82528e-17
61.800000	6.03617e-17
61.750000	6.25469e-17
61.700000	6.48111e-17
61.650000	6.71574e-17
61.600000	6.95885e-17
61.550000	7.21076e-17
61.500000	7.47178e-17
61.450000	7.74226e-17
61.400000	8.02252e-17
61.350000	8.31292e-17
61.300000	8.61383e-17
61.250000	8.92563e-17
61.200000	9.24871e-17
61.150000	9.58348e-17
61.100000	9.93037e-17
61.050000	1.02898e-16
61.000000	1.06623e-16
60.950000	1.10482e-16
60.900000	1.14481e-16
60.850000	1.18624e-16
60.800000	1.22918e-16
60.750000	1.27366e-16
60.700000	1.31976e-16
60.650000	1.36753e-16
60.600000	1.41702e-16
60.550000	1.46831e-16
60.500000	1.52145e-16
60.450000	1.57651e-16
60.400000	1.63356e-16
60.350000	1.69268e-16
60.300000	1.75394e-16
60.250000	1.81741e-16
60.200000	1.88318e-16
60.150000	1.95133e-16
60.100000	2.02194e-16
60.050000	2.09511e-16
60.000000	2.17093e-16
59.950000	2.24949e-16
59.900000	2.33089e-16
59.850000	2.41523e-16
59.800000	2.50263e-16
59.750000	2.59319e-16
59.700000	2.68702e-16
59.650000	2.78425e-16
59.600000	2.88499e-16
59.550000	2.98938e-16
59.500000	3.09754e-16
59.450000	3.20962e-16
59.400000	3.32574e-16
59.350000	3.44607e-16
59.300000	3.57076e-16
59.250000	3.69995e-16
59.200000	3.83381e-16
59.150000	3.97252e-16
59.100000	4.11624e-16
59.050000	4.26516e-16
59.000000	4.41946e-16
58.950000	4.57935e-16
58.900000	4.74501e-16
58.850000	4.91667e-16
58.800000	5.09454e-16
58.750000	5.27884e-16
58.700000	5.4698e-16
58.650000	5.66767e-16
58.600000	5.8727e-16
58.550000	6.08513e-16
58.500000	6.30525e-16
58.450000	6.53333e-16
58.400000	6.76966e-16
58.350000	7.01453e-16
58.300000	7.26826e-16
58.250000	7.53116e-16
58.200000	7.80357e-16
58.150000	8.08582e-16
58.100000	8.37829e-16
58.050000	8.68132e-16
58.000000	8.99531e-16
57.950000	9.32066e-16
57.900000	9.65776e-16
57.850000	1.00071e-15
57.800000	1.0369e-15
57.750000	1.0744e-15
57.700000	1.11326e-15
57.650000	1.15352e-15
57.600000	1.19523e-15
57.550000	1.23846e-15
57.500000	1.28325e-15
57.450000	1.32965e-15
57.400000	1.37774e-15
57.350000	1.42756e-15
57.300000	1.47918e-15
57.250000	1.53267e-15
57.200000	1.58809e-15
57.150000	1.64552e-15
57.100000	1.70502e-15
57.050000	1.76667e-15
57.000000	1.83055e-15
56.950000	1.89674e-15
56.900000	1.96533e-15
56.850000	2.03639e-15
56.800000	2.11002e-15
56.750000	2.18631e-15
56.700000	2.26536e-15
56.650000	2.34726e-15
56.600000	2.43212e-15
56.550000	2.52006e-15
56.500000	2.61117e-15
56.450000	2.70557e-15
56.400000	2.80338e-15
56.350000	2.90473e-15
56.300000	3.00974e-15
56.250000	3.11855e-15
56.200000	3.23128e-15
56.150000	3.3481e-15
56.100000	3.46913e-15
56.050000	3.59453e-15
56.000000	3.72447e-15
55.950000	3.8591e-15
55.900000	3.9986e-15
55.850000	4.14314e-15
55.800000	4.2929e-15
55.750000	4.44807e-15
55.700000	4.60884e-15
55.650000	4.77543e-15
55.600000	4.94803e-15
55.550000	5.12687e-15
55.500000	5.31217e-15
55.450000	5.50417e-15
55.400000	5.7031e-15
55.350000	5.90922e-15
55.300000	6.12279e-15
55.250000	6.34407e-15
55.200000	6.57334e-15
55.150000	6.8109e-15
55.100000	7.05703e-15
55.050000	7.31206e-15
55.000000	7.5763e-15
54.950000	7.85009e-15
54.900000	8.13376e-15
54.850000	8.42768e-15
54.800000	8.73222e-15
54.750000	9.04776e-15
54.700000	9.37469e-15
54.650000	9.71343e-15
54.600000	1.00644e-14
54.550000	1.04281e-14
54.500000	1.08049e-14
54.450000	1.11952e-14
54.400000	1.15997e-14
54.350000	1.20188e-14
54.300000	1.24531e-14
54.250000	1.2903e-14
54.200000	1.33692e-14
54.150000	1.38522e-14
54.100000	1.43526e-14
54.050000	1.48711e-14
54.000000	1.54084e-14
53.950000	1.5965e-14
53.900000	1.65417e-14
53.850000	1.71393e-14
53.800000	1.77584e-14
53.750000	1.83999e-14
53.700000	1.90646e-14
53.650000	1.97532e-14
53.600000	2.04667e-14
53.550000	2.1206e-14
53.500000	2.1972e-14
53.450000	2.27656e-14
53.400000	2.35878e-14
53.350000	2.44398e-14
53.300000	2.53225e-14
53.250000	2.62371e-14
53.200000	2.71847e-14
53.150000	2.81665e-14
53.100000	2.91837e-14
53.050000	3.02377e-14
53.000000	3.13297e-14
52.950000	3.24611e-14
52.900000	3.36334e-14
52.850000	3.48479e-14
52.800000	3.61063e-14
52.750000	3.74102e-14
52.700000	3.87611e-14
52.650000	4.01607e-14
52.600000	4.16109e-14
52.550000	4.31134e-14
52.500000	4.46701e-14
52.450000	4.6283e-14
52.400000	4.79541e-14
52.350000	4.96855e-14
52.300000	5.14794e-14
52.250000	5.33381e-14
52.200000	5.52638e-14
52.150000	5.7259e-14
52.100000	5.93262e-14
52.050000	6.1468e-14
52.000000	6.3687e-14
51.950000	6.59862e-14
51.900000	6.83683e-14
51.850000	7.08363e-14
51.800000	7.33934e-14
51.750000	7.60427e-14
51.700000	7.87876e-14
51.650000	8.16316e-14
51.600000	8.45782e-14
51.550000	8.7631e-14
51.500000	9.0794e-14
51.450000	9.40711e-14
51.400000	9.74665e-14
51.350000	1.00984e-13
51.300000	1.04629e-13
51.250000	1.08405e-13
51.200000	1.12318e-13
51.150000	1.16371e-13
51.100000	1.20571e-13
51.050000	1.24922e-13
51.000000	1.2943e-13
50.950000	1.34101e-13
50.900000	1.3894e-13
50.850000	1.43954e-13
50.800000	1.49148e-13
50.750000	1.5453e-13
50.700000	1.60106e-13
50.650000	1.65883e-13
50.600000	1.71868e-13
50.550000	1.7807e-13
50.500000	1.84495e-13
50.450000	1.91151e-13
50.400000	1.98048e-13
50.350000	2.05193e-13
50.300000	2.12596e-13
50.250000	2.20265e-13
50.200000	2.28212e-13
50.150000	2.36445e-13
50.100000	2.44974e-13
50.050000	2.53811e-13
50.000000	2.62967e-13
49.950000	2.72453e-13
49.900000	2.82281e-13
49.850000	2.92463e-13
49.800000	3.03012e-13
49.750000	3.13942e-13
49.700000	3.25265e-13
49.650000	3.36997e-13
49.600000	3.49151e-13
49.550000	3.61744e-13
49.500000	3.7479e-13
49.450000	3.88307e-13
49.400000	4.02311e-13
49.350000	4.1682e-13
49.300000	4.31851e-13
49.250000	4.47425e-13
49.200000	4.63559e-13
49.150000	4.80275e-13
49.100000	4.97594e-13
49.050000	5.15536e-13
49.000000	5.34125e-13
48.950000	5.53384e-13
48.900000	5.73337e-13
48.850000	5.94009e-13
48.800000	6.15426e-13
48.750000	6.37614e-13
48.700000	6.60602e-13
48.650000	6.84418e-13
48.600000	7.09093e-13
48.550000	7.34656e-13
48.500000	7.6114e-13
48.450000	7.88578e-13
48.400000	8.17005e-13
48.350000	8.46456e-13
48.300000	8.76968e-13
48.250000	9.08579e-13
48.200000	9.41328e-13
48.150000	9.75257e-13
48.100000	1.01041e-12
48.050000	1.04683e-12
48.000000	1.08456e-12
47.950000	1.12364e-12
47.900000	1.16414e-12
47.850000	1.20609e-12
47.800000	1.24956e-12
47.750000	1.29459e-12
47.700000	1.34124e-12
47.650000	1.38957e-12
47.600000	1.43965e-12
47.550000	1.49152e-12
47.500000	1.54527e-12
47.450000	1.60095e-12
47.400000	1.65863e-12
47.350000	1.71839e-12
47.300000	1.7803e-12
47.250000	1.84444e-12
47.200000	1.9109e-12
47.150000	1.97974e-12
47.100000	2.05106e-12
47.050000	2.12495e-12
47.000000	2.2015e-12
46.950000	2.2808e-12
46.900000	2.36296e-12
46.850000	2.44808e-12
46.800000	2.53626e-12
46.750000	2.62762e-12
46.700000	2.72226e-12
46.650000	2.82031e-12
46.600000	2.92189e-12
46.550000	3.02712e-12
46.500000	3.13614e-12
46.450000	3.24908e-12
46.400000	3.36609e-12
46.350000	3.48731e-12
46.300000	3.6129e-12
46.250000	3.743e-12
46.200000	3.87778e-12
46.150000	4.01741e-12
46.100000	4.16207e-12
46.050000	4.31193e-12
46.000000	4.46718e-12
45.950000	4.62802e-12
45.900000	4.79464e-12
45.850000	4.96726e-12
45.800000	5.14609e-12
45.750000	5.33135e-12
45.700000	5.52328e-12
45.650000	5.72211e-12
45.600000	5.92809e-12
45.550000	6.14148e-12
45.500000	6.36254e-12
45.450000	6.59156e-12
45.400000	6.82881e-12
45.350000	7.0746e-12
45.300000	7.32922e-12
45.250000	7.593e-12
45.200000	7.86627e-12
45.150000	8.14937e-12
45.100000	8.44264e-12
45.050000	8.74646e-12
45.000000	9.0612e-12
44.950000	9.38726e-12
44.900000	9.72505e-12
44.850000	1.0075e-11
44.800000	1.04375e-11
44.750000	1.0813e-11
44.700000	1.12021e-11
44.650000	1.16051e-11
44.600000	1.20226e-11
44.550000	1.24551e-11
44.500000	1.29032e-11
44.450000	1.33674e-11
44.400000	1.38482e-11
44.350000	1.43464e-11
44.300000	1.48624e-11
44.250000	1.5397e-11
44.200000	1.59508e-11
44.150000	1.65245e-11
44.100000	1.71188e-11
44.050000	1.77345e-11
44.000000	1.83723e-11
43.950000	1.9033e-11
43.900000	1.97175e-11
43.850000	2.04265e-11
43.800000	2.11611e-11
43.750000	2.1922e-11
43.700000	2.27102e-11
43.650000	2.35268e-11
43.600000	2.43727e-11
43.550000	2.5249e-11
43.500000	2.61567e-11
43.450000	2.70971e-11
43.400000	2.80712e-11
43.350000	2.90804e-11
43.300000	3.01257e-11
43.250000	3.12086e-11
43.200000	3.23304e-11
43.150000	3.34925e-11
43.100000	3.46964e-11
43.050000	3.59434e-11
43.000000	3.72352e-11
42.950000	3.85734e-11
42.900000	3.99597e-11
42.850000	4.13957e-11
42.800000	4.28833e-11
42.750000	4.44243e-11
42.700000	4.60206e-11
42.650000	4.76742e-11
42.600000	4.93872e-11
42.550000	5.11616e-11
42.500000	5.29998e-11
42.450000	5.49039e-11
42.400000	5.68763e-11
42.350000	5.89196e-11
42.300000	6.10362e-11
42.250000	6.32287e-11
42.200000	6.54999e-11
42.150000	6.78526e-11
42.100000	7.02897e-11
42.050000	7.28143e-11
42.000000	7.54295e-11
41.950000	7.81385e-11
41.900000	8.09446e-11
41.850000	8.38515e-11
41.800000	8.68626e-11
41.750000	8.99817e-11
41.700000	9.32127e-11
41.650000	9.65596e-11
41.600000	1.00027e-10
41.550000	1.03618e-10
41.500000	1.07338e-10
41.450000	1.11191e-10
41.400000	1.15183e-10
41.350000	1.19318e-10
41.300000	1.23601e-10
41.250000	1.28038e-10
41.200000	1.32634e-10
41.150000	1.37394e-10
41.100000	1.42325e-10
41.050000	1.47433e-10
41.000000	1.52724e-10
40.950000	1.58205e-10
40.900000	1.63882e-10
40.850000	1.69763e-10
40.800000	1.75855e-10
40.750000	1.82164e-10
40.700000	1.887e-10
40.650000	1.95471e-10
40.600000	2.02483e-10
40.550000	2.09747e-10
40.500000	2.17272e-10
40.450000	2.25066e-10
40.400000	2.33139e-10
40.350000	2.41502e-10
40.300000	2.50164e-10
40.250000	2.59136e-10
40.200000	2.6843e-10
40.150000	2.78057e-10
40.100000	2.88028e-10
40.050000	2.98357e-10
40.000000	3.09055e-10
39.950000	3.20137e-10
39.900000	3.31616e-10
39.850000	3.43506e-10
39.800000	3.55821e-10
39.750000	3.68577e-10
39.700000	3.81791e-10
39.650000	3.95477e-10
39.600000	4.09653e-10
39.550000	4.24337e-10
39.500000	4.39546e-10
39.450000	4.553e-10
39.400000	4.71617e-10
39.350000	4.88519e-10
39.300000	5.06026e-10
39.250000	5.24159e-10
39.200000	5.42941e-10
39.150000	5.62395e-10
39.100000	5.82545e-10
39.050000	6.03416e-10
39.000000	6.25034e-10
38.950000	6.47426e-10
38.900000	6.70618e-10
38.850000	6.9464e-10
38.800000	7.19522e-10
38.750000	7.45293e-10
38.700000	7.71986e-10
38.650000	7.99634e-10
38.600000	8.28271e-10
38.550000	8.57932e-10
38.500000	8.88653e-10
38.450000	9.20473e-10
38.400000	9.5343e-10
38.350000	9.87566e-10
38.300000	1.02292e-09
38.250000	1.05954e-09
38.200000	1.09747e-09
38.150000	1.13676e-09
38.100000	1.17745e-09
38.050000	1.21959e-09
38.000000	1.26324e-09
37.950000	1.30845e-09
37.900000	1.35527e-09
37.850000	1.40377e-09
37.800000	1.454e-09
37.750000	1.50603e-09
37.700000	1.55991e-09
37.650000	1.61572e-09
37.600000	1.67352e-09
37.550000	1.73339e-09
37.500000	1.7954e-09
37.450000	1.85962e-09
37.400000	1.92613e-09
37.350000	1.99502e-09
37.300000	2.06637e-09
37.250000	2.14026e-09
37.200000	2.2168e-09
37.150000	2.29607e-09
37.100000	2.37816e-09
37.050000	2.46319e-09
37.000000	2.55125e-09
36.950000	2.64246e-09
36.900000	2.73692e-09
36.850000	2.83475e-09
36.800000	2.93607e-09
36.750000	3.04101e-09
36.700000	3.14969e-09
36.650000	3.26225e-09
36.600000	3.37882e-09
36.550000	3.49955e-09
36.500000	3.62459e-09
36.450000	3.75409e-09
36.400000	3.88821e-09
36.350000	4.02711e-09
36.300000	4.17096e-09
36.250000	4.31994e-09
36.200000	4.47424e-09
36.150000	4.63403e-09
36.100000	4.79952e-09
36.050000	4.97091e-09
36.000000	5.14841e-09
35.950000	5.33224e-09
35.900000	5.52262e-09
35.850000	5.71978e-09
35.800000	5.92397e-09
35.750000	6.13543e-09
35.700000	6.35442e-09
35.650000	6.58122e-09
35.600000	6.8161e-09
35.550000	7.05934e-09
35.500000	7.31125e-09
35.450000	7.57212e-09
35.400000	7.84229e-09
35.350000	8.12208e-09
35.300000	8.41183e-09
35.250000	8.71189e-09
35.200000	9.02264e-09
35.150000	9.34445e-09
35.100000	9.67771e-09
35.050000	1.00228e-08
35.000000	1.03802e-08
34.950000	1.07504e-08
34.900000	1.11337e-08
34.850000	1.15306e-08
34.800000	1.19416e-08
34.750000	1.23673e-08
34.700000	1.28081e-08
34.650000	1.32646e-08
34.600000	1.37374e-08
34.550000	1.42269e-08
34.500000	1.47338e-08
34.450000	1.52588e-08
34.400000	1.58024e-08
34.350000	1.63654e-08
34.300000	1.69484e-08
34.250000	1.7552e-08
34.200000	1.81772e-08
34.150000	1.88245e-08
34.100000	1.94949e-08
34.050000	2.01891e-08
34.000000	2.09079e-08
33.950000	2.16522e-08
33.900000	2.2423e-08
33.850000	2.32212e-08
33.800000	2.40477e-08
33.750000	2.49036e-08
33.700000	2.57898e-08
33.650000	2.67076e-08
33.600000	2.76578e-08
33.550000	2.86419e-08
33.500000	2.96608e-08
33.450000	3.07159e-08
33.400000	3.18084e-08
33.350000	3.29397e-08
33.300000	3.41112e-08
33.250000	3.53241e-08
33.200000	3.65801e-08
33.150000	3.78807e-08
33.100000	3.92273e-08
33.050000	4.06217e-08
33.000000	4.20656e-08
32.950000	4.35606e-08
32.900000	4.51086e-08
32.850000	4.67115e-08
32.800000	4.83711e-08
32.750000	5.00896e-08
32.700000	5.1869e-08
32.650000	5.37114e-08
32.600000	5.5619e-08
32.550000	5.75942e-08
32.500000	5.96394e-08
32.450000	6.17569e-08
32.400000	6.39495e-08
32.350000	6.62196e-08
32.300000	6.85701e-08
32.250000	7.10038e-08
32.200000	7.35236e-08
32.150000	7.61326e-08
32.100000	7.88339e-08
32.050000	8.16307e-08
32.000000	8.45264e-08
31.950000	8.75246e-08
31.900000	9.06287e-08
31.850000	9.38426e-08
31.800000	9.71702e-08
31.750000	1.00615e-07
31.700000	1.04182e-07
31.650000	1.07875e-07
31.600000	1.11699e-07
31.550000	1.15657e-07
31.500000	1.19755e-07
31.450000	1.23998e-07
31.400000	1.28391e-07
31.350000	1.32939e-07
31.300000	1.37648e-07
31.250000	1.42522e-07
31.200000	1.47569e-07
31.150000	1.52794e-07
31.100000	1.58203e-07
31.050000	1.63803e-07
31.000000	1.69601e-07
30.950000	1.75603e-07
30.900000	1.81817e-07
30.850000	1.88249e-07
30.800000	1.94909e-07
30.750000	2.01803e-07
30.700000	2.0894e-07
30.650000	2.16329e-07
30.600000	2.23978e-07
30.550000	2.31896e-07
30.500000	2.40093e-07
30.450000	2.48579e-07
30.400000	2.57364e-07
30.350000	2.66458e-07
30.300000	2.75872e-07
30.250000	2.85617e-07
30.200000	2.95705e-07
30.150000	3.06148e-07
30.100000	3.16958e-07
30.050000	3.28148e-07
30.000000	3.39732e-07
29.950000	3.51723e-07
29.900000	3.64135e-07
29.850000	3.76984e-07
29.800000	3.90284e-07
29.750000	4.04051e-07
29.700000	4.18301e-07
29.650000	4.33052e-07
29.600000	4.48321e-07
29.550000	4.64126e-07
29.500000	4.80486e-07
29.450000	4.97419e-07
29.400000	5.14946e-07
29.350000	5.33089e-07
29.300000	5.51867e-07
29.250000	5.71304e-07
29.200000	5.91422e-07
29.150000	6.12245e-07
29.100000	6.33798e-07
29.050000	6.56105e-07
29.000000	6.79194e-07
28.950000	7.03092e-07
28.900000	7.27826e-07
28.850000	7.53425e-07
28.800000	7.79921e-07
28.750000	8.07343e-07
28.700000	8.35725e-07
28.650000	8.65099e-07
28.600000	8.955e-07
28.550000	9.26963e-07
28.500000	9.59526e-07
28.450000	9.93227e-07
28.400000	1.0281e-06
28.350000	1.0642e-06
28.300000	1.10156e-06
28.250000	1.14022e-06
28.200000	1.18022e-06
28.150000	1.22163e-06
28.100000	1.26448e-06
28.050000	1.30882e-06
28.000000	1.35471e-06
27.950000	1.40219e-06
27.900000	1.45133e-06
27.850000	1.50219e-06
27.800000	1.55481e-06
27.750000	1.60927e-06
27.700000	1.66562e-06
27.650000	1.72393e-06
27.600000	1.78427e-06
27.550000	1.84671e-06
27.500000	1.91131e-06
27.450000	1.97817e-06
27.400000	2.04734e-06
27.350000	2.11892e-06
27.300000	2.19298e-06
27.250000	2.26962e-06
27.200000	2.34891e-06
27.150000	2.43095e-06
27.100000	2.51584e-06
27.050000	2.60367e-06
27.000000	2.69454e-06
26.950000	2.78857e-06
26.900000	2.88584e-06
26.850000	2.98649e-06
26.800000	3.09062e-06
26.750000	3.19835e-06
26.700000	3.30981e-06
26.650000	3.42511e-06
26.600000	3.54441e-06
26.550000	3.66782e-06
26.500000	3.7955e-06
26.450000	3.92758e-06
26.400000	4.06422e-06
26.350000	4.20558e-06
26.300000	4.35181e-06
26.250000	4.50307e-06
26.200000	4.65955e-06
26.150000	4.82142e-06
26.100000	4.98886e-06
26.050000	5.16205e-06
26.000000	5.34121e-06
25.950000	5.52653e-06
25.900000	5.71821e-06
25.850000	5.91647e-06
25.800000	6.12155e-06
25.750000	6.33366e-06
25.700000	6.55304e-06
25.650000	6.77995e-06
25.600000	7.01463e-06
25.550000	7.25735e-06
25.500000	7.50838e-06
25.450000	7.768e-06
25.400000	8.0365e-06
25.350000	8.31417e-06
25.300000	8.60133e-06
25.250000	8.8983e-06
25.200000	9.2054e-06
25.150000	9.52297e-06
25.100000	9.85137e-06
25.050000	1.0191e-05
25.000000	1.05421e-05
24.950000	1.09052e-05
24.900000	1.12807e-05
24.850000	1.16689e-05
24.800000	1.20703e-05
24.750000	1.24853e-05
24.700000	1.29144e-05
24.650000	1.3358e-05
24.600000	1.38167e-05
24.550000	1.42909e-05
24.500000	1.47812e-05
24.450000	1.5288e-05
24.400000	1.58119e-05
24.350000	1.63536e-05
24.300000	1.69135e-05
24.250000	1.74923e-05
24.200000	1.80905e-05
24.150000	1.87089e-05
24.100000	1.93482e-05
24.050000	2.00089e-05
24.000000	2.06917e-05
23.950000	2.13975e-05
23.900000	2.2127e-05
23.850000	2.28808e-05
23.800000	2.36599e-05
23.750000	2.44651e-05
23.700000	2.52971e-05
23.650000	2.61569e-05
23.600000	2.70453e-05
23.550000	2.79634e-05
23.500000	2.8912e-05
23.450000	2.9892e-05
23.400000	3.09047e-05
23.350000	3.19509e-05
23.300000	3.30318e-05
23.250000	3.41484e-05
23.200000	3.53019e-05
23.150000	3.64935e-05
23.100000	3.77244e-05
23.050000	3.89958e-05
23.000000	4.0309e-05
22.950000	4.16654e-05
22.900000	4.30662e-05
22.850000	4.45129e-05
22.800000	4.60069e-05
22.750000	4.75498e-05
22.700000	4.91429e-05
22.650000	5.07879e-05
22.600000	5.24863e-05
22.550000	5.42399e-05
22.500000	5.60504e-05
22.450000	5.79193e-05
22.400000	5.98486e-05
22.350000	6.18401e-05
22.300000	6.38957e-05
22.250000	6.60173e-05
22.200000	6.82068e-05
22.150000	7.04664e-05
22.100000	7.27981e-05
22.050000	7.52041e-05
22.000000	7.76865e-05
21.950000	8.02475e-05
21.900000	8.28896e-05
21.850000	8.5615e-05
21.800000	8.84262e-05
21.750000	9.13256e-05
21.700000	9.43157e-05
21.650000	9.73991e-05
21.600000	0.000100579
21.550000	0.000103856
21.500000	0.000107236
21.450000	0.000110719
21.400000	0.00011431
21.350000	0.00011801
21.300000	0.000121823
21.250000	0.000125752
21.200000	0.0001298
21.150000	0.00013397
21.100000	0.000138265
21.050000	0.000142688
21.000000	0.000147242
20.950000	0.000151931
20.900000	0.000156757
20.850000	0.000161725
20.800000	0.000166837
20.750000	0.000172096
20.700000	0.000177507
20.650000	0.000183071
20.600000	0.000188793
20.550000	0.000194675
20.500000	0.00020072
20.450000	0.000206933
20.400000	0.000213314
20.350000	0.000219868
20.300000	0.000226597
20.250000	0.000233504
20.200000	0.000240591
20.150000	0.00024786
20.100000	0.000255312
20.050000	0.000262951
20.000000	0.000270776
19.950000	0.000278788
19.900000	0.000286989
19.850000	0.000295377
19.800000	0.000303952
19.750000	0.000312712
19.700000	0.000321654
19.650000	0.000330776
19.600000	0.000340072
19.550000	0.000349536
19.500000	0.000359161
19.450000	0.000368936
19.400000	0.00037885
19.350000	0.000388887
19.300000	0.000399029
19.250000	0.000409254
19.200000	0.000419534
19.150000	0.000429833
19.100000	0.000440108
19.050000	0.000450302
19.000000	0.000460342
18.950000	0.000470129
18.900000	0.000479522
18.850000	0.000488299
18.800000	0.000496061
&
```
