## Supplementary material for "All-at-once RNA folding with 3D motif prediction framed by evolutionary information": RF02357_RNaseP-T.cacofold.power

```
# Power analysis of CaCoFold structure
#
# Powertype = SINGLE SUBSTITUTIONS
# covary left_pos right_pos substitutions power
#----------------------------------------------------------------
1		218		5		0.11
2		217		2		0.00
3		216		2		0.00
4		215		3		0.02
5		214		2		0.00
6		213		2		0.00
7		212		0		0.00
8		211		4		0.07
9		56		1		0.00
10		55		1		0.00
11		54		0		0.00
12		53		2		0.00
16		49		2		0.00
17		48		3		0.02
18		47		2		0.00
19		46		1		0.00
20		45		2		0.00
21		44		0		0.00
22		42		4		0.07
24		41		9		0.28
25		40		7		0.20
26		39		4		0.07
28		38		1		0.00
30		37		0		0.00
31		36		0		0.00
57		71		0		0.00
58		70		1		0.00
59		69		2		0.00
60		68		2		0.00
74		123		1		0.00
75		122		8		0.24
76		121		2		0.00
77		120		5		0.11
78		119		1		0.00
79		118		0		0.00
80		117		5		0.11
81		116		1		0.00
82		115		1		0.00
83		113		3		0.02
84		112		0		0.00
85		103		1		0.00
86		102		2		0.00
87		101		0		0.00
88		100		1		0.00
89		99		2		0.00
90		98		1		0.00
91		97		0		0.00
126		177		3		0.02
127		176		3		0.02
128		175		2		0.00
129		174		1		0.00
130		173		0		0.00
131		172		0		0.00
132		171		1		0.00
138		165		0		0.00
139		164		0		0.00
140		163		2		0.00
141		162		0		0.00
142		161		0		0.00
184		208		3		0.02
185		207		0		0.00
187		206		1		0.00
188		205		1		0.00
189		204		0		0.00
190		203		2		0.00
191		202		2		0.00
#
# BPAIRS 66
# avg substitutions per BP 1.8
# BPAIRS expected to covary 1.4 +/- 1.1
# BPAIRS observed to covary 0
#
```
