## Supplementary material for "All-at-once RNA folding with 3D motif prediction framed by evolutionary information": RF02357_RNaseP-T.surv

```
4.909907	0.0188679
1.682654	0.0377358
0.520843	0.0566038
-0.027789	0.528302
-0.156880	0.54717
-0.221425	0.584906
-0.318242	0.622642
-0.415060	0.641509
-0.447332	0.660377
-0.479605	0.698113
-0.511877	0.716981
-0.544150	0.735849
-0.576422	0.754717
-0.640967	0.773585
-0.673240	0.811321
-0.705513	0.830189
-0.770058	0.867925
-0.802330	0.886792
-0.866875	0.90566
-0.899148	0.924528
-0.963693	0.943396
-1.415508	0.962264
-3.287315	0.981132
-3.674585	1
&
9.169880	4.65658e-05
7.878979	9.31315e-05
7.814434	0.000139697
6.878531	0.000232829
6.749441	0.000279395
6.491261	0.000372526
6.458988	0.000419092
6.394443	0.000465658
6.329898	0.000512224
6.297626	0.000558789
6.103990	0.000605355
6.071718	0.000698487
5.942628	0.000745052
5.716720	0.000791618
5.490812	0.00153667
5.426267	0.00284051
5.361722	0.003539
5.329450	0.00651921
5.264905	0.00824214
5.232632	0.0104307
5.200360	0.0117346
4.877634	0.0119208
4.813089	0.013085
4.780817	0.0131315
4.748544	0.0135041
4.651727	0.0141094
4.554909	0.0146682
4.522637	0.0151339
4.458092	0.0155064
4.425819	0.0161118
4.393547	0.0164843
4.361274	0.0168568
4.329002	0.0176484
4.296729	0.017695
4.264456	0.0181141
4.199911	0.0189988
4.167639	0.0193248
4.135366	0.0200233
4.006276	0.0200698
3.974004	0.0208615
3.909459	0.0210943
3.844914	0.02156
3.812641	0.0216065
3.780369	0.0217462
3.715824	0.0217928
3.683551	0.0222119
3.651278	0.0224913
3.619006	0.022631
3.586733	0.0232363
3.554461	0.0234226
3.489916	0.0235157
3.457643	0.0236088
3.425371	0.0236554
3.360826	0.0237485
3.328553	0.0238882
3.296281	0.0239348
3.231736	0.0239814
3.167191	0.0244936
3.134918	0.0245867
3.102646	0.0246333
3.070373	0.0247264
3.038100	0.0248661
3.005828	0.0249593
2.941283	0.0250058
2.909010	0.0251455
2.876738	0.0252852
2.812193	0.0253783
2.779920	0.025844
2.747648	0.0258906
2.715375	0.0264028
2.683103	0.0264959
2.618558	0.0267288
2.586285	0.027241
2.554013	0.0272875
2.521740	0.0278929
2.489468	0.027986
2.424922	0.0283586
2.392650	0.0290105
2.360377	0.029057
2.328105	0.0299884
2.295832	0.0300815
2.263560	0.0306868
2.199015	0.0307334
2.166742	0.0316647
2.134470	0.0321769
2.102197	0.0329686
2.069925	0.0338533
2.037652	0.0338999
2.005380	0.0344121
1.973107	0.0345518
1.940835	0.0346915
1.908562	0.035064
1.876290	0.0351106
1.844017	0.0357625
1.811744	0.0363679
1.779472	0.0365076
1.747199	0.0366007
1.714927	0.0367404
1.682654	0.0408382
1.650382	0.041071
1.618109	0.0413504
1.585837	0.0417229
1.553564	0.0420489
1.521292	0.0423283
1.489019	0.0433527
1.456747	0.0440978
1.424474	0.0448894
1.392202	0.045681
1.359929	0.0461001
1.327657	0.0474971
1.295384	0.0476834
1.263112	0.0485215
1.230839	0.0491269
1.198566	0.0515949
1.166294	0.0526193
1.134021	0.0532247
1.101749	0.0535041
1.069476	0.0539232
1.037204	0.0546217
1.004931	0.055227
0.972659	0.0561583
0.940386	0.0565774
0.908114	0.0569965
0.875841	0.0570896
0.843569	0.057695
0.811296	0.0581141
0.779024	0.0583003
0.746751	0.0592317
0.714479	0.0596508
0.682206	0.0603492
0.649934	0.0605355
0.617661	0.0610012
0.585389	0.0622584
0.553116	0.0628638
0.520843	0.0635623
0.488571	0.0645867
0.456298	0.0660768
0.424026	0.0663097
0.391753	0.0675204
0.359481	0.0682189
0.327208	0.0688708
0.294936	0.0698952
0.262663	0.0713853
0.230391	0.0734808
0.198118	0.0745984
0.165846	0.0760419
0.133573	0.0767404
0.101301	0.0771129
0.069028	0.0774389
0.036756	0.0780442
0.004483	0.079674
-0.027789	0.749616
-0.060062	0.752084
-0.092335	0.7539
-0.124607	0.754738
-0.156880	0.756647
-0.189152	0.770105
-0.221425	0.777509
-0.253697	0.782491
-0.285970	0.787846
-0.318242	0.790268
-0.350515	0.794738
-0.382787	0.802747
-0.415060	0.811362
-0.447332	0.821653
-0.479605	0.834552
-0.511877	0.843912
-0.544150	0.854156
-0.576422	0.864354
-0.608695	0.866449
-0.640967	0.877159
-0.673240	0.885495
-0.705513	0.897136
-0.737785	0.898952
-0.770058	0.911572
-0.802330	0.921816
-0.834603	0.930896
-0.866875	0.936345
-0.899148	0.939604
-0.931420	0.942258
-0.963693	0.947753
-0.995965	0.951665
-1.028238	0.95362
-1.060510	0.956973
-1.092783	0.958743
-1.125055	0.961304
-1.157328	0.963073
-1.189600	0.96908
-1.221873	0.971269
-1.254145	0.973737
-1.286418	0.974389
-1.318691	0.976345
-1.350963	0.978114
-1.383236	0.980023
-1.415508	0.9817
-1.447781	0.982631
-1.480053	0.983516
-1.512326	0.983935
-1.544598	0.986589
-1.576871	0.987008
-1.609143	0.988033
-1.641416	0.988871
-1.673688	0.989756
-1.705961	0.990361
-1.738233	0.99078
-1.770506	0.991385
-1.802778	0.992084
-1.835051	0.992549
-1.867323	0.993295
-1.899596	0.9939
-1.931869	0.994598
-1.964141	0.994738
-1.996414	0.995064
-2.028686	0.995669
-2.060959	0.995809
-2.093231	0.995995
-2.125504	0.996135
-2.157776	0.996414
-2.190049	0.996508
-2.222321	0.996554
-2.254594	0.99674
-2.286866	0.997066
-2.319139	0.997299
-2.351411	0.998184
-2.383684	0.998277
-2.415956	0.998417
-2.448229	0.998556
-2.480501	0.998696
-2.512774	0.998743
-2.545047	0.998789
-2.577319	0.998882
-2.609592	0.998976
-2.641864	0.999022
-2.706409	0.999069
-2.738682	0.999162
-2.770954	0.999208
-2.803227	0.999255
-2.835499	0.999348
-2.900044	0.999488
-2.932317	0.999534
-2.964589	0.999627
-2.996862	0.999674
-3.061407	0.999721
-3.125952	0.999767
-3.158225	0.999814
-3.222770	0.99986
-3.448677	0.999907
-3.642312	0.999953
-3.835948	1
&
9.815331	2.32256e-06
9.783058	6.96767e-06
9.686241	9.29023e-06
9.557151	1.16128e-05
9.524878	1.39353e-05
9.460333	2.0903e-05
9.331243	2.32256e-05
9.298971	2.78707e-05
9.202153	3.25158e-05
9.137608	3.71609e-05
9.105335	4.41286e-05
9.040790	4.64511e-05
8.976245	5.34188e-05
8.911700	5.57414e-05
8.879428	6.2709e-05
8.847155	6.73541e-05
8.814883	7.66444e-05
8.782610	8.3612e-05
8.750338	9.98699e-05
8.718065	0.000113805
8.685793	0.000120773
8.653520	0.000139353
8.621247	0.000141676
8.556702	0.000143999
8.524430	0.000160256
8.492157	0.000164902
8.459885	0.000167224
8.427612	0.000178837
8.395340	0.000181159
8.363067	0.00019045
8.298522	0.000202062
8.266250	0.00020903
8.233977	0.000211353
8.201705	0.00021832
8.169432	0.000232256
8.137160	0.000243868
8.104887	0.000253159
8.072615	0.000255481
8.040342	0.000257804
8.008069	0.000276384
7.975797	0.00029032
7.943524	0.00029961
7.911252	0.000306577
7.878979	0.0003089
7.846707	0.000325158
7.782162	0.00032748
7.749889	0.000343738
7.685344	0.000371609
7.653072	0.000378577
7.620799	0.000394835
7.588527	0.000404125
7.556254	0.00041806
7.523982	0.000436641
7.491709	0.000485414
7.459437	0.000506317
7.427164	0.000529543
7.394891	0.000587607
7.362619	0.000592252
7.330346	0.000636381
7.298074	0.000694444
7.265801	0.000719993
7.233529	0.000731605
7.201256	0.000743218
7.168984	0.000754831
7.136711	0.000782702
7.104439	0.000798959
7.072166	0.000824508
7.039894	0.000843088
7.007621	0.000852378
6.943076	0.000873281
6.910804	0.000889539
6.878531	0.000912765
6.846259	0.000940635
6.813986	0.000952248
6.781713	0.000994054
6.749441	0.00100102
6.717168	0.00101031
6.684896	0.00106141
6.652623	0.00107767
6.620351	0.00112179
6.588078	0.00113573
6.555806	0.00114502
6.523533	0.00117521
6.491261	0.00119844
6.458988	0.00121702
6.426716	0.00126115
6.394443	0.00127508
6.362171	0.00130295
6.329898	0.00131457
6.297626	0.00133082
6.265353	0.00134012
6.233081	0.0013587
6.200808	0.00138424
6.168535	0.00140747
6.136263	0.00143069
6.103990	0.00145857
6.071718	0.00148179
6.039445	0.00152127
6.007173	0.00156773
5.974900	0.00157702
5.942628	0.00158166
5.910355	0.00159327
5.878083	0.00161418
5.845810	0.00163043
5.813538	0.00165831
5.781265	0.00166992
5.748993	0.00170011
5.716720	0.0017303
5.684448	0.00174656
5.652175	0.00176747
5.619903	0.00206475
5.587630	0.00225288
5.555357	0.00251068
5.523085	0.00345596
5.490812	0.0039646
5.458540	0.00483092
5.426267	0.00587607
5.393995	0.00688406
5.361722	0.00756689
5.329450	0.00844017
5.297177	0.00936223
5.264905	0.010131
5.232632	0.0104213
5.200360	0.0108417
5.168087	0.011125
5.135815	0.0116871
5.103542	0.0118381
5.071270	0.0120819
5.038997	0.0122422
5.006725	0.0124535
4.974452	0.0126301
4.942180	0.012781
4.909907	0.0129088
4.877634	0.0131666
4.845362	0.0136102
4.813089	0.0139539
4.780817	0.0143093
4.748544	0.014653
4.716272	0.0151686
4.683999	0.0155635
4.651727	0.0160582
4.619454	0.0166365
4.587182	0.0172101
4.554909	0.0179371
4.522637	0.0184597
4.490364	0.0189544
4.458092	0.0195466
4.425819	0.0202062
4.393547	0.020903
4.361274	0.0216439
4.329002	0.0221433
4.296729	0.0228423
4.264456	0.0234694
4.232184	0.0239874
4.199911	0.0243706
4.167639	0.0248676
4.135366	0.0252299
4.103094	0.0256341
4.070821	0.0259151
4.038549	0.0262635
4.006276	0.026649
3.974004	0.0270833
3.941731	0.0272924
3.909459	0.0275409
3.877186	0.0277035
3.844914	0.0279218
3.812641	0.0281587
3.780369	0.028312
3.748096	0.0285396
3.715824	0.0288531
3.683551	0.0290529
3.651278	0.0292503
3.619006	0.0294477
3.586733	0.0296637
3.554461	0.0298077
3.522188	0.0299679
3.489916	0.0301909
3.457643	0.0303512
3.425371	0.0305486
3.393098	0.0306624
3.360826	0.0308087
3.328553	0.0309783
3.296281	0.0311803
3.264008	0.0313429
3.231736	0.0314962
3.199463	0.03161
3.167191	0.0317517
3.134918	0.0319468
3.102646	0.0320838
3.070373	0.0323044
3.038100	0.032467
3.005828	0.0326296
2.973555	0.0327922
2.941283	0.0328944
2.909010	0.033036
2.876738	0.0331754
2.844465	0.0333008
2.812193	0.0334541
2.779920	0.0336074
2.747648	0.0337932
2.715375	0.0340255
2.683103	0.0342925
2.650830	0.0345225
2.618558	0.0349243
2.586285	0.0353934
2.554013	0.0357906
2.521740	0.0361622
2.489468	0.0365687
2.457195	0.0370448
2.424922	0.037572
2.392650	0.0381387
2.360377	0.0386218
2.328105	0.0390584
2.295832	0.0396414
2.263560	0.0400293
2.231287	0.0406285
2.199015	0.0411836
2.166742	0.0417317
2.134470	0.0423588
2.102197	0.0428396
2.069925	0.0433366
2.037652	0.0436571
2.005380	0.044103
1.973107	0.0447441
1.940835	0.0451668
1.908562	0.0457265
1.876290	0.0460517
1.844017	0.046623
1.811744	0.0471177
1.779472	0.0476914
1.747199	0.0488457
1.714927	0.0500441
1.682654	0.0509174
1.650382	0.0513331
1.618109	0.0519138
1.585837	0.052578
1.553564	0.0535976
1.521292	0.0544059
1.489019	0.0551096
1.456747	0.0557878
1.424474	0.056473
1.392202	0.0571744
1.359929	0.0578015
1.327657	0.0585308
1.295384	0.0591695
1.263112	0.0598685
1.230839	0.0605374
1.198566	0.0613178
1.166294	0.0620355
1.134021	0.0626092
1.101749	0.0631294
1.069476	0.0639725
1.037204	0.064876
1.004931	0.0657678
0.972659	0.0664414
0.940386	0.0670685
0.908114	0.0678628
0.875841	0.0684899
0.843569	0.0690473
0.811296	0.0699461
0.779024	0.0705569
0.746751	0.0711933
0.714479	0.0716718
0.682206	0.0721665
0.649934	0.0728795
0.617661	0.0732999
0.585389	0.0739177
0.553116	0.0744008
0.520843	0.0749884
0.488571	0.0755713
0.456298	0.0763262
0.424026	0.0769254
0.391753	0.0775664
0.359481	0.0783677
0.327208	0.079248
0.294936	0.0801793
0.262663	0.0813057
0.230391	0.0823114
0.198118	0.0831266
0.165846	0.0839256
0.133573	0.0848732
0.101301	0.0857813
0.069028	0.0865176
0.036756	0.0873769
0.004483	0.0881108
-0.027789	0.713204
-0.060062	0.71551
-0.092335	0.716887
-0.124607	0.719191
-0.156880	0.728363
-0.189152	0.73848
-0.221425	0.744354
-0.253697	0.749786
-0.285970	0.753923
-0.318242	0.758178
-0.350515	0.761954
-0.382787	0.766894
-0.415060	0.772596
-0.447332	0.779048
-0.479605	0.788085
-0.511877	0.798641
-0.544150	0.809924
-0.576422	0.821386
-0.608695	0.833305
-0.640967	0.844454
-0.673240	0.854078
-0.705513	0.864943
-0.737785	0.874375
-0.770058	0.881299
-0.802330	0.889655
-0.834603	0.897259
-0.866875	0.904427
-0.899148	0.910951
-0.931420	0.916931
-0.963693	0.922345
-0.995965	0.927522
-1.028238	0.932641
-1.060510	0.937714
-1.092783	0.941434
-1.125055	0.945782
-1.157328	0.949357
-1.189600	0.952703
-1.221873	0.95582
-1.254145	0.958693
-1.286418	0.961302
-1.318691	0.964267
-1.350963	0.966806
-1.383236	0.969282
-1.415508	0.971709
-1.447781	0.973718
-1.480053	0.975585
-1.512326	0.97765
-1.544598	0.979838
-1.576871	0.981396
-1.609143	0.983136
-1.641416	0.984581
-1.673688	0.985779
-1.705961	0.986843
-1.738233	0.988111
-1.770506	0.989072
-1.802778	0.989611
-1.835051	0.990336
-1.867323	0.990919
-1.899596	0.991509
-1.931869	0.991915
-1.964141	0.992377
-1.996414	0.992819
-2.028686	0.993279
-2.060959	0.993587
-2.093231	0.993954
-2.125504	0.994312
-2.157776	0.994688
-2.190049	0.995041
-2.222321	0.995364
-2.254594	0.995736
-2.286866	0.996003
-2.319139	0.996344
-2.351411	0.996683
-2.383684	0.99693
-2.415956	0.997204
-2.448229	0.997408
-2.480501	0.997596
-2.512774	0.997831
-2.545047	0.998035
-2.577319	0.998219
-2.609592	0.998404
-2.641864	0.998514
-2.674137	0.99869
-2.706409	0.998778
-2.738682	0.99892
-2.770954	0.999057
-2.803227	0.99915
-2.835499	0.999208
-2.867772	0.999289
-2.900044	0.999373
-2.932317	0.999405
-2.964589	0.999505
-2.996862	0.999575
-3.029134	0.99961
-3.061407	0.999649
-3.093679	0.999673
-3.125952	0.999707
-3.158225	0.999726
-3.190497	0.999751
-3.222770	0.999782
-3.255042	0.999796
-3.287315	0.999807
-3.319587	0.999833
-3.351860	0.999837
-3.384132	0.999847
-3.416405	0.999863
-3.448677	0.999865
-3.480950	0.999886
-3.513222	0.999893
-3.577767	0.9999
-3.610040	0.999912
-3.642312	0.999919
-3.674585	0.99994
-3.706857	0.999944
-3.739130	0.999954
-3.771402	0.999963
-3.803675	0.99997
-3.835948	0.999972
-3.868220	0.999974
-3.900493	0.999979
-3.932765	0.999981
-4.094128	0.999984
-4.126400	0.999988
-4.158673	0.999995
-4.416853	0.999998
-4.868668	1
&
29.921115	3.53466e-19
29.888842	3.71969e-19
29.856570	3.91441e-19
29.824297	4.11932e-19
29.792024	4.33495e-19
29.759752	4.56186e-19
29.727479	4.80066e-19
29.695207	5.05195e-19
29.662934	5.31639e-19
29.630662	5.59467e-19
29.598389	5.88752e-19
29.566117	6.19569e-19
29.533844	6.51999e-19
29.501572	6.86126e-19
29.469299	7.22039e-19
29.437027	7.59831e-19
29.404754	7.99601e-19
29.372482	8.41453e-19
29.340209	8.85495e-19
29.307937	9.31841e-19
29.275664	9.80612e-19
29.243392	1.03194e-18
29.211119	1.08595e-18
29.178846	1.14278e-18
29.146574	1.20259e-18
29.114301	1.26553e-18
29.082029	1.33176e-18
29.049756	1.40146e-18
29.017484	1.47481e-18
28.985211	1.55199e-18
28.952939	1.63321e-18
28.920666	1.71869e-18
28.888394	1.80863e-18
28.856121	1.90328e-18
28.823849	2.00288e-18
28.791576	2.1077e-18
28.759304	2.218e-18
28.727031	2.33407e-18
28.694759	2.45621e-18
28.662486	2.58474e-18
28.630214	2.72e-18
28.597941	2.86233e-18
28.565668	3.01211e-18
28.533396	3.16973e-18
28.501123	3.33559e-18
28.468851	3.51013e-18
28.436578	3.69381e-18
28.404306	3.88709e-18
28.372033	4.09048e-18
28.339761	4.30451e-18
28.307488	4.52974e-18
28.275216	4.76675e-18
28.242943	5.01616e-18
28.210671	5.27862e-18
28.178398	5.55481e-18
28.146126	5.84545e-18
28.113853	6.15129e-18
28.081581	6.47313e-18
28.049308	6.8118e-18
28.017036	7.16819e-18
27.984763	7.54322e-18
27.952490	7.93787e-18
27.920218	8.35316e-18
27.887945	8.79017e-18
27.855673	9.25005e-18
27.823400	9.73397e-18
27.791128	1.02432e-17
27.758855	1.07791e-17
27.726583	1.1343e-17
27.694310	1.19364e-17
27.662038	1.25608e-17
27.629765	1.32179e-17
27.597493	1.39094e-17
27.565220	1.4637e-17
27.532948	1.54027e-17
27.500675	1.62084e-17
27.468403	1.70563e-17
27.436130	1.79485e-17
27.403858	1.88873e-17
27.371585	1.98753e-17
27.339312	2.09149e-17
27.307040	2.20089e-17
27.274767	2.31602e-17
27.242495	2.43716e-17
27.210222	2.56463e-17
27.177950	2.69878e-17
27.145677	2.83994e-17
27.113405	2.98847e-17
27.081132	3.14478e-17
27.048860	3.30926e-17
27.016587	3.48234e-17
26.984315	3.66448e-17
26.952042	3.85613e-17
26.919770	4.05781e-17
26.887497	4.27003e-17
26.855225	4.49335e-17
26.822952	4.72834e-17
26.790680	4.97563e-17
26.758407	5.23584e-17
26.726135	5.50966e-17
26.693862	5.79779e-17
26.661589	6.10099e-17
26.629317	6.42004e-17
26.597044	6.75577e-17
26.564772	7.10905e-17
26.532499	7.48081e-17
26.500227	7.872e-17
26.467954	8.28364e-17
26.435682	8.7168e-17
26.403409	9.17261e-17
26.371137	9.65224e-17
26.338864	1.0157e-16
26.306592	1.0688e-16
26.274319	1.12469e-16
26.242047	1.1835e-16
26.209774	1.24538e-16
26.177502	1.31049e-16
26.145229	1.37901e-16
26.112957	1.45112e-16
26.080684	1.52699e-16
26.048411	1.60682e-16
26.016139	1.69083e-16
25.983866	1.77923e-16
25.951594	1.87225e-16
25.919321	1.97014e-16
25.887049	2.07314e-16
25.854776	2.18152e-16
25.822504	2.29557e-16
25.790231	2.41558e-16
25.757959	2.54186e-16
25.725686	2.67474e-16
25.693414	2.81456e-16
25.661141	2.9617e-16
25.628869	3.11652e-16
25.596596	3.27943e-16
25.564324	3.45086e-16
25.532051	3.63125e-16
25.499779	3.82106e-16
25.467506	4.0208e-16
25.435233	4.23097e-16
25.402961	4.45212e-16
25.370688	4.68483e-16
25.338416	4.9297e-16
25.306143	5.18737e-16
25.273871	5.4585e-16
25.241598	5.7438e-16
25.209326	6.044e-16
25.177053	6.35989e-16
25.144781	6.69229e-16
25.112508	7.04205e-16
25.080236	7.41009e-16
25.047963	7.79736e-16
25.015691	8.20487e-16
24.983418	8.63366e-16
24.951146	9.08486e-16
24.918873	9.55963e-16
24.886601	1.00592e-15
24.854328	1.05849e-15
24.822055	1.1138e-15
24.789783	1.17201e-15
24.757510	1.23325e-15
24.725238	1.29769e-15
24.692965	1.3655e-15
24.660693	1.43686e-15
24.628420	1.51194e-15
24.596148	1.59094e-15
24.563875	1.67407e-15
24.531603	1.76154e-15
24.499330	1.85358e-15
24.467058	1.95043e-15
24.434785	2.05233e-15
24.402513	2.15956e-15
24.370240	2.27239e-15
24.337968	2.39111e-15
24.305695	2.51604e-15
24.273423	2.64749e-15
24.241150	2.7858e-15
24.208877	2.93134e-15
24.176605	3.08448e-15
24.144332	3.24562e-15
24.112060	3.41517e-15
24.079787	3.59358e-15
24.047515	3.7813e-15
24.015242	3.97883e-15
23.982970	4.18667e-15
23.950697	4.40537e-15
23.918425	4.63548e-15
23.886152	4.87762e-15
23.853880	5.1324e-15
23.821607	5.40048e-15
23.789335	5.68256e-15
23.757062	5.97936e-15
23.724790	6.29167e-15
23.692517	6.62028e-15
23.660245	6.96605e-15
23.627972	7.32988e-15
23.595699	7.7127e-15
23.563427	8.1155e-15
23.531154	8.53934e-15
23.498882	8.9853e-15
23.466609	9.45455e-15
23.434337	9.9483e-15
23.402064	1.04678e-14
23.369792	1.10145e-14
23.337519	1.15896e-14
23.305247	1.21948e-14
23.272974	1.28316e-14
23.240702	1.35017e-14
23.208429	1.42067e-14
23.176157	1.49485e-14
23.143884	1.57291e-14
23.111612	1.65503e-14
23.079339	1.74145e-14
23.047067	1.83237e-14
23.014794	1.92804e-14
22.982521	2.02871e-14
22.950249	2.13463e-14
22.917976	2.24607e-14
22.885704	2.36333e-14
22.853431	2.48672e-14
22.821159	2.61654e-14
22.788886	2.75313e-14
22.756614	2.89686e-14
22.724341	3.04808e-14
22.692069	3.2072e-14
22.659796	3.37462e-14
22.627524	3.55077e-14
22.595251	3.73612e-14
22.562979	3.93114e-14
22.530706	4.13634e-14
22.498434	4.35224e-14
22.466161	4.57941e-14
22.433889	4.81842e-14
22.401616	5.06991e-14
22.369344	5.33453e-14
22.337071	5.61294e-14
22.304798	5.90588e-14
22.272526	6.21411e-14
22.240253	6.53841e-14
22.207981	6.87964e-14
22.175708	7.23866e-14
22.143436	7.61641e-14
22.111163	8.01387e-14
22.078891	8.43206e-14
22.046618	8.87207e-14
22.014346	9.33502e-14
21.982073	9.82213e-14
21.949801	1.03346e-13
21.917528	1.08739e-13
21.885256	1.14412e-13
21.852983	1.20382e-13
21.820711	1.26663e-13
21.788438	1.33272e-13
21.756166	1.40225e-13
21.723893	1.4754e-13
21.691620	1.55238e-13
21.659348	1.63336e-13
21.627075	1.71857e-13
21.594803	1.80823e-13
21.562530	1.90256e-13
21.530258	2.0018e-13
21.497985	2.10623e-13
21.465713	2.21609e-13
21.433440	2.33169e-13
21.401168	2.45331e-13
21.368895	2.58128e-13
21.336623	2.71591e-13
21.304350	2.85757e-13
21.272078	3.00661e-13
21.239805	3.16342e-13
21.207533	3.3284e-13
21.175260	3.50199e-13
21.142988	3.68462e-13
21.110715	3.87678e-13
21.078442	4.07895e-13
21.046170	4.29166e-13
21.013897	4.51545e-13
20.981625	4.75091e-13
20.949352	4.99865e-13
20.917080	5.25929e-13
20.884807	5.53353e-13
20.852535	5.82205e-13
20.820262	6.12561e-13
20.787990	6.44499e-13
20.755717	6.78101e-13
20.723445	7.13455e-13
20.691172	7.50651e-13
20.658900	7.89785e-13
20.626627	8.30958e-13
20.594355	8.74277e-13
20.562082	9.19852e-13
20.529810	9.67803e-13
20.497537	1.01825e-12
20.465264	1.07133e-12
20.432992	1.12717e-12
20.400719	1.18592e-12
20.368447	1.24774e-12
20.336174	1.31277e-12
20.303902	1.38119e-12
20.271629	1.45318e-12
20.239357	1.52891e-12
20.207084	1.60859e-12
20.174812	1.69242e-12
20.142539	1.78062e-12
20.110267	1.87341e-12
20.077994	1.97103e-12
20.045722	2.07374e-12
20.013449	2.1818e-12
19.981177	2.29548e-12
19.948904	2.41508e-12
19.916632	2.54092e-12
19.884359	2.6733e-12
19.852086	2.81258e-12
19.819814	2.95912e-12
19.787541	3.11328e-12
19.755269	3.27547e-12
19.722996	3.4461e-12
19.690724	3.62562e-12
19.658451	3.81449e-12
19.626179	4.01319e-12
19.593906	4.22223e-12
19.561634	4.44215e-12
19.529361	4.67353e-12
19.497089	4.91695e-12
19.464816	5.17303e-12
19.432544	5.44245e-12
19.400271	5.7259e-12
19.367999	6.02409e-12
19.335726	6.33781e-12
19.303454	6.66785e-12
19.271181	7.01507e-12
19.238908	7.38036e-12
19.206636	7.76466e-12
19.174363	8.16896e-12
19.142091	8.5943e-12
19.109818	9.04177e-12
19.077546	9.51253e-12
19.045273	1.00078e-11
19.013001	1.05288e-11
18.980728	1.10769e-11
18.948456	1.16536e-11
18.916183	1.22602e-11
18.883911	1.28984e-11
18.851638	1.35698e-11
18.819366	1.42761e-11
18.787093	1.50192e-11
18.754821	1.58009e-11
18.722548	1.66233e-11
18.690276	1.74885e-11
18.658003	1.83986e-11
18.625730	1.93561e-11
18.593458	2.03634e-11
18.561185	2.1423e-11
18.528913	2.25378e-11
18.496640	2.37106e-11
18.464368	2.49443e-11
18.432095	2.62421e-11
18.399823	2.76075e-11
18.367550	2.90438e-11
18.335278	3.05549e-11
18.303005	3.21444e-11
18.270733	3.38166e-11
18.238460	3.55758e-11
18.206188	3.74264e-11
18.173915	3.93732e-11
18.141643	4.14211e-11
18.109370	4.35755e-11
18.077098	4.58419e-11
18.044825	4.82261e-11
18.012553	5.07342e-11
17.980280	5.33726e-11
17.948007	5.61482e-11
17.915735	5.90679e-11
17.883462	6.21394e-11
17.851190	6.53705e-11
17.818917	6.87694e-11
17.786645	7.2345e-11
17.754372	7.61063e-11
17.722100	8.0063e-11
17.689827	8.42252e-11
17.657555	8.86037e-11
17.625282	9.32096e-11
17.593010	9.80547e-11
17.560737	1.03152e-10
17.528465	1.08513e-10
17.496192	1.14153e-10
17.463920	1.20086e-10
17.431647	1.26327e-10
17.399375	1.32892e-10
17.367102	1.39798e-10
17.334829	1.47062e-10
17.302557	1.54704e-10
17.270284	1.62742e-10
17.238012	1.71198e-10
17.205739	1.80092e-10
17.173467	1.89449e-10
17.141194	1.99291e-10
17.108922	2.09644e-10
17.076649	2.20534e-10
17.044377	2.31989e-10
17.012104	2.44039e-10
16.979832	2.56715e-10
16.947559	2.70048e-10
16.915287	2.84072e-10
16.883014	2.98825e-10
16.850742	3.14343e-10
16.818469	3.30666e-10
16.786197	3.47836e-10
16.753924	3.65897e-10
16.721651	3.84894e-10
16.689379	4.04877e-10
16.657106	4.25897e-10
16.624834	4.48006e-10
16.592561	4.71262e-10
16.560289	4.95725e-10
16.528016	5.21455e-10
16.495744	5.4852e-10
16.463471	5.76989e-10
16.431199	6.06933e-10
16.398926	6.3843e-10
16.366654	6.7156e-10
16.334381	7.06407e-10
16.302109	7.43061e-10
16.269836	7.81614e-10
16.237564	8.22166e-10
16.205291	8.64819e-10
16.173019	9.09683e-10
16.140746	9.56871e-10
16.108473	1.00651e-09
16.076201	1.05871e-09
16.043928	1.11362e-09
16.011656	1.17138e-09
15.979383	1.23212e-09
15.947111	1.29602e-09
15.914838	1.36322e-09
15.882566	1.43391e-09
15.850293	1.50825e-09
15.818021	1.58645e-09
15.785748	1.66869e-09
15.753476	1.75519e-09
15.721203	1.84618e-09
15.688931	1.94187e-09
15.656658	2.04252e-09
15.624386	2.14837e-09
15.592113	2.25971e-09
15.559841	2.37681e-09
15.527568	2.49997e-09
15.495295	2.62951e-09
15.463023	2.76574e-09
15.430750	2.90903e-09
15.398478	3.05973e-09
15.366205	3.21823e-09
15.333933	3.38493e-09
15.301660	3.56025e-09
15.269388	3.74464e-09
15.237115	3.93857e-09
15.204843	4.14253e-09
15.172570	4.35703e-09
15.140298	4.58263e-09
15.108025	4.81989e-09
15.075753	5.06942e-09
15.043480	5.33185e-09
15.011208	5.60785e-09
14.978935	5.89811e-09
14.946663	6.20338e-09
14.914390	6.52442e-09
14.882117	6.86206e-09
14.849845	7.21714e-09
14.817572	7.59056e-09
14.785300	7.98328e-09
14.753027	8.39629e-09
14.720755	8.83064e-09
14.688482	9.28741e-09
14.656210	9.76778e-09
14.623937	1.0273e-08
14.591665	1.08042e-08
14.559392	1.13629e-08
14.527120	1.19505e-08
14.494847	1.25683e-08
14.462575	1.32181e-08
14.430302	1.39014e-08
14.398030	1.462e-08
14.365757	1.53756e-08
14.333485	1.61702e-08
14.301212	1.70059e-08
14.268939	1.78846e-08
14.236667	1.88087e-08
14.204394	1.97805e-08
14.172122	2.08023e-08
14.139849	2.18769e-08
14.107577	2.30068e-08
14.075304	2.41951e-08
14.043032	2.54445e-08
14.010759	2.67584e-08
13.978487	2.814e-08
13.946214	2.95928e-08
13.913942	3.11205e-08
13.881669	3.27269e-08
13.849397	3.44161e-08
13.817124	3.61922e-08
13.784852	3.80599e-08
13.752579	4.00237e-08
13.720307	4.20887e-08
13.688034	4.426e-08
13.655762	4.65431e-08
13.623489	4.89437e-08
13.591216	5.14679e-08
13.558944	5.41219e-08
13.526671	5.69126e-08
13.494399	5.98468e-08
13.462126	6.29321e-08
13.429854	6.6176e-08
13.397581	6.95867e-08
13.365309	7.31729e-08
13.333036	7.69434e-08
13.300764	8.09078e-08
13.268491	8.5076e-08
13.236219	8.94585e-08
13.203946	9.40661e-08
13.171674	9.89106e-08
13.139401	1.04004e-07
13.107129	1.09359e-07
13.074856	1.14989e-07
13.042584	1.20908e-07
13.010311	1.27131e-07
12.978038	1.33674e-07
12.945766	1.40552e-07
12.913493	1.47784e-07
12.881221	1.55386e-07
12.848948	1.63379e-07
12.816676	1.71782e-07
12.784403	1.80615e-07
12.752131	1.89902e-07
12.719858	1.99665e-07
12.687586	2.09928e-07
12.655313	2.20718e-07
12.623041	2.3206e-07
12.590768	2.43984e-07
12.558496	2.56518e-07
12.526223	2.69695e-07
12.493951	2.83546e-07
12.461678	2.98107e-07
12.429406	3.13413e-07
12.397133	3.29503e-07
12.364860	3.46416e-07
12.332588	3.64194e-07
12.300315	3.82882e-07
12.268043	4.02526e-07
12.235770	4.23174e-07
12.203498	4.44878e-07
12.171225	4.67691e-07
12.138953	4.9167e-07
12.106680	5.16875e-07
12.074408	5.43367e-07
12.042135	5.71212e-07
12.009863	6.00478e-07
11.977590	6.31239e-07
11.945318	6.6357e-07
11.913045	6.97551e-07
11.880773	7.33265e-07
11.848500	7.70801e-07
11.816228	8.1025e-07
11.783955	8.51711e-07
11.751682	8.95285e-07
11.719410	9.41079e-07
11.687137	9.89206e-07
11.654865	1.03978e-06
11.622592	1.09294e-06
11.590320	1.1488e-06
11.558047	1.2075e-06
11.525775	1.26919e-06
11.493502	1.33401e-06
11.461230	1.40213e-06
11.428957	1.47371e-06
11.396685	1.54894e-06
11.364412	1.62798e-06
11.332140	1.71104e-06
11.299867	1.79831e-06
11.267595	1.89001e-06
11.235322	1.98637e-06
11.203050	2.08761e-06
11.170777	2.19399e-06
11.138504	2.30576e-06
11.106232	2.42319e-06
11.073959	2.54657e-06
11.041687	2.6762e-06
11.009414	2.81239e-06
10.977142	2.95547e-06
10.944869	3.10578e-06
10.912597	3.2637e-06
10.880324	3.4296e-06
10.848052	3.60388e-06
10.815779	3.78696e-06
10.783507	3.97928e-06
10.751234	4.18131e-06
10.718962	4.39353e-06
10.686689	4.61645e-06
10.654417	4.8506e-06
10.622144	5.09654e-06
10.589872	5.35487e-06
10.557599	5.6262e-06
10.525326	5.91118e-06
10.493054	6.21048e-06
10.460781	6.52483e-06
10.428509	6.85496e-06
10.396236	7.20166e-06
10.363964	7.56576e-06
10.331691	7.94812e-06
10.299419	8.34964e-06
10.267146	8.77127e-06
10.234874	9.214e-06
10.202601	9.67889e-06
10.170329	1.0167e-05
10.138056	1.06795e-05
10.105784	1.12176e-05
10.073511	1.17826e-05
10.041239	1.23757e-05
10.008966	1.29984e-05
9.976694	1.36521e-05
9.944421	1.43384e-05
9.912148	1.50587e-05
9.879876	1.58149e-05
9.847603	1.66086e-05
9.815331	1.74416e-05
9.783058	1.8316e-05
9.750786	1.92336e-05
9.718513	2.01967e-05
9.686241	2.12073e-05
9.653968	2.22679e-05
9.621696	2.33808e-05
9.589423	2.45486e-05
9.557151	2.57738e-05
9.524878	2.70594e-05
9.492606	2.84081e-05
9.460333	2.9823e-05
9.428061	3.13072e-05
9.395788	3.28642e-05
9.363516	3.44972e-05
9.331243	3.62101e-05
9.298971	3.80065e-05
9.266698	3.98903e-05
9.234425	4.18659e-05
9.202153	4.39373e-05
9.169880	4.61093e-05
9.137608	4.83864e-05
9.105335	5.07735e-05
9.073063	5.32759e-05
9.040790	5.58987e-05
9.008518	5.86477e-05
8.976245	6.15286e-05
8.943973	6.45475e-05
8.911700	6.77106e-05
8.879428	7.10245e-05
8.847155	7.44961e-05
8.814883	7.81324e-05
8.782610	8.19408e-05
8.750338	8.5929e-05
8.718065	9.01049e-05
8.685793	9.44769e-05
8.653520	9.90533e-05
8.621247	0.000103843
8.588975	0.000108856
8.556702	0.0001141
8.524430	0.000119587
8.492157	0.000125325
8.459885	0.000131326
8.427612	0.000137599
8.395340	0.000144157
8.363067	0.00015101
8.330795	0.00015817
8.298522	0.000165648
8.266250	0.000173457
8.233977	0.000181608
8.201705	0.000190114
8.169432	0.000198987
8.137160	0.000208238
8.104887	0.000217881
8.072615	0.000227926
8.040342	0.000238386
8.008069	0.00024927
7.975797	0.000260589
7.943524	0.000272352
7.911252	0.000284567
7.878979	0.000297239
7.846707	0.000310371
7.814434	0.000323964
7.782162	0.000338015
7.749889	0.000352514
7.717617	0.000367447
7.685344	0.000382788
7.653072	0.000398501
7.620799	0.000414531
7.588527	0.000430799
7.556254	0.000447187
7.523982	0.000463511
7.491709	0.000479466
7.459437	0.000494452
&
```
