## Supplementary material for "All-at-once RNA folding with 3D motif prediction framed by evolutionary information": RF02358_hsp17.surv

```
0.010158	0.0833333
0.009754	0.166667
0.001708	0.5
-0.006339	1
&
2.721400	0.000859107
2.431728	0.00171821
2.238614	0.00343643
2.190336	0.00429553
2.005268	0.00601375
1.836293	0.00687285
1.699504	0.00773196
1.610993	0.00859107
1.594900	0.0103093
1.562714	0.0111684
1.361554	0.0120275
1.305229	0.0137457
1.216718	0.0154639
1.168439	0.016323
1.160393	0.0171821
1.152347	0.0189003
1.120161	0.0197595
1.096022	0.0206186
1.079929	0.0223368
1.031650	0.024055
0.991418	0.0249141
0.854629	0.0257732
0.838536	0.0266323
0.814397	0.0300687
0.758072	0.0309278
0.750025	0.032646
0.709793	0.0335052
0.677607	0.0343643
0.589097	0.0352234
0.556911	0.0378007
0.492540	0.0386598
0.476447	0.040378
0.468400	0.0412371
0.420122	0.0420962
0.404029	0.0429553
0.387936	0.0438144
0.323565	0.0446735
0.315518	0.0455326
0.291379	0.0463918
0.283333	0.0472509
0.267240	0.04811
0.251147	0.0489691
0.243100	0.0498282
0.235054	0.0506873
0.210915	0.0515464
0.202868	0.0532646
0.170683	0.0541237
0.154590	0.0575601
0.146543	0.0584192
0.138497	0.0592784
0.066079	0.0601375
0.049986	0.0609966
0.041940	0.0627148
0.025847	0.064433
0.017801	0.0670103
0.009754	0.104811
0.001708	0.199313
-0.006339	0.854811
-0.022432	0.85567
-0.030478	0.856529
-0.038524	0.858247
-0.054617	0.859107
-0.062664	0.862543
-0.070710	0.867698
-0.078757	0.869416
-0.086803	0.871993
-0.094849	0.872852
-0.102896	0.87543
-0.110942	0.878866
-0.118989	0.883162
-0.127035	0.884021
-0.135082	0.88488
-0.143128	0.886598
-0.151174	0.887457
-0.159221	0.889175
-0.167267	0.892612
-0.175314	0.893471
-0.183360	0.897766
-0.191407	0.899485
-0.199453	0.900344
-0.207499	0.908076
-0.215546	0.916667
-0.231639	0.918385
-0.239685	0.920962
-0.247732	0.925258
-0.255778	0.926976
-0.263824	0.927835
-0.296010	0.928694
-0.304056	0.931271
-0.312103	0.93299
-0.320149	0.933849
-0.328196	0.936426
-0.336242	0.938144
-0.344289	0.939863
-0.352335	0.940722
-0.368428	0.941581
-0.376474	0.94244
-0.384521	0.944158
-0.392567	0.946735
-0.408660	0.951031
-0.432799	0.95189
-0.440846	0.957904
-0.448892	0.960481
-0.464985	0.962199
-0.497171	0.963058
-0.505217	0.965636
-0.513264	0.969931
-0.521310	0.972509
-0.529356	0.975086
-0.561542	0.979381
-0.577635	0.9811
-0.585681	0.981959
-0.609821	0.982818
-0.642006	0.983677
-0.666146	0.984536
-0.682239	0.986254
-0.698331	0.987973
-0.730517	0.988832
-0.778796	0.99055
-0.883399	0.991409
-0.931678	0.992268
-0.939724	0.993986
-0.963863	0.994845
-0.979956	0.995704
-0.988003	0.996564
-1.052374	0.997423
-1.100653	1
&
3.501903	2.83447e-06
3.429485	5.66893e-06
3.332928	8.5034e-06
3.324882	1.13379e-05
3.236371	1.98413e-05
3.220278	2.26757e-05
3.188092	2.83447e-05
3.172000	3.11791e-05
3.155907	3.40136e-05
3.131767	3.68481e-05
3.123721	3.96825e-05
3.115675	4.81859e-05
3.107628	5.10204e-05
3.099582	6.80272e-05
3.091535	8.21995e-05
3.083489	9.07029e-05
3.075442	9.35374e-05
3.067396	0.000102041
3.059350	0.000110544
3.051303	0.000124717
3.043257	0.000127551
3.035210	0.000144558
3.027164	0.000155896
3.019118	0.00015873
3.011071	0.000167234
3.003025	0.00018424
2.994978	0.000189909
2.986932	0.000204082
2.978885	0.000226757
2.970839	0.000238095
2.962793	0.000257937
2.954746	0.000283447
2.946700	0.000300454
2.938653	0.000311791
2.930607	0.00031746
2.922560	0.000331633
2.914514	0.000334467
2.906468	0.000340136
2.898421	0.000357143
2.890375	0.000368481
2.882328	0.000385488
2.874282	0.000402494
2.866235	0.000445011
2.858189	0.000464853
2.850143	0.000481859
2.842096	0.000510204
2.834050	0.000530045
2.826003	0.000566893
2.817957	0.000578231
2.809910	0.000592404
2.801864	0.000615079
2.793818	0.000643424
2.785771	0.000651927
2.769678	0.000680272
2.761632	0.000708617
2.753585	0.000736961
2.745539	0.000751134
2.737493	0.000759637
2.729446	0.000779478
2.721400	0.000804989
2.713353	0.000830499
2.705307	0.000853175
2.697260	0.000884354
2.689214	0.000909864
2.681168	0.000924036
2.673121	0.000949546
2.665075	0.000989229
2.657028	0.00100624
2.648982	0.00103458
2.640935	0.00105726
2.632889	0.00107993
2.624843	0.00111395
2.616796	0.00114229
2.608750	0.00117063
2.600703	0.00118481
2.592657	0.00121032
2.584610	0.00123583
2.576564	0.00125283
2.568518	0.00126984
2.560471	0.00128685
2.552425	0.0013237
2.544378	0.0013322
2.536332	0.00135488
2.528286	0.00136054
2.520239	0.00138039
2.512193	0.00140023
2.504146	0.0014144
2.496100	0.00142857
2.488053	0.00144841
2.480007	0.00147676
2.471961	0.00150794
2.463914	0.00151927
2.455868	0.00156179
2.447821	0.00158447
2.439775	0.00161848
2.431728	0.00165816
2.423682	0.00168084
2.415636	0.00172052
2.407589	0.00174887
2.399543	0.00178288
2.391496	0.00182823
2.383450	0.00185091
2.375403	0.00189059
2.367357	0.00192177
2.359311	0.00195295
2.351264	0.00197562
2.343218	0.00199263
2.335171	0.00201814
2.327125	0.00205215
2.319078	0.00210601
2.311032	0.00214002
2.302986	0.00216837
2.294939	0.00219388
2.286893	0.00221939
2.278846	0.00226474
2.270800	0.00228175
2.262753	0.00233277
2.254707	0.00236111
2.246661	0.00239512
2.238614	0.00242063
2.230568	0.00244048
2.222521	0.00248016
2.214475	0.00251134
2.206428	0.00254819
2.198382	0.00258787
2.190336	0.00261905
2.182289	0.00265023
2.174243	0.00269558
2.166196	0.0027466
2.158150	0.00278061
2.150103	0.00281463
2.142057	0.00283163
2.134011	0.00289116
2.125964	0.0029195
2.117918	0.00293367
2.109871	0.00295068
2.101825	0.00297052
2.093778	0.0030102
2.085732	0.00306689
2.077686	0.00312358
2.069639	0.00317744
2.061593	0.00323129
2.053546	0.00325964
2.045500	0.00330499
2.037454	0.00335601
2.029407	0.00337868
2.021361	0.0034042
2.013314	0.00342404
2.005268	0.00347506
1.997221	0.00350057
1.989175	0.00355442
1.981129	0.0035941
1.973082	0.00363662
1.965036	0.0036678
1.956989	0.00371599
1.948943	0.00375567
1.940896	0.00381803
1.932850	0.00385771
1.924804	0.00389172
1.916757	0.00393707
1.908711	0.00397676
1.900664	0.00401927
1.892618	0.00407596
1.884571	0.00412698
1.876525	0.00417517
1.868479	0.00421202
1.860432	0.00424887
1.852386	0.00426304
1.844339	0.00431689
1.836293	0.00434807
1.828246	0.00439342
1.820200	0.00445578
1.812154	0.00449546
1.804107	0.00453231
1.796061	0.00458333
1.788014	0.00463719
1.779968	0.00469388
1.771921	0.00474206
1.763875	0.00476757
1.755829	0.00479592
1.747782	0.00483844
1.739736	0.00486678
1.731689	0.00492063
1.723643	0.00497166
1.715596	0.00500283
1.707550	0.00507086
1.699504	0.00512472
1.691457	0.00516723
1.683411	0.00522676
1.675364	0.00528628
1.667318	0.00536565
1.659271	0.005428
1.651225	0.00548753
1.643179	0.00553005
1.635132	0.00561224
1.627086	0.00569728
1.619039	0.00577098
1.610993	0.00585884
1.602946	0.00591553
1.594900	0.0060119
1.586854	0.0060941
1.578807	0.00616213
1.570761	0.00623016
1.562714	0.00633503
1.554668	0.00641156
1.546622	0.00649943
1.538575	0.0065873
1.530529	0.006678
1.522482	0.00673753
1.514436	0.00681122
1.506389	0.00687642
1.498343	0.00691327
1.490297	0.0069983
1.482250	0.00704365
1.474204	0.00710034
1.466157	0.0071712
1.458111	0.00721655
1.450064	0.00728175
1.442018	0.00732993
1.433972	0.00738379
1.425925	0.00743481
1.417879	0.00747732
1.409832	0.00753118
1.401786	0.0075907
1.393739	0.0076729
1.385693	0.00772959
1.377647	0.00783447
1.369600	0.00789966
1.361554	0.00812925
1.353507	0.00836451
1.345461	0.0086763
1.337414	0.00888605
1.329368	0.00904478
1.321322	0.00922619
1.313275	0.00938209
1.305229	0.00951247
1.297182	0.00963719
1.289136	0.00976474
1.281089	0.00991497
1.273043	0.010068
1.264997	0.0102239
1.256950	0.0103741
1.248904	0.0104904
1.240857	0.0106491
1.232811	0.010822
1.224764	0.0110006
1.216718	0.011216
1.208672	0.0114853
1.200625	0.011763
1.192579	0.0120238
1.184532	0.0123044
1.176486	0.0126531
1.168439	0.0129904
1.160393	0.0132398
1.152347	0.0134949
1.144300	0.0138265
1.136254	0.0141865
1.128207	0.0145181
1.120161	0.0148923
1.112115	0.0151871
1.104068	0.0154677
1.096022	0.0157568
1.087975	0.0161281
1.079929	0.0163634
1.071882	0.0166525
1.063836	0.0169558
1.055790	0.0172817
1.047743	0.017585
1.039697	0.0179507
1.031650	0.0183844
1.023604	0.0187585
1.015557	0.019127
1.007511	0.019538
0.999465	0.0198951
0.991418	0.0202778
0.983372	0.0205697
0.975325	0.0208447
0.967279	0.0211395
0.959232	0.0214626
0.951186	0.0217489
0.943140	0.0220493
0.935093	0.0223696
0.927047	0.0226531
0.919000	0.0228656
0.910954	0.0230896
0.902907	0.0233503
0.894861	0.0235771
0.886815	0.0238492
0.878768	0.0240873
0.870722	0.0244161
0.862675	0.0246003
0.854629	0.0248611
0.846582	0.0250652
0.838536	0.0253203
0.830490	0.0254932
0.822443	0.0256576
0.814397	0.025907
0.806350	0.0261026
0.798304	0.026335
0.790257	0.026576
0.782211	0.0267659
0.774165	0.0269643
0.766118	0.0271939
0.758072	0.0274603
0.750025	0.0277069
0.741979	0.0279762
0.733932	0.028237
0.725886	0.028424
0.717840	0.0286395
0.709793	0.0288605
0.701747	0.0290816
0.693700	0.0292942
0.685654	0.0294898
0.677607	0.0296939
0.669561	0.0298724
0.661515	0.0300567
0.653468	0.0302608
0.645422	0.030411
0.637375	0.0306378
0.629329	0.0308333
0.621283	0.0309892
0.613236	0.0311848
0.605190	0.0313889
0.597143	0.0315675
0.589097	0.031695
0.581050	0.0318679
0.573004	0.0320408
0.564958	0.0322222
0.556911	0.032398
0.548865	0.0325794
0.540818	0.0327353
0.532772	0.0329082
0.524725	0.0331066
0.516679	0.0333163
0.508633	0.0334836
0.500586	0.0336905
0.492540	0.0339087
0.484493	0.0340816
0.476447	0.0342687
0.468400	0.0344615
0.460354	0.0346627
0.452308	0.0348498
0.444261	0.0350822
0.436215	0.0352806
0.428168	0.0354932
0.420122	0.0357171
0.412075	0.0359637
0.404029	0.0361536
0.395983	0.0363435
0.387936	0.036542
0.379890	0.036729
0.371843	0.0369643
0.363797	0.0371457
0.355750	0.0374433
0.347704	0.0376701
0.339658	0.037962
0.331611	0.0382313
0.323565	0.0385573
0.315518	0.0388974
0.307472	0.0391582
0.299425	0.0394189
0.291379	0.0396825
0.283333	0.0399376
0.275286	0.0402154
0.267240	0.0405641
0.259193	0.0408362
0.251147	0.0411111
0.243100	0.0414626
0.235054	0.0418027
0.227008	0.042089
0.218961	0.0424121
0.210915	0.0426729
0.202868	0.0429847
0.194822	0.0434099
0.186775	0.0438832
0.178729	0.0443906
0.170683	0.0448271
0.162636	0.0453203
0.154590	0.0458333
0.146543	0.0462954
0.138497	0.0468282
0.130451	0.0473299
0.122404	0.0478713
0.114358	0.0484382
0.106311	0.0488889
0.098265	0.0493537
0.090218	0.0497817
0.082172	0.0503061
0.074126	0.050839
0.066079	0.051369
0.058033	0.0519019
0.049986	0.0524858
0.041940	0.0530924
0.033893	0.053869
0.025847	0.0553345
0.017801	0.0596514
0.009754	0.0932511
0.001708	0.178759
-0.006339	0.849824
-0.014385	0.865522
-0.022432	0.867387
-0.030478	0.869422
-0.038524	0.871743
-0.046571	0.87405
-0.054617	0.876122
-0.062664	0.878319
-0.070710	0.880876
-0.078757	0.883461
-0.086803	0.885845
-0.094849	0.888679
-0.102896	0.891358
-0.110942	0.894229
-0.118989	0.896774
-0.127035	0.899433
-0.135082	0.902078
-0.143128	0.904904
-0.151174	0.907293
-0.159221	0.909736
-0.167267	0.91199
-0.175314	0.914376
-0.183360	0.91682
-0.191407	0.919209
-0.199453	0.921576
-0.207499	0.923736
-0.215546	0.926026
-0.223592	0.928098
-0.231639	0.929932
-0.239685	0.932004
-0.247732	0.93398
-0.255778	0.936196
-0.263824	0.938274
-0.271871	0.940193
-0.279917	0.942032
-0.287964	0.943651
-0.296010	0.945266
-0.304056	0.946936
-0.312103	0.948328
-0.320149	0.949782
-0.328196	0.951128
-0.336242	0.952704
-0.344289	0.95411
-0.352335	0.955573
-0.360381	0.956888
-0.368428	0.958129
-0.376474	0.959657
-0.384521	0.960947
-0.392567	0.96216
-0.400614	0.96341
-0.408660	0.964572
-0.416706	0.965686
-0.424753	0.966899
-0.432799	0.967954
-0.440846	0.969116
-0.448892	0.970198
-0.456939	0.971312
-0.464985	0.972457
-0.473031	0.973486
-0.481078	0.974461
-0.489124	0.975292
-0.497171	0.976165
-0.505217	0.97701
-0.513264	0.977888
-0.521310	0.978611
-0.529356	0.979402
-0.537403	0.980159
-0.545449	0.98089
-0.553496	0.981573
-0.561542	0.982188
-0.569589	0.982857
-0.577635	0.983486
-0.585681	0.984093
-0.593728	0.984731
-0.601774	0.985334
-0.609821	0.985964
-0.617867	0.986616
-0.625914	0.987089
-0.633960	0.987483
-0.642006	0.988044
-0.650053	0.988475
-0.658099	0.988914
-0.666146	0.989391
-0.674192	0.989765
-0.682239	0.990196
-0.690285	0.990524
-0.698331	0.990811
-0.706378	0.991148
-0.714424	0.991426
-0.722471	0.991689
-0.730517	0.991981
-0.738564	0.992205
-0.746610	0.992426
-0.754656	0.992599
-0.762703	0.9928
-0.770749	0.993013
-0.778796	0.993248
-0.786842	0.993401
-0.794888	0.993586
-0.802935	0.993781
-0.810981	0.993982
-0.819028	0.994184
-0.827074	0.994379
-0.835121	0.994532
-0.843167	0.994688
-0.851213	0.994889
-0.859260	0.995079
-0.867306	0.995196
-0.875353	0.995346
-0.883399	0.995442
-0.891446	0.995558
-0.899492	0.995706
-0.907538	0.99583
-0.915585	0.995961
-0.923631	0.996069
-0.931678	0.996193
-0.939724	0.996327
-0.947771	0.996443
-0.955817	0.996565
-0.963863	0.996672
-0.971910	0.996752
-0.979956	0.996842
-0.988003	0.996913
-0.996049	0.997012
-1.004096	0.997098
-1.012142	0.997185
-1.020188	0.997304
-1.028235	0.997401
-1.036281	0.99748
-1.044328	0.997565
-1.052374	0.997642
-1.060421	0.997724
-1.068467	0.997846
-1.076513	0.997942
-1.084560	0.998036
-1.092606	0.998135
-1.100653	0.998206
-1.108699	0.998257
-1.116746	0.998353
-1.124792	0.998418
-1.132838	0.998475
-1.140885	0.998554
-1.148931	0.998605
-1.156978	0.998671
-1.165024	0.998719
-1.173071	0.998784
-1.181117	0.998829
-1.189163	0.998903
-1.197210	0.998988
-1.205256	0.999039
-1.213303	0.999124
-1.221349	0.999155
-1.229396	0.999215
-1.237442	0.999238
-1.245488	0.999286
-1.253535	0.99932
-1.261581	0.999368
-1.269628	0.999408
-1.277674	0.999427
-1.285720	0.999484
-1.293767	0.999518
-1.301813	0.999527
-1.309860	0.999546
-1.317906	0.999569
-1.325953	0.999595
-1.333999	0.999615
-1.342045	0.999623
-1.350092	0.999646
-1.358138	0.99966
-1.366185	0.9997
-1.374231	0.999708
-1.390324	0.999717
-1.398370	0.999731
-1.406417	0.999736
-1.414463	0.999762
-1.422510	0.999765
-1.430556	0.999782
-1.438603	0.999787
-1.446649	0.999793
-1.454695	0.999796
-1.462742	0.999816
-1.470788	0.999821
-1.486881	0.999841
-1.494928	0.999853
-1.511020	0.999855
-1.519067	0.999867
-1.535160	0.99987
-1.567345	0.999872
-1.575392	0.999878
-1.583438	0.999881
-1.591485	0.999884
-1.599531	0.999895
-1.607578	0.999904
-1.615624	0.999909
-1.623670	0.999912
-1.631717	0.999915
-1.639763	0.999918
-1.655856	0.999921
-1.663903	0.999929
-1.679995	0.999932
-1.696088	0.999935
-1.736320	0.99994
-1.760460	0.999943
-1.768506	0.999946
-1.776552	0.999952
-1.784599	0.999957
-1.792645	0.999963
-1.808738	0.999966
-1.824831	0.999969
-1.832877	0.999972
-1.881156	0.999974
-1.905295	0.999977
-1.929435	0.999983
-1.977713	0.999986
-2.178874	0.999989
-2.186920	0.999991
-2.235199	0.999994
-2.291524	0.999997
-2.444406	1
&
```
