## Supplementary material for "All-at-once RNA folding with 3D motif prediction framed by evolutionary information": RF02359_MS2.cacofold.helixcov

```
# RMs = 1 L = 36

# RM_HELIX NESTED 18-22 32-36, nbp = 5 nbp_cov = 0
# pvals: 0.961979,0.961979,0.961979,0.961979,0.961979
# aggregated NONE
NESTED  :::::::::::::::::<<<<<_________>>>>>
        ::::::::::::::::::::::::::::::::::::
```
