## Supplementary material for "All-at-once RNA folding with 3D motif prediction framed by evolutionary information": RF02359_MS2.surv

```
-0.000000	0.142857
-0.002455	1
&
1.083075	0.00160514
0.569387	0.00321027
0.438541	0.00481541
0.414311	0.00642055
0.176851	0.00802568
0.172005	0.00963082
0.142928	0.011236
0.113851	0.0128411
0.099313	0.0144462
0.084775	0.0160514
0.031467	0.0176565
-0.002455	0.972713
-0.007302	0.975923
-0.016994	0.977528
-0.050917	0.979133
-0.065455	0.980738
-0.070301	0.982343
-0.084839	0.983949
-0.109070	0.985554
-0.123608	0.988764
-0.138147	0.990369
-0.142993	0.991974
-0.172070	0.993579
-0.235069	0.995185
-0.249607	0.99679
-0.356222	0.998395
-0.424068	1
&
4.417206	5.29101e-06
4.237899	1.0582e-05
4.203976	2.1164e-05
4.058593	2.6455e-05
4.048901	3.1746e-05
4.044054	3.7037e-05
4.005285	4.2328e-05
3.956824	5.29101e-05
3.927748	5.82011e-05
3.908363	6.34921e-05
3.845364	6.87831e-05
3.821133	7.40741e-05
3.792056	8.99471e-05
3.758133	9.52381e-05
3.738749	0.000100529
3.719364	0.00010582
3.699980	0.000116402
3.690288	0.000121693
3.680595	0.000126984
3.656365	0.000137566
3.651519	0.000153439
3.636980	0.00015873
3.627288	0.000164021
3.612750	0.000174603
3.607904	0.000179894
3.554596	0.000185185
3.535212	0.000190476
3.530366	0.000195767
3.520674	0.000201058
3.515827	0.000206349
3.506135	0.00021164
3.472212	0.000232804
3.452828	0.000238095
3.447982	0.000248677
3.443136	0.00026455
3.433443	0.000269841
3.428597	0.000296296
3.414059	0.000301587
3.404367	0.000306878
3.399521	0.000322751
3.394674	0.000349206
3.375290	0.000365079
3.370444	0.00037037
3.365598	0.000380952
3.360752	0.000386243
3.355905	0.000412698
3.346213	0.000417989
3.341367	0.00042328
3.336521	0.000428571
3.321983	0.000433862
3.312290	0.000439153
3.249291	0.000449735
3.234752	0.000455026
3.229906	0.000465608
3.225060	0.000481481
3.220214	0.000486772
3.215368	0.000497354
3.210522	0.000502646
3.205676	0.000507937
3.191137	0.000518519
3.176599	0.00052381
3.166907	0.000529101
3.162061	0.000566138
3.157215	0.000571429
3.147522	0.00057672
3.142676	0.000592593
3.132984	0.000624339
3.108753	0.00062963
3.103907	0.000645503
3.099061	0.000661376
3.094215	0.000666667
3.089369	0.000671958
3.084523	0.000677249
3.079677	0.000693122
3.069984	0.000698413
3.045754	0.000703704
3.031215	0.000708995
3.026369	0.000714286
2.987600	0.000719577
2.963370	0.000724868
2.958524	0.000730159
2.953678	0.000740741
2.943985	0.000746032
2.905216	0.000751323
2.827678	0.000756614
2.769525	0.000761905
2.721064	0.000767196
2.541757	0.000772487
2.333374	0.000777778
2.231606	0.000783069
2.124991	0.000793651
2.023223	0.000798942
1.998992	0.000804233
1.994146	0.000809524
1.931146	0.000814815
1.921454	0.000820106
1.897223	0.000825397
1.868147	0.000830688
1.824532	0.000835979
1.819686	0.00084127
1.814839	0.000846561
1.800301	0.000851852
1.766378	0.000857143
1.761532	0.000862434
1.713071	0.000873016
1.683994	0.000878307
1.669456	0.000883598
1.635533	0.000888889
1.630687	0.00089418
1.616149	0.000899471
1.601610	0.000904762
1.596764	0.000915344
1.587072	0.000925926
1.577380	0.000931217
1.562841	0.000936508
1.543457	0.000941799
1.538611	0.00094709
1.528918	0.000962963
1.514380	0.000989418
1.504688	0.000994709
1.494996	0.00100529
1.490149	0.00102646
1.485303	0.00103175
1.475611	0.00105291
1.470765	0.00107937
1.465919	0.00112698
1.461073	0.00114286
1.456227	0.00116931
1.451380	0.0011746
1.431996	0.00119048
1.427150	0.00120106
1.422304	0.00121693
1.417458	0.0012328
1.412612	0.0012381
1.407765	0.00124339
1.402919	0.00124868
1.393227	0.00125926
1.388381	0.00127513
1.378689	0.00129101
1.373843	0.00131217
1.364150	0.00132275
1.354458	0.00133862
1.349612	0.00138624
1.339920	0.00139153
1.335074	0.00140212
1.330227	0.00140741
1.315689	0.0014127
1.310843	0.00142328
1.296305	0.00142857
1.291459	0.00143386
1.281766	0.00143915
1.272074	0.00144974
1.267228	0.00145503
1.257536	0.0014709
1.247843	0.00149735
1.242997	0.00151323
1.223613	0.00151852
1.218767	0.00152381
1.213921	0.0015291
1.204228	0.00153439
1.199382	0.00153968
1.189690	0.00155026
1.184844	0.00155556
1.175152	0.00156085
1.170306	0.00156614
1.165459	0.00158201
1.160613	0.0015873
1.150921	0.00160847
1.146075	0.00161905
1.131537	0.00162434
1.126690	0.00163492
1.121844	0.00167725
1.102460	0.00169312
1.083075	0.00169841
1.073383	0.0017037
1.068537	0.00170899
1.058845	0.00171958
1.053999	0.00173016
1.044306	0.00173545
1.039460	0.00174603
1.029768	0.0017672
1.024922	0.00177249
1.020076	0.00179894
1.015230	0.0018254
1.010384	0.00187831
1.005537	0.00190476
1.000691	0.00191534
0.995845	0.00195238
0.990999	0.00198413
0.986153	0.00200529
0.981307	0.00202646
0.976461	0.00205291
0.971615	0.00207407
0.966769	0.00209524
0.957076	0.00212698
0.952230	0.00216931
0.947384	0.0021746
0.942538	0.00219577
0.937692	0.00231217
0.932846	0.00233333
0.928000	0.00233862
0.923153	0.00237566
0.918307	0.00240212
0.913461	0.00242857
0.908615	0.00245503
0.903769	0.00248148
0.898923	0.00248677
0.894077	0.0025291
0.889231	0.00256085
0.884384	0.00259259
0.879538	0.00263492
0.874692	0.0026455
0.869846	0.00271429
0.865000	0.0027619
0.860154	0.00281481
0.855308	0.0028836
0.850462	0.00289947
0.845616	0.00290476
0.840769	0.00293651
0.835923	0.00297884
0.831077	0.00298942
0.826231	0.00302116
0.821385	0.00302646
0.816539	0.00303175
0.811693	0.00304233
0.806847	0.0030582
0.802000	0.00308466
0.787462	0.00308995
0.782616	0.00311111
0.777770	0.0031164
0.772924	0.00313228
0.768078	0.00313757
0.763231	0.00315344
0.758385	0.00320635
0.753539	0.0032328
0.748693	0.00326984
0.743847	0.00330159
0.739001	0.00333862
0.734155	0.0033545
0.729309	0.00335979
0.724463	0.0034127
0.719616	0.00344444
0.714770	0.00349206
0.709924	0.00352381
0.705078	0.00355026
0.700232	0.00361905
0.695386	0.00365079
0.690540	0.00368254
0.680847	0.00377249
0.676001	0.00379365
0.671155	0.00382011
0.666309	0.0038254
0.661463	0.00385185
0.656617	0.00388889
0.651771	0.00391005
0.646925	0.00393122
0.642079	0.00393651
0.637232	0.00406349
0.632386	0.00411111
0.627540	0.00415873
0.622694	0.00418519
0.617848	0.00422222
0.613002	0.00431746
0.608156	0.00434392
0.603310	0.00438095
0.598463	0.00443915
0.593617	0.00450265
0.588771	0.00456085
0.583925	0.00464021
0.579079	0.00467196
0.574233	0.00477778
0.569387	0.00484127
0.564541	0.00492063
0.559694	0.00503175
0.554848	0.00519048
0.550002	0.00526984
0.545156	0.00533862
0.540310	0.00546561
0.535464	0.00553968
0.530618	0.0055873
0.525772	0.00569312
0.520926	0.00577249
0.516079	0.00590476
0.511233	0.00595767
0.506387	0.00615873
0.501541	0.00622751
0.496695	0.00630688
0.491849	0.00634392
0.487003	0.0064709
0.482157	0.00656614
0.477310	0.00672487
0.472464	0.00684127
0.467618	0.00700529
0.462772	0.0071164
0.457926	0.00724868
0.453080	0.0073545
0.448234	0.00742328
0.443388	0.00753439
0.438541	0.0075873
0.433695	0.00772487
0.428849	0.00786772
0.424003	0.00801587
0.419157	0.00821693
0.414311	0.00831746
0.409465	0.00842328
0.404619	0.0085873
0.399773	0.00871958
0.394926	0.00889418
0.390080	0.00904233
0.385234	0.0092328
0.380388	0.00930688
0.375542	0.00938095
0.370696	0.00948677
0.365850	0.00962434
0.361004	0.00973016
0.356157	0.00985185
0.351311	0.0101164
0.346465	0.0102063
0.341619	0.0103598
0.336773	0.0104709
0.331927	0.0106614
0.327081	0.0107672
0.322235	0.0108519
0.317388	0.0109101
0.312542	0.0109894
0.307696	0.0110741
0.302850	0.011127
0.298004	0.0112381
0.293158	0.0113439
0.288312	0.0114974
0.283466	0.0116561
0.278620	0.0118624
0.273773	0.0120212
0.268927	0.0121323
0.264081	0.0122381
0.259235	0.0123704
0.254389	0.0124603
0.249543	0.0126349
0.244697	0.0127407
0.239851	0.0128519
0.235004	0.0130899
0.230158	0.0132857
0.225312	0.0133862
0.220466	0.0134656
0.215620	0.0136508
0.210774	0.0138677
0.205928	0.0139788
0.201082	0.0141111
0.196236	0.0142222
0.191389	0.014418
0.186543	0.0146402
0.181697	0.0148571
0.176851	0.0151217
0.172005	0.015328
0.167159	0.0155238
0.162313	0.0157302
0.157467	0.016
0.152620	0.0162011
0.147774	0.016418
0.142928	0.016619
0.138082	0.0168095
0.133236	0.0170106
0.128390	0.0172487
0.123544	0.0175185
0.118698	0.0177037
0.113851	0.0178783
0.109005	0.0180688
0.104159	0.0183175
0.099313	0.0185344
0.094467	0.018836
0.089621	0.0190423
0.084775	0.0192804
0.079929	0.0196349
0.075083	0.0198783
0.070236	0.0202751
0.065390	0.0206667
0.060544	0.0209894
0.055698	0.021328
0.050852	0.0216614
0.046006	0.022254
0.041160	0.0225608
0.036314	0.0230159
0.031467	0.0236138
0.026621	0.0241323
0.021775	0.0246667
0.016929	0.0253016
0.012083	0.025836
0.007237	0.026582
0.002391	0.0272487
-0.002455	0.961979
-0.007302	0.962466
-0.012148	0.962989
-0.016994	0.963508
-0.021840	0.964122
-0.026686	0.964899
-0.031532	0.965587
-0.036378	0.966185
-0.041224	0.96673
-0.046070	0.967497
-0.050917	0.968175
-0.055763	0.968931
-0.060609	0.969672
-0.065455	0.970608
-0.070301	0.971566
-0.075147	0.972323
-0.079993	0.973021
-0.084839	0.973725
-0.089686	0.974402
-0.094532	0.974989
-0.099378	0.975746
-0.104224	0.976466
-0.109070	0.977085
-0.113916	0.977788
-0.118762	0.978386
-0.123608	0.979106
-0.128454	0.979593
-0.133301	0.980127
-0.138147	0.980571
-0.142993	0.981111
-0.147839	0.981503
-0.152685	0.982095
-0.157531	0.982656
-0.162377	0.983127
-0.167223	0.983497
-0.172070	0.983921
-0.176916	0.98427
-0.181762	0.984667
-0.186608	0.985058
-0.191454	0.985455
-0.196300	0.985794
-0.201146	0.986143
-0.205992	0.986492
-0.210839	0.986915
-0.215685	0.987392
-0.220531	0.987799
-0.225377	0.988063
-0.230223	0.988296
-0.235069	0.988571
-0.239915	0.988788
-0.244761	0.989058
-0.249607	0.989354
-0.254454	0.989603
-0.259300	0.989794
-0.264146	0.990032
-0.268992	0.990275
-0.273838	0.990497
-0.278684	0.99063
-0.283530	0.990873
-0.288376	0.991122
-0.293223	0.991444
-0.298069	0.991661
-0.302915	0.991894
-0.307761	0.992127
-0.312607	0.992381
-0.317453	0.992566
-0.322299	0.992693
-0.327145	0.992942
-0.331992	0.993074
-0.336838	0.993397
-0.341684	0.993571
-0.346530	0.99373
-0.351376	0.993862
-0.356222	0.994079
-0.361068	0.994185
-0.365914	0.994354
-0.370760	0.99445
-0.375607	0.994598
-0.380453	0.994735
-0.385299	0.994783
-0.390145	0.994889
-0.394991	0.995026
-0.399837	0.995243
-0.404683	0.995307
-0.409529	0.995376
-0.414376	0.995444
-0.419222	0.995519
-0.424068	0.995635
-0.428914	0.995799
-0.433760	0.995905
-0.438606	0.996
-0.443452	0.996111
-0.448298	0.996206
-0.453145	0.996291
-0.457991	0.996349
-0.462837	0.996492
-0.467683	0.996646
-0.472529	0.996783
-0.477375	0.996889
-0.482221	0.996926
-0.487067	0.996984
-0.491913	0.997085
-0.496760	0.997185
-0.501606	0.997233
-0.506452	0.997349
-0.511298	0.997407
-0.516144	0.997444
-0.520990	0.997513
-0.525836	0.997603
-0.530682	0.997656
-0.535529	0.997746
-0.540375	0.997804
-0.545221	0.997878
-0.550067	0.997968
-0.554913	0.998011
-0.559759	0.998048
-0.564605	0.998074
-0.569451	0.998101
-0.574297	0.998153
-0.579144	0.99818
-0.583990	0.998233
-0.588836	0.998249
-0.593682	0.998259
-0.598528	0.998317
-0.603374	0.998344
-0.608220	0.998354
-0.613066	0.998381
-0.617913	0.998402
-0.622759	0.99845
-0.627605	0.998455
-0.632451	0.998481
-0.637297	0.998519
-0.642143	0.998534
-0.646989	0.998582
-0.651835	0.998614
-0.656682	0.998635
-0.666374	0.99864
-0.671220	0.998651
-0.676066	0.998667
-0.685758	0.998677
-0.690604	0.998688
-0.695450	0.998704
-0.700297	0.998709
-0.705143	0.99872
-0.709989	0.998735
-0.714835	0.998757
-0.719681	0.998788
-0.724527	0.998794
-0.734219	0.998815
-0.739066	0.998825
-0.743912	0.998841
-0.748758	0.998889
-0.753604	0.998894
-0.758450	0.99891
-0.763296	0.998921
-0.768142	0.998937
-0.772988	0.998942
-0.777835	0.998952
-0.782681	0.998995
-0.792373	0.999005
-0.797219	0.999026
-0.802065	0.999042
-0.816603	0.999063
-0.821450	0.999074
-0.826296	0.999143
-0.831142	0.999164
-0.840834	0.999185
-0.845680	0.999196
-0.855372	0.999212
-0.860219	0.999265
-0.865065	0.999275
-0.869911	0.999296
-0.874757	0.999307
-0.879603	0.999323
-0.884449	0.999339
-0.894141	0.999365
-0.898988	0.99937
-0.903834	0.999381
-0.913526	0.999407
-0.918372	0.999413
-0.923218	0.999423
-0.928064	0.999434
-0.932910	0.999444
-0.937756	0.999455
-0.942603	0.999487
-0.947449	0.999497
-0.961987	0.999508
-0.966833	0.999513
-0.971679	0.999534
-0.976525	0.99955
-0.981372	0.999561
-0.986218	0.999571
-0.991064	0.999593
-0.995910	0.999598
-1.000756	0.999646
-1.010448	0.999651
-1.015294	0.999661
-1.029833	0.999667
-1.039525	0.999688
-1.044371	0.999698
-1.049217	0.999704
-1.063756	0.999709
-1.068602	0.999714
-1.073448	0.99972
-1.078294	0.99973
-1.083140	0.999741
-1.087986	0.999751
-1.097678	0.999772
-1.121909	0.999778
-1.131601	0.999783
-1.141293	0.999799
-1.150986	0.999804
-1.155832	0.999815
-1.160678	0.99982
-1.184909	0.999825
-1.209139	0.999841
-1.218831	0.999847
-1.228524	0.999862
-1.243062	0.999873
-1.247908	0.999878
-1.252754	0.999884
-1.276985	0.999899
-1.286677	0.999905
-1.306062	0.99991
-1.310908	0.999915
-1.330292	0.999921
-1.335138	0.999931
-1.339984	0.999937
-1.359369	0.999942
-1.378753	0.999958
-1.514445	0.999963
-1.558060	0.999968
-1.606521	0.999979
-1.650136	0.999984
-1.969980	0.999995
-2.134748	1
&
18.878026	8.56406e-31
18.873180	8.73223e-31
18.868334	8.90371e-31
18.863488	9.07856e-31
18.858642	9.25684e-31
18.853796	9.43862e-31
18.848950	9.62397e-31
18.844103	9.81296e-31
18.839257	1.00057e-30
18.834411	1.02021e-30
18.829565	1.04025e-30
18.824719	1.06068e-30
18.819873	1.08151e-30
18.815027	1.10274e-30
18.810181	1.1244e-30
18.805335	1.14648e-30
18.800488	1.16899e-30
18.795642	1.19195e-30
18.790796	1.21535e-30
18.785950	1.23922e-30
18.781104	1.26355e-30
18.776258	1.28837e-30
18.771412	1.31367e-30
18.766566	1.33946e-30
18.761719	1.36576e-30
18.756873	1.39258e-30
18.752027	1.41993e-30
18.747181	1.44781e-30
18.742335	1.47624e-30
18.737489	1.50523e-30
18.732643	1.53479e-30
18.727797	1.56493e-30
18.722951	1.59566e-30
18.718104	1.62699e-30
18.713258	1.65894e-30
18.708412	1.69151e-30
18.703566	1.72473e-30
18.698720	1.7586e-30
18.693874	1.79313e-30
18.689028	1.82834e-30
18.684182	1.86424e-30
18.679335	1.90085e-30
18.674489	1.93817e-30
18.669643	1.97623e-30
18.664797	2.01504e-30
18.659951	2.05461e-30
18.655105	2.09495e-30
18.650259	2.13609e-30
18.645413	2.17803e-30
18.640566	2.2208e-30
18.635720	2.26441e-30
18.630874	2.30887e-30
18.626028	2.35421e-30
18.621182	2.40043e-30
18.616336	2.44757e-30
18.611490	2.49563e-30
18.606644	2.54463e-30
18.601798	2.5946e-30
18.596951	2.64554e-30
18.592105	2.69749e-30
18.587259	2.75046e-30
18.582413	2.80446e-30
18.577567	2.85953e-30
18.572721	2.91568e-30
18.567875	2.97293e-30
18.563029	3.0313e-30
18.558182	3.09082e-30
18.553336	3.15151e-30
18.548490	3.21339e-30
18.543644	3.27649e-30
18.538798	3.34083e-30
18.533952	3.40642e-30
18.529106	3.47331e-30
18.524260	3.54151e-30
18.519413	3.61105e-30
18.514567	3.68195e-30
18.509721	3.75424e-30
18.504875	3.82796e-30
18.500029	3.90312e-30
18.495183	3.97976e-30
18.490337	4.0579e-30
18.485491	4.13758e-30
18.480645	4.21882e-30
18.475798	4.30165e-30
18.470952	4.38611e-30
18.466106	4.47223e-30
18.461260	4.56004e-30
18.456414	4.64958e-30
18.451568	4.74087e-30
18.446722	4.83396e-30
18.441876	4.92887e-30
18.437029	5.02565e-30
18.432183	5.12432e-30
18.427337	5.22493e-30
18.422491	5.32752e-30
18.417645	5.43213e-30
18.412799	5.53878e-30
18.407953	5.64753e-30
18.403107	5.75842e-30
18.398261	5.87148e-30
18.393414	5.98676e-30
18.388568	6.1043e-30
18.383722	6.22416e-30
18.378876	6.34636e-30
18.374030	6.47097e-30
18.369184	6.59802e-30
18.364338	6.72756e-30
18.359492	6.85965e-30
18.354645	6.99433e-30
18.349799	7.13166e-30
18.344953	7.27168e-30
18.340107	7.41445e-30
18.335261	7.56002e-30
18.330415	7.70845e-30
18.325569	7.8598e-30
18.320723	8.01412e-30
18.315876	8.17146e-30
18.311030	8.3319e-30
18.306184	8.49548e-30
18.301338	8.66228e-30
18.296492	8.83235e-30
18.291646	9.00576e-30
18.286800	9.18257e-30
18.281954	9.36285e-30
18.277108	9.54668e-30
18.272261	9.73411e-30
18.267415	9.92522e-30
18.262569	1.01201e-29
18.257723	1.03188e-29
18.252877	1.05214e-29
18.248031	1.07279e-29
18.243185	1.09386e-29
18.238339	1.11533e-29
18.233492	1.13723e-29
18.228646	1.15956e-29
18.223800	1.18232e-29
18.218954	1.20553e-29
18.214108	1.2292e-29
18.209262	1.25333e-29
18.204416	1.27794e-29
18.199570	1.30303e-29
18.194723	1.32861e-29
18.189877	1.3547e-29
18.185031	1.38129e-29
18.180185	1.40841e-29
18.175339	1.43606e-29
18.170493	1.46425e-29
18.165647	1.493e-29
18.160801	1.52231e-29
18.155955	1.5522e-29
18.151108	1.58267e-29
18.146262	1.61374e-29
18.141416	1.64543e-29
18.136570	1.67773e-29
18.131724	1.71067e-29
18.126878	1.74425e-29
18.122032	1.77849e-29
18.117186	1.81341e-29
18.112339	1.84901e-29
18.107493	1.88531e-29
18.102647	1.92232e-29
18.097801	1.96006e-29
18.092955	1.99854e-29
18.088109	2.03778e-29
18.083263	2.07778e-29
18.078417	2.11857e-29
18.073570	2.16016e-29
18.068724	2.20257e-29
18.063878	2.24581e-29
18.059032	2.2899e-29
18.054186	2.33485e-29
18.049340	2.38069e-29
18.044494	2.42743e-29
18.039648	2.47508e-29
18.034802	2.52367e-29
18.029955	2.57321e-29
18.025109	2.62373e-29
18.020263	2.67524e-29
18.015417	2.72775e-29
18.010571	2.7813e-29
18.005725	2.8359e-29
18.000879	2.89158e-29
17.996033	2.94834e-29
17.991186	3.00622e-29
17.986340	3.06524e-29
17.981494	3.12541e-29
17.976648	3.18676e-29
17.971802	3.24932e-29
17.966956	3.31311e-29
17.962110	3.37815e-29
17.957264	3.44447e-29
17.952418	3.51208e-29
17.947571	3.58103e-29
17.942725	3.65133e-29
17.937879	3.723e-29
17.933033	3.79609e-29
17.928187	3.87061e-29
17.923341	3.94659e-29
17.918495	4.02406e-29
17.913649	4.10306e-29
17.908802	4.1836e-29
17.903956	4.26573e-29
17.899110	4.34947e-29
17.894264	4.43485e-29
17.889418	4.52191e-29
17.884572	4.61067e-29
17.879726	4.70118e-29
17.874880	4.79347e-29
17.870033	4.88756e-29
17.865187	4.98351e-29
17.860341	5.08133e-29
17.855495	5.18108e-29
17.850649	5.28278e-29
17.845803	5.38648e-29
17.840957	5.49222e-29
17.836111	5.60003e-29
17.831265	5.70996e-29
17.826418	5.82204e-29
17.821572	5.93633e-29
17.816726	6.05286e-29
17.811880	6.17167e-29
17.807034	6.29282e-29
17.802188	6.41635e-29
17.797342	6.5423e-29
17.792496	6.67072e-29
17.787649	6.80166e-29
17.782803	6.93517e-29
17.777957	7.07131e-29
17.773111	7.21011e-29
17.768265	7.35164e-29
17.763419	7.49595e-29
17.758573	7.64309e-29
17.753727	7.79312e-29
17.748880	7.94609e-29
17.744034	8.10207e-29
17.739188	8.2611e-29
17.734342	8.42326e-29
17.729496	8.5886e-29
17.724650	8.75718e-29
17.719804	8.92908e-29
17.714958	9.10435e-29
17.710112	9.28305e-29
17.705265	9.46527e-29
17.700419	9.65106e-29
17.695573	9.8405e-29
17.690727	1.00337e-28
17.685881	1.02306e-28
17.681035	1.04314e-28
17.676189	1.06362e-28
17.671343	1.08449e-28
17.666496	1.10578e-28
17.661650	1.12749e-28
17.656804	1.14962e-28
17.651958	1.17218e-28
17.647112	1.19519e-28
17.642266	1.21865e-28
17.637420	1.24257e-28
17.632574	1.26696e-28
17.627727	1.29183e-28
17.622881	1.31718e-28
17.618035	1.34304e-28
17.613189	1.3694e-28
17.608343	1.39628e-28
17.603497	1.42368e-28
17.598651	1.45163e-28
17.593805	1.48012e-28
17.588959	1.50917e-28
17.584112	1.53879e-28
17.579266	1.569e-28
17.574420	1.59979e-28
17.569574	1.63119e-28
17.564728	1.66321e-28
17.559882	1.69585e-28
17.555036	1.72914e-28
17.550190	1.76308e-28
17.545343	1.79768e-28
17.540497	1.83297e-28
17.535651	1.86894e-28
17.530805	1.90562e-28
17.525959	1.94303e-28
17.521113	1.98116e-28
17.516267	2.02005e-28
17.511421	2.0597e-28
17.506575	2.10012e-28
17.501728	2.14134e-28
17.496882	2.18337e-28
17.492036	2.22622e-28
17.487190	2.26992e-28
17.482344	2.31447e-28
17.477498	2.35989e-28
17.472652	2.40621e-28
17.467806	2.45344e-28
17.462959	2.50159e-28
17.458113	2.55069e-28
17.453267	2.60075e-28
17.448421	2.65179e-28
17.443575	2.70384e-28
17.438729	2.75691e-28
17.433883	2.81102e-28
17.429037	2.86619e-28
17.424190	2.92244e-28
17.419344	2.9798e-28
17.414498	3.03828e-28
17.409652	3.09791e-28
17.404806	3.15871e-28
17.399960	3.2207e-28
17.395114	3.28391e-28
17.390268	3.34836e-28
17.385422	3.41408e-28
17.380575	3.48108e-28
17.375729	3.5494e-28
17.370883	3.61907e-28
17.366037	3.69009e-28
17.361191	3.76251e-28
17.356345	3.83636e-28
17.351499	3.91165e-28
17.346653	3.98842e-28
17.341806	4.06669e-28
17.336960	4.14651e-28
17.332114	4.22788e-28
17.327268	4.31086e-28
17.322422	4.39546e-28
17.317576	4.48173e-28
17.312730	4.56968e-28
17.307884	4.65936e-28
17.303037	4.75081e-28
17.298191	4.84404e-28
17.293345	4.93911e-28
17.288499	5.03604e-28
17.283653	5.13487e-28
17.278807	5.23565e-28
17.273961	5.3384e-28
17.269115	5.44316e-28
17.264269	5.54999e-28
17.259422	5.65891e-28
17.254576	5.76996e-28
17.249730	5.8832e-28
17.244884	5.99866e-28
17.240038	6.11638e-28
17.235192	6.23641e-28
17.230346	6.3588e-28
17.225500	6.48359e-28
17.220653	6.61083e-28
17.215807	6.74056e-28
17.210961	6.87284e-28
17.206115	7.00772e-28
17.201269	7.14525e-28
17.196423	7.28547e-28
17.191577	7.42844e-28
17.186731	7.57422e-28
17.181884	7.72286e-28
17.177038	7.87441e-28
17.172192	8.02894e-28
17.167346	8.18651e-28
17.162500	8.34716e-28
17.157654	8.51097e-28
17.152808	8.67799e-28
17.147962	8.84828e-28
17.143116	9.02192e-28
17.138269	9.19897e-28
17.133423	9.37949e-28
17.128577	9.56355e-28
17.123731	9.75123e-28
17.118885	9.94258e-28
17.114039	1.01377e-27
17.109193	1.03366e-27
17.104347	1.05395e-27
17.099500	1.07463e-27
17.094654	1.09572e-27
17.089808	1.11722e-27
17.084962	1.13914e-27
17.080116	1.1615e-27
17.075270	1.18429e-27
17.070424	1.20753e-27
17.065578	1.23123e-27
17.060732	1.25539e-27
17.055885	1.28002e-27
17.051039	1.30514e-27
17.046193	1.33075e-27
17.041347	1.35686e-27
17.036501	1.38349e-27
17.031655	1.41064e-27
17.026809	1.43832e-27
17.021963	1.46654e-27
17.017116	1.49532e-27
17.012270	1.52466e-27
17.007424	1.55458e-27
17.002578	1.58509e-27
16.997732	1.61619e-27
16.992886	1.64791e-27
16.988040	1.68024e-27
16.983194	1.71321e-27
16.978347	1.74683e-27
16.973501	1.78111e-27
16.968655	1.81606e-27
16.963809	1.85169e-27
16.958963	1.88803e-27
16.954117	1.92507e-27
16.949271	1.96285e-27
16.944425	2.00136e-27
16.939579	2.04064e-27
16.934732	2.08068e-27
16.929886	2.1215e-27
16.925040	2.16313e-27
16.920194	2.20558e-27
16.915348	2.24886e-27
16.910502	2.29298e-27
16.905656	2.33798e-27
16.900810	2.38385e-27
16.895963	2.43063e-27
16.891117	2.47832e-27
16.886271	2.52695e-27
16.881425	2.57653e-27
16.876579	2.62709e-27
16.871733	2.67864e-27
16.866887	2.73119e-27
16.862041	2.78478e-27
16.857194	2.83943e-27
16.852348	2.89514e-27
16.847502	2.95195e-27
16.842656	3.00987e-27
16.837810	3.06893e-27
16.832964	3.12914e-27
16.828118	3.19054e-27
16.823272	3.25314e-27
16.818426	3.31697e-27
16.813579	3.38205e-27
16.808733	3.44841e-27
16.803887	3.51607e-27
16.799041	3.58506e-27
16.794195	3.65541e-27
16.789349	3.72713e-27
16.784503	3.80026e-27
16.779657	3.87482e-27
16.774810	3.95085e-27
16.769964	4.02837e-27
16.765118	4.10741e-27
16.760272	4.18799e-27
16.755426	4.27017e-27
16.750580	4.35395e-27
16.745734	4.43937e-27
16.740888	4.52648e-27
16.736041	4.61529e-27
16.731195	4.70584e-27
16.726349	4.79817e-27
16.721503	4.89231e-27
16.716657	4.9883e-27
16.711811	5.08617e-27
16.706965	5.18596e-27
16.702119	5.28771e-27
16.697273	5.39146e-27
16.692426	5.49724e-27
16.687580	5.60509e-27
16.682734	5.71506e-27
16.677888	5.82719e-27
16.673042	5.94152e-27
16.668196	6.05809e-27
16.663350	6.17695e-27
16.658504	6.29814e-27
16.653657	6.4217e-27
16.648811	6.5477e-27
16.643965	6.67616e-27
16.639119	6.80714e-27
16.634273	6.94069e-27
16.629427	7.07686e-27
16.624581	7.21571e-27
16.619735	7.35727e-27
16.614889	7.50162e-27
16.610042	7.64879e-27
16.605196	7.79886e-27
16.600350	7.95186e-27
16.595504	8.10787e-27
16.590658	8.26694e-27
16.585812	8.42913e-27
16.580966	8.5945e-27
16.576120	8.76311e-27
16.571273	8.93503e-27
16.566427	9.11033e-27
16.561581	9.28906e-27
16.556735	9.4713e-27
16.551889	9.65711e-27
16.547043	9.84657e-27
16.542197	1.00397e-26
16.537351	1.02367e-26
16.532504	1.04375e-26
16.527658	1.06423e-26
16.522812	1.08511e-26
16.517966	1.1064e-26
16.513120	1.1281e-26
16.508274	1.15023e-26
16.503428	1.1728e-26
16.498582	1.19581e-26
16.493736	1.21927e-26
16.488889	1.24319e-26
16.484043	1.26758e-26
16.479197	1.29244e-26
16.474351	1.3178e-26
16.469505	1.34365e-26
16.464659	1.37001e-26
16.459813	1.39689e-26
16.454967	1.42429e-26
16.450120	1.45223e-26
16.445274	1.48072e-26
16.440428	1.50977e-26
16.435582	1.53939e-26
16.430736	1.56958e-26
16.425890	1.60038e-26
16.421044	1.63177e-26
16.416198	1.66378e-26
16.411351	1.69642e-26
16.406505	1.7297e-26
16.401659	1.76363e-26
16.396813	1.79823e-26
16.391967	1.8335e-26
16.387121	1.86947e-26
16.382275	1.90615e-26
16.377429	1.94354e-26
16.372583	1.98166e-26
16.367736	2.02054e-26
16.362890	2.06018e-26
16.358044	2.10059e-26
16.353198	2.1418e-26
16.348352	2.18381e-26
16.343506	2.22665e-26
16.338660	2.27033e-26
16.333814	2.31486e-26
16.328967	2.36027e-26
16.324121	2.40657e-26
16.319275	2.45378e-26
16.314429	2.50192e-26
16.309583	2.55099e-26
16.304737	2.60104e-26
16.299891	2.65206e-26
16.295045	2.70408e-26
16.290199	2.75712e-26
16.285352	2.81121e-26
16.280506	2.86635e-26
16.275660	2.92258e-26
16.270814	2.97991e-26
16.265968	3.03836e-26
16.261122	3.09796e-26
16.256276	3.15873e-26
16.251430	3.22069e-26
16.246583	3.28387e-26
16.241737	3.34828e-26
16.236891	3.41396e-26
16.232045	3.48092e-26
16.227199	3.5492e-26
16.222353	3.61882e-26
16.217507	3.68981e-26
16.212661	3.76218e-26
16.207814	3.83598e-26
16.202968	3.91122e-26
16.198122	3.98794e-26
16.193276	4.06617e-26
16.188430	4.14593e-26
16.183584	4.22725e-26
16.178738	4.31016e-26
16.173892	4.39471e-26
16.169046	4.48091e-26
16.164199	4.5688e-26
16.159353	4.65842e-26
16.154507	4.74979e-26
16.149661	4.84296e-26
16.144815	4.93795e-26
16.139969	5.0348e-26
16.135123	5.13356e-26
16.130277	5.23425e-26
16.125430	5.33692e-26
16.120584	5.4416e-26
16.115738	5.54833e-26
16.110892	5.65716e-26
16.106046	5.76812e-26
16.101200	5.88126e-26
16.096354	5.99661e-26
16.091508	6.11423e-26
16.086661	6.23415e-26
16.081815	6.35643e-26
16.076969	6.4811e-26
16.072123	6.60822e-26
16.067277	6.73784e-26
16.062431	6.86999e-26
16.057585	7.00474e-26
16.052739	7.14212e-26
16.047893	7.28221e-26
16.043046	7.42504e-26
16.038200	7.57067e-26
16.033354	7.71915e-26
16.028508	7.87055e-26
16.023662	8.02492e-26
16.018816	8.18232e-26
16.013970	8.3428e-26
16.009124	8.50643e-26
16.004277	8.67326e-26
15.999431	8.84337e-26
15.994585	9.01682e-26
15.989739	9.19367e-26
15.984893	9.37398e-26
15.980047	9.55783e-26
15.975201	9.74529e-26
15.970355	9.93642e-26
15.965508	1.01313e-25
15.960662	1.033e-25
15.955816	1.05326e-25
15.950970	1.07392e-25
15.946124	1.09498e-25
15.941278	1.11645e-25
15.936432	1.13835e-25
15.931586	1.16068e-25
15.926740	1.18344e-25
15.921893	1.20665e-25
15.917047	1.23032e-25
15.912201	1.25444e-25
15.907355	1.27905e-25
15.902509	1.30413e-25
15.897663	1.32971e-25
15.892817	1.35579e-25
15.887971	1.38238e-25
15.883124	1.40949e-25
15.878278	1.43713e-25
15.873432	1.46531e-25
15.868586	1.49405e-25
15.863740	1.52335e-25
15.858894	1.55323e-25
15.854048	1.58369e-25
15.849202	1.61475e-25
15.844356	1.64642e-25
15.839509	1.6787e-25
15.834663	1.71163e-25
15.829817	1.74519e-25
15.824971	1.77942e-25
15.820125	1.81431e-25
15.815279	1.8499e-25
15.810433	1.88617e-25
15.805587	1.92316e-25
15.800740	1.96088e-25
15.795894	1.99933e-25
15.791048	2.03854e-25
15.786202	2.07852e-25
15.781356	2.11928e-25
15.776510	2.16084e-25
15.771664	2.20322e-25
15.766818	2.24642e-25
15.761971	2.29048e-25
15.757125	2.33539e-25
15.752279	2.38119e-25
15.747433	2.42789e-25
15.742587	2.4755e-25
15.737741	2.52405e-25
15.732895	2.57354e-25
15.728049	2.62401e-25
15.723203	2.67547e-25
15.718356	2.72793e-25
15.713510	2.78143e-25
15.708664	2.83597e-25
15.703818	2.89159e-25
15.698972	2.94829e-25
15.694126	3.00611e-25
15.689280	3.06506e-25
15.684434	3.12516e-25
15.679587	3.18644e-25
15.674741	3.24893e-25
15.669895	3.31264e-25
15.665049	3.3776e-25
15.660203	3.44383e-25
15.655357	3.51136e-25
15.650511	3.58022e-25
15.645665	3.65042e-25
15.640818	3.72201e-25
15.635972	3.79499e-25
15.631126	3.86941e-25
15.626280	3.94528e-25
15.621434	4.02265e-25
15.616588	4.10153e-25
15.611742	4.18195e-25
15.606896	4.26396e-25
15.602050	4.34757e-25
15.597203	4.43282e-25
15.592357	4.51974e-25
15.587511	4.60837e-25
15.582665	4.69873e-25
15.577819	4.79086e-25
15.572973	4.88481e-25
15.568127	4.98059e-25
15.563281	5.07825e-25
15.558434	5.17783e-25
15.553588	5.27935e-25
15.548742	5.38287e-25
15.543896	5.48842e-25
15.539050	5.59604e-25
15.534204	5.70577e-25
15.529358	5.81765e-25
15.524512	5.93172e-25
15.519665	6.04803e-25
15.514819	6.16662e-25
15.509973	6.28753e-25
15.505127	6.41081e-25
15.500281	6.53651e-25
15.495435	6.66468e-25
15.490589	6.79536e-25
15.485743	6.9286e-25
15.480897	7.06445e-25
15.476050	7.20297e-25
15.471204	7.3442e-25
15.466358	7.4882e-25
15.461512	7.63502e-25
15.456666	7.78472e-25
15.451820	7.93736e-25
15.446974	8.09299e-25
15.442128	8.25167e-25
15.437281	8.41346e-25
15.432435	8.57842e-25
15.427589	8.74661e-25
15.422743	8.91811e-25
15.417897	9.09296e-25
15.413051	9.27124e-25
15.408205	9.45302e-25
15.403359	9.63836e-25
15.398513	9.82734e-25
15.393666	1.002e-24
15.388820	1.02165e-24
15.383974	1.04168e-24
15.379128	1.0621e-24
15.374282	1.08293e-24
15.369436	1.10416e-24
15.364590	1.12581e-24
15.359744	1.14788e-24
15.354897	1.17038e-24
15.350051	1.19333e-24
15.345205	1.21673e-24
15.340359	1.24058e-24
15.335513	1.2649e-24
15.330667	1.2897e-24
15.325821	1.31499e-24
15.320975	1.34077e-24
15.316128	1.36706e-24
15.311282	1.39386e-24
15.306436	1.42119e-24
15.301590	1.44905e-24
15.296744	1.47746e-24
15.291898	1.50642e-24
15.287052	1.53596e-24
15.282206	1.56607e-24
15.277360	1.59677e-24
15.272513	1.62808e-24
15.267667	1.66e-24
15.262821	1.69254e-24
15.257975	1.72572e-24
15.253129	1.75956e-24
15.248283	1.79405e-24
15.243437	1.82922e-24
15.238591	1.86508e-24
15.233744	1.90165e-24
15.228898	1.93893e-24
15.224052	1.97694e-24
15.219206	2.0157e-24
15.214360	2.05522e-24
15.209514	2.09551e-24
15.204668	2.13659e-24
15.199822	2.17847e-24
15.194975	2.22118e-24
15.190129	2.26472e-24
15.185283	2.30912e-24
15.180437	2.35439e-24
15.175591	2.40055e-24
15.170745	2.44761e-24
15.165899	2.49559e-24
15.161053	2.54451e-24
15.156207	2.59439e-24
15.151360	2.64525e-24
15.146514	2.69711e-24
15.141668	2.74998e-24
15.136822	2.80389e-24
15.131976	2.85886e-24
15.127130	2.9149e-24
15.122284	2.97204e-24
15.117438	3.0303e-24
15.112591	3.08971e-24
15.107745	3.15027e-24
15.102899	3.21203e-24
15.098053	3.27499e-24
15.093207	3.33919e-24
15.088361	3.40465e-24
15.083515	3.47139e-24
15.078669	3.53944e-24
15.073822	3.60882e-24
15.068976	3.67957e-24
15.064130	3.7517e-24
15.059284	3.82524e-24
15.054438	3.90022e-24
15.049592	3.97668e-24
15.044746	4.05463e-24
15.039900	4.13411e-24
15.035054	4.21515e-24
15.030207	4.29777e-24
15.025361	4.38202e-24
15.020515	4.46792e-24
15.015669	4.5555e-24
15.010823	4.64479e-24
15.005977	4.73584e-24
15.001131	4.82867e-24
14.996285	4.92332e-24
14.991438	5.01983e-24
14.986592	5.11822e-24
14.981746	5.21855e-24
14.976900	5.32084e-24
14.972054	5.42514e-24
14.967208	5.53148e-24
14.962362	5.6399e-24
14.957516	5.75045e-24
14.952670	5.86317e-24
14.947823	5.97809e-24
14.942977	6.09527e-24
14.938131	6.21474e-24
14.933285	6.33656e-24
14.928439	6.46076e-24
14.923593	6.5874e-24
14.918747	6.71651e-24
14.913901	6.84816e-24
14.909054	6.98239e-24
14.904208	7.11925e-24
14.899362	7.25879e-24
14.894516	7.40107e-24
14.889670	7.54613e-24
14.884824	7.69404e-24
14.879978	7.84484e-24
14.875132	7.99861e-24
14.870285	8.15538e-24
14.865439	8.31523e-24
14.860593	8.47821e-24
14.855747	8.64438e-24
14.850901	8.81381e-24
14.846055	8.98656e-24
14.841209	9.16269e-24
14.836363	9.34228e-24
14.831517	9.52539e-24
14.826670	9.71208e-24
14.821824	9.90243e-24
14.816978	1.00965e-23
14.812132	1.02944e-23
14.807286	1.04962e-23
14.802440	1.07019e-23
14.797594	1.09116e-23
14.792748	1.11255e-23
14.787901	1.13435e-23
14.783055	1.15659e-23
14.778209	1.17925e-23
14.773363	1.20237e-23
14.768517	1.22593e-23
14.763671	1.24996e-23
14.758825	1.27446e-23
14.753979	1.29943e-23
14.749132	1.3249e-23
14.744286	1.35087e-23
14.739440	1.37734e-23
14.734594	1.40434e-23
14.729748	1.43186e-23
14.724902	1.45992e-23
14.720056	1.48853e-23
14.715210	1.51771e-23
14.710364	1.54745e-23
14.705517	1.57778e-23
14.700671	1.6087e-23
14.695825	1.64023e-23
14.690979	1.67237e-23
14.686133	1.70515e-23
14.681287	1.73856e-23
14.676441	1.77264e-23
14.671595	1.80738e-23
14.666748	1.8428e-23
14.661902	1.87891e-23
14.657056	1.91573e-23
14.652210	1.95328e-23
14.647364	1.99155e-23
14.642518	2.03058e-23
14.637672	2.07038e-23
14.632826	2.11095e-23
14.627979	2.15232e-23
14.623133	2.1945e-23
14.618287	2.2375e-23
14.613441	2.28135e-23
14.608595	2.32606e-23
14.603749	2.37164e-23
14.598903	2.41812e-23
14.594057	2.46551e-23
14.589211	2.51382e-23
14.584364	2.56308e-23
14.579518	2.61331e-23
14.574672	2.66452e-23
14.569826	2.71674e-23
14.564980	2.76998e-23
14.560134	2.82426e-23
14.555288	2.8796e-23
14.550442	2.93603e-23
14.545595	2.99357e-23
14.540749	3.05223e-23
14.535903	3.11204e-23
14.531057	3.17302e-23
14.526211	3.2352e-23
14.521365	3.2986e-23
14.516519	3.36323e-23
14.511673	3.42914e-23
14.506827	3.49633e-23
14.501980	3.56485e-23
14.497134	3.6347e-23
14.492288	3.70592e-23
14.487442	3.77854e-23
14.482596	3.85258e-23
14.477750	3.92808e-23
14.472904	4.00505e-23
14.468058	4.08353e-23
14.463211	4.16354e-23
14.458365	4.24513e-23
14.453519	4.32831e-23
14.448673	4.41312e-23
14.443827	4.49959e-23
14.438981	4.58776e-23
14.434135	4.67766e-23
14.429289	4.76931e-23
14.424442	4.86277e-23
14.419596	4.95805e-23
14.414750	5.0552e-23
14.409904	5.15425e-23
14.405058	5.25524e-23
14.400212	5.35822e-23
14.395366	5.46321e-23
14.390520	5.57025e-23
14.385674	5.67939e-23
14.380827	5.79067e-23
14.375981	5.90414e-23
14.371135	6.01982e-23
14.366289	6.13777e-23
14.361443	6.25803e-23
14.356597	6.38065e-23
14.351751	6.50567e-23
14.346905	6.63313e-23
14.342058	6.7631e-23
14.337212	6.89561e-23
14.332366	7.03072e-23
14.327520	7.16847e-23
14.322674	7.30892e-23
14.317828	7.45213e-23
14.312982	7.59814e-23
14.308136	7.747e-23
14.303289	7.89879e-23
14.298443	8.05355e-23
14.293597	8.21134e-23
14.288751	8.37222e-23
14.283905	8.53625e-23
14.279059	8.7035e-23
14.274213	8.87402e-23
14.269367	9.04788e-23
14.264521	9.22515e-23
14.259674	9.40589e-23
14.254828	9.59017e-23
14.249982	9.77807e-23
14.245136	9.96964e-23
14.240290	1.0165e-22
14.235444	1.03641e-22
14.230598	1.05672e-22
14.225752	1.07742e-22
14.220905	1.09853e-22
14.216059	1.12005e-22
14.211213	1.14199e-22
14.206367	1.16437e-22
14.201521	1.18718e-22
14.196675	1.21044e-22
14.191829	1.23415e-22
14.186983	1.25833e-22
14.182137	1.28298e-22
14.177290	1.30812e-22
14.172444	1.33374e-22
14.167598	1.35987e-22
14.162752	1.38651e-22
14.157906	1.41368e-22
14.153060	1.44137e-22
14.148214	1.46961e-22
14.143368	1.4984e-22
14.138521	1.52775e-22
14.133675	1.55768e-22
14.128829	1.5882e-22
14.123983	1.61931e-22
14.119137	1.65103e-22
14.114291	1.68338e-22
14.109445	1.71635e-22
14.104599	1.74998e-22
14.099752	1.78426e-22
14.094906	1.81921e-22
14.090060	1.85485e-22
14.085214	1.89119e-22
14.080368	1.92823e-22
14.075522	1.96601e-22
14.070676	2.00452e-22
14.065830	2.04379e-22
14.060984	2.08383e-22
14.056137	2.12465e-22
14.051291	2.16627e-22
14.046445	2.2087e-22
14.041599	2.25197e-22
14.036753	2.29608e-22
14.031907	2.34106e-22
14.027061	2.38692e-22
14.022215	2.43367e-22
14.017368	2.48135e-22
14.012522	2.52995e-22
14.007676	2.57951e-22
14.002830	2.63004e-22
13.997984	2.68156e-22
13.993138	2.73409e-22
13.988292	2.78764e-22
13.983446	2.84225e-22
13.978599	2.89792e-22
13.973753	2.95469e-22
13.968907	3.01256e-22
13.964061	3.07157e-22
13.959215	3.13174e-22
13.954369	3.19308e-22
13.949523	3.25563e-22
13.944677	3.3194e-22
13.939831	3.38442e-22
13.934984	3.45071e-22
13.930138	3.5183e-22
13.925292	3.58722e-22
13.920446	3.65748e-22
13.915600	3.72912e-22
13.910754	3.80216e-22
13.905908	3.87664e-22
13.901062	3.95257e-22
13.896215	4.02999e-22
13.891369	4.10892e-22
13.886523	4.1894e-22
13.881677	4.27146e-22
13.876831	4.35512e-22
13.871985	4.44042e-22
13.867139	4.5274e-22
13.862293	4.61607e-22
13.857446	4.70648e-22
13.852600	4.79867e-22
13.847754	4.89265e-22
13.842908	4.98848e-22
13.838062	5.08619e-22
13.833216	5.18581e-22
13.828370	5.28737e-22
13.823524	5.39093e-22
13.818678	5.49652e-22
13.813831	5.60417e-22
13.808985	5.71393e-22
13.804139	5.82584e-22
13.799293	5.93995e-22
13.794447	6.05628e-22
13.789601	6.1749e-22
13.784755	6.29583e-22
13.779909	6.41914e-22
13.775062	6.54486e-22
13.770216	6.67304e-22
13.765370	6.80373e-22
13.760524	6.93698e-22
13.755678	7.07284e-22
13.750832	7.21136e-22
13.745986	7.3526e-22
13.741140	7.49659e-22
13.736294	7.64341e-22
13.731447	7.7931e-22
13.726601	7.94573e-22
13.721755	8.10134e-22
13.716909	8.26e-22
13.712063	8.42176e-22
13.707217	8.58669e-22
13.702371	8.75486e-22
13.697525	8.92631e-22
13.692678	9.10112e-22
13.687832	9.27936e-22
13.682986	9.46108e-22
13.678140	9.64637e-22
13.673294	9.83528e-22
13.668448	1.00279e-21
13.663602	1.02243e-21
13.658756	1.04245e-21
13.653909	1.06286e-21
13.649063	1.08368e-21
13.644217	1.1049e-21
13.639371	1.12654e-21
13.634525	1.1486e-21
13.629679	1.17109e-21
13.624833	1.19402e-21
13.619987	1.21741e-21
13.615141	1.24125e-21
13.610294	1.26555e-21
13.605448	1.29034e-21
13.600602	1.3156e-21
13.595756	1.34137e-21
13.590910	1.36763e-21
13.586064	1.39442e-21
13.581218	1.42172e-21
13.576372	1.44956e-21
13.571525	1.47795e-21
13.566679	1.50689e-21
13.561833	1.5364e-21
13.556987	1.56648e-21
13.552141	1.59715e-21
13.547295	1.62843e-21
13.542449	1.66032e-21
13.537603	1.69283e-21
13.532756	1.72598e-21
13.527910	1.75977e-21
13.523064	1.79423e-21
13.518218	1.82936e-21
13.513372	1.86519e-21
13.508526	1.90171e-21
13.503680	1.93895e-21
13.498834	1.97691e-21
13.493988	2.01562e-21
13.489141	2.05509e-21
13.484295	2.09533e-21
13.479449	2.13636e-21
13.474603	2.17819e-21
13.469757	2.22084e-21
13.464911	2.26432e-21
13.460065	2.30866e-21
13.455219	2.35386e-21
13.450372	2.39995e-21
13.445526	2.44694e-21
13.440680	2.49485e-21
13.435834	2.5437e-21
13.430988	2.59351e-21
13.426142	2.64429e-21
13.421296	2.69606e-21
13.416450	2.74885e-21
13.411603	2.80267e-21
13.406757	2.85754e-21
13.401911	2.91349e-21
13.397065	2.97053e-21
13.392219	3.0287e-21
13.387373	3.08799e-21
13.382527	3.14845e-21
13.377681	3.2101e-21
13.372835	3.27295e-21
13.367988	3.33703e-21
13.363142	3.40236e-21
13.358296	3.46898e-21
13.353450	3.53689e-21
13.348604	3.60614e-21
13.343758	3.67674e-21
13.338912	3.74873e-21
13.334066	3.82212e-21
13.329219	3.89695e-21
13.324373	3.97324e-21
13.319527	4.05103e-21
13.314681	4.13034e-21
13.309835	4.2112e-21
13.304989	4.29365e-21
13.300143	4.37771e-21
13.295297	4.46341e-21
13.290451	4.5508e-21
13.285604	4.63989e-21
13.280758	4.73073e-21
13.275912	4.82334e-21
13.271066	4.91777e-21
13.266220	5.01404e-21
13.261374	5.1122e-21
13.256528	5.21228e-21
13.251682	5.31432e-21
13.246835	5.41836e-21
13.241989	5.52443e-21
13.237143	5.63258e-21
13.232297	5.74285e-21
13.227451	5.85527e-21
13.222605	5.9699e-21
13.217759	6.08677e-21
13.212913	6.20592e-21
13.208066	6.32741e-21
13.203220	6.45128e-21
13.198374	6.57757e-21
13.193528	6.70633e-21
13.188682	6.83761e-21
13.183836	6.97146e-21
13.178990	7.10793e-21
13.174144	7.24707e-21
13.169298	7.38894e-21
13.164451	7.53358e-21
13.159605	7.68105e-21
13.154759	7.83141e-21
13.149913	7.98471e-21
13.145067	8.14101e-21
13.140221	8.30037e-21
13.135375	8.46285e-21
13.130529	8.6285e-21
13.125682	8.7974e-21
13.120836	8.96961e-21
13.115990	9.14519e-21
13.111144	9.3242e-21
13.106298	9.50671e-21
13.101452	9.6928e-21
13.096606	9.88253e-21
13.091760	1.0076e-20
13.086913	1.02732e-20
13.082067	1.04743e-20
13.077221	1.06793e-20
13.072375	1.08883e-20
13.067529	1.11015e-20
13.062683	1.13188e-20
13.057837	1.15403e-20
13.052991	1.17662e-20
13.048145	1.19965e-20
13.043298	1.22313e-20
13.038452	1.24707e-20
13.033606	1.27148e-20
13.028760	1.29637e-20
13.023914	1.32174e-20
13.019068	1.34761e-20
13.014222	1.37399e-20
13.009376	1.40088e-20
13.004529	1.4283e-20
12.999683	1.45625e-20
12.994837	1.48476e-20
12.989991	1.51382e-20
12.985145	1.54345e-20
12.980299	1.57365e-20
12.975453	1.60445e-20
12.970607	1.63586e-20
12.965760	1.66787e-20
12.960914	1.70052e-20
12.956068	1.7338e-20
12.951222	1.76773e-20
12.946376	1.80233e-20
12.941530	1.8376e-20
12.936684	1.87357e-20
12.931838	1.91023e-20
12.926992	1.94762e-20
12.922145	1.98574e-20
12.917299	2.0246e-20
12.912453	2.06422e-20
12.907607	2.10462e-20
12.902761	2.14581e-20
12.897915	2.18781e-20
12.893069	2.23062e-20
12.888223	2.27428e-20
12.883376	2.31879e-20
12.878530	2.36417e-20
12.873684	2.41043e-20
12.868838	2.45761e-20
12.863992	2.5057e-20
12.859146	2.55474e-20
12.854300	2.60473e-20
12.849454	2.65571e-20
12.844608	2.70768e-20
12.839761	2.76067e-20
12.834915	2.81469e-20
12.830069	2.86977e-20
12.825223	2.92593e-20
12.820377	2.98319e-20
12.815531	3.04157e-20
12.810685	3.10109e-20
12.805839	3.16178e-20
12.800992	3.22365e-20
12.796146	3.28673e-20
12.791300	3.35105e-20
12.786454	3.41663e-20
12.781608	3.48348e-20
12.776762	3.55165e-20
12.771916	3.62115e-20
12.767070	3.69201e-20
12.762223	3.76426e-20
12.757377	3.83792e-20
12.752531	3.91302e-20
12.747685	3.98959e-20
12.742839	4.06765e-20
12.737993	4.14725e-20
12.733147	4.2284e-20
12.728301	4.31114e-20
12.723455	4.3955e-20
12.718608	4.48151e-20
12.713762	4.5692e-20
12.708916	4.65861e-20
12.704070	4.74976e-20
12.699224	4.8427e-20
12.694378	4.93746e-20
12.689532	5.03407e-20
12.684686	5.13257e-20
12.679839	5.233e-20
12.674993	5.33539e-20
12.670147	5.43978e-20
12.665301	5.54622e-20
12.660455	5.65474e-20
12.655609	5.76538e-20
12.650763	5.87819e-20
12.645917	5.9932e-20
12.641070	6.11046e-20
12.636224	6.23002e-20
12.631378	6.35191e-20
12.626532	6.47619e-20
12.621686	6.6029e-20
12.616840	6.73209e-20
12.611994	6.86381e-20
12.607148	6.9981e-20
12.602302	7.13502e-20
12.597455	7.27462e-20
12.592609	7.41695e-20
12.587763	7.56206e-20
12.582917	7.71001e-20
12.578071	7.86085e-20
12.573225	8.01465e-20
12.568379	8.17145e-20
12.563533	8.33132e-20
12.558686	8.49432e-20
12.553840	8.6605e-20
12.548994	8.82994e-20
12.544148	9.00269e-20
12.539302	9.17882e-20
12.534456	9.35839e-20
12.529610	9.54148e-20
12.524764	9.72814e-20
12.519917	9.91846e-20
12.515071	1.01125e-19
12.510225	1.03103e-19
12.505379	1.0512e-19
12.500533	1.07177e-19
12.495687	1.09274e-19
12.490841	1.11411e-19
12.485995	1.13591e-19
12.481149	1.15813e-19
12.476302	1.18079e-19
12.471456	1.20389e-19
12.466610	1.22744e-19
12.461764	1.25145e-19
12.456918	1.27593e-19
12.452072	1.30089e-19
12.447226	1.32634e-19
12.442380	1.35229e-19
12.437533	1.37874e-19
12.432687	1.40571e-19
12.427841	1.43321e-19
12.422995	1.46124e-19
12.418149	1.48983e-19
12.413303	1.51897e-19
12.408457	1.54868e-19
12.403611	1.57898e-19
12.398765	1.60987e-19
12.393918	1.64136e-19
12.389072	1.67346e-19
12.384226	1.7062e-19
12.379380	1.73957e-19
12.374534	1.7736e-19
12.369688	1.80829e-19
12.364842	1.84366e-19
12.359996	1.87973e-19
12.355149	1.9165e-19
12.350303	1.95398e-19
12.345457	1.9922e-19
12.340611	2.03117e-19
12.335765	2.0709e-19
12.330919	2.11141e-19
12.326073	2.15271e-19
12.321227	2.19481e-19
12.316380	2.23774e-19
12.311534	2.28151e-19
12.306688	2.32614e-19
12.301842	2.37163e-19
12.296996	2.41802e-19
12.292150	2.46531e-19
12.287304	2.51353e-19
12.282458	2.5627e-19
12.277612	2.61282e-19
12.272765	2.66392e-19
12.267919	2.71602e-19
12.263073	2.76915e-19
12.258227	2.82331e-19
12.253381	2.87853e-19
12.248535	2.93482e-19
12.243689	2.99222e-19
12.238843	3.05075e-19
12.233996	3.11041e-19
12.229150	3.17124e-19
12.224304	3.23327e-19
12.219458	3.2965e-19
12.214612	3.36097e-19
12.209766	3.42671e-19
12.204920	3.49372e-19
12.200074	3.56205e-19
12.195227	3.63171e-19
12.190381	3.70274e-19
12.185535	3.77515e-19
12.180689	3.84898e-19
12.175843	3.92426e-19
12.170997	4.001e-19
12.166151	4.07925e-19
12.161305	4.15902e-19
12.156459	4.24036e-19
12.151612	4.32328e-19
12.146766	4.40783e-19
12.141920	4.49403e-19
12.137074	4.58191e-19
12.132228	4.67152e-19
12.127382	4.76287e-19
12.122536	4.85601e-19
12.117690	4.95097e-19
12.112843	5.04779e-19
12.107997	5.1465e-19
12.103151	5.24714e-19
12.098305	5.34975e-19
12.093459	5.45437e-19
12.088613	5.56103e-19
12.083767	5.66977e-19
12.078921	5.78064e-19
12.074075	5.89368e-19
12.069228	6.00893e-19
12.064382	6.12643e-19
12.059536	6.24623e-19
12.054690	6.36837e-19
12.049844	6.49289e-19
12.044998	6.61986e-19
12.040152	6.7493e-19
12.035306	6.88127e-19
12.030459	7.01583e-19
12.025613	7.15301e-19
12.020767	7.29288e-19
12.015921	7.43548e-19
12.011075	7.58086e-19
12.006229	7.72909e-19
12.001383	7.88022e-19
11.996537	8.0343e-19
11.991690	8.19139e-19
11.986844	8.35156e-19
11.981998	8.51485e-19
11.977152	8.68134e-19
11.972306	8.85108e-19
11.967460	9.02414e-19
11.962614	9.20058e-19
11.957768	9.38047e-19
11.952922	9.56388e-19
11.948075	9.75087e-19
11.943229	9.94151e-19
11.938383	1.01359e-18
11.933537	1.03341e-18
11.928691	1.05361e-18
11.923845	1.07421e-18
11.918999	1.09521e-18
11.914153	1.11662e-18
11.909306	1.13846e-18
11.904460	1.16071e-18
11.899614	1.18341e-18
11.894768	1.20654e-18
11.889922	1.23013e-18
11.885076	1.25418e-18
11.880230	1.2787e-18
11.875384	1.3037e-18
11.870537	1.32919e-18
11.865691	1.35517e-18
11.860845	1.38167e-18
11.855999	1.40868e-18
11.851153	1.43622e-18
11.846307	1.46429e-18
11.841461	1.49292e-18
11.836615	1.52211e-18
11.831769	1.55186e-18
11.826922	1.5822e-18
11.822076	1.61313e-18
11.817230	1.64467e-18
11.812384	1.67682e-18
11.807538	1.7096e-18
11.802692	1.74302e-18
11.797846	1.77709e-18
11.793000	1.81183e-18
11.788153	1.84725e-18
11.783307	1.88336e-18
11.778461	1.92017e-18
11.773615	1.95771e-18
11.768769	1.99598e-18
11.763923	2.03499e-18
11.759077	2.07477e-18
11.754231	2.11533e-18
11.749384	2.15668e-18
11.744538	2.19884e-18
11.739692	2.24182e-18
11.734846	2.28564e-18
11.730000	2.33032e-18
11.725154	2.37587e-18
11.720308	2.42231e-18
11.715462	2.46965e-18
11.710616	2.51793e-18
11.705769	2.56714e-18
11.700923	2.61732e-18
11.696077	2.66848e-18
11.691231	2.72064e-18
11.686385	2.77382e-18
11.681539	2.82803e-18
11.676693	2.88331e-18
11.671847	2.93966e-18
11.667000	2.99712e-18
11.662154	3.0557e-18
11.657308	3.11543e-18
11.652462	3.17632e-18
11.647616	3.2384e-18
11.642770	3.30169e-18
11.637924	3.36622e-18
11.633078	3.43201e-18
11.628232	3.49909e-18
11.623385	3.56748e-18
11.618539	3.6372e-18
11.613693	3.70829e-18
11.608847	3.78077e-18
11.604001	3.85466e-18
11.599155	3.92999e-18
11.594309	4.0068e-18
11.589463	4.08511e-18
11.584616	4.16494e-18
11.579770	4.24634e-18
11.574924	4.32933e-18
11.570078	4.41394e-18
11.565232	4.5002e-18
11.560386	4.58815e-18
11.555540	4.67781e-18
11.550694	4.76923e-18
11.545847	4.86243e-18
11.541001	4.95746e-18
11.536155	5.05434e-18
11.531309	5.15311e-18
11.526463	5.25381e-18
11.521617	5.35648e-18
11.516771	5.46116e-18
11.511925	5.56788e-18
11.507079	5.67668e-18
11.502232	5.78762e-18
11.497386	5.90071e-18
11.492540	6.01602e-18
11.487694	6.13358e-18
11.482848	6.25344e-18
11.478002	6.37564e-18
11.473156	6.50022e-18
11.468310	6.62724e-18
11.463463	6.75674e-18
11.458617	6.88877e-18
11.453771	7.02338e-18
11.448925	7.16062e-18
11.444079	7.30054e-18
11.439233	7.44319e-18
11.434387	7.58863e-18
11.429541	7.73691e-18
11.424694	7.88809e-18
11.419848	8.04222e-18
11.415002	8.19936e-18
11.410156	8.35957e-18
11.405310	8.5229e-18
11.400464	8.68943e-18
11.395618	8.85922e-18
11.390772	9.03232e-18
11.385926	9.20879e-18
11.381079	9.38872e-18
11.376233	9.57216e-18
11.371387	9.75919e-18
11.366541	9.94986e-18
11.361695	1.01443e-17
11.356849	1.03425e-17
11.352003	1.05445e-17
11.347157	1.07505e-17
11.342310	1.09606e-17
11.337464	1.11747e-17
11.332618	1.13931e-17
11.327772	1.16156e-17
11.322926	1.18426e-17
11.318080	1.20739e-17
11.313234	1.23098e-17
11.308388	1.25503e-17
11.303541	1.27955e-17
11.298695	1.30455e-17
11.293849	1.33004e-17
11.289003	1.35602e-17
11.284157	1.38251e-17
11.279311	1.40952e-17
11.274465	1.43706e-17
11.269619	1.46513e-17
11.264773	1.49375e-17
11.259926	1.52293e-17
11.255080	1.55268e-17
11.250234	1.58302e-17
11.245388	1.61394e-17
11.240542	1.64547e-17
11.235696	1.67761e-17
11.230850	1.71039e-17
11.226004	1.7438e-17
11.221157	1.77786e-17
11.216311	1.81259e-17
11.211465	1.848e-17
11.206619	1.8841e-17
11.201773	1.9209e-17
11.196927	1.95842e-17
11.192081	1.99668e-17
11.187235	2.03568e-17
11.182389	2.07545e-17
11.177542	2.11599e-17
11.172696	2.15732e-17
11.167850	2.19946e-17
11.163004	2.24242e-17
11.158158	2.28622e-17
11.153312	2.33088e-17
11.148466	2.3764e-17
11.143620	2.42282e-17
11.138773	2.47014e-17
11.133927	2.51839e-17
11.129081	2.56758e-17
11.124235	2.61773e-17
11.119389	2.66886e-17
11.114543	2.72099e-17
11.109697	2.77413e-17
11.104851	2.82831e-17
11.100004	2.88356e-17
11.095158	2.93987e-17
11.090312	2.99729e-17
11.085466	3.05583e-17
11.080620	3.11552e-17
11.075774	3.17636e-17
11.070928	3.2384e-17
11.066082	3.30165e-17
11.061236	3.36613e-17
11.056389	3.43187e-17
11.051543	3.49889e-17
11.046697	3.56723e-17
11.041851	3.63689e-17
11.037005	3.70792e-17
11.032159	3.78034e-17
11.027313	3.85416e-17
11.022467	3.92943e-17
11.017620	4.00617e-17
11.012774	4.08441e-17
11.007928	4.16417e-17
11.003082	4.24549e-17
10.998236	4.3284e-17
10.993390	4.41293e-17
10.988544	4.4991e-17
10.983698	4.58696e-17
10.978851	4.67654e-17
10.974005	4.76786e-17
10.969159	4.86096e-17
10.964313	4.95589e-17
10.959467	5.05266e-17
10.954621	5.15133e-17
10.949775	5.25192e-17
10.944929	5.35447e-17
10.940083	5.45903e-17
10.935236	5.56563e-17
10.930390	5.6743e-17
10.925544	5.7851e-17
10.920698	5.89807e-17
10.915852	6.01323e-17
10.911006	6.13065e-17
10.906160	6.25036e-17
10.901314	6.3724e-17
10.896467	6.49682e-17
10.891621	6.62368e-17
10.886775	6.75301e-17
10.881929	6.88486e-17
10.877083	7.01929e-17
10.872237	7.15634e-17
10.867391	7.29607e-17
10.862545	7.43852e-17
10.857698	7.58376e-17
10.852852	7.73183e-17
10.848006	7.88279e-17
10.843160	8.03669e-17
10.838314	8.1936e-17
10.833468	8.35357e-17
10.828622	8.51667e-17
10.823776	8.68294e-17
10.818930	8.85246e-17
10.814083	9.02529e-17
10.809237	9.2015e-17
10.804391	9.38114e-17
10.799545	9.56429e-17
10.794699	9.75101e-17
10.789853	9.94137e-17
10.785007	1.01355e-16
10.780161	1.03333e-16
10.775314	1.05351e-16
10.770468	1.07407e-16
10.765622	1.09504e-16
10.760776	1.11642e-16
10.755930	1.13821e-16
10.751084	1.16043e-16
10.746238	1.18308e-16
10.741392	1.20618e-16
10.736546	1.22973e-16
10.731699	1.25373e-16
10.726853	1.2782e-16
10.722007	1.30316e-16
10.717161	1.32859e-16
10.712315	1.35453e-16
10.707469	1.38097e-16
10.702623	1.40793e-16
10.697777	1.43541e-16
10.692930	1.46343e-16
10.688084	1.49199e-16
10.683238	1.52112e-16
10.678392	1.55081e-16
10.673546	1.58108e-16
10.668700	1.61194e-16
10.663854	1.6434e-16
10.659008	1.67548e-16
10.654161	1.70818e-16
10.649315	1.74153e-16
10.644469	1.77552e-16
10.639623	1.81017e-16
10.634777	1.8455e-16
10.629931	1.88152e-16
10.625085	1.91825e-16
10.620239	1.95569e-16
10.615393	1.99386e-16
10.610546	2.03277e-16
10.605700	2.07245e-16
10.600854	2.11289e-16
10.596008	2.15413e-16
10.591162	2.19617e-16
10.586316	2.23903e-16
10.581470	2.28273e-16
10.576624	2.32728e-16
10.571777	2.3727e-16
10.566931	2.41901e-16
10.562085	2.46622e-16
10.557239	2.51435e-16
10.552393	2.56342e-16
10.547547	2.61344e-16
10.542701	2.66444e-16
10.537855	2.71644e-16
10.533008	2.76945e-16
10.528162	2.8235e-16
10.523316	2.8786e-16
10.518470	2.93477e-16
10.513624	2.99204e-16
10.508778	3.05043e-16
10.503932	3.10996e-16
10.499086	3.17064e-16
10.494240	3.23252e-16
10.489393	3.29559e-16
10.484547	3.3599e-16
10.479701	3.42547e-16
10.474855	3.49231e-16
10.470009	3.56045e-16
10.465163	3.62993e-16
10.460317	3.70076e-16
10.455471	3.77297e-16
10.450624	3.84659e-16
10.445778	3.92164e-16
10.440932	3.99816e-16
10.436086	4.07618e-16
10.431240	4.15571e-16
10.426394	4.23679e-16
10.421548	4.31946e-16
10.416702	4.40374e-16
10.411856	4.48966e-16
10.407009	4.57726e-16
10.402163	4.66656e-16
10.397317	4.75761e-16
10.392471	4.85044e-16
10.387625	4.94507e-16
10.382779	5.04155e-16
10.377933	5.13991e-16
10.373087	5.24019e-16
10.368240	5.34243e-16
10.363394	5.44665e-16
10.358548	5.55292e-16
10.353702	5.66125e-16
10.348856	5.7717e-16
10.344010	5.8843e-16
10.339164	5.99909e-16
10.334318	6.11613e-16
10.329471	6.23544e-16
10.324625	6.35709e-16
10.319779	6.4811e-16
10.314933	6.60753e-16
10.310087	6.73643e-16
10.305241	6.86785e-16
10.300395	7.00182e-16
10.295549	7.13841e-16
10.290703	7.27766e-16
10.285856	7.41963e-16
10.281010	7.56436e-16
10.276164	7.71192e-16
10.271318	7.86235e-16
10.266472	8.01572e-16
10.261626	8.17207e-16
10.256780	8.33148e-16
10.251934	8.49399e-16
10.247087	8.65967e-16
10.242241	8.82859e-16
10.237395	9.00079e-16
10.232549	9.17636e-16
10.227703	9.35534e-16
10.222857	9.53782e-16
10.218011	9.72385e-16
10.213165	9.91351e-16
10.208318	1.01069e-15
10.203472	1.0304e-15
10.198626	1.0505e-15
10.193780	1.07099e-15
10.188934	1.09187e-15
10.184088	1.11317e-15
10.179242	1.13488e-15
10.174396	1.15701e-15
10.169550	1.17958e-15
10.164703	1.20259e-15
10.159857	1.22604e-15
10.155011	1.24995e-15
10.150165	1.27433e-15
10.145319	1.29918e-15
10.140473	1.32452e-15
10.135627	1.35035e-15
10.130781	1.37668e-15
10.125934	1.40353e-15
10.121088	1.4309e-15
10.116242	1.4588e-15
10.111396	1.48725e-15
10.106550	1.51626e-15
10.101704	1.54582e-15
10.096858	1.57597e-15
10.092012	1.6067e-15
10.087165	1.63803e-15
10.082319	1.66997e-15
10.077473	1.70254e-15
10.072627	1.73574e-15
10.067781	1.76958e-15
10.062935	1.80409e-15
10.058089	1.83927e-15
10.053243	1.87513e-15
10.048397	1.9117e-15
10.043550	1.94897e-15
10.038704	1.98697e-15
10.033858	2.02572e-15
10.029012	2.06522e-15
10.024166	2.10548e-15
10.019320	2.14654e-15
10.014474	2.18839e-15
10.009628	2.23106e-15
10.004781	2.27456e-15
9.999935	2.3189e-15
9.995089	2.36412e-15
9.990243	2.41021e-15
9.985397	2.4572e-15
9.980551	2.50511e-15
9.975705	2.55395e-15
9.970859	2.60374e-15
9.966013	2.6545e-15
9.961166	2.70625e-15
9.956320	2.75902e-15
9.951474	2.8128e-15
9.946628	2.86764e-15
9.941782	2.92355e-15
9.936936	2.98054e-15
9.932090	3.03864e-15
9.927244	3.09788e-15
9.922397	3.15827e-15
9.917551	3.21984e-15
9.912705	3.28261e-15
9.907859	3.3466e-15
9.903013	3.41184e-15
9.898167	3.47835e-15
9.893321	3.54615e-15
9.888475	3.61528e-15
9.883628	3.68575e-15
9.878782	3.7576e-15
9.873936	3.83084e-15
9.869090	3.90552e-15
9.864244	3.98164e-15
9.859398	4.05925e-15
9.854552	4.13838e-15
9.849706	4.21904e-15
9.844860	4.30128e-15
9.840013	4.38511e-15
9.835167	4.47059e-15
9.830321	4.55772e-15
9.825475	4.64656e-15
9.820629	4.73712e-15
9.815783	4.82945e-15
9.810937	4.92358e-15
9.806091	5.01954e-15
9.801244	5.11737e-15
9.796398	5.2171e-15
9.791552	5.31878e-15
9.786706	5.42244e-15
9.781860	5.52812e-15
9.777014	5.63586e-15
9.772168	5.7457e-15
9.767322	5.85767e-15
9.762475	5.97183e-15
9.757629	6.08821e-15
9.752783	6.20686e-15
9.747937	6.32782e-15
9.743091	6.45113e-15
9.738245	6.57685e-15
9.733399	6.70501e-15
9.728553	6.83568e-15
9.723707	6.96888e-15
9.718860	7.10468e-15
9.714014	7.24313e-15
9.709168	7.38427e-15
9.704322	7.52816e-15
9.699476	7.67486e-15
9.694630	7.82441e-15
9.689784	7.97687e-15
9.684938	8.13231e-15
9.680091	8.29077e-15
9.675245	8.45231e-15
9.670399	8.61701e-15
9.665553	8.7849e-15
9.660707	8.95607e-15
9.655861	9.13058e-15
9.651015	9.30848e-15
9.646169	9.48984e-15
9.641322	9.67474e-15
9.636476	9.86324e-15
9.631630	1.00554e-14
9.626784	1.02513e-14
9.621938	1.0451e-14
9.617092	1.06547e-14
9.612246	1.08622e-14
9.607400	1.10739e-14
9.602554	1.12896e-14
9.597707	1.15096e-14
9.592861	1.17338e-14
9.588015	1.19624e-14
9.583169	1.21954e-14
9.578323	1.2433e-14
9.573477	1.26752e-14
9.568631	1.29221e-14
9.563785	1.31739e-14
9.558938	1.34305e-14
9.554092	1.36921e-14
9.549246	1.39588e-14
9.544400	1.42308e-14
9.539554	1.4508e-14
9.534708	1.47906e-14
9.529862	1.50787e-14
9.525016	1.53724e-14
9.520170	1.56718e-14
9.515323	1.59771e-14
9.510477	1.62883e-14
9.505631	1.66056e-14
9.500785	1.6929e-14
9.495939	1.72588e-14
9.491093	1.75949e-14
9.486247	1.79376e-14
9.481401	1.8287e-14
9.476554	1.86432e-14
9.471708	1.90063e-14
9.466862	1.93765e-14
9.462016	1.97539e-14
9.457170	2.01386e-14
9.452324	2.05308e-14
9.447478	2.09307e-14
9.442632	2.13383e-14
9.437785	2.17539e-14
9.432939	2.21775e-14
9.428093	2.26094e-14
9.423247	2.30498e-14
9.418401	2.34986e-14
9.413555	2.39563e-14
9.408709	2.44228e-14
9.403863	2.48984e-14
9.399017	2.53833e-14
9.394170	2.58776e-14
9.389324	2.63815e-14
9.384478	2.68952e-14
9.379632	2.7419e-14
9.374786	2.79529e-14
9.369940	2.84972e-14
9.365094	2.90521e-14
9.360248	2.96178e-14
9.355401	3.01945e-14
9.350555	3.07824e-14
9.345709	3.13818e-14
9.340863	3.19929e-14
9.336017	3.26158e-14
9.331171	3.32509e-14
9.326325	3.38983e-14
9.321479	3.45583e-14
9.316632	3.52311e-14
9.311786	3.59171e-14
9.306940	3.66164e-14
9.302094	3.73293e-14
9.297248	3.80561e-14
9.292402	3.8797e-14
9.287556	3.95523e-14
9.282710	4.03224e-14
9.277864	4.11074e-14
9.273017	4.19077e-14
9.268171	4.27235e-14
9.263325	4.35553e-14
9.258479	4.44032e-14
9.253633	4.52676e-14
9.248787	4.61488e-14
9.243941	4.70472e-14
9.239095	4.7963e-14
9.234248	4.88967e-14
9.229402	4.98486e-14
9.224556	5.08189e-14
9.219710	5.18082e-14
9.214864	5.28166e-14
9.210018	5.38447e-14
9.205172	5.48928e-14
9.200326	5.59613e-14
9.195479	5.70506e-14
9.190633	5.81611e-14
9.185787	5.92931e-14
9.180941	6.04472e-14
9.176095	6.16237e-14
9.171249	6.28232e-14
9.166403	6.40459e-14
9.161557	6.52925e-14
9.156711	6.65632e-14
9.151864	6.78588e-14
9.147018	6.91795e-14
9.142172	7.05258e-14
9.137326	7.18984e-14
9.132480	7.32977e-14
9.127634	7.47242e-14
9.122788	7.61784e-14
9.117942	7.7661e-14
9.113095	7.91723e-14
9.108249	8.07131e-14
9.103403	8.22838e-14
9.098557	8.3885e-14
9.093711	8.55175e-14
9.088865	8.71816e-14
9.084019	8.88781e-14
9.079173	9.06076e-14
9.074327	9.23708e-14
9.069480	9.41682e-14
9.064634	9.60006e-14
9.059788	9.78686e-14
9.054942	9.9773e-14
9.050096	1.01714e-13
9.045250	1.03693e-13
9.040404	1.05711e-13
9.035558	1.07768e-13
9.030711	1.09865e-13
9.025865	1.12002e-13
9.021019	1.14182e-13
9.016173	1.16403e-13
9.011327	1.18668e-13
9.006481	1.20977e-13
9.001635	1.2333e-13
8.996789	1.2573e-13
8.991942	1.28176e-13
8.987096	1.3067e-13
8.982250	1.33212e-13
8.977404	1.35803e-13
8.972558	1.38445e-13
8.967712	1.41139e-13
8.962866	1.43884e-13
8.958020	1.46683e-13
8.953174	1.49537e-13
8.948327	1.52446e-13
8.943481	1.55411e-13
8.938635	1.58434e-13
8.933789	1.61516e-13
8.928943	1.64658e-13
8.924097	1.67861e-13
8.919251	1.71126e-13
8.914405	1.74455e-13
8.909558	1.77848e-13
8.904712	1.81307e-13
8.899866	1.84834e-13
8.895020	1.88429e-13
8.890174	1.92094e-13
8.885328	1.9583e-13
8.880482	1.99639e-13
8.875636	2.03522e-13
8.870789	2.0748e-13
8.865943	2.11515e-13
8.861097	2.15629e-13
8.856251	2.19823e-13
8.851405	2.24098e-13
8.846559	2.28456e-13
8.841713	2.32899e-13
8.836867	2.37428e-13
8.832021	2.42046e-13
8.827174	2.46753e-13
8.822328	2.51551e-13
8.817482	2.56443e-13
8.812636	2.6143e-13
8.807790	2.66513e-13
8.802944	2.71696e-13
8.798098	2.76979e-13
8.793252	2.82365e-13
8.788405	2.87856e-13
8.783559	2.93453e-13
8.778713	2.99159e-13
8.773867	3.04976e-13
8.769021	3.10906e-13
8.764175	3.16951e-13
8.759329	3.23114e-13
8.754483	3.29396e-13
8.749636	3.358e-13
8.744790	3.42329e-13
8.739944	3.48985e-13
8.735098	3.5577e-13
8.730252	3.62687e-13
8.725406	3.69738e-13
8.720560	3.76926e-13
8.715714	3.84254e-13
8.710868	3.91724e-13
8.706021	3.99339e-13
8.701175	4.07103e-13
8.696329	4.15017e-13
8.691483	4.23084e-13
8.686637	4.31309e-13
8.681791	4.39693e-13
8.676945	4.4824e-13
8.672099	4.56954e-13
8.667252	4.65836e-13
8.662406	4.74891e-13
8.657560	4.84122e-13
8.652714	4.93532e-13
8.647868	5.03125e-13
8.643022	5.12905e-13
8.638176	5.22874e-13
8.633330	5.33037e-13
8.628484	5.43397e-13
8.623637	5.53958e-13
8.618791	5.64725e-13
8.613945	5.75701e-13
8.609099	5.8689e-13
8.604253	5.98296e-13
8.599407	6.09923e-13
8.594561	6.21777e-13
8.589715	6.33861e-13
8.584868	6.46179e-13
8.580022	6.58737e-13
8.575176	6.71538e-13
8.570330	6.84588e-13
8.565484	6.97892e-13
8.560638	7.11453e-13
8.555792	7.25278e-13
8.550946	7.39372e-13
8.546099	7.53739e-13
8.541253	7.68386e-13
8.536407	7.83316e-13
8.531561	7.98537e-13
8.526715	8.14053e-13
8.521869	8.2987e-13
8.517023	8.45994e-13
8.512177	8.62432e-13
8.507331	8.79188e-13
8.502484	8.9627e-13
8.497638	9.13684e-13
8.492792	9.31435e-13
8.487946	9.49532e-13
8.483100	9.67979e-13
8.478254	9.86785e-13
8.473408	1.00596e-12
8.468562	1.0255e-12
8.463715	1.04542e-12
8.458869	1.06573e-12
8.454023	1.08643e-12
8.449177	1.10754e-12
8.444331	1.12905e-12
8.439485	1.15099e-12
8.434639	1.17334e-12
8.429793	1.19614e-12
8.424946	1.21937e-12
8.420100	1.24306e-12
8.415254	1.2672e-12
8.410408	1.29181e-12
8.405562	1.31691e-12
8.400716	1.34249e-12
8.395870	1.36856e-12
8.391024	1.39514e-12
8.386178	1.42224e-12
8.381331	1.44986e-12
8.376485	1.47802e-12
8.371639	1.50672e-12
8.366793	1.53599e-12
8.361947	1.56582e-12
8.357101	1.59623e-12
8.352255	1.62723e-12
8.347409	1.65883e-12
8.342562	1.69104e-12
8.337716	1.72388e-12
8.332870	1.75736e-12
8.328024	1.79148e-12
8.323178	1.82627e-12
8.318332	1.86173e-12
8.313486	1.89788e-12
8.308640	1.93473e-12
8.303794	1.9723e-12
8.298947	2.0106e-12
8.294101	2.04964e-12
8.289255	2.08943e-12
8.284409	2.13e-12
8.279563	2.17136e-12
8.274717	2.21352e-12
8.269871	2.25649e-12
8.265025	2.3003e-12
8.260178	2.34496e-12
8.255332	2.39049e-12
8.250486	2.43689e-12
8.245640	2.4842e-12
8.240794	2.53243e-12
8.235948	2.58159e-12
8.231102	2.63171e-12
8.226256	2.6828e-12
8.221409	2.73487e-12
8.216563	2.78796e-12
8.211717	2.84208e-12
8.206871	2.89725e-12
8.202025	2.95349e-12
8.197179	3.01082e-12
8.192333	3.06926e-12
8.187487	3.12883e-12
8.182641	3.18956e-12
8.177794	3.25147e-12
8.172948	3.31457e-12
8.168102	3.37891e-12
8.163256	3.44449e-12
8.158410	3.51134e-12
8.153564	3.57948e-12
8.148718	3.64895e-12
8.143872	3.71977e-12
8.139025	3.79195e-12
8.134179	3.86554e-12
8.129333	3.94056e-12
8.124487	4.01703e-12
8.119641	4.09498e-12
8.114795	4.17444e-12
8.109949	4.25545e-12
8.105103	4.33802e-12
8.100256	4.4222e-12
8.095410	4.508e-12
8.090564	4.59548e-12
8.085718	4.68464e-12
8.080872	4.77554e-12
8.076026	4.86819e-12
8.071180	4.96265e-12
8.066334	5.05893e-12
8.061488	5.15708e-12
8.056641	5.25714e-12
8.051795	5.35913e-12
8.046949	5.4631e-12
8.042103	5.56908e-12
8.037257	5.67712e-12
8.032411	5.78726e-12
8.027565	5.89953e-12
8.022719	6.01397e-12
8.017872	6.13063e-12
8.013026	6.24955e-12
8.008180	6.37078e-12
8.003334	6.49436e-12
7.998488	6.62033e-12
7.993642	6.74874e-12
7.988796	6.87965e-12
7.983950	7.01309e-12
7.979103	7.14911e-12
7.974257	7.28777e-12
7.969411	7.42912e-12
7.964565	7.5732e-12
7.959719	7.72008e-12
7.954873	7.8698e-12
7.950027	8.02243e-12
7.945181	8.17801e-12
7.940335	8.33661e-12
7.935488	8.49828e-12
7.930642	8.66308e-12
7.925796	8.83107e-12
7.920950	9.00232e-12
7.916104	9.17689e-12
7.911258	9.35484e-12
7.906412	9.53623e-12
7.901566	9.72114e-12
7.896719	9.90963e-12
7.891873	1.01018e-11
7.887027	1.02976e-11
7.882181	1.04973e-11
7.877335	1.07008e-11
7.872489	1.09083e-11
7.867643	1.11198e-11
7.862797	1.13354e-11
7.857951	1.15551e-11
7.853104	1.17791e-11
7.848258	1.20075e-11
7.843412	1.22403e-11
7.838566	1.24776e-11
7.833720	1.27194e-11
7.828874	1.2966e-11
7.824028	1.32173e-11
7.819182	1.34736e-11
7.814335	1.37347e-11
7.809489	1.40009e-11
7.804643	1.42723e-11
7.799797	1.4549e-11
7.794951	1.4831e-11
7.790105	1.51184e-11
7.785259	1.54114e-11
7.780413	1.57101e-11
7.775566	1.60146e-11
7.770720	1.6325e-11
7.765874	1.66413e-11
7.761028	1.69638e-11
7.756182	1.72926e-11
7.751336	1.76277e-11
7.746490	1.79693e-11
7.741644	1.83175e-11
7.736798	1.86725e-11
7.731951	1.90343e-11
7.727105	1.94031e-11
7.722259	1.97791e-11
7.717413	2.01623e-11
7.712567	2.0553e-11
7.707721	2.09512e-11
7.702875	2.13572e-11
7.698029	2.1771e-11
7.693182	2.21928e-11
7.688336	2.26227e-11
7.683490	2.3061e-11
7.678644	2.35078e-11
7.673798	2.39632e-11
7.668952	2.44274e-11
7.664106	2.49006e-11
7.659260	2.5383e-11
7.654413	2.58747e-11
7.649567	2.63759e-11
7.644721	2.68868e-11
7.639875	2.74076e-11
7.635029	2.79385e-11
7.630183	2.84797e-11
7.625337	2.90313e-11
7.620491	2.95936e-11
7.615645	3.01667e-11
7.610798	3.0751e-11
7.605952	3.13466e-11
7.601106	3.19537e-11
7.596260	3.25725e-11
7.591414	3.32033e-11
7.586568	3.38463e-11
7.581722	3.45018e-11
7.576876	3.51699e-11
7.572029	3.58509e-11
7.567183	3.65452e-11
7.562337	3.72528e-11
7.557491	3.79741e-11
7.552645	3.87094e-11
7.547799	3.94589e-11
7.542953	4.0223e-11
7.538107	4.10017e-11
7.533260	4.17956e-11
7.528414	4.26048e-11
7.523568	4.34296e-11
7.518722	4.42704e-11
7.513876	4.51275e-11
7.509030	4.60011e-11
7.504184	4.68917e-11
7.499338	4.77994e-11
7.494492	4.87247e-11
7.489645	4.96679e-11
7.484799	5.06293e-11
7.479953	5.16093e-11
7.475107	5.26083e-11
7.470261	5.36266e-11
7.465415	5.46645e-11
7.460569	5.57226e-11
7.455723	5.68011e-11
7.450876	5.79004e-11
7.446030	5.9021e-11
7.441184	6.01632e-11
7.436338	6.13276e-11
7.431492	6.25144e-11
7.426646	6.37242e-11
7.421800	6.49574e-11
7.416954	6.62144e-11
7.412108	6.74956e-11
7.407261	6.88017e-11
7.402415	7.0133e-11
7.397569	7.149e-11
7.392723	7.28733e-11
7.387877	7.42833e-11
7.383031	7.57205e-11
7.378185	7.71855e-11
7.373339	7.86789e-11
7.368492	8.02011e-11
7.363646	8.17527e-11
7.358800	8.33342e-11
7.353954	8.49464e-11
7.349108	8.65897e-11
7.344262	8.82647e-11
7.339416	8.99721e-11
7.334570	9.17125e-11
7.329723	9.34865e-11
7.324877	9.52948e-11
7.320031	9.7138e-11
7.315185	9.90168e-11
7.310339	1.00932e-10
7.305493	1.02884e-10
7.300647	1.04874e-10
7.295801	1.06902e-10
7.290955	1.0897e-10
7.286108	1.11077e-10
7.281262	1.13225e-10
7.276416	1.15415e-10
7.271570	1.17646e-10
7.266724	1.19921e-10
7.261878	1.2224e-10
7.257032	1.24604e-10
7.252186	1.27013e-10
7.247339	1.29469e-10
7.242493	1.31972e-10
7.237647	1.34524e-10
7.232801	1.37125e-10
7.227955	1.39776e-10
7.223109	1.42478e-10
7.218263	1.45233e-10
7.213417	1.4804e-10
7.208570	1.50902e-10
7.203724	1.53819e-10
7.198878	1.56793e-10
7.194032	1.59824e-10
7.189186	1.62913e-10
7.184340	1.66062e-10
7.179494	1.69272e-10
7.174648	1.72543e-10
7.169802	1.75878e-10
7.164955	1.79278e-10
7.160109	1.82742e-10
7.155263	1.86274e-10
7.150417	1.89874e-10
7.145571	1.93543e-10
7.140725	1.97284e-10
7.135879	2.01096e-10
7.131033	2.04982e-10
7.126186	2.08943e-10
7.121340	2.1298e-10
7.116494	2.17095e-10
7.111648	2.2129e-10
7.106802	2.25566e-10
7.101956	2.29924e-10
7.097110	2.34366e-10
7.092264	2.38894e-10
7.087417	2.43509e-10
7.082571	2.48214e-10
7.077725	2.53009e-10
7.072879	2.57896e-10
7.068033	2.62878e-10
7.063187	2.67956e-10
7.058341	2.73132e-10
7.053495	2.78408e-10
7.048649	2.83785e-10
7.043802	2.89266e-10
7.038956	2.94853e-10
7.034110	3.00548e-10
7.029264	3.06353e-10
7.024418	3.12269e-10
7.019572	3.183e-10
7.014726	3.24446e-10
7.009880	3.30712e-10
7.005033	3.37098e-10
7.000187	3.43607e-10
6.995341	3.50242e-10
6.990495	3.57005e-10
6.985649	3.63898e-10
6.980803	3.70924e-10
6.975957	3.78086e-10
6.971111	3.85386e-10
6.966265	3.92826e-10
6.961418	4.0041e-10
6.956572	4.0814e-10
6.951726	4.16019e-10
6.946880	4.2405e-10
6.942034	4.32235e-10
6.937188	4.40579e-10
6.932342	4.49083e-10
6.927496	4.57751e-10
6.922649	4.66587e-10
6.917803	4.75592e-10
6.912957	4.84771e-10
6.908111	4.94127e-10
6.903265	5.03663e-10
6.898419	5.13383e-10
6.893573	5.23291e-10
6.888727	5.33389e-10
6.883880	5.43682e-10
6.879034	5.54173e-10
6.874188	5.64866e-10
6.869342	5.75765e-10
6.864496	5.86874e-10
6.859650	5.98198e-10
6.854804	6.09739e-10
6.849958	6.21503e-10
6.845112	6.33493e-10
6.840265	6.45714e-10
6.835419	6.58171e-10
6.830573	6.70867e-10
6.825727	6.83809e-10
6.820881	6.96999e-10
6.816035	7.10443e-10
6.811189	7.24147e-10
6.806343	7.38114e-10
6.801496	7.5235e-10
6.796650	7.6686e-10
6.791804	7.8165e-10
6.786958	7.96725e-10
6.782112	8.12089e-10
6.777266	8.2775e-10
6.772420	8.43712e-10
6.767574	8.59981e-10
6.762727	8.76564e-10
6.757881	8.93466e-10
6.753035	9.10693e-10
6.748189	9.28252e-10
6.743343	9.46148e-10
6.738497	9.6439e-10
6.733651	9.82982e-10
6.728805	1.00193e-09
6.723959	1.02125e-09
6.719112	1.04093e-09
6.714266	1.061e-09
6.709420	1.08145e-09
6.704574	1.1023e-09
6.699728	1.12354e-09
6.694882	1.1452e-09
6.690036	1.16727e-09
6.685190	1.18977e-09
6.680343	1.2127e-09
6.675497	1.23607e-09
6.670651	1.25989e-09
6.665805	1.28416e-09
6.660959	1.30891e-09
6.656113	1.33413e-09
6.651267	1.35984e-09
6.646421	1.38604e-09
6.641574	1.41274e-09
6.636728	1.43996e-09
6.631882	1.4677e-09
6.627036	1.49598e-09
6.622190	1.5248e-09
6.617344	1.55417e-09
6.612498	1.58411e-09
6.607652	1.61463e-09
6.602806	1.64573e-09
6.597959	1.67743e-09
6.593113	1.70973e-09
6.588267	1.74266e-09
6.583421	1.77623e-09
6.578575	1.81043e-09
6.573729	1.8453e-09
6.568883	1.88083e-09
6.564037	1.91705e-09
6.559190	1.95397e-09
6.554344	1.99159e-09
6.549498	2.02994e-09
6.544652	2.06902e-09
6.539806	2.10886e-09
6.534960	2.14946e-09
6.530114	2.19084e-09
6.525268	2.23302e-09
6.520422	2.27601e-09
6.515575	2.31982e-09
6.510729	2.36447e-09
6.505883	2.40999e-09
6.501037	2.45637e-09
6.496191	2.50365e-09
6.491345	2.55184e-09
6.486499	2.60095e-09
6.481653	2.65101e-09
6.476806	2.70202e-09
6.471960	2.75402e-09
6.467114	2.80702e-09
6.462268	2.86103e-09
6.457422	2.91608e-09
6.452576	2.97219e-09
6.447730	3.02937e-09
6.442884	3.08766e-09
6.438037	3.14706e-09
6.433191	3.2076e-09
6.428345	3.26931e-09
6.423499	3.3322e-09
6.418653	3.3963e-09
6.413807	3.46163e-09
6.408961	3.52821e-09
6.404115	3.59607e-09
6.399269	3.66523e-09
6.394422	3.73572e-09
6.389576	3.80757e-09
6.384730	3.88079e-09
6.379884	3.95542e-09
6.375038	4.03148e-09
6.370192	4.109e-09
6.365346	4.18801e-09
6.360500	4.26853e-09
6.355653	4.3506e-09
6.350807	4.43424e-09
6.345961	4.51949e-09
6.341115	4.60637e-09
6.336269	4.69492e-09
6.331423	4.78517e-09
6.326577	4.87715e-09
6.321731	4.97089e-09
6.316884	5.06644e-09
6.312038	5.16381e-09
6.307192	5.26305e-09
6.302346	5.3642e-09
6.297500	5.46728e-09
6.292654	5.57234e-09
6.287808	5.67942e-09
6.282962	5.78855e-09
6.278116	5.89977e-09
6.273269	6.01312e-09
6.268423	6.12865e-09
6.263577	6.24639e-09
6.258731	6.36639e-09
6.253885	6.48869e-09
6.249039	6.61334e-09
6.244193	6.74037e-09
6.239347	6.86984e-09
6.234500	7.00178e-09
6.229654	7.13626e-09
6.224808	7.27332e-09
6.219962	7.413e-09
6.215116	7.55535e-09
6.210270	7.70044e-09
6.205424	7.8483e-09
6.200578	7.999e-09
6.195732	8.15258e-09
6.190885	8.30911e-09
6.186039	8.46863e-09
6.181193	8.63121e-09
6.176347	8.79691e-09
6.171501	8.96578e-09
6.166655	9.13788e-09
6.161809	9.31328e-09
6.156963	9.49203e-09
6.152116	9.67421e-09
6.147270	9.85988e-09
6.142424	1.00491e-08
6.137578	1.02419e-08
6.132732	1.04385e-08
6.127886	1.06388e-08
6.123040	1.08429e-08
6.118194	1.1051e-08
6.113347	1.1263e-08
6.108501	1.14791e-08
6.103655	1.16993e-08
6.098809	1.19237e-08
6.093963	1.21524e-08
6.089117	1.23855e-08
6.084271	1.26231e-08
6.079425	1.28652e-08
6.074579	1.3112e-08
6.069732	1.33634e-08
6.064886	1.36197e-08
6.060040	1.38809e-08
6.055194	1.4147e-08
6.050348	1.44183e-08
6.045502	1.46948e-08
6.040656	1.49765e-08
6.035810	1.52636e-08
6.030963	1.55562e-08
6.026117	1.58544e-08
6.021271	1.61584e-08
6.016425	1.64681e-08
6.011579	1.67837e-08
6.006733	1.71054e-08
6.001887	1.74332e-08
5.997041	1.77673e-08
5.992194	1.81078e-08
5.987348	1.84548e-08
5.982502	1.88084e-08
5.977656	1.91688e-08
5.972810	1.95361e-08
5.967964	1.99104e-08
5.963118	2.02918e-08
5.958272	2.06805e-08
5.953426	2.10767e-08
5.948579	2.14804e-08
5.943733	2.18918e-08
5.938887	2.23111e-08
5.934041	2.27384e-08
5.929195	2.31739e-08
5.924349	2.36177e-08
5.919503	2.40699e-08
5.914657	2.45308e-08
5.909810	2.50005e-08
5.904964	2.54791e-08
5.900118	2.59669e-08
5.895272	2.64641e-08
5.890426	2.69707e-08
5.885580	2.74869e-08
5.880734	2.8013e-08
5.875888	2.85492e-08
5.871041	2.90956e-08
5.866195	2.96524e-08
5.861349	3.02199e-08
5.856503	3.07982e-08
5.851657	3.13875e-08
5.846811	3.19881e-08
5.841965	3.26001e-08
5.837119	3.32238e-08
5.832273	3.38594e-08
5.827426	3.45071e-08
5.822580	3.51671e-08
5.817734	3.58398e-08
5.812888	3.65253e-08
5.808042	3.72238e-08
5.803196	3.79357e-08
5.798350	3.86612e-08
5.793504	3.94004e-08
5.788657	4.01538e-08
5.783811	4.09216e-08
5.778965	4.17039e-08
5.774119	4.25012e-08
5.769273	4.33137e-08
5.764427	4.41417e-08
5.759581	4.49854e-08
5.754735	4.58452e-08
5.749889	4.67214e-08
5.745042	4.76143e-08
5.740196	4.85242e-08
5.735350	4.94515e-08
5.730504	5.03964e-08
5.725658	5.13593e-08
5.720812	5.23405e-08
5.715966	5.33405e-08
5.711120	5.43594e-08
5.706273	5.53978e-08
5.701427	5.6456e-08
5.696581	5.75343e-08
5.691735	5.86331e-08
5.686889	5.97528e-08
5.682043	6.08939e-08
5.677197	6.20566e-08
5.672351	6.32415e-08
5.667504	6.4449e-08
5.662658	6.56794e-08
5.657812	6.69333e-08
5.652966	6.8211e-08
5.648120	6.9513e-08
5.643274	7.08397e-08
5.638428	7.21918e-08
5.633582	7.35695e-08
5.628736	7.49734e-08
5.623889	7.64041e-08
5.619043	7.78619e-08
5.614197	7.93475e-08
5.609351	8.08613e-08
5.604505	8.24039e-08
5.599659	8.39758e-08
5.594813	8.55776e-08
5.589967	8.72098e-08
5.585120	8.88731e-08
5.580274	9.05679e-08
5.575428	9.2295e-08
5.570582	9.40549e-08
5.565736	9.58482e-08
5.560890	9.76756e-08
5.556044	9.95378e-08
5.551198	1.01435e-07
5.546351	1.03369e-07
5.541505	1.05339e-07
5.536659	1.07347e-07
5.531813	1.09393e-07
5.526967	1.11477e-07
5.522121	1.13601e-07
5.517275	1.15766e-07
5.512429	1.17972e-07
5.507583	1.20219e-07
5.502736	1.22509e-07
5.497890	1.24843e-07
5.493044	1.27221e-07
5.488198	1.29644e-07
5.483352	1.32113e-07
5.478506	1.34629e-07
5.473660	1.37192e-07
5.468814	1.39804e-07
5.463967	1.42466e-07
5.459121	1.45178e-07
5.454275	1.47942e-07
5.449429	1.50758e-07
5.444583	1.53627e-07
5.439737	1.56551e-07
5.434891	1.5953e-07
5.430045	1.62566e-07
5.425198	1.65659e-07
5.420352	1.68811e-07
5.415506	1.72023e-07
5.410660	1.75295e-07
5.405814	1.7863e-07
5.400968	1.82027e-07
5.396122	1.85489e-07
5.391276	1.89017e-07
5.386430	1.92611e-07
5.381583	1.96274e-07
5.376737	2.00005e-07
5.371891	2.03808e-07
5.367045	2.07682e-07
5.362199	2.1163e-07
5.357353	2.15653e-07
5.352507	2.19751e-07
5.347661	2.23927e-07
5.342814	2.28182e-07
5.337968	2.32518e-07
5.333122	2.36936e-07
5.328276	2.41437e-07
5.323430	2.46024e-07
5.318584	2.50697e-07
5.313738	2.55458e-07
5.308892	2.6031e-07
5.304046	2.65253e-07
5.299199	2.7029e-07
5.294353	2.75422e-07
5.289507	2.80651e-07
5.284661	2.85979e-07
5.279815	2.91407e-07
5.274969	2.96938e-07
5.270123	3.02574e-07
5.265277	3.08316e-07
5.260430	3.14166e-07
5.255584	3.20127e-07
5.250738	3.26201e-07
5.245892	3.32389e-07
5.241046	3.38694e-07
5.236200	3.45118e-07
5.231354	3.51663e-07
5.226508	3.58332e-07
5.221661	3.65127e-07
5.216815	3.7205e-07
5.211969	3.79103e-07
5.207123	3.8629e-07
5.202277	3.93612e-07
5.197431	4.01073e-07
5.192585	4.08674e-07
5.187739	4.16418e-07
5.182893	4.24308e-07
5.178046	4.32348e-07
5.173200	4.40538e-07
5.168354	4.48883e-07
5.163508	4.57386e-07
5.158662	4.66048e-07
5.153816	4.74874e-07
5.148970	4.83866e-07
5.144124	4.93028e-07
5.139277	5.02362e-07
5.134431	5.11871e-07
5.129585	5.2156e-07
5.124739	5.31432e-07
5.119893	5.41489e-07
5.115047	5.51735e-07
5.110201	5.62175e-07
5.105355	5.7281e-07
5.100508	5.83646e-07
5.095662	5.94686e-07
5.090816	6.05934e-07
5.085970	6.17393e-07
5.081124	6.29067e-07
5.076278	6.40961e-07
5.071432	6.53079e-07
5.066586	6.65424e-07
5.061740	6.78002e-07
5.056893	6.90816e-07
5.052047	7.03871e-07
5.047201	7.17171e-07
5.042355	7.30721e-07
5.037509	7.44525e-07
5.032663	7.58589e-07
5.027817	7.72917e-07
5.022971	7.87514e-07
5.018124	8.02385e-07
5.013278	8.17535e-07
5.008432	8.32969e-07
5.003586	8.48693e-07
4.998740	8.64712e-07
4.993894	8.81032e-07
4.989048	8.97658e-07
4.984202	9.14595e-07
4.979355	9.31851e-07
4.974509	9.49429e-07
4.969663	9.67338e-07
4.964817	9.85582e-07
4.959971	1.00417e-06
4.955125	1.0231e-06
4.950279	1.04239e-06
4.945433	1.06204e-06
4.940587	1.08206e-06
4.935740	1.10245e-06
4.930894	1.12323e-06
4.926048	1.14439e-06
4.921202	1.16595e-06
4.916356	1.18792e-06
4.911510	1.21029e-06
4.906664	1.23309e-06
4.901818	1.25631e-06
4.896971	1.27996e-06
4.892125	1.30406e-06
4.887279	1.3286e-06
4.882433	1.35361e-06
4.877587	1.37908e-06
4.872741	1.40503e-06
4.867895	1.43147e-06
4.863049	1.4584e-06
4.858203	1.48583e-06
4.853356	1.51377e-06
4.848510	1.54224e-06
4.843664	1.57124e-06
4.838818	1.60078e-06
4.833972	1.63087e-06
4.829126	1.66152e-06
4.824280	1.69274e-06
4.819434	1.72455e-06
4.814587	1.75694e-06
4.809741	1.78995e-06
4.804895	1.82357e-06
4.800049	1.85781e-06
4.795203	1.8927e-06
4.790357	1.92823e-06
4.785511	1.96442e-06
4.780665	2.00129e-06
4.775818	2.03885e-06
4.770972	2.07711e-06
4.766126	2.11608e-06
4.761280	2.15577e-06
4.756434	2.1962e-06
4.751588	2.23739e-06
4.746742	2.27934e-06
4.741896	2.32207e-06
4.737050	2.36559e-06
4.732203	2.40993e-06
4.727357	2.45509e-06
4.722511	2.50109e-06
4.717665	2.54794e-06
4.712819	2.59566e-06
4.707973	2.64427e-06
4.703127	2.69378e-06
4.698281	2.74422e-06
4.693434	2.79558e-06
4.688588	2.84791e-06
4.683742	2.9012e-06
4.678896	2.95548e-06
4.674050	3.01077e-06
4.669204	3.06708e-06
4.664358	3.12444e-06
4.659512	3.18286e-06
4.654665	3.24236e-06
4.649819	3.30296e-06
4.644973	3.36469e-06
4.640127	3.42756e-06
4.635281	3.49159e-06
4.630435	3.55681e-06
4.625589	3.62324e-06
4.620743	3.6909e-06
4.615897	3.7598e-06
4.611050	3.82998e-06
4.606204	3.90146e-06
4.601358	3.97426e-06
4.596512	4.04841e-06
4.591666	4.12393e-06
4.586820	4.20084e-06
4.581974	4.27917e-06
4.577128	4.35894e-06
4.572281	4.44019e-06
4.567435	4.52294e-06
4.562589	4.60722e-06
4.557743	4.69305e-06
4.552897	4.78046e-06
4.548051	4.86948e-06
4.543205	4.96015e-06
4.538359	5.05248e-06
4.533512	5.14652e-06
4.528666	5.24228e-06
4.523820	5.33981e-06
4.518974	5.43914e-06
4.514128	5.54029e-06
4.509282	5.64331e-06
4.504436	5.74822e-06
4.499590	5.85505e-06
4.494744	5.96386e-06
4.489897	6.07466e-06
4.485051	6.18749e-06
4.480205	6.3024e-06
4.475359	6.41942e-06
4.470513	6.53858e-06
4.465667	6.65993e-06
4.460821	6.78351e-06
4.455975	6.90936e-06
4.451128	7.03751e-06
4.446282	7.16801e-06
4.441436	7.3009e-06
4.436590	7.43622e-06
4.431744	7.57403e-06
4.426898	7.71435e-06
4.422052	7.85724e-06
4.417206	8.00275e-06
4.412360	8.15092e-06
4.407513	8.3018e-06
4.402667	8.45543e-06
4.397821	8.61187e-06
4.392975	8.77117e-06
4.388129	8.93338e-06
4.383283	9.09854e-06
4.378437	9.26673e-06
4.373591	9.43797e-06
4.368744	9.61234e-06
4.363898	9.78989e-06
4.359052	9.97068e-06
4.354206	1.01548e-05
4.349360	1.03422e-05
4.344514	1.0533e-05
4.339668	1.07273e-05
4.334822	1.09252e-05
4.329975	1.11266e-05
4.325129	1.13317e-05
4.320283	1.15406e-05
4.315437	1.17532e-05
4.310591	1.19697e-05
4.305745	1.21901e-05
4.300899	1.24145e-05
4.296053	1.2643e-05
4.291207	1.28756e-05
4.286360	1.31124e-05
4.281514	1.33535e-05
4.276668	1.3599e-05
4.271822	1.38489e-05
4.266976	1.41034e-05
4.262130	1.43625e-05
4.257284	1.46262e-05
4.252438	1.48947e-05
4.247591	1.5168e-05
4.242745	1.54463e-05
4.237899	1.57296e-05
4.233053	1.6018e-05
4.228207	1.63116e-05
4.223361	1.66105e-05
4.218515	1.69148e-05
4.213669	1.72246e-05
4.208822	1.75399e-05
4.203976	1.78609e-05
4.199130	1.81877e-05
4.194284	1.85203e-05
4.189438	1.88589e-05
4.184592	1.92036e-05
4.179746	1.95545e-05
4.174900	1.99117e-05
4.170054	2.02753e-05
4.165207	2.06454e-05
4.160361	2.10221e-05
4.155515	2.14055e-05
4.150669	2.17958e-05
4.145823	2.21931e-05
4.140977	2.25975e-05
4.136131	2.30091e-05
4.131285	2.34281e-05
4.126438	2.38545e-05
4.121592	2.42885e-05
4.116746	2.47303e-05
4.111900	2.51799e-05
4.107054	2.56375e-05
4.102208	2.61033e-05
4.097362	2.65773e-05
4.092516	2.70598e-05
4.087670	2.75508e-05
4.082823	2.80506e-05
4.077977	2.85592e-05
4.073131	2.90768e-05
4.068285	2.96036e-05
4.063439	3.01397e-05
4.058593	3.06853e-05
4.053747	3.12405e-05
4.048901	3.18055e-05
4.044054	3.23806e-05
4.039208	3.29657e-05
4.034362	3.35612e-05
4.029516	3.41671e-05
4.024670	3.47837e-05
4.019824	3.54112e-05
4.014978	3.60497e-05
4.010132	3.66994e-05
4.005285	3.73605e-05
4.000439	3.80332e-05
3.995593	3.87177e-05
3.990747	3.94141e-05
3.985901	4.01228e-05
3.981055	4.08438e-05
3.976209	4.15774e-05
3.971363	4.23239e-05
3.966517	4.30833e-05
3.961670	4.3856e-05
3.956824	4.46421e-05
3.951978	4.5442e-05
3.947132	4.62557e-05
3.942286	4.70835e-05
3.937440	4.79257e-05
3.932594	4.87825e-05
3.927748	4.96541e-05
3.922901	5.05408e-05
3.918055	5.14428e-05
3.913209	5.23604e-05
3.908363	5.32938e-05
3.903517	5.42433e-05
3.898671	5.52092e-05
3.893825	5.61916e-05
3.888979	5.7191e-05
3.884132	5.82075e-05
3.879286	5.92414e-05
3.874440	6.0293e-05
3.869594	6.13626e-05
3.864748	6.24504e-05
3.859902	6.35569e-05
3.855056	6.46821e-05
3.850210	6.58266e-05
3.845364	6.69905e-05
3.840517	6.81742e-05
3.835671	6.93779e-05
3.830825	7.0602e-05
3.825979	7.18469e-05
3.821133	7.31128e-05
3.816287	7.44e-05
3.811441	7.57089e-05
3.806595	7.70399e-05
3.801748	7.83932e-05
3.796902	7.97693e-05
3.792056	8.11684e-05
3.787210	8.25909e-05
3.782364	8.40371e-05
3.777518	8.55075e-05
3.772672	8.70024e-05
3.767826	8.85222e-05
3.762979	9.00671e-05
3.758133	9.16377e-05
3.753287	9.32343e-05
3.748441	9.48572e-05
3.743595	9.65069e-05
3.738749	9.81837e-05
3.733903	9.98882e-05
3.729057	0.000101621
3.724211	0.000103381
3.719364	0.000105171
3.714518	0.000106989
3.709672	0.000108838
3.704826	0.000110716
3.699980	0.000112625
3.695134	0.000114564
3.690288	0.000116535
3.685442	0.000118538
3.680595	0.000120572
3.675749	0.00012264
3.670903	0.00012474
3.666057	0.000126874
3.661211	0.000129042
3.656365	0.000131244
3.651519	0.000133481
3.646673	0.000135754
3.641827	0.000138062
3.636980	0.000140406
3.632134	0.000142787
3.627288	0.000145206
3.622442	0.000147661
3.617596	0.000150155
3.612750	0.000152688
3.607904	0.000155259
3.603058	0.00015787
3.598211	0.000160521
3.593365	0.000163213
3.588519	0.000165945
3.583673	0.000168718
3.578827	0.000171534
3.573981	0.000174391
3.569135	0.000177292
3.564289	0.000180235
3.559442	0.000183222
3.554596	0.000186253
3.549750	0.000189329
3.544904	0.00019245
3.540058	0.000195616
3.535212	0.000198828
3.530366	0.000202086
3.525520	0.00020539
3.520674	0.000208742
3.515827	0.000212141
3.510981	0.000215588
3.506135	0.000219083
3.501289	0.000222626
3.496443	0.000226218
3.491597	0.000229859
3.486751	0.00023355
3.481905	0.00023729
3.477058	0.000241081
3.472212	0.000244921
3.467366	0.000248812
3.462520	0.000252754
3.457674	0.000256746
3.452828	0.000260789
3.447982	0.000264883
3.443136	0.000269028
3.438289	0.000273224
3.433443	0.000277471
3.428597	0.00028177
3.423751	0.000286119
3.418905	0.000290518
3.414059	0.000294968
3.409213	0.000299469
3.404367	0.000304019
3.399521	0.000308618
3.394674	0.000313267
3.389828	0.000317964
3.384982	0.000322709
3.380136	0.000327501
3.375290	0.000332339
3.370444	0.000337222
3.365598	0.000342149
3.360752	0.00034712
3.355905	0.000352132
3.351059	0.000357184
3.346213	0.000362275
3.341367	0.000367403
3.336521	0.000372565
3.331675	0.00037776
3.326829	0.000382985
3.321983	0.000388237
3.317136	0.000393514
3.312290	0.000398811
3.307444	0.000404126
3.302598	0.000409454
3.297752	0.00041479
3.292906	0.00042013
3.288060	0.000425468
3.283214	0.000430798
3.278368	0.000436113
3.273521	0.000441404
3.268675	0.000446664
3.263829	0.000451881
3.258983	0.000457044
3.254137	0.000462141
3.249291	0.000467154
3.244445	0.000472067
3.239599	0.000476857
3.234752	0.000481496
3.229906	0.000485952
3.225060	0.000490179
3.220214	0.000494118
3.215368	0.000497674
3.210522	0.000500685
&
```
