## Supplementary material for "All-at-once RNA folding with 3D motif prediction framed by evolutionary information": RF02360_Yfr8.cacofold.power

```
# Power analysis of CaCoFold structure
#
# Powertype = SINGLE SUBSTITUTIONS
# covary left_pos right_pos substitutions power
#----------------------------------------------------------------
1		30		0		0.00
2		29		2		0.00
3		28		2		0.00
4		27		2		0.00
5		26		0		0.00
6		25		1		0.00
7		24		0		0.00
8		23		1		0.00
9		22		2		0.00
10		21		1		0.00
11		20		0		0.00
36		226		0		0.00
37		225		0		0.00
38		224		1		0.00
39		223		2		0.00
40		222		0		0.00
41		221		0		0.00
42		220		3		0.02
43		219		1		0.00
44		218		0		0.00
45		217		0		0.00
46		216		0		0.00
59		125		0		0.00
60		124		0		0.00
61		123		2		0.00
62		122		0		0.00
63		121		0		0.00
64		120		1		0.00
65		119		0		0.00
67		118		0		0.00
68		117		0		0.00
69		116		0		0.00
77		97		0		0.00
78		96		0		0.00
79		95		0		0.00
80		94		0		0.00
81		93		0		0.00
98		111		0		0.00
99		110		0		0.00
100		109		0		0.00
101		108		0		0.00
150		164		0		0.00
151		163		0		0.00
152		162		0		0.00
153		161		0		0.00
154		160		0		0.00
169		191		0		0.00
170		190		0		0.00
171		189		2		0.00
172		188		2		0.00
173		187		1		0.00
174		186		0		0.00
175		185		0		0.00
176		184		0		0.00
177		183		0		0.00
200		214		0		0.00
201		213		0		0.00
202		212		0		0.00
203		211		0		0.00
204		210		0		0.00
#
# BPAIRS 60
# avg substitutions per BP 0.4
# BPAIRS expected to covary 0.0 +/- 0.1
# BPAIRS observed to covary 0
#
```
