## Supplementary material for "All-at-once RNA folding with 3D motif prediction framed by evolutionary information": RF02360_Yfr8.power

```
# Power analysis of given structure
#
# Powertype = SINGLE SUBSTITUTIONS
# covary left_pos right_pos substitutions power
#----------------------------------------------------------------
3		28		2		0.00
4		27		2		0.00
5		26		0		0.00
6		25		1		0.00
7		24		0		0.00
8		23		1		0.00
9		22		2		0.00
36		226		0		0.00
37		225		0		0.00
38		224		1		0.00
39		223		2		0.00
40		222		0		0.00
41		221		0		0.00
44		220		2		0.00
45		219		0		0.00
46		218		0		0.00
47		217		0		0.00
67		196		0		0.00
68		195		0		0.00
69		194		0		0.00
70		193		0		0.00
72		192		1		0.00
73		191		2		0.00
74		190		1		0.00
75		189		0		0.00
76		188		0		0.00
81		182		0		0.00
82		181		1		0.00
83		180		0		0.00
84		179		1		0.00
85		178		0		0.00
86		177		0		0.00
87		174		0		0.00
88		173		1		0.00
89		172		2		0.00
90		171		2		0.00
91		170		0		0.00
92		169		1		0.00
93		160		0		0.00
94		159		0		0.00
95		158		0		0.00
96		157		0		0.00
98		111		0		0.00
99		110		0		0.00
100		109		0		0.00
101		108		0		0.00
102		107		0		0.00
114		151		0		0.00
115		150		0		0.00
116		149		0		0.00
117		148		0		0.00
118		147		2		0.00
125		139		0		0.00
126		138		1		0.00
127		137		1		0.00
128		136		3		0.02
129		135		1		0.00
130		134		0		0.00
200		214		0		0.00
201		213		0		0.00
202		212		0		0.00
203		211		0		0.00
204		210		0		0.00
#
# BPAIRS 63
# avg substitutions per BP 0.5
# BPAIRS expected to covary 0.0 +/- 0.1
# BPAIRS observed to covary 0
#
```
