## Supplementary material for "All-at-once RNA folding with 3D motif prediction framed by evolutionary information": RF02360_Yfr8.surv

```
0.000000	0.015873
-0.011883	0.984127
-0.328967	1
&
6.027108	3.94291e-05
5.277639	7.88581e-05
3.375140	0.000118287
3.317489	0.000157716
3.202186	0.000197145
2.640084	0.000236574
2.423891	0.000276003
2.207698	0.000315433
1.948266	0.000354862
1.746486	0.000394291
1.717661	0.00043372
1.616770	0.000473149
1.573532	0.000512578
1.544706	0.000552007
1.458229	0.000670294
1.443816	0.000749152
1.414990	0.000788581
1.371752	0.000867439
1.342926	0.000906869
1.285275	0.000946298
1.256449	0.000985727
1.227623	0.00102516
1.198797	0.00118287
1.169972	0.0012223
1.141146	0.00130116
1.126733	0.00141945
1.069082	0.0014983
1.054669	0.00153773
1.025843	0.00157716
0.997017	0.00161659
0.968191	0.00169545
0.924953	0.00177431
0.896127	0.00181374
0.867301	0.00193202
0.852889	0.00197145
0.824063	0.00208974
0.795237	0.0021686
0.780824	0.00220803
0.766411	0.00236574
0.751998	0.00248403
0.723173	0.00252346
0.708760	0.00256289
0.694347	0.00264175
0.679934	0.00272061
0.622283	0.00276003
0.593457	0.00279946
0.579044	0.00291775
0.564631	0.00295718
0.521393	0.00299661
0.506980	0.00303604
0.492567	0.00307547
0.478154	0.00315433
0.449328	0.00323318
0.434915	0.00331204
0.420503	0.00335147
0.377264	0.00343033
0.362851	0.00350919
0.348438	0.00354862
0.319612	0.0036669
0.305200	0.00370633
0.290787	0.00378519
0.276374	0.00382462
0.261961	0.00386405
0.247548	0.00390348
0.233135	0.00421891
0.218722	0.00429777
0.204310	0.00445548
0.189897	0.00473149
0.175484	0.00500749
0.161071	0.00512578
0.146658	0.00520464
0.132245	0.00536235
0.117832	0.00544121
0.103419	0.00579607
0.089007	0.00603265
0.074594	0.00619036
0.060181	0.00630865
0.045768	0.00654523
0.031355	0.00693952
0.016942	0.00701837
0.002529	0.00729438
-0.011883	0.982888
-0.026296	0.983755
-0.040709	0.984623
-0.055122	0.98549
-0.069535	0.986436
-0.083948	0.987343
-0.098361	0.988053
-0.112774	0.988802
-0.127186	0.989354
-0.141599	0.989906
-0.156012	0.99034
-0.170425	0.990813
-0.184838	0.991247
-0.199251	0.991641
-0.213664	0.992114
-0.228076	0.992351
-0.242489	0.992903
-0.256902	0.993297
-0.271315	0.993731
-0.285728	0.994007
-0.300141	0.994283
-0.314554	0.994598
-0.328967	0.994914
-0.343379	0.995426
-0.357792	0.995584
-0.372205	0.995821
-0.386618	0.996175
-0.401031	0.996254
-0.415444	0.996609
-0.429857	0.996846
-0.444269	0.997082
-0.458682	0.997201
-0.473095	0.997398
-0.487508	0.997634
-0.501921	0.997753
-0.516334	0.997792
-0.530747	0.99795
-0.545160	0.998107
-0.559572	0.998147
-0.573985	0.998226
-0.588398	0.998305
-0.602811	0.998423
-0.617224	0.998581
-0.631637	0.99862
-0.646050	0.998778
-0.660462	0.998935
-0.674875	0.999054
-0.718114	0.999093
-0.732527	0.999133
-0.746940	0.999211
-0.775765	0.999448
-0.790178	0.999527
-0.804591	0.999645
-0.819004	0.999685
-0.833417	0.999724
-0.847830	0.999763
-0.862243	0.999803
-0.905481	0.999842
-0.963133	0.999882
-1.020784	0.999921
-1.035197	0.999961
-1.179326	1
&
5.753263	1.96657e-06
5.219987	3.93314e-06
5.176749	5.89971e-06
5.090271	7.86627e-06
5.032620	1.17994e-05
5.003794	1.3766e-05
4.989381	1.57325e-05
4.960556	1.76991e-05
4.946143	2.16323e-05
4.888491	2.35988e-05
4.830840	3.14651e-05
4.816427	3.73648e-05
4.802014	3.93314e-05
4.787601	4.32645e-05
4.773188	4.71976e-05
4.758775	4.91642e-05
4.744363	5.30973e-05
4.729950	5.89971e-05
4.715537	6.68633e-05
4.701124	6.88299e-05
4.686711	7.66962e-05
4.672298	7.86627e-05
4.657885	8.45624e-05
4.643472	8.84956e-05
4.542582	9.04621e-05
4.528170	9.43953e-05
4.513757	9.63618e-05
4.499344	9.83284e-05
4.484931	0.000102262
4.470518	0.000108161
4.441692	0.000112094
4.427279	0.000119961
4.412867	0.000121927
3.764288	0.000123894
3.735462	0.000127827
3.721049	0.000135693
3.706636	0.000145526
3.692223	0.000153392
3.677810	0.000165192
3.663398	0.000180924
3.648985	0.000196657
3.634572	0.000222222
3.620159	0.000239921
3.605746	0.000255654
3.591333	0.000267453
3.576920	0.000273353
3.562507	0.000293019
3.548095	0.000308751
3.533682	0.000318584
3.519269	0.000322517
3.504856	0.00032645
3.490443	0.000330383
3.476030	0.000344149
3.461617	0.000350049
3.447205	0.000363815
3.432792	0.000371681
3.418379	0.000383481
3.403966	0.000391347
3.389553	0.00040118
3.375140	0.000409046
3.360727	0.000414946
3.331902	0.000422812
3.317489	0.000424779
3.303076	0.000436578
3.288663	0.000446411
3.274250	0.000454277
3.259837	0.000473943
3.245424	0.000493609
3.231012	0.000501475
3.216599	0.00052704
3.202186	0.000536873
3.187773	0.000564405
3.173360	0.000584071
3.158947	0.000597837
3.144534	0.000631268
3.130121	0.0006588
3.115709	0.000688299
3.101296	0.000700098
3.086883	0.000749263
3.072470	0.000776794
3.058057	0.00079646
3.043644	0.000825959
3.029231	0.000851524
3.014819	0.000873156
3.000406	0.000896755
2.985993	0.000912488
2.971580	0.000926254
2.957167	0.000941986
2.942754	0.000947886
2.928341	0.000953786
2.899516	0.000955752
2.885103	0.000957719
2.870690	0.000963618
2.856277	0.000971485
2.683323	0.000975418
2.611258	0.000977384
2.596845	0.000979351
2.553607	0.000981318
2.524781	0.000983284
2.481542	0.000985251
2.467130	0.000987217
2.452717	0.00099115
2.438304	0.00099705
2.423891	0.00100098
2.409478	0.00100688
2.395065	0.00100885
2.366240	0.00101278
2.308588	0.00101672
2.265349	0.00101868
2.236524	0.00102065
2.222111	0.00102458
2.207698	0.00102655
2.193285	0.00102852
2.178872	0.00103048
2.164459	0.00103245
2.150047	0.00103638
2.135634	0.00103835
2.106808	0.00104031
2.077982	0.00104425
2.063569	0.00104621
2.034744	0.00104818
2.020331	0.00105211
2.005918	0.00105408
1.977092	0.00105605
1.962679	0.00105801
1.933854	0.00105998
1.919441	0.00106195
1.832963	0.00106391
1.804138	0.00106981
1.789725	0.00108358
1.775312	0.00109538
1.760899	0.00111504
1.746486	0.00114258
1.732073	0.00117994
1.717661	0.00120551
1.703248	0.001235
1.688835	0.00124877
1.674422	0.00125467
1.660009	0.00127434
1.645596	0.0013294
1.631183	0.00134317
1.616770	0.00138446
1.602358	0.00143363
1.587945	0.00148279
1.573532	0.00151032
1.559119	0.00155162
1.544706	0.00160669
1.530293	0.00164798
1.515880	0.00174435
1.501468	0.00179744
1.487055	0.00183088
1.472642	0.00186234
1.458229	0.00189774
1.443816	0.00193117
1.429403	0.00195084
1.414990	0.00196657
1.400577	0.00198033
1.386165	0.0019941
1.371752	0.00200983
1.357339	0.00202753
1.342926	0.0020708
1.328513	0.00210423
1.314100	0.00213963
1.299687	0.00218682
1.285275	0.00220256
1.270862	0.00225565
1.256449	0.00230678
1.242036	0.00235595
1.227623	0.00238741
1.213210	0.00240511
1.198797	0.00244051
1.184384	0.00247001
1.169972	0.00249951
1.155559	0.00250541
1.141146	0.00253097
1.126733	0.00256244
1.112320	0.00259587
1.097907	0.00261357
1.083494	0.00264897
1.069082	0.00267257
1.054669	0.00269027
1.040256	0.00271386
1.025843	0.00272566
1.011430	0.0027414
0.997017	0.00275713
0.982604	0.00278466
0.968191	0.00279646
0.953779	0.00283186
0.939366	0.00284169
0.924953	0.00286529
0.910540	0.00287512
0.896127	0.00290659
0.881714	0.00293019
0.867301	0.00296559
0.852889	0.00299115
0.838476	0.00300885
0.824063	0.00302458
0.809650	0.00305998
0.795237	0.00307375
0.780824	0.00310324
0.766411	0.00313078
0.751998	0.00315241
0.737586	0.00317601
0.723173	0.00321534
0.708760	0.00323304
0.694347	0.0032763
0.679934	0.00332547
0.665521	0.00338053
0.651108	0.0034238
0.636696	0.00344346
0.622283	0.00347886
0.607870	0.00351622
0.593457	0.00355359
0.579044	0.00360669
0.564631	0.00364798
0.550218	0.00368928
0.535805	0.00375811
0.521393	0.00385251
0.506980	0.00391544
0.492567	0.00397443
0.478154	0.00405113
0.463741	0.00413569
0.449328	0.00419862
0.434915	0.00427925
0.420503	0.00431662
0.406090	0.00439921
0.391677	0.00447394
0.377264	0.00455261
0.362851	0.00462537
0.348438	0.00476303
0.334025	0.00491052
0.319612	0.00502262
0.305200	0.00514848
0.290787	0.0052881
0.276374	0.00545723
0.261961	0.00557915
0.247548	0.00572271
0.233135	0.00584267
0.218722	0.0059941
0.204310	0.00613373
0.189897	0.00627729
0.175484	0.00639921
0.161071	0.00654081
0.146658	0.00668437
0.132245	0.00680629
0.117832	0.00697148
0.103419	0.00715634
0.089007	0.00725467
0.074594	0.00743953
0.060181	0.00759095
0.045768	0.00777188
0.031355	0.00800197
0.016942	0.00825172
0.002529	0.00853491
-0.011883	0.971756
-0.026296	0.97272
-0.040709	0.973955
-0.055122	0.975019
-0.069535	0.97598
-0.083948	0.976968
-0.098361	0.977884
-0.112774	0.978926
-0.127186	0.979921
-0.141599	0.980873
-0.156012	0.981851
-0.170425	0.982602
-0.184838	0.983449
-0.199251	0.984242
-0.213664	0.984997
-0.228076	0.985809
-0.242489	0.986555
-0.256902	0.987198
-0.271315	0.98799
-0.285728	0.988777
-0.300141	0.989532
-0.314554	0.990226
-0.328967	0.990983
-0.343379	0.991618
-0.357792	0.99226
-0.372205	0.992853
-0.386618	0.993381
-0.401031	0.993984
-0.415444	0.9945
-0.429857	0.994997
-0.444269	0.99544
-0.458682	0.995839
-0.473095	0.996291
-0.487508	0.996631
-0.501921	0.996989
-0.516334	0.997286
-0.530747	0.997481
-0.545160	0.997736
-0.559572	0.997976
-0.573985	0.998193
-0.588398	0.998421
-0.602811	0.998594
-0.617224	0.998706
-0.631637	0.998822
-0.646050	0.99894
-0.660462	0.99907
-0.674875	0.99918
-0.689288	0.999294
-0.703701	0.999359
-0.718114	0.999408
-0.732527	0.999467
-0.746940	0.999524
-0.761353	0.999579
-0.775765	0.999617
-0.790178	0.999666
-0.804591	0.999699
-0.819004	0.999731
-0.833417	0.999746
-0.847830	0.999766
-0.862243	0.999794
-0.876655	0.999817
-0.891068	0.999833
-0.905481	0.999849
-0.919894	0.999866
-0.934307	0.999882
-0.948720	0.999886
-0.963133	0.999908
-0.977546	0.999923
-0.991958	0.999935
-1.006371	0.999957
-1.020784	0.999969
-1.035197	0.999974
-1.049610	0.999978
-1.092848	0.99998
-1.107261	0.999984
-1.136087	0.999986
-1.150500	0.99999
-1.208151	0.999994
-1.251390	0.999996
-1.280216	0.999998
-1.352280	1
&
22.183931	3.47503e-19
22.169518	3.56913e-19
22.155105	3.66578e-19
22.140692	3.76504e-19
22.126280	3.867e-19
22.111867	3.97171e-19
22.097454	4.07926e-19
22.083041	4.18973e-19
22.068628	4.30318e-19
22.054215	4.41971e-19
22.039802	4.53939e-19
22.025390	4.66231e-19
22.010977	4.78856e-19
21.996564	4.91823e-19
21.982151	5.05141e-19
21.967738	5.18819e-19
21.953325	5.32868e-19
21.938912	5.47298e-19
21.924499	5.62118e-19
21.910087	5.77339e-19
21.895674	5.92973e-19
21.881261	6.09029e-19
21.866848	6.25521e-19
21.852435	6.42459e-19
21.838022	6.59856e-19
21.823609	6.77724e-19
21.809197	6.96075e-19
21.794784	7.14924e-19
21.780371	7.34282e-19
21.765958	7.54165e-19
21.751545	7.74587e-19
21.737132	7.95561e-19
21.722719	8.17103e-19
21.708306	8.39229e-19
21.693894	8.61953e-19
21.679481	8.85293e-19
21.665068	9.09265e-19
21.650655	9.33885e-19
21.636242	9.59173e-19
21.621829	9.85145e-19
21.607416	1.01182e-18
21.593004	1.03922e-18
21.578591	1.06736e-18
21.564178	1.09626e-18
21.549765	1.12594e-18
21.535352	1.15643e-18
21.520939	1.18774e-18
21.506526	1.2199e-18
21.492113	1.25294e-18
21.477701	1.28686e-18
21.463288	1.32171e-18
21.448875	1.35749e-18
21.434462	1.39425e-18
21.420049	1.432e-18
21.405636	1.47078e-18
21.391223	1.5106e-18
21.376811	1.5515e-18
21.362398	1.59351e-18
21.347985	1.63666e-18
21.333572	1.68097e-18
21.319159	1.72649e-18
21.304746	1.77324e-18
21.290333	1.82125e-18
21.275920	1.87056e-18
21.261508	1.92121e-18
21.247095	1.97323e-18
21.232682	2.02666e-18
21.218269	2.08153e-18
21.203856	2.13789e-18
21.189443	2.19578e-18
21.175030	2.25523e-18
21.160618	2.31629e-18
21.146205	2.37901e-18
21.131792	2.44342e-18
21.117379	2.50958e-18
21.102966	2.57753e-18
21.088553	2.64732e-18
21.074140	2.719e-18
21.059727	2.79261e-18
21.045315	2.86823e-18
21.030902	2.94588e-18
21.016489	3.02565e-18
21.002076	3.10757e-18
20.987663	3.1917e-18
20.973250	3.27812e-18
20.958837	3.36688e-18
20.944425	3.45804e-18
20.930012	3.55166e-18
20.915599	3.64782e-18
20.901186	3.74659e-18
20.886773	3.84803e-18
20.872360	3.95221e-18
20.857947	4.05922e-18
20.843534	4.16912e-18
20.829122	4.282e-18
20.814709	4.39793e-18
20.800296	4.51701e-18
20.785883	4.6393e-18
20.771470	4.76491e-18
20.757057	4.89392e-18
20.742644	5.02642e-18
20.728232	5.16251e-18
20.713819	5.30228e-18
20.699406	5.44583e-18
20.684993	5.59328e-18
20.670580	5.74471e-18
20.656167	5.90024e-18
20.641754	6.05999e-18
20.627341	6.22405e-18
20.612929	6.39256e-18
20.598516	6.56564e-18
20.584103	6.74339e-18
20.569690	6.92596e-18
20.555277	7.11348e-18
20.540864	7.30606e-18
20.526451	7.50387e-18
20.512039	7.70702e-18
20.497626	7.91568e-18
20.483213	8.12998e-18
20.468800	8.35009e-18
20.454387	8.57616e-18
20.439974	8.80834e-18
20.425561	9.04681e-18
20.411148	9.29174e-18
20.396736	9.54329e-18
20.382323	9.80166e-18
20.367910	1.0067e-17
20.353497	1.03396e-17
20.339084	1.06195e-17
20.324671	1.0907e-17
20.310258	1.12023e-17
20.295846	1.15055e-17
20.281433	1.1817e-17
20.267020	1.2137e-17
20.252607	1.24655e-17
20.238194	1.2803e-17
20.223781	1.31496e-17
20.209368	1.35056e-17
20.194955	1.38712e-17
20.180543	1.42468e-17
20.166130	1.46325e-17
20.151717	1.50286e-17
20.137304	1.54354e-17
20.122891	1.58533e-17
20.108478	1.62825e-17
20.094065	1.67233e-17
20.079653	1.7176e-17
20.065240	1.7641e-17
20.050827	1.81186e-17
20.036414	1.86091e-17
20.022001	1.91129e-17
20.007588	1.96303e-17
19.993175	2.01617e-17
19.978762	2.07075e-17
19.964350	2.12681e-17
19.949937	2.18439e-17
19.935524	2.24352e-17
19.921111	2.30425e-17
19.906698	2.36663e-17
19.892285	2.4307e-17
19.877872	2.4965e-17
19.863460	2.56409e-17
19.849047	2.6335e-17
19.834634	2.70479e-17
19.820221	2.77801e-17
19.805808	2.85321e-17
19.791395	2.93045e-17
19.776982	3.00978e-17
19.762569	3.09126e-17
19.748157	3.17494e-17
19.733744	3.26089e-17
19.719331	3.34916e-17
19.704918	3.43982e-17
19.690505	3.53294e-17
19.676092	3.62858e-17
19.661679	3.7268e-17
19.647267	3.82769e-17
19.632854	3.9313e-17
19.618441	4.03773e-17
19.604028	4.14703e-17
19.589615	4.25929e-17
19.575202	4.37458e-17
19.560789	4.493e-17
19.546376	4.61463e-17
19.531964	4.73954e-17
19.517551	4.86784e-17
19.503138	4.99961e-17
19.488725	5.13495e-17
19.474312	5.27395e-17
19.459899	5.41671e-17
19.445486	5.56334e-17
19.431074	5.71393e-17
19.416661	5.8686e-17
19.402248	6.02746e-17
19.387835	6.19062e-17
19.373422	6.35819e-17
19.359009	6.5303e-17
19.344596	6.70707e-17
19.330183	6.88862e-17
19.315771	7.07509e-17
19.301358	7.2666e-17
19.286945	7.46329e-17
19.272532	7.66531e-17
19.258119	7.8728e-17
19.243706	8.08591e-17
19.229293	8.30478e-17
19.214881	8.52957e-17
19.200468	8.76045e-17
19.186055	8.99758e-17
19.171642	9.24113e-17
19.157229	9.49127e-17
19.142816	9.74818e-17
19.128403	1.0012e-16
19.113990	1.0283e-16
19.099578	1.05614e-16
19.085165	1.08473e-16
19.070752	1.11409e-16
19.056339	1.14424e-16
19.041926	1.17521e-16
19.027513	1.20702e-16
19.013100	1.23969e-16
18.998688	1.27325e-16
18.984275	1.30771e-16
18.969862	1.34311e-16
18.955449	1.37946e-16
18.941036	1.4168e-16
18.926623	1.45515e-16
18.912210	1.49454e-16
18.897797	1.53499e-16
18.883385	1.57654e-16
18.868972	1.61921e-16
18.854559	1.66303e-16
18.840146	1.70805e-16
18.825733	1.75428e-16
18.811320	1.80176e-16
18.796907	1.85053e-16
18.782495	1.90061e-16
18.768082	1.95206e-16
18.753669	2.00489e-16
18.739256	2.05915e-16
18.724843	2.11489e-16
18.710430	2.17213e-16
18.696017	2.23092e-16
18.681604	2.2913e-16
18.667192	2.35332e-16
18.652779	2.41701e-16
18.638366	2.48243e-16
18.623953	2.54962e-16
18.609540	2.61862e-16
18.595127	2.6895e-16
18.580714	2.76229e-16
18.566302	2.83705e-16
18.551889	2.91384e-16
18.537476	2.9927e-16
18.523063	3.0737e-16
18.508650	3.15689e-16
18.494237	3.24233e-16
18.479824	3.33008e-16
18.465411	3.42021e-16
18.450999	3.51278e-16
18.436586	3.60785e-16
18.422173	3.70549e-16
18.407760	3.80578e-16
18.393347	3.90878e-16
18.378934	4.01457e-16
18.364521	4.12322e-16
18.350109	4.23481e-16
18.335696	4.34942e-16
18.321283	4.46714e-16
18.306870	4.58803e-16
18.292457	4.71221e-16
18.278044	4.83974e-16
18.263631	4.97072e-16
18.249219	5.10524e-16
18.234806	5.24341e-16
18.220393	5.38531e-16
18.205980	5.53106e-16
18.191567	5.68075e-16
18.177154	5.83449e-16
18.162741	5.99239e-16
18.148328	6.15456e-16
18.133916	6.32112e-16
18.119503	6.49219e-16
18.105090	6.66789e-16
18.090677	6.84834e-16
18.076264	7.03368e-16
18.061851	7.22403e-16
18.047438	7.41953e-16
18.033026	7.62032e-16
18.018613	7.82655e-16
18.004200	8.03835e-16
17.989787	8.25589e-16
17.975374	8.47931e-16
17.960961	8.70878e-16
17.946548	8.94446e-16
17.932135	9.18651e-16
17.917723	9.43512e-16
17.903310	9.69045e-16
17.888897	9.95269e-16
17.874484	1.0222e-15
17.860071	1.04987e-15
17.845658	1.07828e-15
17.831245	1.10746e-15
17.816833	1.13743e-15
17.802420	1.16821e-15
17.788007	1.19982e-15
17.773594	1.23229e-15
17.759181	1.26563e-15
17.744768	1.29988e-15
17.730355	1.33506e-15
17.715942	1.37119e-15
17.701530	1.40829e-15
17.687117	1.4464e-15
17.672704	1.48554e-15
17.658291	1.52574e-15
17.643878	1.56703e-15
17.629465	1.60944e-15
17.615052	1.65299e-15
17.600640	1.69772e-15
17.586227	1.74366e-15
17.571814	1.79084e-15
17.557401	1.8393e-15
17.542988	1.88907e-15
17.528575	1.94019e-15
17.514162	1.99269e-15
17.499749	2.04661e-15
17.485337	2.102e-15
17.470924	2.15887e-15
17.456511	2.21729e-15
17.442098	2.27729e-15
17.427685	2.33891e-15
17.413272	2.4022e-15
17.398859	2.4672e-15
17.384447	2.53396e-15
17.370034	2.60253e-15
17.355621	2.67295e-15
17.341208	2.74528e-15
17.326795	2.81956e-15
17.312382	2.89586e-15
17.297969	2.97421e-15
17.283556	3.05469e-15
17.269144	3.13735e-15
17.254731	3.22224e-15
17.240318	3.30943e-15
17.225905	3.39897e-15
17.211492	3.49094e-15
17.197079	3.5854e-15
17.182666	3.68242e-15
17.168254	3.78205e-15
17.153841	3.88439e-15
17.139428	3.98949e-15
17.125015	4.09744e-15
17.110602	4.2083e-15
17.096189	4.32217e-15
17.081776	4.43912e-15
17.067363	4.55923e-15
17.052951	4.68259e-15
17.038538	4.80928e-15
17.024125	4.93941e-15
17.009712	5.07305e-15
16.995299	5.21031e-15
16.980886	5.35129e-15
16.966473	5.49607e-15
16.952061	5.64478e-15
16.937648	5.79751e-15
16.923235	5.95437e-15
16.908822	6.11547e-15
16.894409	6.28093e-15
16.879996	6.45087e-15
16.865583	6.6254e-15
16.851170	6.80466e-15
16.836758	6.98877e-15
16.822345	7.17785e-15
16.807932	7.37206e-15
16.793519	7.57151e-15
16.779106	7.77636e-15
16.764693	7.98676e-15
16.750280	8.20284e-15
16.735868	8.42477e-15
16.721455	8.6527e-15
16.707042	8.8868e-15
16.692629	9.12724e-15
16.678216	9.37417e-15
16.663803	9.62779e-15
16.649390	9.88827e-15
16.634977	1.01558e-14
16.620565	1.04305e-14
16.606152	1.07127e-14
16.591739	1.10026e-14
16.577326	1.13002e-14
16.562913	1.1606e-14
16.548500	1.19199e-14
16.534087	1.22424e-14
16.519675	1.25736e-14
16.505262	1.29138e-14
16.490849	1.32632e-14
16.476436	1.3622e-14
16.462023	1.39905e-14
16.447610	1.4369e-14
16.433197	1.47577e-14
16.418784	1.5157e-14
16.404372	1.5567e-14
16.389959	1.59881e-14
16.375546	1.64207e-14
16.361133	1.68649e-14
16.346720	1.73211e-14
16.332307	1.77897e-14
16.317894	1.8271e-14
16.303482	1.87653e-14
16.289069	1.92729e-14
16.274656	1.97943e-14
16.260243	2.03298e-14
16.245830	2.08797e-14
16.231417	2.14446e-14
16.217004	2.20247e-14
16.202591	2.26205e-14
16.188179	2.32324e-14
16.173766	2.38609e-14
16.159353	2.45064e-14
16.144940	2.51693e-14
16.130527	2.58502e-14
16.116114	2.65494e-14
16.101701	2.72676e-14
16.087289	2.80052e-14
16.072876	2.87628e-14
16.058463	2.95409e-14
16.044050	3.034e-14
16.029637	3.11607e-14
16.015224	3.20036e-14
16.000811	3.28693e-14
15.986398	3.37584e-14
15.971986	3.46716e-14
15.957573	3.56095e-14
15.943160	3.65727e-14
15.928747	3.7562e-14
15.914334	3.85781e-14
15.899921	3.96216e-14
15.885508	4.06933e-14
15.871096	4.17941e-14
15.856683	4.29246e-14
15.842270	4.40857e-14
15.827857	4.52782e-14
15.813444	4.65029e-14
15.799031	4.77608e-14
15.784618	4.90526e-14
15.770205	5.03795e-14
15.755793	5.17422e-14
15.741380	5.31417e-14
15.726967	5.45791e-14
15.712554	5.60554e-14
15.698141	5.75716e-14
15.683728	5.91288e-14
15.669315	6.07281e-14
15.654903	6.23707e-14
15.640490	6.40577e-14
15.626077	6.57903e-14
15.611664	6.75698e-14
15.597251	6.93974e-14
15.582838	7.12744e-14
15.568425	7.32022e-14
15.554012	7.51822e-14
15.539600	7.72156e-14
15.525187	7.93041e-14
15.510774	8.1449e-14
15.496361	8.36519e-14
15.481948	8.59145e-14
15.467535	8.82382e-14
15.453122	9.06247e-14
15.438710	9.30758e-14
15.424297	9.55931e-14
15.409884	9.81786e-14
15.395471	1.00834e-13
15.381058	1.03561e-13
15.366645	1.06362e-13
15.352232	1.09239e-13
15.337819	1.12193e-13
15.323407	1.15227e-13
15.308994	1.18344e-13
15.294581	1.21544e-13
15.280168	1.24832e-13
15.265755	1.28208e-13
15.251342	1.31675e-13
15.236929	1.35236e-13
15.222517	1.38894e-13
15.208104	1.4265e-13
15.193691	1.46508e-13
15.179278	1.5047e-13
15.164865	1.54539e-13
15.150452	1.58719e-13
15.136039	1.63011e-13
15.121626	1.6742e-13
15.107214	1.71947e-13
15.092801	1.76598e-13
15.078388	1.81373e-13
15.063975	1.86278e-13
15.049562	1.91316e-13
15.035149	1.9649e-13
15.020736	2.01803e-13
15.006324	2.07261e-13
14.991911	2.12866e-13
14.977498	2.18622e-13
14.963085	2.24534e-13
14.948672	2.30606e-13
14.934259	2.36843e-13
14.919846	2.43247e-13
14.905433	2.49825e-13
14.891021	2.56581e-13
14.876608	2.6352e-13
14.862195	2.70646e-13
14.847782	2.77965e-13
14.833369	2.85481e-13
14.818956	2.93201e-13
14.804543	3.0113e-13
14.790131	3.09273e-13
14.775718	3.17636e-13
14.761305	3.26225e-13
14.746892	3.35046e-13
14.732479	3.44106e-13
14.718066	3.53411e-13
14.703653	3.62968e-13
14.689240	3.72782e-13
14.674828	3.82862e-13
14.660415	3.93215e-13
14.646002	4.03848e-13
14.631589	4.14768e-13
14.617176	4.25983e-13
14.602763	4.37502e-13
14.588350	4.49331e-13
14.573938	4.61481e-13
14.559525	4.73959e-13
14.545112	4.86775e-13
14.530699	4.99937e-13
14.516286	5.13454e-13
14.501873	5.27338e-13
14.487460	5.41596e-13
14.473047	5.5624e-13
14.458635	5.7128e-13
14.444222	5.86727e-13
14.429809	6.02591e-13
14.415396	6.18884e-13
14.400983	6.35617e-13
14.386570	6.52803e-13
14.372157	6.70453e-13
14.357745	6.8858e-13
14.343332	7.07198e-13
14.328919	7.26319e-13
14.314506	7.45956e-13
14.300093	7.66125e-13
14.285680	7.86838e-13
14.271267	8.08112e-13
14.256854	8.29961e-13
14.242442	8.524e-13
14.228029	8.75446e-13
14.213616	8.99114e-13
14.199203	9.23423e-13
14.184790	9.48389e-13
14.170377	9.74029e-13
14.155964	1.00036e-12
14.141552	1.02741e-12
14.127139	1.05518e-12
14.112726	1.08371e-12
14.098313	1.11301e-12
14.083900	1.1431e-12
14.069487	1.174e-12
14.055074	1.20574e-12
14.040661	1.23834e-12
14.026249	1.27182e-12
14.011836	1.3062e-12
13.997423	1.34151e-12
13.983010	1.37778e-12
13.968597	1.41503e-12
13.954184	1.45328e-12
13.939771	1.49257e-12
13.925359	1.53292e-12
13.910946	1.57436e-12
13.896533	1.61692e-12
13.882120	1.66063e-12
13.867707	1.70552e-12
13.853294	1.75162e-12
13.838881	1.79898e-12
13.824468	1.84761e-12
13.810056	1.89755e-12
13.795643	1.94885e-12
13.781230	2.00153e-12
13.766817	2.05563e-12
13.752404	2.1112e-12
13.737991	2.16827e-12
13.723578	2.22688e-12
13.709166	2.28708e-12
13.694753	2.3489e-12
13.680340	2.4124e-12
13.665927	2.4776e-12
13.651514	2.54458e-12
13.637101	2.61336e-12
13.622688	2.684e-12
13.608275	2.75655e-12
13.593863	2.83106e-12
13.579450	2.90758e-12
13.565037	2.98617e-12
13.550624	3.06689e-12
13.536211	3.14979e-12
13.521798	3.23492e-12
13.507385	3.32236e-12
13.492973	3.41216e-12
13.478560	3.50439e-12
13.464147	3.59911e-12
13.449734	3.69639e-12
13.435321	3.7963e-12
13.420908	3.89891e-12
13.406495	4.00429e-12
13.392082	4.11252e-12
13.377670	4.22367e-12
13.363257	4.33783e-12
13.348844	4.45507e-12
13.334431	4.57548e-12
13.320018	4.69914e-12
13.305605	4.82614e-12
13.291192	4.95658e-12
13.276780	5.09054e-12
13.262367	5.22812e-12
13.247954	5.36942e-12
13.233541	5.51454e-12
13.219128	5.66358e-12
13.204715	5.81664e-12
13.190302	5.97384e-12
13.175889	6.13529e-12
13.161477	6.3011e-12
13.147064	6.47139e-12
13.132651	6.64628e-12
13.118238	6.8259e-12
13.103825	7.01037e-12
13.089412	7.19982e-12
13.074999	7.39439e-12
13.060587	7.59422e-12
13.046174	7.79945e-12
13.031761	8.01023e-12
13.017348	8.2267e-12
13.002935	8.44901e-12
12.988522	8.67734e-12
12.974109	8.91183e-12
12.959696	9.15266e-12
12.945284	9.39999e-12
12.930871	9.65401e-12
12.916458	9.91488e-12
12.902045	1.01828e-11
12.887632	1.0458e-11
12.873219	1.07406e-11
12.858806	1.10308e-11
12.844394	1.13289e-11
12.829981	1.1635e-11
12.815568	1.19494e-11
12.801155	1.22723e-11
12.786742	1.26039e-11
12.772329	1.29445e-11
12.757916	1.32943e-11
12.743503	1.36535e-11
12.729091	1.40224e-11
12.714678	1.44013e-11
12.700265	1.47904e-11
12.685852	1.51901e-11
12.671439	1.56005e-11
12.657026	1.6022e-11
12.642613	1.64549e-11
12.628201	1.68995e-11
12.613788	1.73561e-11
12.599375	1.78251e-11
12.584962	1.83067e-11
12.570549	1.88013e-11
12.556136	1.93093e-11
12.541723	1.9831e-11
12.527310	2.03668e-11
12.512898	2.09171e-11
12.498485	2.14822e-11
12.484072	2.20626e-11
12.469659	2.26587e-11
12.455246	2.32709e-11
12.440833	2.38996e-11
12.426420	2.45453e-11
12.412008	2.52084e-11
12.397595	2.58894e-11
12.383182	2.65889e-11
12.368769	2.73072e-11
12.354356	2.80449e-11
12.339943	2.88026e-11
12.325530	2.95807e-11
12.311117	3.03798e-11
12.296705	3.12006e-11
12.282292	3.20434e-11
12.267879	3.29091e-11
12.253466	3.37981e-11
12.239053	3.47111e-11
12.224640	3.56488e-11
12.210227	3.66119e-11
12.195815	3.76009e-11
12.181402	3.86166e-11
12.166989	3.96598e-11
12.152576	4.07311e-11
12.138163	4.18314e-11
12.123750	4.29614e-11
12.109337	4.41219e-11
12.094924	4.53137e-11
12.080512	4.65377e-11
12.066099	4.77948e-11
12.051686	4.90859e-11
12.037273	5.04117e-11
12.022860	5.17734e-11
12.008447	5.31719e-11
11.994034	5.46081e-11
11.979622	5.60831e-11
11.965209	5.7598e-11
11.950796	5.91537e-11
11.936383	6.07515e-11
11.921970	6.23924e-11
11.907557	6.40776e-11
11.893144	6.58083e-11
11.878731	6.75857e-11
11.864319	6.94112e-11
11.849906	7.12859e-11
11.835493	7.32112e-11
11.821080	7.51886e-11
11.806667	7.72193e-11
11.792254	7.93048e-11
11.777841	8.14467e-11
11.763429	8.36464e-11
11.749016	8.59055e-11
11.734603	8.82255e-11
11.720190	9.06082e-11
11.705777	9.30553e-11
11.691364	9.55684e-11
11.676951	9.81493e-11
11.662538	1.008e-10
11.648126	1.03522e-10
11.633713	1.06318e-10
11.619300	1.09189e-10
11.604887	1.12138e-10
11.590474	1.15166e-10
11.576061	1.18276e-10
11.561648	1.2147e-10
11.547236	1.2475e-10
11.532823	1.28119e-10
11.518410	1.31579e-10
11.503997	1.35132e-10
11.489584	1.38781e-10
11.475171	1.42528e-10
11.460758	1.46377e-10
11.446345	1.5033e-10
11.431933	1.54389e-10
11.417520	1.58558e-10
11.403107	1.62839e-10
11.388694	1.67236e-10
11.374281	1.71752e-10
11.359868	1.7639e-10
11.345455	1.81152e-10
11.331043	1.86044e-10
11.316630	1.91067e-10
11.302217	1.96226e-10
11.287804	2.01524e-10
11.273391	2.06965e-10
11.258978	2.12553e-10
11.244565	2.18292e-10
11.230152	2.24186e-10
11.215740	2.30238e-10
11.201327	2.36455e-10
11.186914	2.42839e-10
11.172501	2.49395e-10
11.158088	2.56128e-10
11.143675	2.63043e-10
11.129262	2.70144e-10
11.114850	2.77438e-10
11.100437	2.84928e-10
11.086024	2.9262e-10
11.071611	3.00519e-10
11.057198	3.08632e-10
11.042785	3.16964e-10
11.028372	3.25521e-10
11.013959	3.34309e-10
10.999547	3.43333e-10
10.985134	3.52602e-10
10.970721	3.6212e-10
10.956308	3.71895e-10
10.941895	3.81934e-10
10.927482	3.92244e-10
10.913069	4.02832e-10
10.898657	4.13706e-10
10.884244	4.24874e-10
10.869831	4.36342e-10
10.855418	4.4812e-10
10.841005	4.60216e-10
10.826592	4.72638e-10
10.812179	4.85396e-10
10.797766	4.98497e-10
10.783354	5.11953e-10
10.768941	5.25771e-10
10.754528	5.39962e-10
10.740115	5.54536e-10
10.725702	5.69503e-10
10.711289	5.84874e-10
10.696876	6.00659e-10
10.682464	6.16871e-10
10.668051	6.33519e-10
10.653638	6.50618e-10
10.639225	6.68177e-10
10.624812	6.8621e-10
10.610399	7.04729e-10
10.595986	7.23748e-10
10.581573	7.43281e-10
10.567161	7.6334e-10
10.552748	7.8394e-10
10.538335	8.05096e-10
10.523922	8.26822e-10
10.509509	8.49135e-10
10.495096	8.7205e-10
10.480683	8.95582e-10
10.466271	9.1975e-10
10.451858	9.44569e-10
10.437445	9.70058e-10
10.423032	9.96235e-10
10.408619	1.02312e-09
10.394206	1.05072e-09
10.379793	1.07908e-09
10.365380	1.10819e-09
10.350968	1.1381e-09
10.336555	1.1688e-09
10.322142	1.20034e-09
10.307729	1.23273e-09
10.293316	1.26599e-09
10.278903	1.30015e-09
10.264490	1.33523e-09
10.250078	1.37125e-09
10.235665	1.40825e-09
10.221252	1.44624e-09
10.206839	1.48526e-09
10.192426	1.52534e-09
10.178013	1.56649e-09
10.163600	1.60875e-09
10.149187	1.65215e-09
10.134775	1.69672e-09
10.120362	1.7425e-09
10.105949	1.78951e-09
10.091536	1.83778e-09
10.077123	1.88736e-09
10.062710	1.93827e-09
10.048297	1.99056e-09
10.033885	2.04426e-09
10.019472	2.0994e-09
10.005059	2.15604e-09
9.990646	2.2142e-09
9.976233	2.27392e-09
9.961820	2.33526e-09
9.947407	2.39825e-09
9.932994	2.46294e-09
9.918582	2.52937e-09
9.904169	2.5976e-09
9.889756	2.66766e-09
9.875343	2.73962e-09
9.860930	2.81351e-09
9.846517	2.88939e-09
9.832104	2.96732e-09
9.817692	3.04736e-09
9.803279	3.12954e-09
9.788866	3.21395e-09
9.774453	3.30063e-09
9.760040	3.38964e-09
9.745627	3.48106e-09
9.731214	3.57494e-09
9.716801	3.67135e-09
9.702389	3.77036e-09
9.687976	3.87204e-09
9.673563	3.97646e-09
9.659150	4.08369e-09
9.644737	4.19381e-09
9.630324	4.3069e-09
9.615911	4.42304e-09
9.601499	4.54231e-09
9.587086	4.6648e-09
9.572673	4.79058e-09
9.558260	4.91976e-09
9.543847	5.05241e-09
9.529434	5.18865e-09
9.515021	5.32855e-09
9.500608	5.47222e-09
9.486196	5.61977e-09
9.471783	5.77129e-09
9.457370	5.92689e-09
9.442957	6.08669e-09
9.428544	6.25079e-09
9.414131	6.41932e-09
9.399718	6.59238e-09
9.385306	6.77011e-09
9.370893	6.95263e-09
9.356480	7.14007e-09
9.342067	7.33255e-09
9.327654	7.53022e-09
9.313241	7.73322e-09
9.298828	7.94169e-09
9.284415	8.15577e-09
9.270003	8.37563e-09
9.255590	8.6014e-09
9.241177	8.83326e-09
9.226764	9.07136e-09
9.212351	9.31588e-09
9.197938	9.56698e-09
9.183525	9.82485e-09
9.169113	1.00897e-08
9.154700	1.03616e-08
9.140287	1.06409e-08
9.125874	1.09277e-08
9.111461	1.12222e-08
9.097048	1.15247e-08
9.082635	1.18353e-08
9.068222	1.21542e-08
9.053810	1.24818e-08
9.039397	1.28182e-08
9.024984	1.31636e-08
9.010571	1.35184e-08
8.996158	1.38827e-08
8.981745	1.42568e-08
8.967332	1.4641e-08
8.952920	1.50355e-08
8.938507	1.54407e-08
8.924094	1.58567e-08
8.909681	1.6284e-08
8.895268	1.67228e-08
8.880855	1.71734e-08
8.866442	1.76361e-08
8.852029	1.81113e-08
8.837617	1.85992e-08
8.823204	1.91004e-08
8.808791	1.9615e-08
8.794378	2.01434e-08
8.779965	2.06861e-08
8.765552	2.12434e-08
8.751139	2.18158e-08
8.736727	2.24035e-08
8.722314	2.3007e-08
8.707901	2.36268e-08
8.693488	2.42633e-08
8.679075	2.49169e-08
8.664662	2.55881e-08
8.650249	2.62774e-08
8.635836	2.69852e-08
8.621424	2.77121e-08
8.607011	2.84585e-08
8.592598	2.9225e-08
8.578185	3.00122e-08
8.563772	3.08206e-08
8.549359	3.16507e-08
8.534946	3.25031e-08
8.520534	3.33785e-08
8.506121	3.42775e-08
8.491708	3.52006e-08
8.477295	3.61486e-08
8.462882	3.71221e-08
8.448469	3.81218e-08
8.434056	3.91484e-08
8.419643	4.02026e-08
8.405231	4.12852e-08
8.390818	4.23969e-08
8.376405	4.35385e-08
8.361992	4.47109e-08
8.347579	4.59148e-08
8.333166	4.7151e-08
8.318753	4.84206e-08
8.304341	4.97243e-08
8.289928	5.1063e-08
8.275515	5.24378e-08
8.261102	5.38496e-08
8.246689	5.52993e-08
8.232276	5.67881e-08
8.217863	5.83169e-08
8.203450	5.98868e-08
8.189038	6.14989e-08
8.174625	6.31544e-08
8.160212	6.48544e-08
8.145799	6.66002e-08
8.131386	6.83929e-08
8.116973	7.02338e-08
8.102560	7.21243e-08
8.088148	7.40655e-08
8.073735	7.6059e-08
8.059322	7.81061e-08
8.044909	8.02082e-08
8.030496	8.23669e-08
8.016083	8.45836e-08
8.001670	8.68599e-08
7.987257	8.91974e-08
7.972845	9.15977e-08
7.958432	9.40626e-08
7.944019	9.65938e-08
7.929606	9.9193e-08
7.915193	1.01862e-07
7.900780	1.04603e-07
7.886367	1.07417e-07
7.871955	1.10308e-07
7.857542	1.13275e-07
7.843129	1.16323e-07
7.828716	1.19453e-07
7.814303	1.22666e-07
7.799890	1.25966e-07
7.785477	1.29355e-07
7.771064	1.32835e-07
7.756652	1.36408e-07
7.742239	1.40078e-07
7.727826	1.43846e-07
7.713413	1.47715e-07
7.699000	1.51688e-07
7.684587	1.55768e-07
7.670174	1.59958e-07
7.655762	1.6426e-07
7.641349	1.68678e-07
7.626936	1.73214e-07
7.612523	1.77872e-07
7.598110	1.82656e-07
7.583697	1.87568e-07
7.569284	1.92612e-07
7.554871	1.97791e-07
7.540459	2.0311e-07
7.526046	2.08571e-07
7.511633	2.14179e-07
7.497220	2.19938e-07
7.482807	2.25851e-07
7.468394	2.31924e-07
7.453981	2.38159e-07
7.439569	2.44562e-07
7.425156	2.51136e-07
7.410743	2.57888e-07
7.396330	2.6482e-07
7.381917	2.71939e-07
7.367504	2.79249e-07
7.353091	2.86755e-07
7.338678	2.94462e-07
7.324266	3.02377e-07
7.309853	3.10504e-07
7.295440	3.18849e-07
7.281027	3.27418e-07
7.266614	3.36217e-07
7.252201	3.45252e-07
7.237788	3.5453e-07
7.223376	3.64057e-07
7.208963	3.7384e-07
7.194550	3.83885e-07
7.180137	3.94199e-07
7.165724	4.04791e-07
7.151311	4.15667e-07
7.136898	4.26834e-07
7.122485	4.38301e-07
7.108073	4.50076e-07
7.093660	4.62167e-07
7.079247	4.74582e-07
7.064834	4.8733e-07
7.050421	5.0042e-07
7.036008	5.13861e-07
7.021595	5.27663e-07
7.007183	5.41835e-07
6.992770	5.56387e-07
6.978357	5.7133e-07
6.963944	5.86673e-07
6.949531	6.02427e-07
6.935118	6.18605e-07
6.920705	6.35215e-07
6.906293	6.52272e-07
6.891880	6.69785e-07
6.877467	6.87768e-07
6.863054	7.06234e-07
6.848641	7.25194e-07
6.834228	7.44663e-07
6.819815	7.64653e-07
6.805402	7.85179e-07
6.790990	8.06256e-07
6.776577	8.27897e-07
6.762164	8.50118e-07
6.747751	8.72935e-07
6.733338	8.96363e-07
6.718925	9.20419e-07
6.704512	9.4512e-07
6.690100	9.70482e-07
6.675687	9.96524e-07
6.661274	1.02326e-06
6.646861	1.05072e-06
6.632448	1.07891e-06
6.618035	1.10786e-06
6.603622	1.13758e-06
6.589209	1.1681e-06
6.574797	1.19943e-06
6.560384	1.23161e-06
6.545971	1.26464e-06
6.531558	1.29856e-06
6.517145	1.33339e-06
6.502732	1.36915e-06
6.488319	1.40587e-06
6.473907	1.44357e-06
6.459494	1.48228e-06
6.445081	1.52203e-06
6.430668	1.56284e-06
6.416255	1.60474e-06
6.401842	1.64777e-06
6.387429	1.69194e-06
6.373016	1.7373e-06
6.358604	1.78387e-06
6.344191	1.83169e-06
6.329778	1.88079e-06
6.315365	1.9312e-06
6.300952	1.98296e-06
6.286539	2.0361e-06
6.272126	2.09066e-06
6.257714	2.14669e-06
6.243301	2.20421e-06
6.228888	2.26327e-06
6.214475	2.32391e-06
6.200062	2.38617e-06
6.185649	2.45009e-06
6.171236	2.51573e-06
6.156823	2.58312e-06
6.142411	2.65231e-06
6.127998	2.72334e-06
6.113585	2.79628e-06
6.099172	2.87117e-06
6.084759	2.94805e-06
6.070346	3.02699e-06
6.055933	3.10805e-06
6.041521	3.19126e-06
6.027108	3.2767e-06
6.012695	3.36442e-06
5.998282	3.45448e-06
5.983869	3.54695e-06
5.969456	3.64189e-06
5.955043	3.73936e-06
5.940630	3.83943e-06
5.926218	3.94218e-06
5.911805	4.04767e-06
5.897392	4.15597e-06
5.882979	4.26716e-06
5.868566	4.38133e-06
5.854153	4.49853e-06
5.839740	4.61887e-06
5.825328	4.74241e-06
5.810915	4.86926e-06
5.796502	4.99948e-06
5.782089	5.13318e-06
5.767676	5.27044e-06
5.753263	5.41136e-06
5.738850	5.55604e-06
5.724437	5.70458e-06
5.710025	5.85708e-06
5.695612	6.01364e-06
5.681199	6.17438e-06
5.666786	6.33939e-06
5.652373	6.50881e-06
5.637960	6.68274e-06
5.623547	6.8613e-06
5.609135	7.04462e-06
5.594722	7.23282e-06
5.580309	7.42603e-06
5.565896	7.62439e-06
5.551483	7.82803e-06
5.537070	8.03709e-06
5.522657	8.25171e-06
5.508244	8.47205e-06
5.493832	8.69825e-06
5.479419	8.93047e-06
5.465006	9.16886e-06
5.450593	9.4136e-06
5.436180	9.66485e-06
5.421767	9.92278e-06
5.407354	1.01876e-05
5.392942	1.04594e-05
5.378529	1.07384e-05
5.364116	1.10249e-05
5.349703	1.1319e-05
5.335290	1.16209e-05
5.320877	1.19308e-05
5.306464	1.2249e-05
5.292051	1.25756e-05
5.277639	1.29109e-05
5.263226	1.3255e-05
5.248813	1.36083e-05
5.234400	1.3971e-05
5.219987	1.43434e-05
5.205574	1.47256e-05
5.191161	1.51179e-05
5.176749	1.55206e-05
5.162336	1.59341e-05
5.147923	1.63585e-05
5.133510	1.67941e-05
5.119097	1.72413e-05
5.104684	1.77003e-05
5.090271	1.81715e-05
5.075858	1.86552e-05
5.061446	1.91517e-05
5.047033	1.96614e-05
5.032620	2.01845e-05
5.018207	2.07215e-05
5.003794	2.12727e-05
4.989381	2.18385e-05
4.974968	2.24193e-05
4.960556	2.30154e-05
4.946143	2.36273e-05
4.931730	2.42553e-05
4.917317	2.49e-05
4.902904	2.55617e-05
4.888491	2.62409e-05
4.874078	2.6938e-05
4.859665	2.76536e-05
4.845253	2.8388e-05
4.830840	2.91418e-05
4.816427	2.99155e-05
4.802014	3.07096e-05
4.787601	3.15247e-05
4.773188	3.23612e-05
4.758775	3.32198e-05
4.744363	3.41011e-05
4.729950	3.50055e-05
4.715537	3.59338e-05
4.701124	3.68865e-05
4.686711	3.78643e-05
4.672298	3.88678e-05
4.657885	3.98977e-05
4.643472	4.09547e-05
4.629060	4.20395e-05
4.614647	4.31528e-05
4.600234	4.42954e-05
4.585821	4.5468e-05
4.571408	4.66713e-05
4.556995	4.79062e-05
4.542582	4.91736e-05
4.528170	5.04741e-05
4.513757	5.18088e-05
4.499344	5.31784e-05
4.484931	5.45839e-05
4.470518	5.60262e-05
4.456105	5.75063e-05
4.441692	5.90251e-05
4.427279	6.05836e-05
4.412867	6.21828e-05
4.398454	6.38238e-05
4.384041	6.55077e-05
4.369628	6.72355e-05
4.355215	6.90084e-05
4.340802	7.08275e-05
4.326389	7.2694e-05
4.311977	7.46091e-05
4.297564	7.65741e-05
4.283151	7.85902e-05
4.268738	8.06588e-05
4.254325	8.27811e-05
4.239912	8.49585e-05
4.225499	8.71924e-05
4.211086	8.94843e-05
4.196674	9.18356e-05
4.182261	9.42477e-05
4.167848	9.67224e-05
4.153435	9.9261e-05
4.139022	0.000101865
4.124609	0.000104537
4.110196	0.000107277
4.095784	0.000110088
4.081371	0.000112972
4.066958	0.000115929
4.052545	0.000118963
4.038132	0.000122075
4.023719	0.000125266
4.009306	0.00012854
3.994893	0.000131897
3.980481	0.00013534
3.966068	0.000138871
3.951655	0.000142492
3.937242	0.000146205
3.922829	0.000150013
3.908416	0.000153918
3.894003	0.000157922
3.879591	0.000162027
3.865178	0.000166237
3.850765	0.000170552
3.836352	0.000174977
3.821939	0.000179513
3.807526	0.000184163
3.793113	0.000188929
3.778700	0.000193815
3.764288	0.000198823
3.749875	0.000203956
3.735462	0.000209216
3.721049	0.000214607
3.706636	0.000220131
3.692223	0.000225792
3.677810	0.000231591
3.663398	0.000237533
3.648985	0.00024362
3.634572	0.000249855
3.620159	0.000256241
3.605746	0.000262781
3.591333	0.000269479
3.576920	0.000276336
3.562507	0.000283356
3.548095	0.000290543
3.533682	0.000297898
3.519269	0.000305424
3.504856	0.000313125
3.490443	0.000321002
3.476030	0.000329058
3.461617	0.000337295
3.447205	0.000345715
3.432792	0.000354319
3.418379	0.000363108
3.403966	0.000372083
3.389553	0.000381243
3.375140	0.000390588
3.360727	0.000400114
3.346314	0.00040982
3.331902	0.000419698
3.317489	0.00042974
3.303076	0.000439933
3.288663	0.000450261
3.274250	0.000460695
3.259837	0.000471191
3.245424	0.000481676
3.231012	0.000491993
&
```
