## Supplementary material for "All-at-once RNA folding with 3D motif prediction framed by evolutionary information": RF02362_Yfr10.cacofold.helixcov

```
# RMs = 2 L = 81

# RM_HELIX NESTED 1-8 24-31, nbp = 8 nbp_cov = 0
# pvals: 0.724614,0.724614,0.724614,0.724614,0.724614,0.724614,0.724614,0.724614
# aggregated NONE
NESTED  <<<<<<<<_______________>>>>>>>>:::::::::::::::::::::::::::::::::::::::::::::::
        ::::::::::::::::::::::::::::::::::::::::::::::::::::::::::::::::::::::::::::::

# RM_HELIX NESTED 37-48 57-67, nbp = 11 nbp_cov = 0
# pvals: 0.724614,0.724614,0.724614,0.81042,0.869126,0.00442557,0.724614,0.724614,0.759474,0.724614,0.966067
# aggregated NONE
NESTED  :::::::::::::::::::::::::::::::::::<<<<<<<<<<<________>>>>>>>>>>>:::::::::::::
        ::::::::::::::::::::::::::::::::::::::::::::::::::::::::::::::::::::::::::::::
```
