## Supplementary material for "All-at-once RNA folding with 3D motif prediction framed by evolutionary information": RF02362_Yfr10.surv

```
3.262317	0.0588235
-0.008817	0.823529
-0.079929	0.882353
-0.151040	0.941176
-0.239930	1
&
5.964559	0.000334896
3.760099	0.000669792
3.528986	0.00133958
3.511208	0.00167448
3.440097	0.00200938
3.422319	0.00234427
3.368985	0.00267917
3.333429	0.00301407
3.315651	0.00502344
3.226762	0.00535834
3.191206	0.00636303
3.155650	0.00669792
2.764536	0.00703282
2.657869	0.00736772
2.248977	0.00770261
2.124532	0.00803751
2.106754	0.0087073
2.053420	0.0090422
2.017864	0.00937709
1.928975	0.00971199
1.911197	0.0110516
1.875641	0.0113865
1.840085	0.0117214
1.822307	0.0120563
1.768973	0.013061
1.715640	0.0140656
1.662306	0.0144005
1.644528	0.0147354
1.608972	0.0150703
1.591194	0.0157401
1.520083	0.0170797
1.502305	0.0174146
1.484527	0.0184193
1.431193	0.0187542
1.377859	0.0190891
1.288970	0.019424
1.271192	0.0200938
1.200080	0.0204287
1.164525	0.0210985
1.111191	0.0214334
1.040079	0.0217683
0.968968	0.0237776
0.933412	0.0247823
0.915634	0.0251172
0.897856	0.0264568
0.880078	0.0271266
0.844522	0.0277964
0.826744	0.0281313
0.808967	0.0288011
0.773411	0.029136
0.755633	0.0298058
0.720077	0.0311453
0.666743	0.0318151
0.648965	0.03215
0.631187	0.0328198
0.613410	0.0338245
0.595632	0.0348292
0.577854	0.0358339
0.560076	0.0371735
0.542298	0.0385131
0.524520	0.0391829
0.506742	0.0411922
0.488964	0.041862
0.471186	0.0428667
0.453408	0.0432016
0.417853	0.0442063
0.382297	0.0455459
0.364519	0.0458808
0.346741	0.0475553
0.328963	0.0488948
0.311185	0.0495646
0.293407	0.0502344
0.275629	0.0519089
0.257851	0.054923
0.240074	0.0572672
0.222296	0.0619558
0.204518	0.0663094
0.186740	0.0679839
0.168962	0.0703282
0.151184	0.070998
0.133406	0.0740121
0.115628	0.0746818
0.097850	0.0790355
0.080072	0.0813798
0.062294	0.0830543
0.044517	0.0853985
0.026739	0.0890824
0.008961	0.0924313
-0.008817	0.719357
-0.026595	0.724046
-0.044373	0.735097
-0.062151	0.748158
-0.079929	0.760214
-0.097707	0.770931
-0.115485	0.782652
-0.133262	0.798058
-0.151040	0.806765
-0.168818	0.823175
-0.186596	0.83925
-0.204374	0.850636
-0.222152	0.862693
-0.239930	0.878433
-0.257708	0.889149
-0.275486	0.895847
-0.293264	0.906229
-0.311042	0.912592
-0.328819	0.91795
-0.346597	0.925988
-0.364375	0.931681
-0.382153	0.938044
-0.399931	0.940723
-0.417709	0.947086
-0.435487	0.951105
-0.453265	0.957803
-0.471043	0.960817
-0.488821	0.963496
-0.506598	0.971869
-0.524376	0.978232
-0.542154	0.980576
-0.559932	0.98292
-0.595488	0.986939
-0.613266	0.989283
-0.631044	0.990623
-0.648822	0.991293
-0.666600	0.991628
-0.684378	0.993637
-0.702155	0.994642
-0.719933	0.994977
-0.737711	0.995646
-0.773267	0.995981
-0.826601	0.997991
-0.862157	0.99933
-0.879934	0.999665
-1.004380	1
&
7.422347	1.665e-06
7.369014	3.33e-06
7.191235	4.995e-06
7.120123	6.66001e-06
7.084567	8.32501e-06
7.013456	9.99001e-06
6.995678	1.1655e-05
6.977900	1.332e-05
6.906788	1.665e-05
6.889010	1.8315e-05
6.800121	1.998e-05
6.782343	2.331e-05
6.746787	2.4975e-05
6.711231	2.8305e-05
6.693453	3.1635e-05
6.675675	3.33e-05
6.640120	3.8295e-05
6.622342	3.996e-05
6.604564	4.329e-05
6.586786	4.4955e-05
6.569008	5.16151e-05
6.551230	5.32801e-05
6.515674	5.49451e-05
6.480118	6.32701e-05
6.462340	6.99301e-05
6.409007	7.15951e-05
6.391229	7.32601e-05
6.373451	8.49151e-05
6.355673	8.99101e-05
6.337895	9.82351e-05
6.320117	0.000101565
6.302339	0.00010323
6.284561	0.000104895
6.266784	0.00010989
6.231228	0.000114885
6.213450	0.00011655
6.195672	0.00012321
6.177894	0.000124875
6.160116	0.000131535
6.124560	0.00013986
6.106782	0.000141525
6.089004	0.000144855
6.071227	0.00014652
6.053449	0.00014985
6.035671	0.000151515
6.017893	0.00015651
6.000115	0.000161505
5.982337	0.000171495
5.964559	0.00017316
5.946781	0.00017649
5.929003	0.00017982
5.911225	0.00018981
5.893447	0.000194805
5.875670	0.000198135
5.857892	0.00020313
5.840114	0.000208125
5.822336	0.00020979
5.804558	0.000221445
5.786780	0.00022311
5.769002	0.00022644
5.751224	0.000228105
5.733446	0.00023643
5.715668	0.00023976
5.697891	0.000248085
5.680113	0.000254745
5.662335	0.000261405
5.644557	0.0002664
5.626779	0.000271395
5.609001	0.000278055
5.591223	0.000291375
5.573445	0.000298035
5.555667	0.000304695
5.537889	0.00030636
5.520111	0.000318015
5.502334	0.000324675
5.484556	0.00032967
5.466778	0.000331335
5.449000	0.00034299
5.431222	0.00034632
5.413444	0.00034965
5.395666	0.000357975
5.377888	0.00036297
5.360110	0.000364635
5.342332	0.00037296
5.324555	0.00037962
5.306777	0.000384615
5.288999	0.000387945
5.271221	0.000391275
5.253443	0.0003996
5.235665	0.000411255
5.217887	0.00041958
5.200109	0.000424575
5.182331	0.00042624
5.164553	0.000431235
5.146775	0.000444555
5.128998	0.00044622
5.111220	0.000457875
5.093442	0.000461205
5.075664	0.0004662
5.057886	0.000471195
5.040108	0.00048285
5.022330	0.00048618
5.004552	0.000487845
4.986774	0.000494505
4.968996	0.000504496
4.933441	0.000509491
4.915663	0.000512821
4.880107	0.000517816
4.862329	0.000527806
4.844551	0.000534466
4.826773	0.000541126
4.808995	0.000544456
4.791217	0.000546121
4.773439	0.000551116
4.755662	0.000567766
4.737884	0.000581086
4.720106	0.000592741
4.702328	0.000602731
4.684550	0.000609391
4.666772	0.000612721
4.648994	0.000617716
4.631216	0.000624376
4.613438	0.000627706
4.595660	0.000631036
4.577882	0.000636031
4.560105	0.000641026
4.542327	0.000646021
4.524549	0.000651016
4.506771	0.000654346
4.488993	0.000656011
4.471215	0.000664336
4.453437	0.000670996
4.417881	0.000672661
4.400103	0.000677656
4.382326	0.000679321
4.346770	0.000685981
4.328992	0.000687646
4.293436	0.000690976
4.275658	0.000694306
4.257880	0.000695971
4.240102	0.000704296
4.222324	0.000709291
4.168991	0.000710956
4.151213	0.000724276
4.133435	0.000730936
4.115657	0.000734266
4.097879	0.000740926
4.062323	0.000749251
4.026767	0.000752581
4.008990	0.000762571
3.991212	0.000764236
3.973434	0.000775891
3.955656	0.000780886
3.937878	0.000784216
3.920100	0.000797536
3.902322	0.000805861
3.884544	0.000815851
3.866766	0.000830836
3.848988	0.000839161
3.831210	0.000857476
3.813433	0.000862471
3.795655	0.000890776
3.777877	0.000914086
3.760099	0.000955711
3.742321	0.000999001
3.724543	0.00105062
3.706765	0.00109724
3.688987	0.00115551
3.671209	0.00124376
3.653431	0.0013653
3.635653	0.00147186
3.617876	0.00158841
3.600098	0.00171162
3.582320	0.00184982
3.564542	0.0020313
3.546764	0.00218781
3.528986	0.00233766
3.511208	0.00250749
3.493430	0.00262904
3.475652	0.00278721
3.457874	0.00291875
3.440097	0.00303863
3.422319	0.00319847
3.404541	0.00337329
3.386763	0.00348818
3.368985	0.00365135
3.351207	0.00377456
3.333429	0.00391941
3.315651	0.00404262
3.297873	0.00414419
3.280095	0.00425408
3.262317	0.00442557
3.244540	0.00457209
3.226762	0.00474026
3.208984	0.00495837
3.191206	0.0051715
3.173428	0.00529304
3.155650	0.00538628
3.137872	0.00547286
3.120094	0.00555944
3.102316	0.00565102
3.084538	0.00573427
3.066761	0.00584249
3.048983	0.00590077
3.031205	0.00598901
3.013427	0.00604562
2.995649	0.00611056
2.977871	0.00617383
2.960093	0.00626873
2.942315	0.00633533
2.924537	0.00638861
2.906759	0.00642191
2.888981	0.00649184
2.871204	0.00654179
2.853426	0.00657343
2.835648	0.00662504
2.817870	0.00665335
2.800092	0.00669664
2.782314	0.00673993
2.764536	0.00677323
2.746758	0.00681818
2.728980	0.00685814
2.711202	0.00690643
2.693425	0.00696803
2.675647	0.00700133
2.657869	0.0070363
2.640091	0.00707626
2.622313	0.00710956
2.604535	0.00714286
2.586757	0.00719447
2.568979	0.00724942
2.551201	0.0072977
2.533423	0.00732767
2.515645	0.00736597
2.497868	0.00740593
2.480090	0.0074359
2.462312	0.00746587
2.444534	0.00749251
2.426756	0.00753247
2.408978	0.00758408
2.391200	0.00764569
2.373422	0.0076973
2.355644	0.00773726
2.337866	0.00777056
2.320088	0.00782551
2.302311	0.00787046
2.284533	0.00790876
2.266755	0.00795371
2.248977	0.00799034
2.231199	0.00803197
2.213421	0.00806027
2.195643	0.00812188
2.177865	0.0081685
2.160087	0.00822511
2.142309	0.00827672
2.124532	0.00832834
2.106754	0.00838994
2.088976	0.00843989
2.071198	0.0085015
2.053420	0.00857143
2.035642	0.00861805
2.017864	0.00867965
2.000086	0.00876457
1.982308	0.00885947
1.964530	0.00898435
1.946752	0.00915584
1.928975	0.00937063
1.911197	0.00954712
1.893419	0.00972527
1.875641	0.00988844
1.857863	0.0100699
1.840085	0.0102631
1.822307	0.0105178
1.804529	0.0107343
1.786751	0.0109757
1.768973	0.0111955
1.751196	0.0114719
1.733418	0.0117699
1.715640	0.0120679
1.697862	0.0124692
1.680084	0.0128705
1.662306	0.0132334
1.644528	0.0136647
1.626750	0.0140693
1.608972	0.0145105
1.591194	0.015005
1.573416	0.0154579
1.555639	0.015964
1.537861	0.0163636
1.520083	0.0167766
1.502305	0.0171812
1.484527	0.0176474
1.466749	0.0180503
1.448971	0.0184399
1.431193	0.0188012
1.413415	0.0190942
1.395637	0.0194406
1.377859	0.0197219
1.360082	0.0200316
1.342304	0.0202964
1.324526	0.0205578
1.306748	0.0208342
1.288970	0.0211788
1.271192	0.0215102
1.253414	0.0218282
1.235636	0.0222294
1.217858	0.0225658
1.200080	0.0229121
1.182303	0.0232418
1.164525	0.0235698
1.146747	0.0238745
1.128969	0.0241625
1.111191	0.0244605
1.093413	0.0247752
1.075635	0.0250516
1.057857	0.0253696
1.040079	0.0257209
1.022301	0.0260656
1.004523	0.0264153
0.986746	0.0268115
0.968968	0.0272244
0.951190	0.027634
0.933412	0.0280236
0.915634	0.0285015
0.897856	0.0289877
0.880078	0.0294805
0.862300	0.0299367
0.844522	0.0304662
0.826744	0.0309907
0.808967	0.0315518
0.791189	0.0321062
0.773411	0.032699
0.755633	0.0331718
0.737855	0.0337229
0.720077	0.0342974
0.702299	0.0348585
0.684521	0.0354745
0.666743	0.0360906
0.648965	0.0367166
0.631187	0.0373193
0.613410	0.037987
0.595632	0.0387845
0.577854	0.0396054
0.560076	0.0405811
0.542298	0.0415534
0.524520	0.0425158
0.506742	0.0434682
0.488964	0.0444922
0.471186	0.0454695
0.453408	0.0464868
0.435631	0.0474459
0.417853	0.0485115
0.400075	0.0495921
0.382297	0.050696
0.364519	0.0519148
0.346741	0.0531568
0.328963	0.0544439
0.311185	0.0559724
0.293407	0.0577023
0.275629	0.059647
0.257851	0.0620113
0.240074	0.0645038
0.222296	0.0668132
0.204518	0.0690143
0.186740	0.0710706
0.168962	0.0728588
0.151184	0.0747169
0.133406	0.07671
0.115628	0.0789577
0.097850	0.0813403
0.080072	0.0840093
0.062294	0.0867799
0.044517	0.0896836
0.026739	0.0928705
0.008961	0.0964935
-0.008817	0.724614
-0.026595	0.730746
-0.044373	0.739647
-0.062151	0.749163
-0.079929	0.759474
-0.097707	0.770774
-0.115485	0.783467
-0.133262	0.796853
-0.151040	0.81042
-0.168818	0.823272
-0.186596	0.836124
-0.204374	0.847832
-0.222152	0.858951
-0.239930	0.869126
-0.257708	0.878646
-0.275486	0.887502
-0.293264	0.896054
-0.311042	0.904154
-0.328819	0.911717
-0.346597	0.919184
-0.364375	0.926039
-0.382153	0.932206
-0.399931	0.938185
-0.417709	0.943686
-0.435487	0.949111
-0.453265	0.953984
-0.471043	0.958293
-0.488821	0.962429
-0.506598	0.966067
-0.524376	0.969334
-0.542154	0.972401
-0.559932	0.975088
-0.577710	0.977433
-0.595488	0.979677
-0.613266	0.981607
-0.631044	0.983383
-0.648822	0.985032
-0.666600	0.98652
-0.684378	0.987847
-0.702155	0.989081
-0.719933	0.99022
-0.737711	0.99122
-0.755489	0.992125
-0.773267	0.992957
-0.791045	0.993625
-0.808823	0.994299
-0.826601	0.994925
-0.844379	0.995524
-0.862157	0.996012
-0.879934	0.996455
-0.897712	0.996795
-0.915490	0.997141
-0.933268	0.997446
-0.951046	0.997771
-0.968824	0.998037
-0.986602	0.998267
-1.004380	0.998501
-1.022158	0.998688
-1.039936	0.998825
-1.057714	0.999001
-1.075491	0.999103
-1.093269	0.999204
-1.111047	0.999297
-1.128825	0.999391
-1.146603	0.999496
-1.164381	0.999579
-1.182159	0.999639
-1.199937	0.999679
-1.217715	0.999717
-1.235493	0.999752
-1.253271	0.999789
-1.271048	0.999805
-1.288826	0.99984
-1.306604	0.999867
-1.324382	0.999883
-1.342160	0.999907
-1.359938	0.999925
-1.377716	0.999937
-1.395494	0.999942
-1.413272	0.999948
-1.431050	0.999957
-1.448827	0.999963
-1.466605	0.999967
-1.484383	0.999975
-1.502161	0.99998
-1.519939	0.999982
-1.537717	0.999987
-1.591051	0.999988
-1.626607	0.999992
-1.644384	0.999993
-1.662162	0.999995
-1.768830	0.999997
-1.839941	0.999998
-1.857719	1
&
25.004696	1.40518e-21
24.986918	1.45943e-21
24.969140	1.51578e-21
24.951362	1.57429e-21
24.933584	1.63507e-21
24.915806	1.69819e-21
24.898028	1.76374e-21
24.880251	1.83183e-21
24.862473	1.90254e-21
24.844695	1.97598e-21
24.826917	2.05226e-21
24.809139	2.13147e-21
24.791361	2.21375e-21
24.773583	2.2992e-21
24.755805	2.38794e-21
24.738027	2.48011e-21
24.720249	2.57583e-21
24.702471	2.67525e-21
24.684694	2.7785e-21
24.666916	2.88574e-21
24.649138	2.99712e-21
24.631360	3.11279e-21
24.613582	3.23292e-21
24.595804	3.35768e-21
24.578026	3.48726e-21
24.560248	3.62184e-21
24.542470	3.76161e-21
24.524692	3.90677e-21
24.506915	4.05753e-21
24.489137	4.2141e-21
24.471359	4.37672e-21
24.453581	4.5456e-21
24.435803	4.721e-21
24.418025	4.90317e-21
24.400247	5.09236e-21
24.382469	5.28885e-21
24.364691	5.49291e-21
24.346913	5.70485e-21
24.329135	5.92496e-21
24.311358	6.15355e-21
24.293580	6.39097e-21
24.275802	6.63753e-21
24.258024	6.89361e-21
24.240246	7.15956e-21
24.222468	7.43577e-21
24.204690	7.72263e-21
24.186912	8.02055e-21
24.169134	8.32995e-21
24.151356	8.65129e-21
24.133578	8.98502e-21
24.115801	9.33161e-21
24.098023	9.69157e-21
24.080245	1.00654e-20
24.062467	1.04537e-20
24.044689	1.08569e-20
24.026911	1.12756e-20
24.009133	1.17105e-20
23.991355	1.21622e-20
23.973577	1.26313e-20
23.955799	1.31185e-20
23.938022	1.36244e-20
23.920244	1.41499e-20
23.902466	1.46956e-20
23.884688	1.52624e-20
23.866910	1.58509e-20
23.849132	1.64622e-20
23.831354	1.70971e-20
23.813576	1.77564e-20
23.795798	1.84411e-20
23.778020	1.91522e-20
23.760242	1.98908e-20
23.742465	2.06578e-20
23.724687	2.14543e-20
23.706909	2.22816e-20
23.689131	2.31407e-20
23.671353	2.4033e-20
23.653575	2.49596e-20
23.635797	2.59219e-20
23.618019	2.69214e-20
23.600241	2.79593e-20
23.582463	2.90372e-20
23.564686	3.01567e-20
23.546908	3.13193e-20
23.529130	3.25268e-20
23.511352	3.37807e-20
23.493574	3.5083e-20
23.475796	3.64354e-20
23.458018	3.78399e-20
23.440240	3.92986e-20
23.422462	4.08135e-20
23.404684	4.23867e-20
23.386906	4.40205e-20
23.369129	4.57173e-20
23.351351	4.74794e-20
23.333573	4.93095e-20
23.315795	5.121e-20
23.298017	5.31838e-20
23.280239	5.52336e-20
23.262461	5.73623e-20
23.244683	5.95731e-20
23.226905	6.1869e-20
23.209127	6.42533e-20
23.191350	6.67295e-20
23.173572	6.93011e-20
23.155794	7.19717e-20
23.138016	7.47452e-20
23.120238	7.76255e-20
23.102460	8.06167e-20
23.084682	8.37231e-20
23.066904	8.69492e-20
23.049126	9.02995e-20
23.031348	9.37789e-20
23.013570	9.73922e-20
22.995793	1.01145e-19
22.978015	1.05042e-19
22.960237	1.09089e-19
22.942459	1.13292e-19
22.924681	1.17656e-19
22.906903	1.22189e-19
22.889125	1.26897e-19
22.871347	1.31785e-19
22.853569	1.36862e-19
22.835791	1.42134e-19
22.818013	1.4761e-19
22.800236	1.53296e-19
22.782458	1.59201e-19
22.764680	1.65333e-19
22.746902	1.71701e-19
22.729124	1.78315e-19
22.711346	1.85183e-19
22.693568	1.92316e-19
22.675790	1.99723e-19
22.658012	2.07415e-19
22.640234	2.15404e-19
22.622457	2.237e-19
22.604679	2.32315e-19
22.586901	2.41262e-19
22.569123	2.50553e-19
22.551345	2.60202e-19
22.533567	2.70222e-19
22.515789	2.80628e-19
22.498011	2.91434e-19
22.480233	3.02657e-19
22.462455	3.14311e-19
22.444677	3.26413e-19
22.426900	3.38982e-19
22.409122	3.52034e-19
22.391344	3.65588e-19
22.373566	3.79664e-19
22.355788	3.94282e-19
22.338010	4.09462e-19
22.320232	4.25226e-19
22.302454	4.41597e-19
22.284676	4.58597e-19
22.266898	4.76252e-19
22.249121	4.94586e-19
22.231343	5.13625e-19
22.213565	5.33397e-19
22.195787	5.5393e-19
22.178009	5.75252e-19
22.160231	5.97395e-19
22.142453	6.20389e-19
22.124675	6.44269e-19
22.106897	6.69066e-19
22.089119	6.94818e-19
22.071341	7.2156e-19
22.053564	7.49331e-19
22.035786	7.7817e-19
22.018008	8.08118e-19
22.000230	8.39218e-19
21.982452	8.71515e-19
21.964674	9.05053e-19
21.946896	9.39882e-19
21.929118	9.7605e-19
21.911340	1.01361e-18
21.893562	1.05261e-18
21.875785	1.09311e-18
21.858007	1.13518e-18
21.840229	1.17885e-18
21.822451	1.22421e-18
21.804673	1.27131e-18
21.786895	1.32023e-18
21.769117	1.37102e-18
21.751339	1.42377e-18
21.733561	1.47854e-18
21.715783	1.53542e-18
21.698005	1.59449e-18
21.680228	1.65583e-18
21.662450	1.71953e-18
21.644672	1.78567e-18
21.626894	1.85436e-18
21.609116	1.92569e-18
21.591338	1.99976e-18
21.573560	2.07668e-18
21.555782	2.15655e-18
21.538004	2.2395e-18
21.520226	2.32563e-18
21.502448	2.41508e-18
21.484671	2.50796e-18
21.466893	2.60441e-18
21.449115	2.70457e-18
21.431337	2.80858e-18
21.413559	2.91659e-18
21.395781	3.02874e-18
21.378003	3.14521e-18
21.360225	3.26615e-18
21.342447	3.39174e-18
21.324669	3.52216e-18
21.306892	3.65759e-18
21.289114	3.79822e-18
21.271336	3.94425e-18
21.253558	4.0959e-18
21.235780	4.25337e-18
21.218002	4.4169e-18
21.200224	4.5867e-18
21.182446	4.76304e-18
21.164668	4.94614e-18
21.146890	5.13628e-18
21.129112	5.33372e-18
21.111335	5.53875e-18
21.093557	5.75166e-18
21.075779	5.97274e-18
21.058001	6.20231e-18
21.040223	6.44071e-18
21.022445	6.68826e-18
21.004667	6.94532e-18
20.986889	7.21225e-18
20.969111	7.48943e-18
20.951333	7.77726e-18
20.933556	8.07615e-18
20.915778	8.38651e-18
20.898000	8.70879e-18
20.880222	9.04345e-18
20.862444	9.39096e-18
20.844666	9.75181e-18
20.826888	1.01265e-17
20.809110	1.05156e-17
20.791332	1.09197e-17
20.773554	1.13392e-17
20.755776	1.17749e-17
20.737999	1.22273e-17
20.720221	1.2697e-17
20.702443	1.31848e-17
20.684665	1.36913e-17
20.666887	1.42173e-17
20.649109	1.47635e-17
20.631331	1.53306e-17
20.613553	1.59195e-17
20.595775	1.6531e-17
20.577997	1.71659e-17
20.560220	1.78253e-17
20.542442	1.85099e-17
20.524664	1.92208e-17
20.506886	1.99591e-17
20.489108	2.07256e-17
20.471330	2.15216e-17
20.453552	2.23481e-17
20.435774	2.32063e-17
20.417996	2.40975e-17
20.400218	2.50228e-17
20.382440	2.59837e-17
20.364663	2.69814e-17
20.346885	2.80175e-17
20.329107	2.90932e-17
20.311329	3.02103e-17
20.293551	3.13702e-17
20.275773	3.25746e-17
20.257995	3.38252e-17
20.240217	3.51238e-17
20.222439	3.64722e-17
20.204661	3.78724e-17
20.186883	3.93262e-17
20.169106	4.08358e-17
20.151328	4.24034e-17
20.133550	4.4031e-17
20.115772	4.57211e-17
20.097994	4.7476e-17
20.080216	4.92982e-17
20.062438	5.11903e-17
20.044660	5.3155e-17
20.026882	5.5195e-17
20.009104	5.73133e-17
19.991327	5.95128e-17
19.973549	6.17966e-17
19.955771	6.4168e-17
19.937993	6.66303e-17
19.920215	6.91871e-17
19.902437	7.18418e-17
19.884659	7.45984e-17
19.866881	7.74607e-17
19.849103	8.04326e-17
19.831325	8.35186e-17
19.813547	8.67228e-17
19.795770	9.00499e-17
19.777992	9.35045e-17
19.760214	9.70915e-17
19.742436	1.00816e-16
19.724658	1.04683e-16
19.706880	1.08699e-16
19.689102	1.12868e-16
19.671324	1.17198e-16
19.653546	1.21693e-16
19.635768	1.2636e-16
19.617991	1.31206e-16
19.600213	1.36239e-16
19.582435	1.41463e-16
19.564657	1.46888e-16
19.546879	1.52521e-16
19.529101	1.5837e-16
19.511323	1.64443e-16
19.493545	1.70749e-16
19.475767	1.77296e-16
19.457989	1.84094e-16
19.440211	1.91152e-16
19.422434	1.98481e-16
19.404656	2.06091e-16
19.386878	2.13992e-16
19.369100	2.22196e-16
19.351322	2.30714e-16
19.333544	2.39558e-16
19.315766	2.48742e-16
19.297988	2.58276e-16
19.280210	2.68176e-16
19.262432	2.78456e-16
19.244654	2.89128e-16
19.226877	3.0021e-16
19.209099	3.11716e-16
19.191321	3.23662e-16
19.173543	3.36066e-16
19.155765	3.48945e-16
19.137987	3.62318e-16
19.120209	3.76202e-16
19.102431	3.90617e-16
19.084653	4.05585e-16
19.066875	4.21126e-16
19.049098	4.37261e-16
19.031320	4.54015e-16
19.013542	4.71409e-16
18.995764	4.8947e-16
18.977986	5.08222e-16
18.960208	5.27691e-16
18.942430	5.47906e-16
18.924652	5.68894e-16
18.906874	5.90686e-16
18.889096	6.13312e-16
18.871318	6.36804e-16
18.853541	6.61194e-16
18.835763	6.86518e-16
18.817985	7.12812e-16
18.800207	7.40111e-16
18.782429	7.68455e-16
18.764651	7.97883e-16
18.746873	8.28437e-16
18.729095	8.6016e-16
18.711317	8.93097e-16
18.693539	9.27294e-16
18.675762	9.62799e-16
18.657984	9.99663e-16
18.640206	1.03794e-15
18.622428	1.07767e-15
18.604650	1.11893e-15
18.586872	1.16177e-15
18.569094	1.20624e-15
18.551316	1.25242e-15
18.533538	1.30036e-15
18.515760	1.35013e-15
18.497982	1.40181e-15
18.480205	1.45546e-15
18.462427	1.51117e-15
18.444649	1.569e-15
18.426871	1.62905e-15
18.409093	1.69139e-15
18.391315	1.75612e-15
18.373537	1.82332e-15
18.355759	1.89309e-15
18.337981	1.96552e-15
18.320203	2.04073e-15
18.302426	2.11881e-15
18.284648	2.19987e-15
18.266870	2.28404e-15
18.249092	2.37142e-15
18.231314	2.46214e-15
18.213536	2.55633e-15
18.195758	2.65411e-15
18.177980	2.75564e-15
18.160202	2.86104e-15
18.142424	2.97047e-15
18.124646	3.08408e-15
18.106869	3.20204e-15
18.089091	3.3245e-15
18.071313	3.45164e-15
18.053535	3.58363e-15
18.035757	3.72067e-15
18.017979	3.86295e-15
18.000201	4.01066e-15
17.982423	4.16401e-15
17.964645	4.32322e-15
17.946867	4.48851e-15
17.929089	4.66011e-15
17.911312	4.83827e-15
17.893534	5.02323e-15
17.875756	5.21525e-15
17.857978	5.41461e-15
17.840200	5.62158e-15
17.822422	5.83646e-15
17.804644	6.05953e-15
17.786866	6.29113e-15
17.769088	6.53157e-15
17.751310	6.78119e-15
17.733533	7.04033e-15
17.715755	7.30937e-15
17.697977	7.58869e-15
17.680199	7.87866e-15
17.662421	8.1797e-15
17.644643	8.49223e-15
17.626865	8.81669e-15
17.609087	9.15353e-15
17.591309	9.50323e-15
17.573531	9.86628e-15
17.555753	1.02432e-14
17.537976	1.06345e-14
17.520198	1.10407e-14
17.502420	1.14624e-14
17.484642	1.19002e-14
17.466864	1.23547e-14
17.449086	1.28265e-14
17.431308	1.33164e-14
17.413530	1.38249e-14
17.395752	1.43528e-14
17.377974	1.49009e-14
17.360197	1.54699e-14
17.342419	1.60605e-14
17.324641	1.66737e-14
17.306863	1.73103e-14
17.289085	1.79712e-14
17.271307	1.86572e-14
17.253529	1.93695e-14
17.235751	2.01088e-14
17.217973	2.08764e-14
17.200195	2.16733e-14
17.182417	2.25005e-14
17.164640	2.33592e-14
17.146862	2.42507e-14
17.129084	2.51762e-14
17.111306	2.6137e-14
17.093528	2.71343e-14
17.075750	2.81697e-14
17.057972	2.92446e-14
17.040194	3.03604e-14
17.022416	3.15187e-14
17.004638	3.27212e-14
16.986861	3.39695e-14
16.969083	3.52654e-14
16.951305	3.66106e-14
16.933527	3.80071e-14
16.915749	3.94568e-14
16.897971	4.09618e-14
16.880193	4.2524e-14
16.862415	4.41458e-14
16.844637	4.58294e-14
16.826859	4.75771e-14
16.809081	4.93913e-14
16.791304	5.12746e-14
16.773526	5.32297e-14
16.755748	5.52592e-14
16.737970	5.73661e-14
16.720192	5.95531e-14
16.702414	6.18234e-14
16.684636	6.41801e-14
16.666858	6.66266e-14
16.649080	6.91662e-14
16.631302	7.18025e-14
16.613524	7.45392e-14
16.595747	7.738e-14
16.577969	8.0329e-14
16.560191	8.33902e-14
16.542413	8.65679e-14
16.524635	8.98666e-14
16.506857	9.32908e-14
16.489079	9.68452e-14
16.471301	1.00535e-13
16.453523	1.04365e-13
16.435745	1.08341e-13
16.417968	1.12468e-13
16.400190	1.16752e-13
16.382412	1.21199e-13
16.364634	1.25816e-13
16.346856	1.30608e-13
16.329078	1.35582e-13
16.311300	1.40745e-13
16.293522	1.46105e-13
16.275744	1.51668e-13
16.257966	1.57443e-13
16.240188	1.63438e-13
16.222411	1.69661e-13
16.204633	1.7612e-13
16.186855	1.82825e-13
16.169077	1.89785e-13
16.151299	1.97009e-13
16.133521	2.04508e-13
16.115743	2.12292e-13
16.097965	2.20372e-13
16.080187	2.28759e-13
16.062409	2.37464e-13
16.044632	2.46501e-13
16.026854	2.55881e-13
16.009076	2.65617e-13
15.991298	2.75723e-13
15.973520	2.86214e-13
15.955742	2.97103e-13
15.937964	3.08405e-13
15.920186	3.20137e-13
15.902408	3.32315e-13
15.884630	3.44955e-13
15.866852	3.58075e-13
15.849075	3.71693e-13
15.831297	3.85829e-13
15.813519	4.00502e-13
15.795741	4.15731e-13
15.777963	4.31539e-13
15.760185	4.47947e-13
15.742407	4.64978e-13
15.724629	4.82656e-13
15.706851	5.01005e-13
15.689073	5.2005e-13
15.671295	5.39818e-13
15.653518	5.60337e-13
15.635740	5.81634e-13
15.617962	6.03739e-13
15.600184	6.26684e-13
15.582406	6.50499e-13
15.564628	6.75217e-13
15.546850	7.00874e-13
15.529072	7.27504e-13
15.511294	7.55144e-13
15.493516	7.83832e-13
15.475739	8.13609e-13
15.457961	8.44516e-13
15.440183	8.76594e-13
15.422405	9.09889e-13
15.404627	9.44447e-13
15.386849	9.80315e-13
15.369071	1.01754e-12
15.351293	1.05618e-12
15.333515	1.09629e-12
15.315737	1.13791e-12
15.297959	1.18112e-12
15.280182	1.22596e-12
15.262404	1.2725e-12
15.244626	1.3208e-12
15.226848	1.37094e-12
15.209070	1.42297e-12
15.191292	1.47698e-12
15.173514	1.53303e-12
15.155736	1.59121e-12
15.137958	1.65159e-12
15.120180	1.71426e-12
15.102403	1.7793e-12
15.084625	1.8468e-12
15.066847	1.91687e-12
15.049069	1.98958e-12
15.031291	2.06505e-12
15.013513	2.14338e-12
14.995735	2.22468e-12
14.977957	2.30905e-12
14.960179	2.39661e-12
14.942401	2.4875e-12
14.924623	2.58182e-12
14.906846	2.67971e-12
14.889068	2.78131e-12
14.871290	2.88675e-12
14.853512	2.99619e-12
14.835734	3.10976e-12
14.817956	3.22763e-12
14.800178	3.34997e-12
14.782400	3.47693e-12
14.764622	3.60869e-12
14.746844	3.74544e-12
14.729067	3.88736e-12
14.711289	4.03465e-12
14.693511	4.18751e-12
14.675733	4.34615e-12
14.657955	4.51079e-12
14.640177	4.68166e-12
14.622399	4.85898e-12
14.604621	5.04301e-12
14.586843	5.234e-12
14.569065	5.4322e-12
14.551287	5.6379e-12
14.533510	5.85138e-12
14.515732	6.07292e-12
14.497954	6.30283e-12
14.480176	6.54143e-12
14.462398	6.78905e-12
14.444620	7.04602e-12
14.426842	7.3127e-12
14.409064	7.58946e-12
14.391286	7.87666e-12
14.373508	8.17472e-12
14.355730	8.48403e-12
14.337953	8.80503e-12
14.320175	9.13814e-12
14.302397	9.48384e-12
14.284619	9.84258e-12
14.266841	1.02149e-11
14.249063	1.06012e-11
14.231285	1.10021e-11
14.213507	1.14182e-11
14.195729	1.185e-11
14.177951	1.2298e-11
14.160174	1.2763e-11
14.142396	1.32455e-11
14.124618	1.37462e-11
14.106840	1.42658e-11
14.089062	1.4805e-11
14.071284	1.53645e-11
14.053506	1.59451e-11
14.035728	1.65477e-11
14.017950	1.71729e-11
14.000172	1.78218e-11
13.982394	1.84951e-11
13.964617	1.91938e-11
13.946839	1.99188e-11
13.929061	2.06711e-11
13.911283	2.14518e-11
13.893505	2.22619e-11
13.875727	2.31026e-11
13.857949	2.39749e-11
13.840171	2.48801e-11
13.822393	2.58194e-11
13.804615	2.67941e-11
13.786838	2.78055e-11
13.769060	2.8855e-11
13.751282	2.9944e-11
13.733504	3.10741e-11
13.715726	3.22466e-11
13.697948	3.34634e-11
13.680170	3.47259e-11
13.662392	3.6036e-11
13.644614	3.73953e-11
13.626836	3.88059e-11
13.609058	4.02695e-11
13.591281	4.17882e-11
13.573503	4.3364e-11
13.555725	4.49991e-11
13.537947	4.66958e-11
13.520169	4.84562e-11
13.502391	5.02829e-11
13.484613	5.21783e-11
13.466835	5.4145e-11
13.449057	5.61856e-11
13.431279	5.83029e-11
13.413502	6.04998e-11
13.395724	6.27793e-11
13.377946	6.51445e-11
13.360168	6.75986e-11
13.342390	7.01449e-11
13.324612	7.27869e-11
13.306834	7.55282e-11
13.289056	7.83724e-11
13.271278	8.13235e-11
13.253500	8.43855e-11
13.235722	8.75624e-11
13.217945	9.08587e-11
13.200167	9.42787e-11
13.182389	9.78271e-11
13.164611	1.01509e-10
13.146833	1.05329e-10
13.129055	1.09292e-10
13.111277	1.13404e-10
13.093499	1.1767e-10
13.075721	1.22097e-10
13.057943	1.26689e-10
13.040165	1.31454e-10
13.022388	1.36397e-10
13.004610	1.41526e-10
12.986832	1.46847e-10
12.969054	1.52368e-10
12.951276	1.58096e-10
12.933498	1.64039e-10
12.915720	1.70204e-10
12.897942	1.766e-10
12.880164	1.83236e-10
12.862386	1.90121e-10
12.844609	1.97264e-10
12.826831	2.04674e-10
12.809053	2.12363e-10
12.791275	2.20339e-10
12.773497	2.28613e-10
12.755719	2.37198e-10
12.737941	2.46104e-10
12.720163	2.55344e-10
12.702385	2.64929e-10
12.684607	2.74873e-10
12.666829	2.8519e-10
12.649052	2.95892e-10
12.631274	3.06995e-10
12.613496	3.18514e-10
12.595718	3.30463e-10
12.577940	3.4286e-10
12.560162	3.5572e-10
12.542384	3.69061e-10
12.524606	3.829e-10
12.506828	3.97258e-10
12.489050	4.12152e-10
12.471273	4.27602e-10
12.453495	4.43631e-10
12.435717	4.60258e-10
12.417939	4.77506e-10
12.400161	4.95399e-10
12.382383	5.1396e-10
12.364605	5.33215e-10
12.346827	5.53189e-10
12.329049	5.73908e-10
12.311271	5.95401e-10
12.293493	6.17697e-10
12.275716	6.40825e-10
12.257938	6.64816e-10
12.240160	6.89702e-10
12.222382	7.15517e-10
12.204604	7.42295e-10
12.186826	7.70071e-10
12.169048	7.98884e-10
12.151270	8.28772e-10
12.133492	8.59774e-10
12.115714	8.91931e-10
12.097936	9.25288e-10
12.080159	9.59888e-10
12.062381	9.95777e-10
12.044603	1.033e-09
12.026825	1.07162e-09
12.009047	1.11167e-09
11.991269	1.15321e-09
11.973491	1.1963e-09
11.955713	1.241e-09
11.937935	1.28736e-09
11.920157	1.33545e-09
11.902380	1.38532e-09
11.884602	1.43705e-09
11.866824	1.49071e-09
11.849046	1.54636e-09
11.831268	1.60409e-09
11.813490	1.66396e-09
11.795712	1.72605e-09
11.777934	1.79046e-09
11.760156	1.85726e-09
11.742378	1.92654e-09
11.724600	1.9984e-09
11.706823	2.07293e-09
11.689045	2.15022e-09
11.671267	2.23039e-09
11.653489	2.31354e-09
11.635711	2.39977e-09
11.617933	2.48921e-09
11.600155	2.58197e-09
11.582377	2.67817e-09
11.564599	2.77794e-09
11.546821	2.88141e-09
11.529044	2.98872e-09
11.511266	3.10001e-09
11.493488	3.21543e-09
11.475710	3.33514e-09
11.457932	3.45927e-09
11.440154	3.58802e-09
11.422376	3.72153e-09
11.404598	3.85999e-09
11.386820	4.00358e-09
11.369042	4.15249e-09
11.351264	4.30692e-09
11.333487	4.46707e-09
11.315709	4.63314e-09
11.297931	4.80537e-09
11.280153	4.98397e-09
11.262375	5.16918e-09
11.244597	5.36124e-09
11.226819	5.56041e-09
11.209041	5.76694e-09
11.191263	5.98112e-09
11.173485	6.20321e-09
11.155708	6.43352e-09
11.137930	6.67233e-09
11.120152	6.91997e-09
11.102374	7.17677e-09
11.084596	7.44304e-09
11.066818	7.71916e-09
11.049040	8.00547e-09
11.031262	8.30235e-09
11.013484	8.61019e-09
10.995706	8.92939e-09
10.977928	9.26037e-09
10.960151	9.60357e-09
10.942373	9.95942e-09
10.924595	1.03284e-08
10.906817	1.0711e-08
10.889039	1.11077e-08
10.871261	1.1519e-08
10.853483	1.19454e-08
10.835705	1.23876e-08
10.817927	1.2846e-08
10.800149	1.33214e-08
10.782371	1.38142e-08
10.764594	1.43252e-08
10.746816	1.4855e-08
10.729038	1.54043e-08
10.711260	1.59738e-08
10.693482	1.65642e-08
10.675704	1.71764e-08
10.657926	1.7811e-08
10.640148	1.8469e-08
10.622370	1.91512e-08
10.604592	1.98584e-08
10.586815	2.05917e-08
10.569037	2.13518e-08
10.551259	2.21398e-08
10.533481	2.29568e-08
10.515703	2.38038e-08
10.497925	2.46818e-08
10.480147	2.55921e-08
10.462369	2.65357e-08
10.444591	2.75139e-08
10.426813	2.8528e-08
10.409035	2.95793e-08
10.391258	3.0669e-08
10.373480	3.17987e-08
10.355702	3.29698e-08
10.337924	3.41837e-08
10.320146	3.54421e-08
10.302368	3.67466e-08
10.284590	3.80987e-08
10.266812	3.95003e-08
10.249034	4.09532e-08
10.231256	4.24592e-08
10.213479	4.40202e-08
10.195701	4.56383e-08
10.177923	4.73155e-08
10.160145	4.9054e-08
10.142367	5.08559e-08
10.124589	5.27236e-08
10.106811	5.46594e-08
10.089033	5.66659e-08
10.071255	5.87456e-08
10.053477	6.09011e-08
10.035699	6.31351e-08
10.017922	6.54506e-08
10.000144	6.78505e-08
9.982366	7.03378e-08
9.964588	7.29156e-08
9.946810	7.55873e-08
9.929032	7.83562e-08
9.911254	8.12258e-08
9.893476	8.41999e-08
9.875698	8.7282e-08
9.857920	9.04762e-08
9.840143	9.37865e-08
9.822365	9.72171e-08
9.804587	1.00772e-07
9.786809	1.04456e-07
9.769031	1.08274e-07
9.751253	1.12231e-07
9.733475	1.16331e-07
9.715697	1.20579e-07
9.697919	1.24982e-07
9.680141	1.29544e-07
9.662363	1.34272e-07
9.644586	1.39171e-07
9.626808	1.44247e-07
9.609030	1.49507e-07
9.591252	1.54957e-07
9.573474	1.60604e-07
9.555696	1.66455e-07
9.537918	1.72518e-07
9.520140	1.788e-07
9.502362	1.85309e-07
9.484584	1.92053e-07
9.466806	1.9904e-07
9.449029	2.0628e-07
9.431251	2.1378e-07
9.413473	2.21551e-07
9.395695	2.29603e-07
9.377917	2.37944e-07
9.360139	2.46585e-07
9.342361	2.55538e-07
9.324583	2.64813e-07
9.306805	2.74422e-07
9.289027	2.84376e-07
9.271250	2.94688e-07
9.253472	3.05371e-07
9.235694	3.16437e-07
9.217916	3.27901e-07
9.200138	3.39776e-07
9.182360	3.52077e-07
9.164582	3.6482e-07
9.146804	3.78019e-07
9.129026	3.91692e-07
9.111248	4.05854e-07
9.093470	4.20523e-07
9.075693	4.35717e-07
9.057915	4.51455e-07
9.040137	4.67756e-07
9.022359	4.84639e-07
9.004581	5.02125e-07
8.986803	5.20236e-07
8.969025	5.38994e-07
8.951247	5.58421e-07
8.933469	5.7854e-07
8.915691	5.99377e-07
8.897914	6.20957e-07
8.880136	6.43305e-07
8.862358	6.66448e-07
8.844580	6.90415e-07
8.826802	7.15235e-07
8.809024	7.40937e-07
8.791246	7.67552e-07
8.773468	7.95112e-07
8.755690	8.2365e-07
8.737912	8.53201e-07
8.720134	8.838e-07
8.702357	9.15484e-07
8.684579	9.48289e-07
8.666801	9.82256e-07
8.649023	1.01743e-06
8.631245	1.05384e-06
8.613467	1.09154e-06
8.595689	1.13057e-06
8.577911	1.17098e-06
8.560133	1.21282e-06
8.542355	1.25613e-06
8.524577	1.30097e-06
8.506800	1.34739e-06
8.489022	1.39544e-06
8.471244	1.44518e-06
8.453466	1.49668e-06
8.435688	1.54998e-06
8.417910	1.60515e-06
8.400132	1.66227e-06
8.382354	1.72138e-06
8.364576	1.78257e-06
8.346798	1.8459e-06
8.329021	1.91145e-06
8.311243	1.9793e-06
8.293465	2.04951e-06
8.275687	2.12218e-06
8.257909	2.19739e-06
8.240131	2.27523e-06
8.222353	2.35577e-06
8.204575	2.43913e-06
8.186797	2.52539e-06
8.169019	2.61465e-06
8.151241	2.70701e-06
8.133464	2.80259e-06
8.115686	2.90148e-06
8.097908	3.00381e-06
8.080130	3.10968e-06
8.062352	3.21922e-06
8.044574	3.33256e-06
8.026796	3.44982e-06
8.009018	3.57113e-06
7.991240	3.69663e-06
7.973462	3.82646e-06
7.955685	3.96077e-06
7.937907	4.09971e-06
7.920129	4.24343e-06
7.902351	4.39209e-06
7.884573	4.54587e-06
7.866795	4.70492e-06
7.849017	4.86943e-06
7.831239	5.03958e-06
7.813461	5.21556e-06
7.795683	5.39756e-06
7.777905	5.58579e-06
7.760128	5.78043e-06
7.742350	5.98173e-06
7.724572	6.18988e-06
7.706794	6.40512e-06
7.689016	6.62768e-06
7.671238	6.85781e-06
7.653460	7.09575e-06
7.635682	7.34176e-06
7.617904	7.5961e-06
7.600126	7.85905e-06
7.582349	8.1309e-06
7.564571	8.41192e-06
7.546793	8.70242e-06
7.529015	9.00271e-06
7.511237	9.3131e-06
7.493459	9.63393e-06
7.475681	9.96553e-06
7.457903	1.03083e-05
7.440125	1.06625e-05
7.422347	1.10285e-05
7.404569	1.14068e-05
7.386792	1.17977e-05
7.369014	1.22016e-05
7.351236	1.2619e-05
7.333458	1.30502e-05
7.315680	1.34958e-05
7.297902	1.39561e-05
7.280124	1.44317e-05
7.262346	1.49229e-05
7.244568	1.54304e-05
7.226790	1.59547e-05
7.209012	1.64961e-05
7.191235	1.70554e-05
7.173457	1.7633e-05
7.155679	1.82295e-05
7.137901	1.88455e-05
7.120123	1.94816e-05
7.102345	2.01385e-05
7.084567	2.08167e-05
7.066789	2.1517e-05
7.049011	2.224e-05
7.031233	2.29863e-05
7.013456	2.37568e-05
6.995678	2.45521e-05
6.977900	2.5373e-05
6.960122	2.62203e-05
6.942344	2.70947e-05
6.924566	2.79971e-05
6.906788	2.89284e-05
6.889010	2.98893e-05
6.871232	3.08807e-05
6.853454	3.19036e-05
6.835676	3.29588e-05
6.817899	3.40474e-05
6.800121	3.51703e-05
6.782343	3.63284e-05
6.764565	3.75229e-05
6.746787	3.87548e-05
6.729009	4.0025e-05
6.711231	4.13348e-05
6.693453	4.26852e-05
6.675675	4.40775e-05
6.657897	4.55127e-05
6.640120	4.6992e-05
6.622342	4.85168e-05
6.604564	5.00882e-05
6.586786	5.17075e-05
6.569008	5.33761e-05
6.551230	5.50952e-05
6.533452	5.68663e-05
6.515674	5.86907e-05
6.497896	6.05698e-05
6.480118	6.25051e-05
6.462340	6.4498e-05
6.444563	6.65501e-05
6.426785	6.86629e-05
6.409007	7.08378e-05
6.391229	7.30765e-05
6.373451	7.53806e-05
6.355673	7.77517e-05
6.337895	8.01914e-05
6.320117	8.27014e-05
6.302339	8.52833e-05
6.284561	8.7939e-05
6.266784	9.06701e-05
6.249006	9.34783e-05
6.231228	9.63654e-05
6.213450	9.93332e-05
6.195672	0.000102383
6.177894	0.000105518
6.160116	0.000108738
6.142338	0.000112047
6.124560	0.000115445
6.106782	0.000118934
6.089004	0.000122517
6.071227	0.000126195
6.053449	0.000129969
6.035671	0.000133842
6.017893	0.000137816
6.000115	0.000141891
5.982337	0.000146071
5.964559	0.000150355
5.946781	0.000154747
5.929003	0.000159247
5.911225	0.000163857
5.893447	0.000168579
5.875670	0.000173413
5.857892	0.000178361
5.840114	0.000183425
5.822336	0.000188605
5.804558	0.000193902
5.786780	0.000199318
5.769002	0.000204852
5.751224	0.000210506
5.733446	0.000216279
5.715668	0.000222172
5.697891	0.000228185
5.680113	0.000234318
5.662335	0.00024057
5.644557	0.00024694
5.626779	0.000253427
5.609001	0.00026003
5.591223	0.000266748
5.573445	0.000273577
5.555667	0.000280516
5.537889	0.000287562
5.520111	0.000294711
5.502334	0.000301959
5.484556	0.000309302
5.466778	0.000316735
5.449000	0.000324251
5.431222	0.000331845
5.413444	0.00033951
5.395666	0.000347236
5.377888	0.000355016
5.360110	0.000362839
5.342332	0.000370693
5.324555	0.000378568
5.306777	0.000386449
5.288999	0.000394322
5.271221	0.00040217
5.253443	0.000409974
5.235665	0.000417716
5.217887	0.000425374
5.200109	0.000432922
5.182331	0.000440335
5.164553	0.000447584
5.146775	0.000454636
5.128998	0.000461454
5.111220	0.000468001
5.093442	0.00047423
5.075664	0.000480092
5.057886	0.000485531
5.040108	0.000490483
5.022330	0.000494871
5.004552	0.000498607
4.986774	0.000501578
4.968996	0.000503632
&
```
