## Supplementary material for "All-at-once RNA folding with 3D motif prediction framed by evolutionary information": RF02363_Yfr11.cacofold.helixcov

```
# RMs = 4 L = 155

# RM_HELIX NESTED 13-18 30-35, nbp = 6 nbp_cov = 0
# pvals: 0.69667,0.69667,0.69667,0.69667,0.140464,0.69667
# aggregated NONE
NESTED  ::::::::::::<<<<<<___________>>>>>>::::::::::::::::::::::::::::::::::::::::::::::::::::::::::::::::::::::::::::::::::::::::::::::::::::::::::::::::::::::::
        :::::::::::::::::::::::::::::::::::::::::::::::::::::::::::::::::::::::::::::::::::::::::::::::::::::::::::::::::::::::::::::::::::::::::::::::::::::::::::

# RM_HELIX NESTED 9-10 37-38, nbp = 2 nbp_cov = 0
# pvals: 0.69667,0.69667
# aggregated NONE
NESTED  ::::::::<<__________________________>>:::::::::::::::::::::::::::::::::::::::::::::::::::::::::::::::::::::::::::::::::::::::::::::::::::::::::::::::::::::
        :::::::::::::::::::::::::::::::::::::::::::::::::::::::::::::::::::::::::::::::::::::::::::::::::::::::::::::::::::::::::::::::::::::::::::::::::::::::::::

# RM_HELIX NESTED 44-60 66-83, nbp = 17 nbp_cov = 0
# pvals: 0.140464,0.69667,0.926261,0.69667,0.00631504,0.913254,0.832461,0.0703226,0.712085,0.69667,0.69667,0.69667,0.69667,0.69667,0.69667,0.69667,0.69667
# aggregated NONE
NESTED  :::::::::::::::::::::::::::::::::::::::::::<<<<<<<<<<<<<<<<<_____>>>>->>>>>>>>>>>>>::::::::::::::::::::::::::::::::::::::::::::::::::::::::::::::::::::::::
        :::::::::::::::::::::::::::::::::::::::::::::::::::::::::::::::::::::::::::::::::::::::::::::::::::::::::::::::::::::::::::::::::::::::::::::::::::::::::::

# RM_HELIX NESTED 111-125 137-151, nbp = 15 nbp_cov = 1
# pvals: 0.922208,0.69667,0.69667,0.104251,0.69667,0.0224231,0.0932141,0.104251,0.0372204,0.0751621,0.69667,0.101229,0.00103016,0.98698,0.942693
# aggregated NONE
NESTED  ::::::::::::::::::::::::::::::::::::::::::::::::::::::::::::::::::::::::::::::::::::::::::::::::::::::::::::::<<<<<<<<<<<<<<<___________>>>>>>>>>>>>>>>::::
        ::::::::::::::::::::::::::::::::::::::::::::::::::::::::::::::::::::::::::::::::::::::::::::::::::::::::::::::::::::::::::<_______________>::::::::::::::::
```
