## Supplementary material for "All-at-once RNA folding with 3D motif prediction framed by evolutionary information": RF02363_Yfr11.cov

```
#
# Method Target_E-val [cov_min,cov_max] [FP | TP True Found | Sen PPV F] 
# GTp    0.05           [-1.48,4.15]    [0 | 1 41 1 | 2.44 100.00 4.76] 
#
# #tests = 41 (base pairs) 11894 (others)
# in_given  left_pos       right_pos        score      E-value          pvalue      substitutions      power
#----------------------------------------------------------------------------------------------------------------
*	       123	       139	3.40677	0.0422367	0.00103016	3		0.02
```
