## Supplementary material for "All-at-once RNA folding with 3D motif prediction framed by evolutionary information": RF02363_Yfr11.helixcov

```
# RMs = 7 L = 155

# RM_HELIX NESTED 14-18 23-27, nbp = 5 nbp_cov = 0
# pvals: 0.69667,0.69667,0.69667,0.69667,0.69667
# aggregated NONE
NESTED  :::::::::::::<<<<<____>>>>>::::::::::::::::::::::::::::::::::::::::::::::::::::::::::::::::::::::::::::::::::::::::::::::::::::::::::::::::::::::::::::::::
        :::::::::::::::::::::::::::::::::::::::::::::::::::::::::::::::::::::::::::::::::::::::::::::::::::::::::::::::::::::::::::::::::::::::::::::::::::::::::::

# RM_HELIX NESTED 56-60 66-71, nbp = 5 nbp_cov = 0
# pvals: 0.69667,0.69667,0.69667,0.69667,0.69667
# aggregated NONE
NESTED  :::::::::::::::::::::::::::::::::::::::::::::::::::::::<<<<<_____>>>>->::::::::::::::::::::::::::::::::::::::::::::::::::::::::::::::::::::::::::::::::::::
        :::::::::::::::::::::::::::::::::::::::::::::::::::::::::::::::::::::::::::::::::::::::::::::::::::::::::::::::::::::::::::::::::::::::::::::::::::::::::::

# RM_HELIX NESTED 44-53 74-83, nbp = 9 nbp_cov = 0
# pvals: 0.140464,0.69667,0.926261,0.69667,0.00631504,0.913254,0.832461,0.0703226,0.69667
# aggregated NONE
NESTED  :::::::::::::::::::::::::::::::::::::::::::<<<<<<<<-<____________________>->>>>>>>>::::::::::::::::::::::::::::::::::::::::::::::::::::::::::::::::::::::::
        :::::::::::::::::::::::::::::::::::::::::::::::::::::::::::::::::::::::::::::::::::::::::::::::::::::::::::::::::::::::::::::::::::::::::::::::::::::::::::

# RM_HELIX NESTED 30-33 92-95, nbp = 4 nbp_cov = 0
# pvals: 0.873032,0.69667,0.69667,0.69667
# aggregated NONE
NESTED  :::::::::::::::::::::::::::::<<<<__________________________________________________________>>>>::::::::::::::::::::::::::::::::::::::::::::::::::::::::::::
        :::::::::::::::::::::::::::::::::::::::::::::::::::::::::::::::::::::::::::::::::::::::::::::::::::::::::::::::::::::::::::::::::::::::::::::::::::::::::::

# RM_HELIX NESTED 9-12 100-103, nbp = 4 nbp_cov = 0
# pvals: 0.69667,0.69667,0.69667,0.69667
# aggregated NONE
NESTED  ::::::::<<<<_______________________________________________________________________________________>>>>::::::::::::::::::::::::::::::::::::::::::::::::::::
        :::::::::::::::::::::::::::::::::::::::::::::::::::::::::::::::::::::::::::::::::::::::::::::::::::::::::::::::::::::::::::::::::::::::::::::::::::::::::::

# RM_HELIX NESTED 123-126 136-139, nbp = 4 nbp_cov = 1
# pvals: 0.00103016,0.98698,0.942693,0.888951
# aggregated NONE
NESTED  ::::::::::::::::::::::::::::::::::::::::::::::::::::::::::::::::::::::::::::::::::::::::::::::::::::::::::::::::::::::::::<<<<_________>>>>::::::::::::::::
        ::::::::::::::::::::::::::::::::::::::::::::::::::::::::::::::::::::::::::::::::::::::::::::::::::::::::::::::::::::::::::<_______________>::::::::::::::::

# RM_HELIX NESTED 111-120 142-151, nbp = 10 nbp_cov = 0
# pvals: 0.922208,0.69667,0.69667,0.104251,0.69667,0.0224231,0.0932141,0.104251,0.0372204,0.0751621
# aggregated NONE
NESTED  ::::::::::::::::::::::::::::::::::::::::::::::::::::::::::::::::::::::::::::::::::::::::::::::::::::::::::::::<<<<<<<<<<_____________________>>>>>>>>>>::::
        :::::::::::::::::::::::::::::::::::::::::::::::::::::::::::::::::::::::::::::::::::::::::::::::::::::::::::::::::::::::::::::::::::::::::::::::::::::::::::
```
