## Supplementary material for "All-at-once RNA folding with 3D motif prediction framed by evolutionary information": RF02363_Yfr11.surv

```
3.399892	0.0243902
2.372567	0.0487805
1.389909	0.0731707
1.121911	0.097561
0.317917	0.121951
0.258362	0.146341
0.079697	0.170732
0.020142	0.219512
0.005253	0.243902
-0.009636	0.804878
-0.203190	0.829268
-0.262745	0.853659
-0.292522	0.878049
-0.352077	0.902439
-0.381855	0.926829
-0.396744	0.95122
-0.471188	0.97561
-0.858296	1
&
4.144331	8.4076e-05
3.995443	0.000168152
3.965666	0.000252228
3.831667	0.000336304
3.772112	0.000504456
3.682779	0.000588532
3.399892	0.000672608
3.385004	0.000756684
3.310560	0.00084076
3.295671	0.000924836
3.221227	0.00100891
3.206338	0.00126114
3.146783	0.00134522
3.087228	0.00142929
3.072340	0.00151337
3.057451	0.00159744
3.027673	0.00193375
2.983007	0.00201782
2.953229	0.00218598
2.923452	0.00227005
2.908563	0.00235413
2.878786	0.0024382
2.863897	0.00252228
2.849008	0.00269043
2.804342	0.00294266
2.774564	0.00302674
2.729898	0.00319489
2.700120	0.00361527
2.655454	0.00369934
2.640565	0.00378342
2.625676	0.0038675
2.581010	0.00403565
2.551233	0.00411972
2.506566	0.0042038
2.447011	0.00428788
2.417234	0.00437195
2.387456	0.00445603
2.372567	0.00496048
2.357679	0.00521271
2.313012	0.00529679
2.298124	0.00538086
2.283235	0.00647385
2.253457	0.00697831
2.238568	0.00748276
2.223680	0.00773499
2.193902	0.00798722
2.179013	0.00823945
2.164125	0.0084076
2.149236	0.00891206
2.119458	0.00924836
2.104570	0.00966874
2.089681	0.010005
2.074792	0.0100891
2.045014	0.0101732
2.030126	0.0102573
2.015237	0.0104254
2.000348	0.0107617
1.985459	0.0109299
1.970571	0.011014
1.955682	0.0112662
1.940793	0.0114343
1.925904	0.0116025
1.881238	0.0116866
1.866349	0.0118547
1.836572	0.0123592
1.821683	0.0126114
1.791905	0.0131159
1.777017	0.0137044
1.762128	0.0137885
1.747239	0.0139566
1.732350	0.0142088
1.717462	0.0144611
1.702573	0.0147133
1.687684	0.0148815
1.672795	0.0151337
1.657906	0.0159744
1.643018	0.0162267
1.628129	0.0170674
1.613240	0.0175719
1.598351	0.0181604
1.568574	0.0187489
1.553685	0.0190012
1.538796	0.0190853
1.523908	0.0192534
1.509019	0.0196738
1.494130	0.019926
1.479241	0.0202623
1.464352	0.0205145
1.434575	0.0207668
1.419686	0.021019
1.404797	0.0223642
1.389909	0.0237094
1.375020	0.0245502
1.360131	0.025391
1.345242	0.0258954
1.330354	0.026568
1.315465	0.0270725
1.300576	0.0271565
1.285687	0.027661
1.270798	0.0279132
1.255910	0.0283336
1.241021	0.0285858
1.226132	0.0293425
1.196355	0.0296788
1.181466	0.029847
1.166577	0.0311922
1.136800	0.0319489
1.121911	0.03321
1.107022	0.0339667
1.092133	0.034303
1.077244	0.0351438
1.047467	0.035396
1.032578	0.0356482
1.017689	0.0360686
1.002801	0.0362368
0.987912	0.0364049
0.973023	0.0367412
0.958134	0.0378342
0.943246	0.0380864
0.928357	0.0383387
0.913468	0.038759
0.898579	0.0390953
0.883690	0.0392635
0.868802	0.0395157
0.853913	0.0396839
0.839024	0.039852
0.824135	0.0401883
0.809247	0.0405246
0.794358	0.0407769
0.779469	0.0414495
0.764580	0.0425425
0.749692	0.0430469
0.734803	0.0439718
0.719914	0.044224
0.705025	0.0447284
0.690136	0.0448966
0.675248	0.0454851
0.660359	0.0459055
0.645470	0.0459896
0.630581	0.04641
0.615693	0.047587
0.600804	0.0477552
0.585915	0.0483437
0.571026	0.0493526
0.556138	0.0505297
0.541249	0.0510341
0.526360	0.0523794
0.511471	0.0527997
0.496582	0.054229
0.481694	0.0545653
0.466805	0.0550698
0.451916	0.0552379
0.437027	0.0556583
0.422139	0.0569195
0.407250	0.0590214
0.392361	0.0599462
0.377472	0.0621322
0.362584	0.0633933
0.347695	0.06415
0.332806	0.0650748
0.317917	0.0655793
0.303028	0.0670927
0.288140	0.0681016
0.273251	0.070792
0.258362	0.0714646
0.243473	0.0725576
0.228585	0.074071
0.213696	0.0750799
0.198807	0.0760888
0.183918	0.0782748
0.169030	0.0808811
0.154141	0.0820582
0.139252	0.0836556
0.124363	0.0855053
0.109474	0.087439
0.094586	0.0892887
0.079697	0.0923155
0.064808	0.0945855
0.049919	0.09736
0.035031	0.10005
0.020142	0.114427
0.005253	0.207668
-0.009636	0.733647
-0.024525	0.741382
-0.039413	0.74525
-0.054302	0.752312
-0.069191	0.760636
-0.084080	0.770557
-0.098968	0.779132
-0.113857	0.783757
-0.128746	0.790651
-0.143635	0.795443
-0.158523	0.805532
-0.173412	0.815033
-0.188301	0.82529
-0.203190	0.834791
-0.218079	0.846225
-0.232967	0.854128
-0.247856	0.861106
-0.262745	0.870018
-0.277634	0.879435
-0.292522	0.885993
-0.307411	0.894905
-0.322300	0.900286
-0.337189	0.907264
-0.352077	0.913822
-0.366966	0.919623
-0.381855	0.923491
-0.396744	0.927358
-0.411633	0.930469
-0.426521	0.932823
-0.441410	0.935177
-0.456299	0.937784
-0.471188	0.941315
-0.486076	0.944678
-0.500965	0.947537
-0.515854	0.949723
-0.530743	0.953506
-0.545631	0.956449
-0.560520	0.958298
-0.575409	0.95998
-0.590298	0.962838
-0.605187	0.965781
-0.620075	0.967042
-0.634964	0.969312
-0.649853	0.969817
-0.664742	0.971498
-0.679630	0.973348
-0.694519	0.975029
-0.709408	0.977299
-0.724297	0.978645
-0.739185	0.979317
-0.754074	0.98041
-0.768963	0.981924
-0.783852	0.98268
-0.798741	0.983521
-0.813629	0.984278
-0.828518	0.985623
-0.843407	0.986716
-0.858296	0.987305
-0.873184	0.988061
-0.888073	0.989322
-0.902962	0.989827
-0.917851	0.991172
-0.932739	0.991592
-0.947628	0.991845
-0.962517	0.992769
-0.977406	0.993526
-0.992295	0.994031
-1.007183	0.994535
-1.022072	0.994871
-1.036961	0.995208
-1.051850	0.995376
-1.066738	0.995796
-1.081627	0.995964
-1.096516	0.996721
-1.111405	0.997057
-1.126293	0.997225
-1.141182	0.997478
-1.156071	0.997814
-1.170960	0.997898
-1.185849	0.998066
-1.200737	0.998571
-1.215626	0.998655
-1.245404	0.999159
-1.275181	0.999243
-1.319847	0.999664
-1.349625	0.999748
-1.364514	0.999832
-1.409180	0.999916
-1.483624	1
&
5.840402	4.18936e-07
5.826762	8.37872e-07
5.737429	1.25681e-06
5.722540	1.67574e-06
5.692763	2.51362e-06
5.484320	2.93255e-06
5.439654	3.35149e-06
5.365210	4.18936e-06
5.350321	4.60829e-06
5.320544	5.02723e-06
5.305655	5.44617e-06
5.260989	5.8651e-06
5.231211	6.28404e-06
5.201434	6.70297e-06
5.171656	7.12191e-06
5.156767	7.54085e-06
5.126990	7.95978e-06
5.067435	8.37872e-06
5.052546	9.63553e-06
5.037657	1.00545e-05
5.022768	1.08923e-05
5.007880	1.21491e-05
4.992991	1.2987e-05
4.978102	1.34059e-05
4.963213	1.46628e-05
4.948324	1.63385e-05
4.933436	1.75953e-05
4.918547	1.88521e-05
4.903658	2.01089e-05
4.888769	2.17847e-05
4.873881	2.26225e-05
4.858992	2.42983e-05
4.844103	2.55551e-05
4.829214	2.72308e-05
4.814326	2.89066e-05
4.799437	2.97444e-05
4.784548	3.2677e-05
4.769659	3.47717e-05
4.754770	3.81232e-05
4.739882	4.06368e-05
4.724993	4.31504e-05
4.710104	4.48261e-05
4.695215	4.60829e-05
4.680327	4.85966e-05
4.665438	5.19481e-05
4.650549	5.36238e-05
4.635660	5.65563e-05
4.620772	5.8651e-05
4.605883	6.07457e-05
4.590994	6.40972e-05
4.576105	6.78676e-05
4.561216	6.87055e-05
4.546328	7.08002e-05
4.531439	7.33138e-05
4.516550	7.49895e-05
4.501661	7.79221e-05
4.486773	7.91789e-05
4.471884	8.08546e-05
4.456995	8.37872e-05
4.442106	8.67197e-05
4.427218	8.92333e-05
4.412329	9.30038e-05
4.397440	9.67742e-05
4.382551	0.000103477
4.367662	0.000104734
4.352774	0.000108085
4.337885	0.000111018
4.322996	0.000115207
4.308107	0.000119816
4.293219	0.000123586
4.278330	0.000127775
4.263441	0.000133222
4.248552	0.000142438
4.233664	0.000149979
4.218775	0.000152493
4.203886	0.000159196
4.188997	0.00016548
4.174108	0.000173021
4.159220	0.00018098
4.144331	0.000188102
4.129442	0.000202346
4.114553	0.000213238
4.099665	0.000222874
4.084776	0.000236699
4.069887	0.000244659
4.054998	0.000260997
4.040110	0.000271052
4.025221	0.000282363
4.010332	0.000293255
3.995443	0.000301634
3.980554	0.000315878
3.965666	0.000332216
3.950777	0.00034269
3.935888	0.000356096
3.920999	0.000370339
3.906111	0.000388354
3.891222	0.00040553
3.876333	0.000421031
3.861444	0.000436112
3.846556	0.000451194
3.831667	0.000468789
3.816778	0.000477587
3.801889	0.000490574
3.787000	0.000513196
3.772112	0.000531211
3.757223	0.000544617
3.742334	0.000554252
3.727445	0.000574361
3.712557	0.0005907
3.697668	0.00060243
3.682779	0.000621282
3.667890	0.000636783
3.653002	0.000648094
3.638113	0.000658567
3.623224	0.000670716
3.608335	0.000690406
3.593446	0.000706745
3.578558	0.000719313
3.563669	0.000742773
3.548780	0.000759112
3.533891	0.000781734
3.519003	0.000803938
3.504114	0.000824047
3.489225	0.000843737
3.474336	0.000872643
3.459448	0.000900293
3.444559	0.000927943
3.429670	0.000961039
3.414781	0.000993716
3.399892	0.00103016
3.385004	0.0010641
3.370115	0.00110264
3.355226	0.00114747
3.340337	0.00118685
3.325449	0.00122916
3.310560	0.00128194
3.295671	0.001323
3.280782	0.00138081
3.265894	0.00143779
3.251005	0.00149183
3.236116	0.00153833
3.221227	0.00158065
3.206338	0.00163008
3.191450	0.00168496
3.176561	0.00172937
3.161672	0.00178048
3.146783	0.00181944
3.131895	0.00185672
3.117006	0.00191328
3.102117	0.0019535
3.087228	0.00199749
3.072340	0.00204399
3.057451	0.002093
3.042562	0.00213364
3.027673	0.00217595
3.012784	0.00221743
2.997896	0.00226058
2.983007	0.002292
2.968118	0.00232426
2.953229	0.00237495
2.938341	0.00241391
2.923452	0.00245496
2.908563	0.00249309
2.893674	0.00254168
2.878786	0.00258232
2.863897	0.00262589
2.849008	0.00267281
2.834119	0.00271177
2.819230	0.00276707
2.804342	0.00281525
2.789453	0.00286049
2.774564	0.00291454
2.759675	0.00296607
2.744787	0.00303016
2.729898	0.0030951
2.715009	0.00318601
2.700120	0.00327692
2.685232	0.00335484
2.670343	0.00344323
2.655454	0.00355258
2.640565	0.00365647
2.625676	0.00377168
2.610788	0.00387432
2.595899	0.004
2.581010	0.00411982
2.566121	0.0042677
2.551233	0.00438752
2.536344	0.0045266
2.521455	0.00467532
2.506566	0.00481986
2.491678	0.00498576
2.476789	0.0051483
2.461900	0.00532509
2.447011	0.00550901
2.432122	0.00568831
2.417234	0.00584206
2.402345	0.00601424
2.387456	0.00615794
2.372567	0.00631504
2.357679	0.0064822
2.342790	0.00667197
2.327901	0.00684876
2.313012	0.00700335
2.298124	0.0071416
2.283235	0.00728739
2.268346	0.00745036
2.253457	0.00758567
2.238568	0.00773481
2.223680	0.00786049
2.208791	0.00799539
2.193902	0.00811898
2.179013	0.00826393
2.164125	0.00841056
2.149236	0.0085442
2.134347	0.00866108
2.119458	0.00878718
2.104570	0.00894135
2.089681	0.00907667
2.074792	0.00921156
2.059903	0.00934143
2.045014	0.00946628
2.030126	0.00960997
2.015237	0.00977084
2.000348	0.00993213
1.985459	0.0100838
1.970571	0.0102409
1.955682	0.0104009
1.940793	0.0105576
1.925904	0.0107444
1.911016	0.0109028
1.896127	0.0110913
1.881238	0.0112526
1.866349	0.0114055
1.851460	0.0115375
1.836572	0.0117206
1.821683	0.0118986
1.806794	0.0120691
1.791905	0.0122266
1.777017	0.0124273
1.762128	0.0126137
1.747239	0.0128207
1.732350	0.0130147
1.717462	0.0132124
1.702573	0.013403
1.687684	0.0136234
1.672795	0.0138169
1.657906	0.0140452
1.643018	0.0142924
1.628129	0.0145459
1.613240	0.0147926
1.598351	0.0150771
1.583463	0.0153775
1.568574	0.015721
1.553685	0.0160959
1.538796	0.0165052
1.523908	0.0168685
1.509019	0.0172325
1.494130	0.0175873
1.479241	0.0180272
1.464352	0.0185538
1.449464	0.0192275
1.434575	0.0199682
1.419686	0.0208685
1.404797	0.0216845
1.389909	0.0224231
1.375020	0.0230335
1.360131	0.0236674
1.345242	0.0242857
1.330354	0.0249024
1.315465	0.0256598
1.300576	0.0264064
1.285687	0.0272819
1.270798	0.0282204
1.255910	0.0292178
1.241021	0.0302652
1.226132	0.0312296
1.211243	0.0321487
1.196355	0.0331961
1.181466	0.034106
1.166577	0.0349162
1.151688	0.0357256
1.136800	0.036465
1.121911	0.0372204
1.107022	0.0379527
1.092133	0.0385806
1.077244	0.0392187
1.062356	0.0397981
1.047467	0.0403842
1.032578	0.0408831
1.017689	0.04139
1.002801	0.0418965
0.987912	0.0423594
0.973023	0.0428521
0.958134	0.0433431
0.943246	0.0438178
0.928357	0.0443021
0.913468	0.0447817
0.898579	0.0452849
0.883690	0.0458207
0.868802	0.046385
0.853913	0.0469141
0.839024	0.0474487
0.824135	0.0479568
0.809247	0.0485111
0.794358	0.0490159
0.779469	0.0495442
0.764580	0.0500737
0.749692	0.0506163
0.734803	0.05115
0.719914	0.0517097
0.705025	0.0522296
0.690136	0.0527671
0.675248	0.0532447
0.660359	0.0537055
0.645470	0.0541487
0.630581	0.0545873
0.615693	0.0550209
0.600804	0.0554696
0.585915	0.0558982
0.571026	0.0564156
0.556138	0.0568886
0.541249	0.0574244
0.526360	0.0579858
0.511471	0.0585727
0.496582	0.0591131
0.481694	0.0597042
0.466805	0.0603745
0.451916	0.061062
0.437027	0.0618341
0.422139	0.0626519
0.407250	0.0634776
0.392361	0.0644085
0.377472	0.0653645
0.362584	0.0664106
0.347695	0.0676167
0.332806	0.0689694
0.317917	0.0703226
0.303028	0.071615
0.288140	0.0728349
0.273251	0.0739694
0.258362	0.0751621
0.243473	0.0763322
0.228585	0.0774491
0.213696	0.0786858
0.198807	0.0799837
0.183918	0.0813012
0.169030	0.0826561
0.154141	0.0840268
0.139252	0.0854747
0.124363	0.0870779
0.109474	0.0888881
0.094586	0.0908936
0.079697	0.0932141
0.064808	0.0957872
0.049919	0.0985371
0.035031	0.101229
0.020142	0.104251
0.005253	0.140464
-0.009636	0.69667
-0.024525	0.700191
-0.039413	0.704478
-0.054302	0.712085
-0.069191	0.724558
-0.084080	0.738775
-0.098968	0.752551
-0.113857	0.764984
-0.128746	0.776612
-0.143635	0.787927
-0.158523	0.798753
-0.173412	0.810041
-0.188301	0.821408
-0.203190	0.832461
-0.218079	0.843429
-0.232967	0.85396
-0.247856	0.863713
-0.262745	0.873032
-0.277634	0.881315
-0.292522	0.888951
-0.307411	0.895744
-0.322300	0.902228
-0.337189	0.907951
-0.352077	0.913254
-0.366966	0.917968
-0.381855	0.922208
-0.396744	0.926261
-0.411633	0.930018
-0.426521	0.933393
-0.441410	0.93679
-0.456299	0.939833
-0.471188	0.942693
-0.486076	0.94548
-0.500965	0.94805
-0.515854	0.950621
-0.530743	0.953079
-0.545631	0.95532
-0.560520	0.957581
-0.575409	0.959769
-0.590298	0.961797
-0.605187	0.963812
-0.620075	0.965716
-0.634964	0.967608
-0.649853	0.969305
-0.664742	0.971018
-0.679630	0.972698
-0.694519	0.9742
-0.709408	0.975656
-0.724297	0.977032
-0.739185	0.978424
-0.754074	0.979752
-0.768963	0.981003
-0.783852	0.982181
-0.798741	0.98326
-0.813629	0.984306
-0.828518	0.985224
-0.843407	0.986124
-0.858296	0.98698
-0.873184	0.987863
-0.888073	0.988693
-0.902962	0.989402
-0.917851	0.990112
-0.932739	0.990724
-0.947628	0.991356
-0.962517	0.991887
-0.977406	0.992439
-0.992295	0.99291
-1.007183	0.993421
-1.022072	0.993924
-1.036961	0.994373
-1.051850	0.994779
-1.066738	0.995153
-1.081627	0.995507
-1.096516	0.995843
-1.111405	0.996168
-1.126293	0.996494
-1.141182	0.996788
-1.156071	0.99705
-1.170960	0.997305
-1.185849	0.997535
-1.200737	0.997784
-1.215626	0.997996
-1.230515	0.998196
-1.245404	0.998367
-1.260292	0.99853
-1.275181	0.998648
-1.290070	0.998799
-1.304959	0.99892
-1.319847	0.999014
-1.334736	0.999117
-1.349625	0.999202
-1.364514	0.999287
-1.379403	0.999352
-1.394291	0.999424
-1.409180	0.999484
-1.424069	0.999551
-1.438958	0.999597
-1.453846	0.999645
-1.468735	0.99968
-1.483624	0.999718
-1.498513	0.999755
-1.513401	0.999782
-1.528290	0.999804
-1.543179	0.999823
-1.558068	0.999845
-1.572957	0.999863
-1.587845	0.999881
-1.602734	0.999899
-1.617623	0.999915
-1.632512	0.999924
-1.647400	0.999933
-1.662289	0.999944
-1.677178	0.999955
-1.692067	0.999961
-1.706955	0.999965
-1.721844	0.999969
-1.736733	0.999974
-1.751622	0.999978
-1.766511	0.999979
-1.781399	0.999983
-1.796288	0.999986
-1.811177	0.999988
-1.826066	0.99999
-1.840954	0.999991
-1.855843	0.999993
-1.870732	0.999993
-1.885621	0.999995
-1.900509	0.999996
-1.930287	0.999997
-1.945176	0.999998
-1.960065	1
-2.079175	1
&
21.787523	7.44081e-32
21.772634	7.85485e-32
21.757745	8.29193e-32
21.742856	8.75332e-32
21.727968	9.24039e-32
21.713079	9.75456e-32
21.698190	1.02973e-31
21.683301	1.08703e-31
21.668413	1.14752e-31
21.653524	1.21137e-31
21.638635	1.27877e-31
21.623746	1.34992e-31
21.608857	1.42503e-31
21.593969	1.50432e-31
21.579080	1.58802e-31
21.564191	1.67638e-31
21.549302	1.76966e-31
21.534414	1.86812e-31
21.519525	1.97206e-31
21.504636	2.08179e-31
21.489747	2.19761e-31
21.474859	2.31989e-31
21.459970	2.44896e-31
21.445081	2.58522e-31
21.430192	2.72905e-31
21.415303	2.88089e-31
21.400415	3.04118e-31
21.385526	3.21038e-31
21.370637	3.38899e-31
21.355748	3.57754e-31
21.340860	3.77658e-31
21.325971	3.9867e-31
21.311082	4.2085e-31
21.296193	4.44264e-31
21.281305	4.6898e-31
21.266416	4.95072e-31
21.251527	5.22615e-31
21.236638	5.5169e-31
21.221749	5.82383e-31
21.206861	6.14782e-31
21.191972	6.48985e-31
21.177083	6.85089e-31
21.162194	7.23203e-31
21.147306	7.63436e-31
21.132417	8.05907e-31
21.117528	8.50741e-31
21.102639	8.98069e-31
21.087751	9.48029e-31
21.072862	1.00077e-30
21.057973	1.05644e-30
21.043084	1.11521e-30
21.028195	1.17725e-30
21.013307	1.24274e-30
20.998418	1.31187e-30
20.983529	1.38485e-30
20.968640	1.46189e-30
20.953752	1.54321e-30
20.938863	1.62906e-30
20.923974	1.71968e-30
20.909085	1.81534e-30
20.894197	1.91632e-30
20.879308	2.02292e-30
20.864419	2.13544e-30
20.849530	2.25423e-30
20.834641	2.37962e-30
20.819753	2.51199e-30
20.804864	2.65172e-30
20.789975	2.79922e-30
20.775086	2.95493e-30
20.760198	3.11929e-30
20.745309	3.2928e-30
20.730420	3.47595e-30
20.715531	3.6693e-30
20.700643	3.87339e-30
20.685754	4.08884e-30
20.670865	4.31627e-30
20.655976	4.55635e-30
20.641087	4.80978e-30
20.626199	5.07731e-30
20.611310	5.35971e-30
20.596421	5.65782e-30
20.581532	5.97251e-30
20.566644	6.3047e-30
20.551755	6.65537e-30
20.536866	7.02553e-30
20.521977	7.41628e-30
20.507089	7.82877e-30
20.492200	8.26419e-30
20.477311	8.72383e-30
20.462422	9.20902e-30
20.447533	9.72121e-30
20.432645	1.02619e-29
20.417756	1.08326e-29
20.402867	1.14351e-29
20.387978	1.2071e-29
20.373090	1.27424e-29
20.358201	1.3451e-29
20.343312	1.41991e-29
20.328423	1.49888e-29
20.313535	1.58224e-29
20.298646	1.67023e-29
20.283757	1.76312e-29
20.268868	1.86118e-29
20.253979	1.96468e-29
20.239091	2.07394e-29
20.224202	2.18928e-29
20.209313	2.31103e-29
20.194424	2.43955e-29
20.179536	2.57521e-29
20.164647	2.71842e-29
20.149758	2.8696e-29
20.134869	3.02918e-29
20.119981	3.19763e-29
20.105092	3.37545e-29
20.090203	3.56315e-29
20.075314	3.7613e-29
20.060425	3.97046e-29
20.045537	4.19125e-29
20.030648	4.42431e-29
20.015759	4.67034e-29
20.000870	4.93004e-29
19.985982	5.20418e-29
19.971093	5.49357e-29
19.956204	5.79905e-29
19.941315	6.12151e-29
19.926426	6.46189e-29
19.911538	6.82121e-29
19.896649	7.2005e-29
19.881760	7.60088e-29
19.866871	8.02352e-29
19.851983	8.46965e-29
19.837094	8.94059e-29
19.822205	9.43772e-29
19.807316	9.96248e-29
19.792428	1.05164e-28
19.777539	1.11011e-28
19.762650	1.17184e-28
19.747761	1.23699e-28
19.732872	1.30577e-28
19.717984	1.37837e-28
19.703095	1.45501e-28
19.688206	1.53591e-28
19.673317	1.6213e-28
19.658429	1.71145e-28
19.643540	1.8066e-28
19.628651	1.90705e-28
19.613762	2.01307e-28
19.598874	2.12499e-28
19.583985	2.24314e-28
19.569096	2.36785e-28
19.554207	2.49949e-28
19.539318	2.63846e-28
19.524430	2.78514e-28
19.509541	2.93998e-28
19.494652	3.10343e-28
19.479763	3.27596e-28
19.464875	3.45809e-28
19.449986	3.65034e-28
19.435097	3.85327e-28
19.420208	4.06749e-28
19.405320	4.29361e-28
19.390431	4.5323e-28
19.375542	4.78426e-28
19.360653	5.05023e-28
19.345764	5.33097e-28
19.330876	5.62733e-28
19.315987	5.94015e-28
19.301098	6.27036e-28
19.286209	6.61893e-28
19.271321	6.98687e-28
19.256432	7.37527e-28
19.241543	7.78525e-28
19.226654	8.21801e-28
19.211766	8.67484e-28
19.196877	9.15705e-28
19.181988	9.66606e-28
19.167099	1.02034e-27
19.152210	1.07705e-27
19.137322	1.13692e-27
19.122433	1.20012e-27
19.107544	1.26683e-27
19.092655	1.33724e-27
19.077767	1.41157e-27
19.062878	1.49003e-27
19.047989	1.57285e-27
19.033100	1.66028e-27
19.018212	1.75256e-27
19.003323	1.84997e-27
18.988434	1.9528e-27
18.973545	2.06134e-27
18.958656	2.17591e-27
18.943768	2.29685e-27
18.928879	2.42451e-27
18.913990	2.55926e-27
18.899101	2.7015e-27
18.884213	2.85165e-27
18.869324	3.01014e-27
18.854435	3.17744e-27
18.839546	3.35404e-27
18.824658	3.54045e-27
18.809769	3.73721e-27
18.794880	3.94492e-27
18.779991	4.16416e-27
18.765102	4.39559e-27
18.750214	4.63987e-27
18.735325	4.89773e-27
18.720436	5.16992e-27
18.705547	5.45724e-27
18.690659	5.76052e-27
18.675770	6.08065e-27
18.660881	6.41857e-27
18.645992	6.77527e-27
18.631104	7.15179e-27
18.616215	7.54922e-27
18.601326	7.96874e-27
18.586437	8.41158e-27
18.571548	8.87901e-27
18.556660	9.37242e-27
18.541771	9.89324e-27
18.526882	1.0443e-26
18.511993	1.10233e-26
18.497105	1.16359e-26
18.482216	1.22824e-26
18.467327	1.29649e-26
18.452438	1.36854e-26
18.437550	1.44458e-26
18.422661	1.52485e-26
18.407772	1.60958e-26
18.392883	1.69902e-26
18.377994	1.79343e-26
18.363106	1.89308e-26
18.348217	1.99826e-26
18.333328	2.1093e-26
18.318439	2.2265e-26
18.303551	2.35021e-26
18.288662	2.48079e-26
18.273773	2.61863e-26
18.258884	2.76412e-26
18.243996	2.9177e-26
18.229107	3.07981e-26
18.214218	3.25092e-26
18.199329	3.43155e-26
18.184440	3.6222e-26
18.169552	3.82345e-26
18.154663	4.03587e-26
18.139774	4.2601e-26
18.124885	4.49678e-26
18.109997	4.74661e-26
18.095108	5.01031e-26
18.080219	5.28867e-26
18.065330	5.58249e-26
18.050442	5.89262e-26
18.035553	6.21999e-26
18.020664	6.56554e-26
18.005775	6.93028e-26
17.990886	7.31528e-26
17.975998	7.72167e-26
17.961109	8.15063e-26
17.946220	8.60341e-26
17.931331	9.08135e-26
17.916443	9.58583e-26
17.901554	1.01183e-25
17.886665	1.06804e-25
17.871776	1.12737e-25
17.856888	1.19e-25
17.841999	1.2561e-25
17.827110	1.32587e-25
17.812221	1.39952e-25
17.797332	1.47726e-25
17.782444	1.55932e-25
17.767555	1.64594e-25
17.752666	1.73736e-25
17.737777	1.83387e-25
17.722889	1.93573e-25
17.708000	2.04325e-25
17.693111	2.15674e-25
17.678222	2.27653e-25
17.663334	2.40298e-25
17.648445	2.53645e-25
17.633556	2.67733e-25
17.618667	2.82604e-25
17.603778	2.983e-25
17.588890	3.14868e-25
17.574001	3.32356e-25
17.559112	3.50815e-25
17.544223	3.70299e-25
17.529335	3.90865e-25
17.514446	4.12573e-25
17.499557	4.35487e-25
17.484668	4.59673e-25
17.469780	4.85202e-25
17.454891	5.12148e-25
17.440002	5.40591e-25
17.425113	5.70613e-25
17.410224	6.02303e-25
17.395336	6.35751e-25
17.380447	6.71057e-25
17.365558	7.08324e-25
17.350669	7.4766e-25
17.335781	7.89179e-25
17.320892	8.33004e-25
17.306003	8.79263e-25
17.291114	9.28089e-25
17.276226	9.79627e-25
17.261337	1.03403e-24
17.246448	1.09145e-24
17.231559	1.15205e-24
17.216670	1.21602e-24
17.201782	1.28355e-24
17.186893	1.35482e-24
17.172004	1.43005e-24
17.157115	1.50946e-24
17.142227	1.59327e-24
17.127338	1.68174e-24
17.112449	1.77512e-24
17.097560	1.87368e-24
17.082672	1.97772e-24
17.067783	2.08753e-24
17.052894	2.20343e-24
17.038005	2.32578e-24
17.023116	2.45491e-24
17.008228	2.59121e-24
16.993339	2.73508e-24
16.978450	2.88693e-24
16.963561	3.04721e-24
16.948673	3.21639e-24
16.933784	3.39496e-24
16.918895	3.58345e-24
16.904006	3.78239e-24
16.889118	3.99238e-24
16.874229	4.21403e-24
16.859340	4.44798e-24
16.844451	4.69491e-24
16.829562	4.95555e-24
16.814674	5.23066e-24
16.799785	5.52103e-24
16.784896	5.82753e-24
16.770007	6.15103e-24
16.755119	6.49249e-24
16.740230	6.85291e-24
16.725341	7.23332e-24
16.710452	7.63485e-24
16.695564	8.05867e-24
16.680675	8.506e-24
16.665786	8.97817e-24
16.650897	9.47654e-24
16.636008	1.00026e-23
16.621120	1.05578e-23
16.606231	1.11438e-23
16.591342	1.17624e-23
16.576453	1.24153e-23
16.561565	1.31044e-23
16.546676	1.38317e-23
16.531787	1.45995e-23
16.516898	1.54098e-23
16.502010	1.62651e-23
16.487121	1.71678e-23
16.472232	1.81207e-23
16.457343	1.91264e-23
16.442454	2.0188e-23
16.427566	2.13084e-23
16.412677	2.2491e-23
16.397788	2.37393e-23
16.382899	2.50568e-23
16.368011	2.64474e-23
16.353122	2.79152e-23
16.338233	2.94644e-23
16.323344	3.10995e-23
16.308456	3.28255e-23
16.293567	3.46471e-23
16.278678	3.65699e-23
16.263789	3.85993e-23
16.248900	4.07413e-23
16.234012	4.30021e-23
16.219123	4.53884e-23
16.204234	4.79071e-23
16.189345	5.05656e-23
16.174457	5.33715e-23
16.159568	5.63331e-23
16.144679	5.9459e-23
16.129790	6.27583e-23
16.114902	6.62407e-23
16.100013	6.99162e-23
16.085124	7.37957e-23
16.070235	7.78904e-23
16.055346	8.22122e-23
16.040458	8.67738e-23
16.025569	9.15884e-23
16.010680	9.66701e-23
15.995791	1.02034e-22
15.980903	1.07695e-22
15.966014	1.1367e-22
15.951125	1.19977e-22
15.936236	1.26633e-22
15.921348	1.33659e-22
15.906459	1.41074e-22
15.891570	1.48901e-22
15.876681	1.57162e-22
15.861792	1.65881e-22
15.846904	1.75083e-22
15.832015	1.84796e-22
15.817126	1.95048e-22
15.802237	2.05869e-22
15.787349	2.17289e-22
15.772460	2.29343e-22
15.757571	2.42066e-22
15.742682	2.55494e-22
15.727794	2.69667e-22
15.712905	2.84626e-22
15.698016	3.00414e-22
15.683127	3.17078e-22
15.668238	3.34667e-22
15.653350	3.5323e-22
15.638461	3.72824e-22
15.623572	3.93503e-22
15.608683	4.1533e-22
15.593795	4.38367e-22
15.578906	4.62681e-22
15.564017	4.88344e-22
15.549128	5.1543e-22
15.534240	5.44018e-22
15.519351	5.74191e-22
15.504462	6.06037e-22
15.489573	6.3965e-22
15.474684	6.75125e-22
15.459796	7.12568e-22
15.444907	7.52088e-22
15.430018	7.93798e-22
15.415129	8.37821e-22
15.400241	8.84285e-22
15.385352	9.33325e-22
15.370463	9.85085e-22
15.355574	1.03971e-21
15.340686	1.09737e-21
15.325797	1.15823e-21
15.310908	1.22245e-21
15.296019	1.29024e-21
15.281130	1.36179e-21
15.266242	1.43731e-21
15.251353	1.51701e-21
15.236464	1.60113e-21
15.221575	1.68991e-21
15.206687	1.78361e-21
15.191798	1.88251e-21
15.176909	1.98689e-21
15.162020	2.09706e-21
15.147132	2.21333e-21
15.132243	2.33605e-21
15.117354	2.46558e-21
15.102465	2.60228e-21
15.087576	2.74656e-21
15.072688	2.89884e-21
15.057799	3.05956e-21
15.042910	3.22918e-21
15.028021	3.40821e-21
15.013133	3.59716e-21
14.998244	3.79659e-21
14.983355	4.00707e-21
14.968466	4.22921e-21
14.953578	4.46367e-21
14.938689	4.71112e-21
14.923800	4.97228e-21
14.908911	5.24792e-21
14.894022	5.53884e-21
14.879134	5.84588e-21
14.864245	6.16993e-21
14.849356	6.51194e-21
14.834467	6.87291e-21
14.819579	7.25388e-21
14.804690	7.65596e-21
14.789801	8.08033e-21
14.774912	8.52821e-21
14.760024	9.00091e-21
14.745135	9.4998e-21
14.730246	1.00263e-20
14.715357	1.05821e-20
14.700468	1.11686e-20
14.685580	1.17876e-20
14.670691	1.24409e-20
14.655802	1.31304e-20
14.640913	1.38581e-20
14.626025	1.46261e-20
14.611136	1.54367e-20
14.596247	1.62922e-20
14.581358	1.71951e-20
14.566470	1.8148e-20
14.551581	1.91537e-20
14.536692	2.02151e-20
14.521803	2.13354e-20
14.506914	2.25177e-20
14.492026	2.37655e-20
14.477137	2.50824e-20
14.462248	2.64723e-20
14.447359	2.79391e-20
14.432471	2.94873e-20
14.417582	3.11212e-20
14.402693	3.28456e-20
14.387804	3.46655e-20
14.372916	3.65862e-20
14.358027	3.86133e-20
14.343138	4.07528e-20
14.328249	4.30107e-20
14.313360	4.53937e-20
14.298472	4.79086e-20
14.283583	5.05629e-20
14.268694	5.33642e-20
14.253805	5.63206e-20
14.238917	5.94408e-20
14.224028	6.27338e-20
14.209139	6.62092e-20
14.194250	6.98771e-20
14.179362	7.3748e-20
14.164473	7.78334e-20
14.149584	8.2145e-20
14.134695	8.66954e-20
14.119806	9.14978e-20
14.104918	9.65661e-20
14.090029	1.01915e-19
14.075140	1.0756e-19
14.060251	1.13518e-19
14.045363	1.19806e-19
14.030474	1.26442e-19
14.015585	1.33445e-19
14.000696	1.40836e-19
13.985808	1.48637e-19
13.970919	1.56869e-19
13.956030	1.65557e-19
13.941141	1.74726e-19
13.926252	1.84403e-19
13.911364	1.94615e-19
13.896475	2.05393e-19
13.881586	2.16768e-19
13.866697	2.28772e-19
13.851809	2.41441e-19
13.836920	2.54812e-19
13.822031	2.68922e-19
13.807142	2.83814e-19
13.792254	2.9953e-19
13.777365	3.16116e-19
13.762476	3.33621e-19
13.747587	3.52094e-19
13.732698	3.7159e-19
13.717810	3.92165e-19
13.702921	4.13879e-19
13.688032	4.36795e-19
13.673143	4.60979e-19
13.658255	4.86502e-19
13.643366	5.13437e-19
13.628477	5.41863e-19
13.613588	5.71863e-19
13.598700	6.03523e-19
13.583811	6.36935e-19
13.568922	6.72196e-19
13.554033	7.09409e-19
13.539144	7.48682e-19
13.524256	7.90127e-19
13.509367	8.33866e-19
13.494478	8.80026e-19
13.479589	9.2874e-19
13.464701	9.8015e-19
13.449812	1.0344e-18
13.434923	1.09166e-18
13.420034	1.15209e-18
13.405146	1.21586e-18
13.390257	1.28315e-18
13.375368	1.35417e-18
13.360479	1.42912e-18
13.345590	1.50822e-18
13.330702	1.59169e-18
13.315813	1.67979e-18
13.300924	1.77275e-18
13.286035	1.87086e-18
13.271147	1.9744e-18
13.256258	2.08366e-18
13.241369	2.19897e-18
13.226480	2.32066e-18
13.211591	2.44908e-18
13.196703	2.58461e-18
13.181814	2.72763e-18
13.166925	2.87856e-18
13.152036	3.03784e-18
13.137148	3.20593e-18
13.122259	3.38332e-18
13.107370	3.57052e-18
13.092481	3.76808e-18
13.077593	3.97656e-18
13.062704	4.19657e-18
13.047815	4.42876e-18
13.032926	4.67378e-18
13.018037	4.93235e-18
13.003149	5.20523e-18
12.988260	5.49319e-18
12.973371	5.79709e-18
12.958482	6.11778e-18
12.943594	6.45621e-18
12.928705	6.81336e-18
12.913816	7.19025e-18
12.898927	7.58799e-18
12.884039	8.00772e-18
12.869150	8.45066e-18
12.854261	8.91809e-18
12.839372	9.41136e-18
12.824483	9.93191e-18
12.809595	1.04812e-17
12.794706	1.10609e-17
12.779817	1.16727e-17
12.764928	1.23183e-17
12.750040	1.29995e-17
12.735151	1.37184e-17
12.720262	1.44771e-17
12.705373	1.52777e-17
12.690485	1.61226e-17
12.675596	1.70142e-17
12.660707	1.7955e-17
12.645818	1.89479e-17
12.630929	1.99956e-17
12.616041	2.11013e-17
12.601152	2.22681e-17
12.586263	2.34993e-17
12.571374	2.47986e-17
12.556486	2.61698e-17
12.541597	2.76167e-17
12.526708	2.91436e-17
12.511819	3.07548e-17
12.496931	3.24551e-17
12.482042	3.42494e-17
12.467153	3.61428e-17
12.452264	3.81409e-17
12.437375	4.02493e-17
12.422487	4.24743e-17
12.407598	4.48222e-17
12.392709	4.72999e-17
12.377820	4.99145e-17
12.362932	5.26735e-17
12.348043	5.55849e-17
12.333154	5.86573e-17
12.318265	6.18993e-17
12.303377	6.53205e-17
12.288488	6.89307e-17
12.273599	7.27404e-17
12.258710	7.67605e-17
12.243821	8.10027e-17
12.228933	8.54792e-17
12.214044	9.02031e-17
12.199155	9.51878e-17
12.184266	1.00448e-16
12.169378	1.05999e-16
12.154489	1.11856e-16
12.139600	1.18037e-16
12.124711	1.24559e-16
12.109823	1.31441e-16
12.094934	1.38704e-16
12.080045	1.46367e-16
12.065156	1.54454e-16
12.050267	1.62987e-16
12.035379	1.71992e-16
12.020490	1.81494e-16
12.005601	1.91521e-16
11.990712	2.02101e-16
11.975824	2.13265e-16
11.960935	2.25046e-16
11.946046	2.37478e-16
11.931157	2.50596e-16
11.916269	2.64438e-16
11.901380	2.79044e-16
11.886491	2.94457e-16
11.871602	3.10721e-16
11.856713	3.27883e-16
11.841825	3.45992e-16
11.826936	3.651e-16
11.812047	3.85264e-16
11.797158	4.06541e-16
11.782270	4.28992e-16
11.767381	4.52682e-16
11.752492	4.7768e-16
11.737603	5.04058e-16
11.722715	5.31892e-16
11.707826	5.61262e-16
11.692937	5.92253e-16
11.678048	6.24954e-16
11.663159	6.5946e-16
11.648271	6.9587e-16
11.633382	7.34289e-16
11.618493	7.74829e-16
11.603604	8.17606e-16
11.588716	8.62743e-16
11.573827	9.1037e-16
11.558938	9.60626e-16
11.544049	1.01365e-15
11.529161	1.06961e-15
11.514272	1.12865e-15
11.499383	1.19095e-15
11.484494	1.25669e-15
11.469605	1.32605e-15
11.454717	1.39924e-15
11.439828	1.47646e-15
11.424939	1.55795e-15
11.410050	1.64393e-15
11.395162	1.73465e-15
11.380273	1.83038e-15
11.365384	1.93139e-15
11.350495	2.03797e-15
11.335607	2.15043e-15
11.320718	2.26909e-15
11.305829	2.39429e-15
11.290940	2.5264e-15
11.276051	2.66579e-15
11.261163	2.81287e-15
11.246274	2.96806e-15
11.231385	3.13181e-15
11.216496	3.30459e-15
11.201608	3.48689e-15
11.186719	3.67925e-15
11.171830	3.88221e-15
11.156941	4.09636e-15
11.142053	4.32232e-15
11.127164	4.56073e-15
11.112275	4.81229e-15
11.097386	5.07771e-15
11.082497	5.35777e-15
11.067609	5.65326e-15
11.052720	5.96504e-15
11.037831	6.29401e-15
11.022942	6.64111e-15
11.008054	7.00733e-15
10.993165	7.39375e-15
10.978276	7.80145e-15
10.963387	8.23163e-15
10.948499	8.68551e-15
10.933610	9.16441e-15
10.918721	9.66969e-15
10.903832	1.02028e-14
10.888943	1.07653e-14
10.874055	1.13588e-14
10.859166	1.1985e-14
10.844277	1.26457e-14
10.829388	1.33428e-14
10.814500	1.40783e-14
10.799611	1.48543e-14
10.784722	1.56731e-14
10.769833	1.65369e-14
10.754945	1.74484e-14
10.740056	1.84101e-14
10.725167	1.94247e-14
10.710278	2.04952e-14
10.695389	2.16247e-14
10.680501	2.28163e-14
10.665612	2.40736e-14
10.650723	2.54002e-14
10.635834	2.67997e-14
10.620946	2.82764e-14
10.606057	2.98344e-14
10.591168	3.14781e-14
10.576279	3.32124e-14
10.561391	3.50421e-14
10.546502	3.69726e-14
10.531613	3.90093e-14
10.516724	4.11582e-14
10.501835	4.34254e-14
10.486947	4.58174e-14
10.472058	4.8341e-14
10.457169	5.10036e-14
10.442280	5.38127e-14
10.427392	5.67764e-14
10.412503	5.99032e-14
10.397614	6.32021e-14
10.382725	6.66826e-14
10.367837	7.03546e-14
10.352948	7.42286e-14
10.338059	7.83159e-14
10.323170	8.2628e-14
10.308281	8.71774e-14
10.293393	9.1977e-14
10.278504	9.70408e-14
10.263615	1.02383e-13
10.248726	1.08019e-13
10.233838	1.13966e-13
10.218949	1.20239e-13
10.204060	1.26857e-13
10.189171	1.3384e-13
10.174283	1.41206e-13
10.159394	1.48978e-13
10.144505	1.57177e-13
10.129616	1.65827e-13
10.114727	1.74953e-13
10.099839	1.8458e-13
10.084950	1.94737e-13
10.070061	2.05453e-13
10.055172	2.16757e-13
10.040284	2.28683e-13
10.025395	2.41265e-13
10.010506	2.54538e-13
9.995617	2.68541e-13
9.980729	2.83314e-13
9.965840	2.98899e-13
9.950951	3.15341e-13
9.936062	3.32686e-13
9.921173	3.50984e-13
9.906285	3.70288e-13
9.891396	3.90653e-13
9.876507	4.12138e-13
9.861618	4.34802e-13
9.846730	4.58712e-13
9.831841	4.83936e-13
9.816952	5.10546e-13
9.802063	5.38618e-13
9.787175	5.68231e-13
9.772286	5.99472e-13
9.757397	6.32429e-13
9.742508	6.67196e-13
9.727619	7.03873e-13
9.712731	7.42564e-13
9.697842	7.8338e-13
9.682953	8.26438e-13
9.668064	8.7186e-13
9.653176	9.19777e-13
9.638287	9.70325e-13
9.623398	1.02365e-12
9.608509	1.0799e-12
9.593621	1.13924e-12
9.578732	1.20184e-12
9.563843	1.26787e-12
9.548954	1.33753e-12
9.534065	1.41101e-12
9.519177	1.48853e-12
9.504288	1.5703e-12
9.489399	1.65655e-12
9.474510	1.74754e-12
9.459622	1.84353e-12
9.444733	1.94478e-12
9.429844	2.05159e-12
9.414955	2.16426e-12
9.400067	2.28311e-12
9.385178	2.40848e-12
9.370289	2.54073e-12
9.355400	2.68023e-12
9.340511	2.82738e-12
9.325623	2.98261e-12
9.310734	3.14635e-12
9.295845	3.31907e-12
9.280956	3.50126e-12
9.266068	3.69344e-12
9.251179	3.89617e-12
9.236290	4.11e-12
9.221401	4.33556e-12
9.206513	4.57349e-12
9.191624	4.82446e-12
9.176735	5.08919e-12
9.161846	5.36844e-12
9.146957	5.66298e-12
9.132069	5.97367e-12
9.117180	6.30139e-12
9.102291	6.64707e-12
9.087402	7.01169e-12
9.072514	7.39629e-12
9.057625	7.80197e-12
9.042736	8.22987e-12
9.027847	8.68121e-12
9.012959	9.15728e-12
8.998070	9.65943e-12
8.983181	1.01891e-11
8.968292	1.07477e-11
8.953403	1.1337e-11
8.938515	1.19585e-11
8.923626	1.26141e-11
8.908737	1.33056e-11
8.893848	1.40349e-11
8.878960	1.48042e-11
8.864071	1.56155e-11
8.849182	1.64713e-11
8.834293	1.7374e-11
8.819405	1.8326e-11
8.804516	1.93302e-11
8.789627	2.03893e-11
8.774738	2.15063e-11
8.759849	2.26845e-11
8.744961	2.39272e-11
8.730072	2.52378e-11
8.715183	2.66202e-11
8.700294	2.80782e-11
8.685406	2.96159e-11
8.670517	3.12377e-11
8.655628	3.29483e-11
8.640739	3.47524e-11
8.625851	3.66552e-11
8.610962	3.8662e-11
8.596073	4.07785e-11
8.581184	4.30108e-11
8.566295	4.5365e-11
8.551407	4.7848e-11
8.536518	5.04668e-11
8.521629	5.32286e-11
8.506740	5.61414e-11
8.491852	5.92134e-11
8.476963	6.24532e-11
8.462074	6.58701e-11
8.447185	6.94737e-11
8.432297	7.32741e-11
8.417408	7.72821e-11
8.402519	8.15091e-11
8.387630	8.5967e-11
8.372741	9.06683e-11
8.357853	9.56263e-11
8.342964	1.00855e-10
8.328075	1.06369e-10
8.313186	1.12185e-10
8.298298	1.18318e-10
8.283409	1.24785e-10
8.268520	1.31606e-10
8.253631	1.38799e-10
8.238743	1.46384e-10
8.223854	1.54383e-10
8.208965	1.62819e-10
8.194076	1.71715e-10
8.179187	1.81097e-10
8.164299	1.9099e-10
8.149410	2.01423e-10
8.134521	2.12424e-10
8.119632	2.24026e-10
8.104744	2.3626e-10
8.089855	2.49162e-10
8.074966	2.62767e-10
8.060077	2.77113e-10
8.045189	2.92242e-10
8.030300	3.08195e-10
8.015411	3.25017e-10
8.000522	3.42756e-10
7.985633	3.61462e-10
7.970745	3.81187e-10
7.955856	4.01987e-10
7.940967	4.23919e-10
7.926078	4.47046e-10
7.911190	4.71433e-10
7.896301	4.97148e-10
7.881412	5.24263e-10
7.866523	5.52854e-10
7.851635	5.83002e-10
7.836746	6.1479e-10
7.821857	6.48309e-10
7.806968	6.83652e-10
7.792079	7.20918e-10
7.777191	7.60212e-10
7.762302	8.01644e-10
7.747413	8.4533e-10
7.732524	8.91392e-10
7.717636	9.39959e-10
7.702747	9.91167e-10
7.687858	1.04516e-09
7.672969	1.10209e-09
7.658081	1.16211e-09
7.643192	1.2254e-09
7.628303	1.29212e-09
7.613414	1.36247e-09
7.598525	1.43664e-09
7.583637	1.51485e-09
7.568748	1.5973e-09
7.553859	1.68423e-09
7.538970	1.77588e-09
7.524082	1.87251e-09
7.509193	1.97439e-09
7.494304	2.08179e-09
7.479415	2.19503e-09
7.464527	2.31441e-09
7.449638	2.44028e-09
7.434749	2.57297e-09
7.419860	2.71286e-09
7.404971	2.86034e-09
7.390083	3.01582e-09
7.375194	3.17973e-09
7.360305	3.35253e-09
7.345416	3.5347e-09
7.330528	3.72675e-09
7.315639	3.92921e-09
7.300750	4.14263e-09
7.285861	4.36763e-09
7.270973	4.60482e-09
7.256084	4.85485e-09
7.241195	5.11843e-09
7.226306	5.39628e-09
7.211417	5.68919e-09
7.196529	5.99795e-09
7.181640	6.32342e-09
7.166751	6.66651e-09
7.151862	7.02817e-09
7.136974	7.4094e-09
7.122085	7.81126e-09
7.107196	8.23485e-09
7.092307	8.68136e-09
7.077419	9.152e-09
7.062530	9.6481e-09
7.047641	1.0171e-08
7.032752	1.07222e-08
7.017863	1.13032e-08
7.002975	1.19155e-08
6.988086	1.2561e-08
6.973197	1.32413e-08
6.958308	1.39583e-08
6.943420	1.47141e-08
6.928531	1.55107e-08
6.913642	1.63502e-08
6.898753	1.72351e-08
6.883865	1.81677e-08
6.868976	1.91507e-08
6.854087	2.01866e-08
6.839198	2.12784e-08
6.824309	2.24291e-08
6.809421	2.36419e-08
6.794532	2.492e-08
6.779643	2.62669e-08
6.764754	2.76865e-08
6.749866	2.91825e-08
6.734977	3.07591e-08
6.720088	3.24206e-08
6.705199	3.41715e-08
6.690311	3.60166e-08
6.675422	3.79611e-08
6.660533	4.00102e-08
6.645644	4.21695e-08
6.630755	4.44449e-08
6.615867	4.68427e-08
6.600978	4.93694e-08
6.586089	5.20319e-08
6.571200	5.48374e-08
6.556312	5.77937e-08
6.541423	6.09087e-08
6.526534	6.4191e-08
6.511645	6.76495e-08
6.496756	7.12936e-08
6.481868	7.51333e-08
6.466979	7.9179e-08
6.452090	8.34416e-08
6.437201	8.79329e-08
6.422313	9.26648e-08
6.407424	9.76504e-08
6.392535	1.02903e-07
6.377646	1.08437e-07
6.362758	1.14268e-07
6.347869	1.2041e-07
6.332980	1.26882e-07
6.318091	1.33699e-07
6.303202	1.40882e-07
6.288314	1.48448e-07
6.273425	1.56419e-07
6.258536	1.64816e-07
6.243647	1.73662e-07
6.228759	1.82981e-07
6.213870	1.92797e-07
6.198981	2.03137e-07
6.184092	2.14029e-07
6.169204	2.25502e-07
6.154315	2.37587e-07
6.139426	2.50317e-07
6.124537	2.63725e-07
6.109648	2.77848e-07
6.094760	2.92723e-07
6.079871	3.0839e-07
6.064982	3.24891e-07
6.050093	3.42271e-07
6.035205	3.60575e-07
6.020316	3.79853e-07
6.005427	4.00156e-07
5.990538	4.21537e-07
5.975650	4.44055e-07
5.960761	4.67768e-07
5.945872	4.92741e-07
5.930983	5.19038e-07
5.916094	5.46731e-07
5.901206	5.75892e-07
5.886317	6.06599e-07
5.871428	6.38933e-07
5.856539	6.7298e-07
5.841651	7.08829e-07
5.826762	7.46576e-07
5.811873	7.86319e-07
5.796984	8.28163e-07
5.782096	8.7222e-07
5.767207	9.18604e-07
5.752318	9.67437e-07
5.737429	1.01885e-06
5.722540	1.07297e-06
5.707652	1.12995e-06
5.692763	1.18993e-06
5.677874	1.25307e-06
5.662985	1.31954e-06
5.648097	1.3895e-06
5.633208	1.46314e-06
5.618319	1.54066e-06
5.603430	1.62225e-06
5.588542	1.70813e-06
5.573653	1.79851e-06
5.558764	1.89364e-06
5.543875	1.99375e-06
5.528986	2.09911e-06
5.514098	2.20999e-06
5.499209	2.32667e-06
5.484320	2.44946e-06
5.469431	2.57866e-06
5.454543	2.71462e-06
5.439654	2.85768e-06
5.424765	3.0082e-06
5.409876	3.16657e-06
5.394988	3.33319e-06
5.380099	3.5085e-06
5.365210	3.69292e-06
5.350321	3.88694e-06
5.335432	4.09104e-06
5.320544	4.30573e-06
5.305655	4.53157e-06
5.290766	4.76912e-06
5.275877	5.01898e-06
5.260989	5.28177e-06
5.246100	5.55815e-06
5.231211	5.84882e-06
5.216322	6.1545e-06
5.201434	6.47594e-06
5.186545	6.81396e-06
5.171656	7.16939e-06
5.156767	7.54311e-06
5.141878	7.93604e-06
5.126990	8.34915e-06
5.112101	8.78345e-06
5.097212	9.24001e-06
5.082323	9.71995e-06
5.067435	1.02244e-05
5.052546	1.07547e-05
5.037657	1.1312e-05
5.022768	1.18978e-05
5.007880	1.25133e-05
4.992991	1.31602e-05
4.978102	1.38399e-05
4.963213	1.45541e-05
4.948324	1.53045e-05
4.933436	1.60928e-05
4.918547	1.6921e-05
4.903658	1.77909e-05
4.888769	1.87047e-05
4.873881	1.96645e-05
4.858992	2.06725e-05
4.844103	2.1731e-05
4.829214	2.28425e-05
4.814326	2.40096e-05
4.799437	2.5235e-05
4.784548	2.65214e-05
4.769659	2.78717e-05
4.754770	2.92891e-05
4.739882	3.07766e-05
4.724993	3.23378e-05
4.710104	3.39759e-05
4.695215	3.56947e-05
4.680327	3.74979e-05
4.665438	3.93895e-05
4.650549	4.13735e-05
4.635660	4.34543e-05
4.620772	4.56364e-05
4.605883	4.79243e-05
4.590994	5.03229e-05
4.576105	5.28373e-05
4.561216	5.54726e-05
4.546328	5.82343e-05
4.531439	6.1128e-05
4.516550	6.41596e-05
4.501661	6.73351e-05
4.486773	7.06609e-05
4.471884	7.41433e-05
4.456995	7.77892e-05
4.442106	8.16056e-05
4.427218	8.55995e-05
4.412329	8.97784e-05
4.397440	9.41499e-05
4.382551	9.8722e-05
4.367662	0.000103503
4.352774	0.0001085
4.337885	0.000113723
4.322996	0.00011918
4.308107	0.000124879
4.293219	0.000130831
4.278330	0.000137043
4.263441	0.000143526
4.248552	0.000150288
4.233664	0.000157338
4.218775	0.000164688
4.203886	0.000172344
4.188997	0.000180317
4.174108	0.000188616
4.159220	0.000197249
4.144331	0.000206225
4.129442	0.00021555
4.114553	0.000225233
4.099665	0.00023528
4.084776	0.000245696
4.069887	0.000256485
4.054998	0.00026765
4.040110	0.000279191
4.025221	0.000291108
4.010332	0.000303395
3.995443	0.000316046
3.980554	0.000329049
3.965666	0.000342389
3.950777	0.000356043
3.935888	0.000369983
3.920999	0.000384171
3.906111	0.000398558
3.891222	0.000413081
3.876333	0.000427658
3.861444	0.000442184
3.846556	0.000456519
3.831667	0.000470472
3.816778	0.000483775
3.801889	0.000496022
3.787000	0.000506502
&
```
