## Supplementary material for "All-at-once RNA folding with 3D motif prediction framed by evolutionary information": RF02364_Yfr13.cacofold.helixcov

```
# RMs = 3 L = 102

# RM_HELIX NESTED 1-4 10-13, nbp = 4 nbp_cov = 0
# pvals: 0.794705,0.794705,0.794705,0.794705
# aggregated NONE
NESTED  <<<<_____>>>>::::::::::::::::::::::::::::::::::::::::::::::::::::::::::::::::::::::::::::::::::::::
        :::::::::::::::::::::::::::::::::::::::::::::::::::::::::::::::::::::::::::::::::::::::::::::::::::

# RM_HELIX NESTED 46-56 70-80, nbp = 11 nbp_cov = 1
# pvals: 0.794705,0.794705,0.794705,0.794705,0.794705,0.794705,0.794705,0.0523016,0.899624,0.794705,0.00167182
# aggregated NONE
NESTED  :::::::::::::::::::::::::::::::::::::::::::::<<<<<<<<<<<__________>>>>>>>>>>>::::::::::::::::::::::
        :::::::::::::::::::::::::::::::::::::::::::::::::::::::<__________>::::::::::::::::::::::::::::::::

# RM_HELIX NESTED 33-42 87-96, nbp = 10 nbp_cov = 0
# pvals: 0.0425922,0.878189,0.794705,0.794705,0.794705,0.932484,0.794705,0.794705,0.794705,0.794705
# aggregated NONE
NESTED  ::::::::::::::::::::::::::::::::<<<<<<<<<<_________________________________________>>>>>>>>>>::::::
        :::::::::::::::::::::::::::::::::::::::::::::::::::::::::::::::::::::::::::::::::::::::::::::::::::
```
