## Supplementary material for "All-at-once RNA folding with 3D motif prediction framed by evolutionary information": RF02364_Yfr13.cacofold.power

```
# Power analysis of CaCoFold structure 
#
# Powertype = SINGLE SUBSTITUTIONS
# covary  left_pos      right_pos    substitutions      power
#----------------------------------------------------------------
          1		13		0		0.00
          2		12		0		0.00
          3		11		0		0.00
          4		10		0		0.00
          33		96		2		0.00
          34		95		3		0.02
          35		94		1		0.00
          36		93		0		0.00
          37		92		3		0.02
          38		91		3		0.02
          39		90		3		0.02
          40		89		0		0.00
          41		88		2		0.00
          42		87		2		0.00
          46		80		0		0.00
          47		79		0		0.00
          48		78		2		0.00
          49		77		0		0.00
          50		76		0		0.00
          51		75		1		0.00
          52		74		0		0.00
          53		73		3		0.02
          54		72		5		0.11
          55		71		0		0.00
     *    56		70		3		0.02
#
# BPAIRS 25
# avg substitutions per BP  1.3
# BPAIRS expected to covary 0.2 +/- 0.4
# BPAIRS observed to covary 1
#
```
