## Supplementary material for "All-at-once RNA folding with 3D motif prediction framed by evolutionary information": RF02364_Yfr13.helixcov

```
# RMs = 4 L = 102

# RM_HELIX NESTED 1-4 10-13, nbp = 4 nbp_cov = 0
# pvals: 0.794705,0.794705,0.794705,0.794705
# aggregated NONE
NESTED  <<<<_____>>>>::::::::::::::::::::::::::::::::::::::::::::::::::::::::::::::::::::::::::::::::::::::
        :::::::::::::::::::::::::::::::::::::::::::::::::::::::::::::::::::::::::::::::::::::::::::::::::::

# RM_HELIX NESTED 17-24 31-38, nbp = 8 nbp_cov = 0
# pvals: 0.908996,0.794705,0.794705,0.0542311,0.0245991,0.959424,0.794705,0.999343
# aggregated NONE
NESTED  ::::::::::::::::<<<<<<<<______>>>>>>>>:::::::::::::::::::::::::::::::::::::::::::::::::::::::::::::
        :::::::::::::::::::::::::::::::::::::::::::::::::::::::::::::::::::::::::::::::::::::::::::::::::::

# RM_HELIX NESTED 46-56 70-80, nbp = 10 nbp_cov = 1
# pvals: 0.794705,0.794705,0.794705,0.794705,0.794705,0.794705,0.794705,0.0523016,0.794705,0.00167182
# aggregated NONE
NESTED  :::::::::::::::::::::::::::::::::::::::::::::<<<<<<<<-<<__________>>->>>>>>>>::::::::::::::::::::::
        :::::::::::::::::::::::::::::::::::::::::::::::::::::::<__________>::::::::::::::::::::::::::::::::

# RM_HELIX NESTED 85-87 98-100, nbp = 3 nbp_cov = 0
# pvals: 0.794705,0.794705,0.917583
# aggregated NONE
NESTED  :::::::::::::::::::::::::::::::::::::::::::::::::::::::::::::::::::::::::::::::::<<<__________>>>::
        :::::::::::::::::::::::::::::::::::::::::::::::::::::::::::::::::::::::::::::::::::::::::::::::::::
```
