## Supplementary material for "All-at-once RNA folding with 3D motif prediction framed by evolutionary information": RF02364_Yfr13.surv

```
3.457744	0.04
0.473021	0.08
0.049155	0.12
0.031494	0.16
-0.003828	0.84
-0.180439	0.88
-0.198100	0.92
-0.321728	0.96
-0.957527	1
&
4.022898	0.000207211
3.687338	0.000414422
3.616693	0.000621633
3.493066	0.000828844
2.804284	0.00103605
2.751301	0.00124327
2.680656	0.00145048
2.062518	0.00165769
1.991874	0.0018649
1.726958	0.00207211
1.691636	0.00227932
1.673975	0.00269374
1.444381	0.00290095
1.426719	0.0037298
1.409058	0.00393701
1.391397	0.00414422
1.338414	0.00455864
1.285431	0.00497306
1.250109	0.00538748
1.144142	0.0055947
1.108820	0.00580191
1.091159	0.00600912
1.073498	0.00642354
1.055837	0.00663075
1.038176	0.00704517
1.020515	0.0076668
0.967531	0.00787402
0.949870	0.00808123
0.932209	0.00828844
0.914548	0.00870286
0.896887	0.00891007
0.879226	0.00911728
0.861565	0.00932449
0.843904	0.0095317
0.826243	0.00994613
0.808582	0.0101533
0.773259	0.0103605
0.755598	0.0105678
0.737937	0.0109822
0.720276	0.0111894
0.702615	0.0113966
0.684954	0.0116038
0.649632	0.011811
0.614310	0.0120182
0.596649	0.0126399
0.578988	0.0128471
0.561326	0.0134687
0.526004	0.0138831
0.508343	0.0140903
0.490682	0.0149192
0.473021	0.0151264
0.455360	0.0155408
0.420038	0.0163697
0.384716	0.0178201
0.367055	0.0182346
0.349393	0.0190634
0.331732	0.0198923
0.314071	0.0203067
0.296410	0.0205139
0.278749	0.0209283
0.261088	0.0219644
0.243427	0.022586
0.225766	0.0238293
0.208105	0.0242437
0.190444	0.0250725
0.172783	0.0273518
0.155122	0.0288023
0.137461	0.0296312
0.119799	0.0300456
0.102138	0.0312889
0.084477	0.0327393
0.066816	0.0346042
0.049155	0.0352259
0.031494	0.037298
0.013833	0.0397845
-0.003828	0.883962
-0.021489	0.887277
-0.039150	0.894322
-0.056811	0.900332
-0.074472	0.907169
-0.092134	0.914215
-0.109795	0.921053
-0.127456	0.928719
-0.145117	0.936179
-0.162778	0.94426
-0.180439	0.949855
-0.198100	0.954206
-0.215761	0.960215
-0.233422	0.966017
-0.251083	0.969954
-0.268744	0.974513
-0.286405	0.978036
-0.304067	0.981973
-0.321728	0.98363
-0.339389	0.985702
-0.357050	0.987567
-0.374711	0.989847
-0.410033	0.990676
-0.427694	0.991919
-0.445355	0.992955
-0.463016	0.993576
-0.480677	0.993991
-0.498338	0.994198
-0.515999	0.994613
-0.533661	0.995234
-0.568983	0.995441
-0.586644	0.996063
-0.604305	0.99627
-0.621966	0.997099
-0.657288	0.997928
-0.674949	0.998135
-0.710271	0.998342
-0.727932	0.99855
-0.780916	0.998964
-0.816238	0.999171
-0.833899	0.999378
-0.992849	0.999586
-1.010510	0.999793
-1.204782	1
&
8.526474	1.03072e-06
8.279219	2.06143e-06
8.226236	3.09215e-06
7.784709	4.12286e-06
7.678742	5.15358e-06
7.625759	6.18429e-06
7.466809	7.21501e-06
7.184232	8.24572e-06
6.936977	1.03072e-05
6.901655	1.13379e-05
6.848671	1.33993e-05
6.672061	1.443e-05
6.654399	1.54607e-05
6.601416	1.75222e-05
6.566094	1.85529e-05
6.548433	2.06143e-05
6.513111	2.1645e-05
6.495450	2.26757e-05
6.460128	2.47372e-05
6.442466	2.67986e-05
6.407144	2.886e-05
6.389483	3.09215e-05
6.371822	3.29829e-05
6.354161	3.6075e-05
6.336500	3.81365e-05
6.318839	4.22593e-05
6.301178	5.05051e-05
6.283517	5.66893e-05
6.265856	5.97815e-05
6.248195	6.59658e-05
6.230533	6.69965e-05
6.212872	7.31808e-05
6.195211	8.14265e-05
6.177550	8.65801e-05
6.159889	9.58565e-05
6.142228	9.99794e-05
6.124567	0.000111317
6.106906	0.000125747
6.089245	0.0001443
6.071584	0.000160792
6.053923	0.000175222
6.036262	0.00018759
6.018601	0.000203051
6.000939	0.00021542
5.983278	0.000227788
5.965617	0.000249433
5.947956	0.000256648
5.930295	0.000266955
5.912634	0.000277262
5.894973	0.000294785
5.877312	0.000309215
5.859651	0.00031746
5.841990	0.000328798
5.824329	0.000341167
5.806668	0.000352505
5.789006	0.000365904
5.771345	0.000376211
5.753684	0.00038858
5.736023	0.000394764
5.718362	0.000401979
5.700701	0.000407133
5.683040	0.000425685
5.665379	0.000433931
5.647718	0.000439085
5.630057	0.000448361
5.612396	0.000457638
5.594735	0.000459699
5.577073	0.00046176
5.559412	0.000466914
5.541751	0.000471037
5.524090	0.000477221
5.506429	0.000481344
5.488768	0.000484436
5.471107	0.000487528
5.453446	0.00048959
5.435785	0.000493713
5.418124	0.000497835
5.400463	0.000502989
5.382802	0.000505051
5.365141	0.000510204
5.347479	0.000512266
5.329818	0.000515358
5.312157	0.000517419
5.294496	0.000519481
5.276835	0.000521542
5.259174	0.000522573
5.241513	0.000525665
5.223852	0.000528757
5.206191	0.000531849
5.188530	0.000534941
5.170869	0.000535972
5.153208	0.000538033
5.135546	0.000541126
5.117885	0.000542156
5.100224	0.000544218
5.082563	0.000545248
5.064902	0.00054731
5.047241	0.000548341
5.011919	0.000551433
4.976597	0.000554525
4.941275	0.000555556
4.905952	0.000556586
4.870630	0.000557617
4.835308	0.000559678
4.817647	0.00056174
4.782325	0.000563801
4.747003	0.000565863
4.729342	0.000566893
4.711681	0.000567924
4.694019	0.000569986
4.676358	0.000572047
4.641036	0.000573078
4.623375	0.000575139
4.605714	0.000578231
4.588053	0.000579262
4.570392	0.000582354
4.552731	0.000583385
4.535070	0.000585446
4.517409	0.000587508
4.499748	0.000589569
4.482086	0.000591631
4.464425	0.000593692
4.446764	0.000596784
4.429103	0.000599876
4.411442	0.000601938
4.393781	0.000603999
4.376120	0.000609153
4.358459	0.000611214
4.323137	0.000613276
4.305476	0.000616368
4.287815	0.000618429
4.270153	0.000622552
4.234831	0.000624613
4.217170	0.000626675
4.199509	0.000630798
4.181848	0.000631828
4.164187	0.00063389
4.146526	0.000635951
4.128865	0.000640074
4.111204	0.000641105
4.093543	0.000645228
4.075882	0.00064832
4.058221	0.000653474
4.040559	0.000655535
4.022898	0.000657596
4.005237	0.000663781
3.987576	0.000667904
3.969915	0.000673057
3.952254	0.000676149
3.934593	0.00067718
3.916932	0.000682334
3.899271	0.000687487
3.881610	0.000696764
3.863949	0.000697794
3.846288	0.000700886
3.828626	0.000710163
3.810965	0.000732839
3.793304	0.000747269
3.775643	0.000765821
3.757982	0.000789528
3.740321	0.000824572
3.722660	0.000869924
3.704999	0.000919398
3.687338	0.00096475
3.669677	0.00102968
3.652016	0.00107916
3.634355	0.00111936
3.616693	0.00116574
3.599032	0.00122449
3.581371	0.00128221
3.563710	0.00134818
3.546049	0.00142445
3.528388	0.00147702
3.510727	0.00151927
3.493066	0.00156875
3.475405	0.00162028
3.457744	0.00167182
3.440083	0.00173882
3.422422	0.00178211
3.404761	0.00183673
3.387099	0.00189342
3.369438	0.00194599
3.351777	0.00199753
3.334116	0.00204288
3.316455	0.00211606
3.298794	0.00217275
3.281133	0.00221707
3.263472	0.00224078
3.245811	0.00227582
3.228150	0.00230777
3.210489	0.00233766
3.192828	0.00237374
3.175166	0.00241909
3.157505	0.00245516
3.139844	0.00248196
3.122183	0.00250567
3.104522	0.00253968
3.086861	0.00257163
3.069200	0.00259328
3.051539	0.00262317
3.033878	0.00264688
3.016217	0.00267677
2.998556	0.00270357
2.980895	0.00272624
2.963233	0.00275613
2.945572	0.00278705
2.927911	0.0028221
2.910250	0.00285302
2.892589	0.00288394
2.874928	0.00290456
2.857267	0.00292208
2.839606	0.00294785
2.821945	0.00295815
2.804284	0.00297774
2.786623	0.00299732
2.768962	0.00301587
2.751301	0.00302824
2.733639	0.00304061
2.715978	0.00306122
2.698317	0.00307978
2.680656	0.00310142
2.662995	0.00312616
2.645334	0.00314987
2.627673	0.0031643
2.610012	0.00317873
2.592351	0.00320037
2.574690	0.00321377
2.557029	0.00323232
2.539368	0.00324263
2.521706	0.00326221
2.504045	0.00327561
2.486384	0.0032921
2.468723	0.00330963
2.451062	0.00332612
2.433401	0.00333436
2.415740	0.00334673
2.398079	0.00336322
2.380418	0.0033725
2.362757	0.00338693
2.345096	0.00340342
2.327435	0.00341373
2.309773	0.00342301
2.292112	0.00343434
2.274451	0.00345187
2.256790	0.00347248
2.239129	0.00351989
2.221468	0.00359926
2.203807	0.00370027
2.186146	0.00376623
2.168485	0.00384663
2.150824	0.00395898
2.133163	0.00405586
2.115502	0.00415069
2.097841	0.00426201
2.080179	0.00436302
2.062518	0.00444238
2.044857	0.00451453
2.027196	0.00456092
2.009535	0.00462585
1.991874	0.00467636
1.974213	0.00472171
1.956552	0.00478252
1.938891	0.00484539
1.921230	0.00490414
1.903569	0.00496496
1.885908	0.00503608
1.868246	0.00511544
1.850585	0.00525768
1.832924	0.00539373
1.815263	0.00556174
1.797602	0.00574108
1.779941	0.00598536
1.762280	0.00623892
1.744619	0.00655123
1.726958	0.00687384
1.709297	0.00717481
1.691636	0.00740981
1.673975	0.00769532
1.656313	0.00796331
1.638652	0.00827561
1.620991	0.00864358
1.603330	0.00890847
1.585669	0.00917646
1.568008	0.00936199
1.550347	0.00954339
1.532686	0.00966708
1.515025	0.00979386
1.497364	0.00991548
1.479703	0.010034
1.462042	0.0101515
1.444381	0.010269
1.426719	0.0104009
1.409058	0.0105143
1.391397	0.0106895
1.373736	0.0109008
1.356075	0.0111534
1.338414	0.0113976
1.320753	0.011643
1.303092	0.0118439
1.285431	0.0120408
1.267770	0.012247
1.250109	0.0124005
1.232448	0.0125747
1.214786	0.0127335
1.197125	0.0128984
1.179464	0.0130612
1.161803	0.0132344
1.144142	0.0134209
1.126481	0.0136147
1.108820	0.0138425
1.091159	0.0140981
1.073498	0.0144012
1.055837	0.0146815
1.038176	0.0149732
1.020515	0.0152855
1.002853	0.0155782
0.985192	0.0159039
0.967531	0.0161719
0.949870	0.0164224
0.932209	0.0166852
0.914548	0.0169161
0.896887	0.0171593
0.879226	0.0173851
0.861565	0.0175871
0.843904	0.0178479
0.826243	0.0180664
0.808582	0.0183086
0.790921	0.0185333
0.773259	0.0187549
0.755598	0.0190219
0.737937	0.019296
0.720276	0.0195743
0.702615	0.0198743
0.684954	0.0201464
0.667293	0.020403
0.649632	0.0206648
0.631971	0.020905
0.614310	0.0211523
0.596649	0.0214688
0.578988	0.0218172
0.561326	0.0221686
0.543665	0.0225139
0.526004	0.0228973
0.508343	0.0233715
0.490682	0.0239847
0.473021	0.0245991
0.455360	0.0251866
0.437699	0.0257895
0.420038	0.0264007
0.402377	0.0270295
0.384716	0.0275974
0.367055	0.0282447
0.349393	0.0289322
0.331732	0.0296176
0.314071	0.0303504
0.296410	0.0310781
0.278749	0.0318398
0.261088	0.0326407
0.243427	0.0337693
0.225766	0.0355473
0.208105	0.0375417
0.190444	0.0393898
0.172783	0.0409936
0.155122	0.0425922
0.137461	0.0441672
0.119799	0.0458782
0.102138	0.0474613
0.084477	0.0489188
0.066816	0.0505226
0.049155	0.0523016
0.031494	0.0542311
0.013833	0.0563822
-0.003828	0.794705
-0.021489	0.80166
-0.039150	0.812899
-0.056811	0.825802
-0.074472	0.839121
-0.092134	0.852945
-0.109795	0.866097
-0.127456	0.878189
-0.145117	0.889419
-0.162778	0.899624
-0.180439	0.908996
-0.198100	0.917583
-0.215761	0.925442
-0.233422	0.932484
-0.251083	0.939037
-0.268744	0.944963
-0.286405	0.950404
-0.304067	0.955189
-0.321728	0.959424
-0.339389	0.9634
-0.357050	0.966984
-0.374711	0.970113
-0.392372	0.973015
-0.410033	0.975674
-0.427694	0.977946
-0.445355	0.980055
-0.463016	0.982075
-0.480677	0.983898
-0.498338	0.985502
-0.515999	0.987018
-0.533661	0.988369
-0.551322	0.989631
-0.568983	0.990655
-0.586644	0.991654
-0.604305	0.992503
-0.621966	0.993268
-0.639627	0.994029
-0.657288	0.994683
-0.674949	0.995279
-0.692610	0.99581
-0.710271	0.996314
-0.727932	0.996744
-0.745594	0.997117
-0.763255	0.997444
-0.780916	0.997746
-0.798577	0.998006
-0.816238	0.998216
-0.833899	0.998444
-0.851560	0.998608
-0.869221	0.998773
-0.886882	0.998938
-0.904543	0.999055
-0.922204	0.999158
-0.939865	0.99925
-0.957527	0.999343
-0.975188	0.99942
-0.992849	0.999508
-1.010510	0.999576
-1.028171	0.999631
-1.045832	0.999668
-1.063493	0.999716
-1.081154	0.999749
-1.098815	0.999784
-1.116476	0.99981
-1.134137	0.999839
-1.151798	0.999859
-1.169459	0.999875
-1.187121	0.9999
-1.204782	0.999913
-1.222443	0.999922
-1.240104	0.999929
-1.257765	0.999937
-1.275426	0.999946
-1.293087	0.999955
-1.310748	0.99996
-1.328409	0.999964
-1.346070	0.999967
-1.363731	0.999971
-1.381392	0.999975
-1.399054	0.999978
-1.416715	0.999979
-1.434376	0.999987
-1.452037	0.999989
-1.469698	0.999993
-1.505020	0.999994
-1.540342	0.999995
-1.558003	0.999996
-1.646309	0.999997
-1.681631	0.999998
-1.805258	0.999999
-1.964208	1
&
27.211898	3.37048e-46
27.194237	3.66436e-46
27.176576	3.98386e-46
27.158915	4.33122e-46
27.141253	4.70885e-46
27.123592	5.1194e-46
27.105931	5.56575e-46
27.088270	6.051e-46
27.070609	6.57855e-46
27.052948	7.15208e-46
27.035287	7.77561e-46
27.017626	8.45348e-46
26.999965	9.19045e-46
26.982304	9.99164e-46
26.964643	1.08627e-45
26.946982	1.18096e-45
26.929320	1.28391e-45
26.911659	1.39583e-45
26.893998	1.51751e-45
26.876337	1.64979e-45
26.858676	1.79359e-45
26.841015	1.94994e-45
26.823354	2.1199e-45
26.805693	2.30468e-45
26.788032	2.50556e-45
26.770371	2.72395e-45
26.752710	2.96137e-45
26.735049	3.21948e-45
26.717388	3.50008e-45
26.699726	3.80513e-45
26.682065	4.13676e-45
26.664404	4.49729e-45
26.646743	4.88924e-45
26.629082	5.31534e-45
26.611421	5.77856e-45
26.593760	6.28215e-45
26.576099	6.82961e-45
26.558438	7.42477e-45
26.540777	8.07179e-45
26.523116	8.77518e-45
26.505455	9.53986e-45
26.487793	1.03712e-44
26.470132	1.12749e-44
26.452471	1.22573e-44
26.434810	1.33254e-44
26.417149	1.44864e-44
26.399488	1.57487e-44
26.381827	1.71209e-44
26.364166	1.86126e-44
26.346505	2.02343e-44
26.328844	2.19972e-44
26.311183	2.39137e-44
26.293522	2.59972e-44
26.275860	2.82621e-44
26.258199	3.07243e-44
26.240538	3.3401e-44
26.222877	3.63108e-44
26.205216	3.94741e-44
26.187555	4.29129e-44
26.169894	4.66512e-44
26.152233	5.07151e-44
26.134572	5.51329e-44
26.116911	5.99355e-44
26.099250	6.51564e-44
26.081589	7.08319e-44
26.063928	7.70017e-44
26.046266	8.37088e-44
26.028605	9.1e-44
26.010944	9.89262e-44
25.993283	1.07543e-43
25.975622	1.16909e-43
25.957961	1.27092e-43
25.940300	1.38161e-43
25.922639	1.50194e-43
25.904978	1.63274e-43
25.887317	1.77494e-43
25.869656	1.92951e-43
25.851995	2.09755e-43
25.834333	2.28022e-43
25.816672	2.47879e-43
25.799011	2.69465e-43
25.781350	2.9293e-43
25.763689	3.18439e-43
25.746028	3.46168e-43
25.728367	3.76311e-43
25.710706	4.09079e-43
25.693045	4.44699e-43
25.675384	4.8342e-43
25.657723	5.25512e-43
25.640062	5.71267e-43
25.622400	6.21007e-43
25.604739	6.75075e-43
25.587078	7.33851e-43
25.569417	7.97742e-43
25.551756	8.67195e-43
25.534095	9.42694e-43
25.516434	1.02476e-42
25.498773	1.11398e-42
25.481112	1.21095e-42
25.463451	1.31637e-42
25.445790	1.43097e-42
25.428129	1.55553e-42
25.410468	1.69094e-42
25.392806	1.83814e-42
25.375145	1.99814e-42
25.357484	2.17207e-42
25.339823	2.36113e-42
25.322162	2.56665e-42
25.304501	2.79005e-42
25.286840	3.03289e-42
25.269179	3.29687e-42
25.251518	3.58381e-42
25.233857	3.89572e-42
25.216196	4.23478e-42
25.198535	4.60334e-42
25.180873	5.00396e-42
25.163212	5.43944e-42
25.145551	5.91282e-42
25.127890	6.42738e-42
25.110229	6.98671e-42
25.092568	7.5947e-42
25.074907	8.25559e-42
25.057246	8.97397e-42
25.039585	9.75486e-42
25.021924	1.06037e-41
25.004263	1.15263e-41
24.986602	1.25293e-41
24.968940	1.36194e-41
24.951279	1.48044e-41
24.933618	1.60925e-41
24.915957	1.74927e-41
24.898296	1.90146e-41
24.880635	2.06689e-41
24.862974	2.24671e-41
24.845313	2.44217e-41
24.827652	2.65463e-41
24.809991	2.88557e-41
24.792330	3.1366e-41
24.774669	3.40946e-41
24.757008	3.70605e-41
24.739346	4.02844e-41
24.721685	4.37886e-41
24.704024	4.75975e-41
24.686363	5.17378e-41
24.668702	5.6238e-41
24.651041	6.11297e-41
24.633380	6.64466e-41
24.615719	7.2226e-41
24.598058	7.85079e-41
24.580397	8.5336e-41
24.562736	9.27579e-41
24.545075	1.00825e-40
24.527413	1.09594e-40
24.509752	1.19125e-40
24.492091	1.29484e-40
24.474430	1.40745e-40
24.456769	1.52984e-40
24.439108	1.66288e-40
24.421447	1.80748e-40
24.403786	1.96465e-40
24.386125	2.13549e-40
24.368464	2.32118e-40
24.350803	2.52301e-40
24.333142	2.74239e-40
24.315480	2.98083e-40
24.297819	3.24001e-40
24.280158	3.52171e-40
24.262497	3.8279e-40
24.244836	4.1607e-40
24.227175	4.52243e-40
24.209514	4.9156e-40
24.191853	5.34294e-40
24.174192	5.80743e-40
24.156531	6.31228e-40
24.138870	6.86101e-40
24.121209	7.45744e-40
24.103548	8.10569e-40
24.085886	8.81028e-40
24.068225	9.57611e-40
24.050564	1.04085e-39
24.032903	1.13132e-39
24.015242	1.22965e-39
23.997581	1.33653e-39
23.979920	1.45269e-39
23.962259	1.57895e-39
23.944598	1.71618e-39
23.926937	1.86533e-39
23.909276	2.02744e-39
23.891615	2.20364e-39
23.873953	2.39515e-39
23.856292	2.60329e-39
23.838631	2.82952e-39
23.820970	3.0754e-39
23.803309	3.34264e-39
23.785648	3.6331e-39
23.767987	3.94879e-39
23.750326	4.29191e-39
23.732665	4.66483e-39
23.715004	5.07015e-39
23.697343	5.51067e-39
23.679682	5.98946e-39
23.662020	6.50984e-39
23.644359	7.07542e-39
23.626698	7.69012e-39
23.609037	8.35821e-39
23.591376	9.08433e-39
23.573715	9.87351e-39
23.556054	1.07312e-38
23.538393	1.16634e-38
23.520732	1.26766e-38
23.503071	1.37778e-38
23.485410	1.49746e-38
23.467749	1.62753e-38
23.450088	1.76889e-38
23.432426	1.92254e-38
23.414765	2.08952e-38
23.397104	2.271e-38
23.379443	2.46825e-38
23.361782	2.68261e-38
23.344121	2.91559e-38
23.326460	3.1688e-38
23.308799	3.444e-38
23.291138	3.74308e-38
23.273477	4.06813e-38
23.255816	4.4214e-38
23.238155	4.80534e-38
23.220493	5.22261e-38
23.202832	5.67611e-38
23.185171	6.16897e-38
23.167510	6.70462e-38
23.149849	7.28676e-38
23.132188	7.91943e-38
23.114527	8.60702e-38
23.096866	9.35429e-38
23.079205	1.01664e-37
23.061544	1.1049e-37
23.043883	1.20083e-37
23.026222	1.30507e-37
23.008560	1.41837e-37
22.990899	1.5415e-37
22.973238	1.67531e-37
22.955577	1.82074e-37
22.937916	1.97878e-37
22.920255	2.15054e-37
22.902594	2.33721e-37
22.884933	2.54007e-37
22.867272	2.76054e-37
22.849611	3.00013e-37
22.831950	3.26052e-37
22.814289	3.5435e-37
22.796628	3.85103e-37
22.778966	4.18524e-37
22.761305	4.54844e-37
22.743644	4.94316e-37
22.725983	5.37213e-37
22.708322	5.8383e-37
22.690661	6.34492e-37
22.673000	6.89548e-37
22.655339	7.49381e-37
22.637678	8.14404e-37
22.620017	8.85067e-37
22.602356	9.61859e-37
22.584695	1.04531e-36
22.567033	1.136e-36
22.549372	1.23456e-36
22.531711	1.34167e-36
22.514050	1.45806e-36
22.496389	1.58455e-36
22.478728	1.72201e-36
22.461067	1.87139e-36
22.443406	2.03373e-36
22.425745	2.21014e-36
22.408084	2.40185e-36
22.390423	2.61018e-36
22.372762	2.83658e-36
22.355100	3.08261e-36
22.337439	3.34998e-36
22.319778	3.64052e-36
22.302117	3.95626e-36
22.284456	4.29937e-36
22.266795	4.67223e-36
22.249134	5.07742e-36
22.231473	5.51773e-36
22.213812	5.99621e-36
22.196151	6.51618e-36
22.178490	7.08122e-36
22.160829	7.69524e-36
22.143168	8.36248e-36
22.125506	9.08756e-36
22.107845	9.8755e-36
22.090184	1.07317e-35
22.072523	1.16622e-35
22.054862	1.26733e-35
22.037201	1.3772e-35
22.019540	1.49659e-35
22.001879	1.62633e-35
21.984218	1.76732e-35
21.966557	1.92052e-35
21.948896	2.087e-35
21.931235	2.2679e-35
21.913573	2.46449e-35
21.895912	2.6781e-35
21.878251	2.91023e-35
21.860590	3.16247e-35
21.842929	3.43656e-35
21.825268	3.7344e-35
21.807607	4.05805e-35
21.789946	4.40974e-35
21.772285	4.79189e-35
21.754624	5.20715e-35
21.736963	5.65839e-35
21.719302	6.14872e-35
21.701640	6.68152e-35
21.683979	7.26047e-35
21.666318	7.88958e-35
21.648657	8.57318e-35
21.630996	9.31598e-35
21.613335	1.01231e-34
21.595674	1.10002e-34
21.578013	1.19532e-34
21.560352	1.29887e-34
21.542691	1.4114e-34
21.525030	1.53367e-34
21.507369	1.66652e-34
21.489708	1.81088e-34
21.472046	1.96775e-34
21.454385	2.13819e-34
21.436724	2.3234e-34
21.419063	2.52464e-34
21.401402	2.7433e-34
21.383741	2.9809e-34
21.366080	3.23907e-34
21.348419	3.51959e-34
21.330758	3.8244e-34
21.313097	4.15559e-34
21.295436	4.51546e-34
21.277775	4.90647e-34
21.260113	5.33134e-34
21.242452	5.79299e-34
21.224791	6.29459e-34
21.207130	6.83961e-34
21.189469	7.43181e-34
21.171808	8.07526e-34
21.154147	8.7744e-34
21.136486	9.53405e-34
21.118825	1.03595e-33
21.101164	1.12563e-33
21.083503	1.22307e-33
21.065842	1.32895e-33
21.048180	1.44399e-33
21.030519	1.56898e-33
21.012858	1.70479e-33
20.995197	1.85235e-33
20.977536	2.01267e-33
20.959875	2.18687e-33
20.942214	2.37614e-33
20.924553	2.58179e-33
20.906892	2.80522e-33
20.889231	3.04799e-33
20.871570	3.31175e-33
20.853909	3.59834e-33
20.836248	3.90971e-33
20.818586	4.24802e-33
20.800925	4.61559e-33
20.783264	5.01496e-33
20.765603	5.44887e-33
20.747942	5.9203e-33
20.730281	6.43251e-33
20.712620	6.98902e-33
20.694959	7.59365e-33
20.677298	8.25058e-33
20.659637	8.96431e-33
20.641976	9.73976e-33
20.624315	1.05823e-32
20.606653	1.14976e-32
20.588992	1.24921e-32
20.571331	1.35726e-32
20.553670	1.47465e-32
20.536009	1.60219e-32
20.518348	1.74076e-32
20.500687	1.8913e-32
20.483026	2.05486e-32
20.465365	2.23256e-32
20.447704	2.42562e-32
20.430043	2.63537e-32
20.412382	2.86325e-32
20.394720	3.11083e-32
20.377059	3.3798e-32
20.359398	3.67202e-32
20.341737	3.9895e-32
20.324076	4.33442e-32
20.306415	4.70914e-32
20.288754	5.11625e-32
20.271093	5.55853e-32
20.253432	6.03904e-32
20.235771	6.56106e-32
20.218110	7.12819e-32
20.200449	7.74433e-32
20.182788	8.4137e-32
20.165126	9.1409e-32
20.147465	9.93093e-32
20.129804	1.07892e-31
20.112143	1.17216e-31
20.094482	1.27346e-31
20.076821	1.38351e-31
20.059160	1.50306e-31
20.041499	1.63294e-31
20.023838	1.77404e-31
20.006177	1.92733e-31
19.988516	2.09386e-31
19.970855	2.27476e-31
19.953193	2.4713e-31
19.935532	2.6848e-31
19.917871	2.91674e-31
19.900210	3.16871e-31
19.882549	3.44244e-31
19.864888	3.7398e-31
19.847227	4.06285e-31
19.829566	4.41378e-31
19.811905	4.79501e-31
19.794244	5.20916e-31
19.776583	5.65906e-31
19.758922	6.1478e-31
19.741260	6.67873e-31
19.723599	7.25549e-31
19.705938	7.88204e-31
19.688277	8.56267e-31
19.670616	9.30205e-31
19.652955	1.01053e-30
19.635294	1.09778e-30
19.617633	1.19256e-30
19.599972	1.29552e-30
19.582311	1.40737e-30
19.564650	1.52887e-30
19.546989	1.66085e-30
19.529328	1.80423e-30
19.511666	1.95997e-30
19.494005	2.12915e-30
19.476344	2.31293e-30
19.458683	2.51257e-30
19.441022	2.72943e-30
19.423361	2.965e-30
19.405700	3.22088e-30
19.388039	3.49885e-30
19.370378	3.80079e-30
19.352717	4.12877e-30
19.335056	4.48505e-30
19.317395	4.87205e-30
19.299733	5.29244e-30
19.282072	5.74907e-30
19.264411	6.24509e-30
19.246750	6.78389e-30
19.229089	7.36915e-30
19.211428	8.00487e-30
19.193767	8.69542e-30
19.176106	9.4455e-30
19.158445	1.02603e-29
19.140784	1.11453e-29
19.123123	1.21066e-29
19.105462	1.31508e-29
19.087800	1.4285e-29
19.070139	1.55169e-29
19.052478	1.68551e-29
19.034817	1.83086e-29
19.017156	1.98874e-29
18.999495	2.16023e-29
18.981834	2.3465e-29
18.964173	2.54882e-29
18.946512	2.76858e-29
18.928851	3.00728e-29
18.911190	3.26654e-29
18.893529	3.54815e-29
18.875868	3.85402e-29
18.858206	4.18625e-29
18.840545	4.54711e-29
18.822884	4.93905e-29
18.805223	5.36476e-29
18.787562	5.82714e-29
18.769901	6.32936e-29
18.752240	6.87484e-29
18.734579	7.46731e-29
18.716918	8.11081e-29
18.699257	8.80973e-29
18.681596	9.56886e-29
18.663935	1.03934e-28
18.646273	1.12889e-28
18.628612	1.22615e-28
18.610951	1.33179e-28
18.593290	1.44652e-28
18.575629	1.57114e-28
18.557968	1.70648e-28
18.540307	1.85348e-28
18.522646	2.01314e-28
18.504985	2.18653e-28
18.487324	2.37486e-28
18.469663	2.5794e-28
18.452002	2.80155e-28
18.434340	3.04281e-28
18.416679	3.30485e-28
18.399018	3.58943e-28
18.381357	3.89852e-28
18.363696	4.2342e-28
18.346035	4.59877e-28
18.328374	4.99471e-28
18.310713	5.42473e-28
18.293052	5.89174e-28
18.275391	6.39894e-28
18.257730	6.94978e-28
18.240069	7.54802e-28
18.222408	8.19772e-28
18.204746	8.90331e-28
18.187085	9.6696e-28
18.169424	1.05018e-27
18.151763	1.14056e-27
18.134102	1.23871e-27
18.116441	1.34531e-27
18.098780	1.46107e-27
18.081119	1.58679e-27
18.063458	1.72332e-27
18.045797	1.87159e-27
18.028136	2.03261e-27
18.010475	2.20748e-27
17.992813	2.39738e-27
17.975152	2.60361e-27
17.957491	2.82757e-27
17.939830	3.07079e-27
17.922169	3.33491e-27
17.904508	3.62173e-27
17.886847	3.93321e-27
17.869186	4.27147e-27
17.851525	4.6388e-27
17.833864	5.03769e-27
17.816203	5.47087e-27
17.798542	5.94128e-27
17.780880	6.45211e-27
17.763219	7.00683e-27
17.745558	7.60922e-27
17.727897	8.26337e-27
17.710236	8.97372e-27
17.692575	9.7451e-27
17.674914	1.05827e-26
17.657253	1.14924e-26
17.639592	1.24801e-26
17.621931	1.35527e-26
17.604270	1.47174e-26
17.586609	1.59821e-26
17.568948	1.73555e-26
17.551286	1.88468e-26
17.533625	2.04662e-26
17.515964	2.22246e-26
17.498303	2.4134e-26
17.480642	2.62074e-26
17.462981	2.84588e-26
17.445320	3.09035e-26
17.427659	3.3558e-26
17.409998	3.64404e-26
17.392337	3.95703e-26
17.374676	4.29688e-26
17.357015	4.6659e-26
17.339353	5.0666e-26
17.321692	5.50168e-26
17.304031	5.9741e-26
17.286370	6.48706e-26
17.268709	7.04404e-26
17.251048	7.64881e-26
17.233387	8.30546e-26
17.215726	9.01846e-26
17.198065	9.79263e-26
17.180404	1.06332e-25
17.162743	1.15459e-25
17.145082	1.25369e-25
17.127420	1.36128e-25
17.109759	1.47811e-25
17.092098	1.60496e-25
17.074437	1.74268e-25
17.056776	1.89221e-25
17.039115	2.05457e-25
17.021454	2.23085e-25
17.003793	2.42224e-25
16.986132	2.63005e-25
16.968471	2.85566e-25
16.950810	3.10062e-25
16.933149	3.36658e-25
16.915488	3.65533e-25
16.897826	3.96884e-25
16.880165	4.30921e-25
16.862504	4.67876e-25
16.844843	5.07998e-25
16.827182	5.51557e-25
16.809521	5.9885e-25
16.791860	6.50194e-25
16.774199	7.05938e-25
16.756538	7.66458e-25
16.738877	8.32162e-25
16.721216	9.03495e-25
16.703555	9.80938e-25
16.685893	1.06501e-24
16.668232	1.15629e-24
16.650571	1.25539e-24
16.632910	1.36297e-24
16.615249	1.47976e-24
16.597588	1.60656e-24
16.579927	1.74421e-24
16.562266	1.89365e-24
16.544605	2.05588e-24
16.526944	2.232e-24
16.509283	2.4232e-24
16.491622	2.63076e-24
16.473960	2.8561e-24
16.456299	3.10071e-24
16.438638	3.36626e-24
16.420977	3.65454e-24
16.403316	3.96749e-24
16.385655	4.30721e-24
16.367994	4.67601e-24
16.350333	5.07636e-24
16.332672	5.51095e-24
16.315011	5.98273e-24
16.297350	6.49486e-24
16.279689	7.05081e-24
16.262028	7.6543e-24
16.244366	8.3094e-24
16.226705	9.02053e-24
16.209044	9.79248e-24
16.191383	1.06304e-23
16.173722	1.154e-23
16.156061	1.25274e-23
16.138400	1.35992e-23
16.120739	1.47626e-23
16.103078	1.60255e-23
16.085417	1.73963e-23
16.067756	1.88843e-23
16.050095	2.04994e-23
16.032433	2.22526e-23
16.014772	2.41556e-23
15.997111	2.62213e-23
15.979450	2.84634e-23
15.961789	3.08971e-23
15.944128	3.35387e-23
15.926467	3.64059e-23
15.908806	3.95181e-23
15.891145	4.28962e-23
15.873484	4.65627e-23
15.855823	5.05424e-23
15.838162	5.4862e-23
15.820501	5.95504e-23
15.802839	6.46391e-23
15.785178	7.01624e-23
15.767517	7.61572e-23
15.749856	8.26637e-23
15.732195	8.97257e-23
15.714534	9.73905e-23
15.696873	1.0571e-22
15.679212	1.14739e-22
15.661551	1.24538e-22
15.643890	1.35174e-22
15.626229	1.46717e-22
15.608568	1.59245e-22
15.590906	1.72843e-22
15.573245	1.876e-22
15.555584	2.03616e-22
15.537923	2.20998e-22
15.520262	2.39862e-22
15.502601	2.60336e-22
15.484940	2.82555e-22
15.467279	3.0667e-22
15.449618	3.3284e-22
15.431957	3.61242e-22
15.414296	3.92065e-22
15.396635	4.25516e-22
15.378973	4.61818e-22
15.361312	5.01214e-22
15.343651	5.43969e-22
15.325990	5.90367e-22
15.308329	6.40718e-22
15.290668	6.95361e-22
15.273007	7.54659e-22
15.255346	8.19009e-22
15.237685	8.88842e-22
15.220024	9.64623e-22
15.202363	1.04686e-21
15.184702	1.1361e-21
15.167041	1.23294e-21
15.149379	1.33803e-21
15.131718	1.45206e-21
15.114057	1.57581e-21
15.096396	1.71009e-21
15.078735	1.8558e-21
15.061074	2.01392e-21
15.043413	2.18549e-21
15.025752	2.37167e-21
15.008091	2.57369e-21
14.990430	2.79291e-21
14.972769	3.03078e-21
14.955108	3.28888e-21
14.937446	3.56895e-21
14.919785	3.87284e-21
14.902124	4.20259e-21
14.884463	4.56038e-21
14.866802	4.9486e-21
14.849141	5.36983e-21
14.831480	5.82689e-21
14.813819	6.32281e-21
14.796158	6.86089e-21
14.778497	7.44472e-21
14.760836	8.07818e-21
14.743175	8.76548e-21
14.725513	9.5112e-21
14.707852	1.03203e-20
14.690191	1.11981e-20
14.672530	1.21506e-20
14.654869	1.3184e-20
14.637208	1.43051e-20
14.619547	1.55215e-20
14.601886	1.68413e-20
14.584225	1.82731e-20
14.566564	1.98265e-20
14.548903	2.15118e-20
14.531242	2.33403e-20
14.513581	2.5324e-20
14.495919	2.74761e-20
14.478258	2.98109e-20
14.460597	3.23438e-20
14.442936	3.50918e-20
14.425275	3.8073e-20
14.407614	4.13071e-20
14.389953	4.48157e-20
14.372292	4.8622e-20
14.354631	5.27511e-20
14.336970	5.72306e-20
14.319309	6.20899e-20
14.301648	6.73615e-20
14.283986	7.308e-20
14.266325	7.92835e-20
14.248664	8.6013e-20
14.231003	9.3313e-20
14.213342	1.01232e-19
14.195681	1.09822e-19
14.178020	1.1914e-19
14.160359	1.29248e-19
14.142698	1.40212e-19
14.125037	1.52106e-19
14.107376	1.65007e-19
14.089715	1.79001e-19
14.072053	1.9418e-19
14.054392	2.10645e-19
14.036731	2.28505e-19
14.019070	2.47877e-19
14.001409	2.68889e-19
13.983748	2.9168e-19
13.966087	3.16401e-19
13.948426	3.43214e-19
13.930765	3.72297e-19
13.913104	4.03841e-19
13.895443	4.38054e-19
13.877782	4.75162e-19
13.860121	5.1541e-19
13.842459	5.59063e-19
13.824798	6.06408e-19
13.807137	6.57757e-19
13.789476	7.13449e-19
13.771815	7.73851e-19
13.754154	8.39359e-19
13.736493	9.10406e-19
13.718832	9.87458e-19
13.701171	1.07102e-18
13.683510	1.16165e-18
13.665849	1.25994e-18
13.648188	1.36653e-18
13.630526	1.48213e-18
13.612865	1.60749e-18
13.595204	1.74344e-18
13.577543	1.89088e-18
13.559882	2.05076e-18
13.542221	2.22415e-18
13.524560	2.41218e-18
13.506899	2.61608e-18
13.489238	2.83719e-18
13.471577	3.07697e-18
13.453916	3.33698e-18
13.436255	3.61893e-18
13.418593	3.92467e-18
13.400932	4.2562e-18
13.383271	4.6157e-18
13.365610	5.00553e-18
13.347949	5.42823e-18
13.330288	5.88657e-18
13.312627	6.38356e-18
13.294966	6.92245e-18
13.277305	7.50676e-18
13.259644	8.14033e-18
13.241983	8.82729e-18
13.224322	9.57213e-18
13.206661	1.03797e-17
13.188999	1.12554e-17
13.171338	1.22048e-17
13.153677	1.32341e-17
13.136016	1.43502e-17
13.118355	1.55602e-17
13.100694	1.68721e-17
13.083033	1.82944e-17
13.065372	1.98365e-17
13.047711	2.15083e-17
13.030050	2.33208e-17
13.012389	2.52858e-17
12.994728	2.74162e-17
12.977066	2.97257e-17
12.959405	3.22295e-17
12.941744	3.49438e-17
12.924083	3.78864e-17
12.906422	4.10764e-17
12.888761	4.45345e-17
12.871100	4.82833e-17
12.853439	5.23471e-17
12.835778	5.67524e-17
12.818117	6.15279e-17
12.800456	6.67045e-17
12.782795	7.23159e-17
12.765133	7.83986e-17
12.747472	8.49921e-17
12.729811	9.21391e-17
12.712150	9.98862e-17
12.694489	1.08283e-16
12.676828	1.17386e-16
12.659167	1.27251e-16
12.641506	1.37945e-16
12.623845	1.49536e-16
12.606184	1.62099e-16
12.588523	1.75715e-16
12.570862	1.90473e-16
12.553201	2.06469e-16
12.535539	2.23806e-16
12.517878	2.42595e-16
12.500217	2.62959e-16
12.482556	2.8503e-16
12.464895	3.0895e-16
12.447234	3.34873e-16
12.429573	3.62968e-16
12.411912	3.93415e-16
12.394251	4.26412e-16
12.376590	4.62171e-16
12.358929	5.00924e-16
12.341268	5.42919e-16
12.323606	5.88429e-16
12.305945	6.37746e-16
12.288284	6.91188e-16
12.270623	7.49101e-16
12.252962	8.11856e-16
12.235301	8.79859e-16
12.217640	9.53546e-16
12.199979	1.03339e-15
12.182318	1.11991e-15
12.164657	1.21366e-15
12.146996	1.31524e-15
12.129335	1.42531e-15
12.111673	1.54457e-15
12.094012	1.67379e-15
12.076351	1.81379e-15
12.058690	1.96548e-15
12.041029	2.12984e-15
12.023368	2.30791e-15
12.005707	2.50083e-15
11.988046	2.70985e-15
11.970385	2.9363e-15
11.952724	3.18164e-15
11.935063	3.44743e-15
11.917402	3.73537e-15
11.899741	4.04732e-15
11.882079	4.38526e-15
11.864418	4.75135e-15
11.846757	5.14795e-15
11.829096	5.57757e-15
11.811435	6.04297e-15
11.793774	6.54711e-15
11.776113	7.09323e-15
11.758452	7.68479e-15
11.740791	8.32557e-15
11.723130	9.01967e-15
11.705469	9.7715e-15
11.687808	1.05859e-14
11.670146	1.14679e-14
11.652485	1.24233e-14
11.634824	1.34581e-14
11.617163	1.45789e-14
11.599502	1.57928e-14
11.581841	1.71076e-14
11.564180	1.85315e-14
11.546519	2.00737e-14
11.528858	2.17439e-14
11.511197	2.35527e-14
11.493536	2.55117e-14
11.475875	2.76332e-14
11.458213	2.99306e-14
11.440552	3.24186e-14
11.422891	3.51129e-14
11.405230	3.80305e-14
11.387569	4.119e-14
11.369908	4.46113e-14
11.352247	4.8316e-14
11.334586	5.23276e-14
11.316925	5.66713e-14
11.299264	6.13748e-14
11.281603	6.64676e-14
11.263942	7.19818e-14
11.246281	7.79523e-14
11.228619	8.44167e-14
11.210958	9.14157e-14
11.193297	9.89934e-14
11.175636	1.07198e-13
11.157975	1.1608e-13
11.140314	1.25696e-13
11.122653	1.36107e-13
11.104992	1.47377e-13
11.087331	1.59578e-13
11.069670	1.72786e-13
11.052009	1.87085e-13
11.034348	2.02563e-13
11.016686	2.19318e-13
10.999025	2.37455e-13
10.981364	2.57088e-13
10.963703	2.78339e-13
10.946042	3.01341e-13
10.928381	3.26238e-13
10.910720	3.53187e-13
10.893059	3.82355e-13
10.875398	4.13924e-13
10.857737	4.48092e-13
10.840076	4.85072e-13
10.822415	5.25094e-13
10.804753	5.68408e-13
10.787092	6.15284e-13
10.769431	6.66013e-13
10.751770	7.20911e-13
10.734109	7.8032e-13
10.716448	8.44609e-13
10.698787	9.14177e-13
10.681126	9.89457e-13
10.663465	1.07092e-12
10.645804	1.15906e-12
10.628143	1.25443e-12
10.610482	1.35763e-12
10.592821	1.46928e-12
10.575159	1.59009e-12
10.557498	1.72079e-12
10.539837	1.8622e-12
10.522176	2.01519e-12
10.504515	2.18071e-12
10.486854	2.35978e-12
10.469193	2.55349e-12
10.451532	2.76305e-12
10.433871	2.98975e-12
10.416210	3.23498e-12
10.398549	3.50025e-12
10.380888	3.78719e-12
10.363226	4.09757e-12
10.345565	4.43329e-12
10.327904	4.79641e-12
10.310243	5.18916e-12
10.292582	5.61395e-12
10.274921	6.07338e-12
10.257260	6.57026e-12
10.239599	7.10763e-12
10.221938	7.68878e-12
10.204277	8.31726e-12
10.186616	8.99691e-12
10.168955	9.73187e-12
10.151293	1.05266e-11
10.133632	1.1386e-11
10.115971	1.23153e-11
10.098310	1.33201e-11
10.080649	1.44065e-11
10.062988	1.55812e-11
10.045327	1.68512e-11
10.027666	1.82243e-11
10.010005	1.97089e-11
9.992344	2.13138e-11
9.974683	2.30489e-11
9.957022	2.49245e-11
9.939361	2.69522e-11
9.921699	2.9144e-11
9.904038	3.15133e-11
9.886377	3.40743e-11
9.868716	3.68425e-11
9.851055	3.98345e-11
9.833394	4.30684e-11
9.815733	4.65635e-11
9.798072	5.0341e-11
9.780411	5.44235e-11
9.762750	5.88354e-11
9.745089	6.36033e-11
9.727428	6.87556e-11
9.709766	7.43232e-11
9.692105	8.03395e-11
9.674444	8.68402e-11
9.656783	9.38644e-11
9.639122	1.01454e-10
9.621461	1.09654e-10
9.603800	1.18513e-10
9.586139	1.28084e-10
9.568478	1.38424e-10
9.550817	1.49594e-10
9.533156	1.61661e-10
9.515495	1.74696e-10
9.497833	1.88776e-10
9.480172	2.03984e-10
9.462511	2.20411e-10
9.444850	2.38154e-10
9.427189	2.57316e-10
9.409528	2.78012e-10
9.391867	3.00362e-10
9.374206	3.24499e-10
9.356545	3.50564e-10
9.338884	3.7871e-10
9.321223	4.09103e-10
9.303562	4.41919e-10
9.285901	4.77353e-10
9.268239	5.15609e-10
9.250578	5.56912e-10
9.232917	6.01504e-10
9.215256	6.49642e-10
9.197595	7.01609e-10
9.179934	7.57706e-10
9.162273	8.18259e-10
9.144612	8.83618e-10
9.126951	9.54164e-10
9.109290	1.0303e-09
9.091629	1.11248e-09
9.073968	1.20116e-09
9.056306	1.29687e-09
9.038645	1.40014e-09
9.020984	1.51159e-09
9.003323	1.63184e-09
8.985662	1.76158e-09
8.968001	1.90157e-09
8.950340	2.0526e-09
8.932679	2.21554e-09
8.915018	2.39131e-09
8.897357	2.58092e-09
8.879696	2.78545e-09
8.862035	3.00607e-09
8.844373	3.24402e-09
8.826712	3.50065e-09
8.809051	3.77743e-09
8.791390	4.07592e-09
8.773729	4.39779e-09
8.756068	4.74488e-09
8.738407	5.11913e-09
8.720746	5.52265e-09
8.703085	5.9577e-09
8.685424	6.42674e-09
8.667763	6.93237e-09
8.650102	7.47744e-09
8.632441	8.06498e-09
8.614779	8.69827e-09
8.597118	9.38083e-09
8.579457	1.01165e-08
8.561796	1.09092e-08
8.544135	1.17636e-08
8.526474	1.26841e-08
8.508813	1.36761e-08
8.491152	1.47448e-08
8.473491	1.58962e-08
8.455830	1.71367e-08
8.438169	1.8473e-08
8.420508	1.99123e-08
8.402846	2.14627e-08
8.385185	2.31326e-08
8.367524	2.49309e-08
8.349863	2.68676e-08
8.332202	2.89531e-08
8.314541	3.11986e-08
8.296880	3.36164e-08
8.279219	3.62194e-08
8.261558	3.90217e-08
8.243897	4.20382e-08
8.226236	4.52852e-08
8.208575	4.878e-08
8.190913	5.25413e-08
8.173252	5.65891e-08
8.155591	6.09448e-08
8.137930	6.56315e-08
8.120269	7.06741e-08
8.102608	7.60992e-08
8.084947	8.19352e-08
8.067286	8.82128e-08
8.049625	9.4965e-08
8.031964	1.02227e-07
8.014303	1.10037e-07
7.996642	1.18434e-07
7.978981	1.27464e-07
7.961319	1.37172e-07
7.943658	1.47609e-07
7.925997	1.58828e-07
7.908336	1.70887e-07
7.890675	1.83848e-07
7.873014	1.97776e-07
7.855353	2.12744e-07
7.837692	2.28825e-07
7.820031	2.46103e-07
7.802370	2.64663e-07
7.784709	2.846e-07
7.767048	3.06014e-07
7.749386	3.29011e-07
7.731725	3.53706e-07
7.714064	3.80221e-07
7.696403	4.08689e-07
7.678742	4.39248e-07
7.661081	4.7205e-07
7.643420	5.07256e-07
7.625759	5.45036e-07
7.608098	5.85575e-07
7.590437	6.29069e-07
7.572776	6.75729e-07
7.555115	7.25778e-07
7.537453	7.79457e-07
7.519792	8.37021e-07
7.502131	8.98744e-07
7.484470	9.64918e-07
7.466809	1.03585e-06
7.449148	1.11189e-06
7.431487	1.19337e-06
7.413826	1.28069e-06
7.396165	1.37423e-06
7.378504	1.47445e-06
7.360843	1.58178e-06
7.343182	1.69674e-06
7.325521	1.81983e-06
7.307859	1.95161e-06
7.290198	2.09268e-06
7.272537	2.24366e-06
7.254876	2.40523e-06
7.237215	2.5781e-06
7.219554	2.76303e-06
7.201893	2.96084e-06
7.184232	3.17237e-06
7.166571	3.39854e-06
7.148910	3.64033e-06
7.131249	3.89876e-06
7.113588	4.17493e-06
7.095926	4.46999e-06
7.078265	4.78519e-06
7.060604	5.12183e-06
7.042943	5.4813e-06
7.025282	5.86506e-06
7.007621	6.27467e-06
6.989960	6.71178e-06
6.972299	7.17814e-06
6.954638	7.67558e-06
6.936977	8.20606e-06
6.919316	8.77164e-06
6.901655	9.3745e-06
6.883993	1.00169e-05
6.866332	1.07014e-05
6.848671	1.14304e-05
6.831010	1.22067e-05
6.813349	1.30331e-05
6.795688	1.39126e-05
6.778027	1.48483e-05
6.760366	1.58436e-05
6.742705	1.6902e-05
6.725044	1.8027e-05
6.707383	1.92225e-05
6.689722	2.04926e-05
6.672061	2.18414e-05
6.654399	2.32734e-05
6.636738	2.4793e-05
6.619077	2.64052e-05
6.601416	2.8115e-05
6.583755	2.99275e-05
6.566094	3.18482e-05
6.548433	3.38827e-05
6.530772	3.60369e-05
6.513111	3.83169e-05
6.495450	4.07289e-05
6.477789	4.32796e-05
6.460128	4.59755e-05
6.442466	4.88235e-05
6.424805	5.18309e-05
6.407144	5.50048e-05
6.389483	5.83528e-05
6.371822	6.18824e-05
6.354161	6.56013e-05
6.336500	6.95176e-05
6.318839	7.3639e-05
6.301178	7.79736e-05
6.283517	8.25296e-05
6.265856	8.73148e-05
6.248195	9.23374e-05
6.230533	9.76052e-05
6.212872	0.000103126
6.195211	0.000108907
6.177550	0.000114956
6.159889	0.00012128
6.142228	0.000127885
6.124567	0.000134777
6.106906	0.000141962
6.089245	0.000149444
6.071584	0.000157227
6.053923	0.000165314
6.036262	0.000173707
6.018601	0.000182406
6.000939	0.000191411
5.983278	0.000200718
5.965617	0.000210325
5.947956	0.000220225
5.930295	0.00023041
5.912634	0.000240869
5.894973	0.000251591
5.877312	0.000262558
5.859651	0.000273754
5.841990	0.000285155
5.824329	0.000296738
5.806668	0.000308474
5.789006	0.00032033
5.771345	0.000332271
5.753684	0.000344257
5.736023	0.000356242
5.718362	0.00036818
5.700701	0.000380016
5.683040	0.000391694
5.665379	0.000403154
5.647718	0.000414331
5.630057	0.000425156
5.612396	0.00043556
5.594735	0.000445471
5.577073	0.000454814
5.559412	0.000463517
5.541751	0.00047151
5.524090	0.000478727
5.506429	0.000485108
5.488768	0.000490606
5.471107	0.000495186
5.453446	0.000498836
5.435785	0.000501567
5.418124	0.000503428
5.400463	0.000504511
5.382802	0.000504972
&
```
