## Supplementary material for "All-at-once RNA folding with 3D motif prediction framed by evolutionary information": RF02365_Yfr17.cacofold.power

```
# Power analysis of CaCoFold structure
#
# Powertype = SINGLE SUBSTITUTIONS
# covary left_pos right_pos substitutions power
#----------------------------------------------------------------
13		71		0		0.00
14		70		0		0.00
15		69		0		0.00
16		68		1		0.00
17		67		0		0.00
18		66		1		0.00
19		65		0		0.00
22		62		0		0.00
23		61		0		0.00
24		60		0		0.00
25		59		1		0.00
29		52		1		0.00
30		51		0		0.00
31		50		1		0.00
32		49		1		0.00
33		48		1		0.00
34		47		0		0.00
35		46		1		0.00
72		261		0		0.00
73		260		0		0.00
74		259		1		0.00
75		258		0		0.00
76		257		0		0.00
77		256		0		0.00
78		255		0		0.00
111		185		1		0.00
112		184		0		0.00
113		183		1		0.00
114		182		2		0.00
115		181		1		0.00
116		180		0		0.00
117		179		0		0.00
118		178		0		0.00
119		177		0		0.00
120		176		0		0.00
121		175		0		0.00
122		174		0		0.00
123		173		1		0.00
134		158		1		0.00
135		157		0		0.00
136		156		1		0.00
137		155		1		0.00
138		154		1		0.00
139		153		2		0.00
140		152		1		0.00
141		151		0		0.00
142		150		0		0.00
143		149		0		0.00
229		251		1		0.00
230		250		0		0.00
231		249		0		0.00
232		248		0		0.00
233		247		0		0.00
234		246		0		0.00
235		245		1		0.00
236		244		0		0.00
237		243		0		0.00
#
# BPAIRS 57
# avg substitutions per BP 0.4
# BPAIRS expected to covary 0.0 +/- 0.0
# BPAIRS observed to covary 0
#
```
