## Supplementary material for "All-at-once RNA folding with 3D motif prediction framed by evolutionary information": RF02365_Yfr17.surv

```
1.590275	0.0135135
-0.002853	0.986486
-0.366386	1
&
3.536244	2.84325e-05
2.638104	0.000284325
2.627412	0.00056865
2.520491	0.000739245
2.509799	0.000881408
2.392185	0.00090984
2.328032	0.000966706
2.317340	0.000995138
2.285264	0.00110887
2.274572	0.00133633
2.242495	0.00136476
2.231803	0.00142163
2.221111	0.00159222
2.210419	0.00170595
2.178343	0.00181968
2.146266	0.00196184
1.996576	0.00210401
1.975192	0.00238833
1.814810	0.00241676
1.793426	0.0024452
1.772041	0.00272952
1.761349	0.00301385
1.750657	0.00309914
1.739965	0.00315601
1.729273	0.00329817
1.611659	0.0035825
1.600967	0.00363936
1.590275	0.00432174
1.558199	0.0044639
1.526122	0.00449234
1.494046	0.00452077
1.472662	0.00457763
1.461969	0.00460607
1.419201	0.0046345
1.408509	0.00506099
1.387125	0.00514629
1.365740	0.00520315
1.355048	0.00531688
1.344356	0.00534531
1.333664	0.00543061
1.312280	0.00545904
1.301587	0.00551591
1.290895	0.0056865
1.237435	0.00571494
1.226743	0.0057718
1.183974	0.00588553
1.162590	0.0059424
1.151898	0.00597083
1.141205	0.00602769
1.130513	0.00608456
1.119821	0.00611299
1.109129	0.00619829
1.044976	0.00653948
1.034284	0.00665321
1.002208	0.00671007
0.991516	0.00673851
0.980823	0.00679537
0.970131	0.0069091
0.905978	0.00713656
0.884594	0.00716499
0.852518	0.00719343
0.820441	0.00725029
0.799057	0.00730716
0.777673	0.00733559
0.713520	0.00744932
0.692136	0.00759148
0.681444	0.00773364
0.670751	0.00776208
0.660059	0.00781894
0.638675	0.00793267
0.627983	0.00798954
0.617291	0.00801797
0.606599	0.00807483
0.595907	0.00824543
0.585214	0.00838759
0.574522	0.00852975
0.563830	0.00867192
0.553138	0.00875721
0.531754	0.00889938
0.521062	0.00898467
0.510369	0.00906997
0.499677	0.00921213
0.488985	0.00952489
0.478293	0.00958176
0.456909	0.00961019
0.446217	0.00986608
0.414140	0.00992295
0.403448	0.00997981
0.392756	0.0100367
0.371372	0.0100935
0.360680	0.0102926
0.349987	0.0103494
0.339295	0.01052
0.328603	0.0106338
0.317911	0.0106906
0.285835	0.0108044
0.264450	0.0108897
0.253758	0.0110887
0.243066	0.0111171
0.210990	0.0112308
0.200297	0.0113161
0.189605	0.011373
0.178913	0.0114299
0.168221	0.0114867
0.157529	0.0116289
0.146837	0.012027
0.136145	0.0120554
0.125453	0.0123397
0.114760	0.0123681
0.104068	0.0124819
0.093376	0.0125672
0.082684	0.0125956
0.071992	0.0127093
0.061300	0.0134201
0.050608	0.0137329
0.039915	0.0139319
0.029223	0.0141025
0.018531	0.0145859
0.007839	0.0146712
-0.002853	0.96952
-0.013545	0.969634
-0.024237	0.96989
-0.034930	0.970061
-0.045622	0.970743
-0.056314	0.970999
-0.067006	0.971056
-0.077698	0.97134
-0.088390	0.971482
-0.099082	0.97171
-0.109774	0.971823
-0.120467	0.972079
-0.131159	0.972307
-0.141851	0.972591
-0.152543	0.972875
-0.163235	0.972932
-0.173927	0.97316
-0.184619	0.973671
-0.195312	0.974496
-0.206004	0.97569
-0.216696	0.976401
-0.227388	0.977339
-0.238080	0.97788
-0.248772	0.978533
-0.259464	0.978818
-0.270156	0.97933
-0.280849	0.979955
-0.291541	0.980154
-0.302233	0.980979
-0.312925	0.982144
-0.323617	0.982372
-0.334309	0.983196
-0.345001	0.98368
-0.355694	0.983737
-0.366386	0.983992
-0.377078	0.984248
-0.387770	0.984334
-0.398462	0.984533
-0.409154	0.984618
-0.419846	0.984732
-0.430539	0.985073
-0.441231	0.985386
-0.451923	0.986096
-0.462615	0.986836
-0.473307	0.987859
-0.483999	0.988229
-0.494691	0.988428
-0.505383	0.988485
-0.516076	0.988741
-0.526768	0.988854
-0.537460	0.989508
-0.548152	0.989565
-0.569536	0.989594
-0.580228	0.989622
-0.590921	0.989793
-0.601613	0.990162
-0.612305	0.990305
-0.622997	0.991129
-0.633689	0.99184
-0.644381	0.992551
-0.655073	0.992664
-0.665766	0.992863
-0.676458	0.992892
-0.687150	0.99292
-0.697842	0.992949
-0.708534	0.993091
-0.719226	0.99366
-0.729918	0.993859
-0.740610	0.994143
-0.751303	0.994228
-0.761995	0.994939
-0.804763	0.995223
-0.826148	0.99565
-0.836840	0.995934
-0.847532	0.996019
-0.858224	0.996218
-0.879608	0.996446
-0.890300	0.997071
-0.922377	0.997214
-0.933069	0.997299
-0.943761	0.997441
-0.954453	0.997811
-0.965145	0.998123
-0.975837	0.998209
-0.986530	0.998408
-0.997222	0.998493
-1.029298	0.999119
-1.039990	0.999403
-1.050682	0.99946
-1.082759	0.999602
-1.125527	0.999659
-1.136219	0.999801
-1.146912	0.999829
-1.168296	0.999858
-1.189680	0.999886
-1.253833	0.999915
-1.275217	0.999972
-1.371446	1
&
4.231233	9.45761e-08
4.049466	1.89152e-07
4.038774	2.83728e-07
3.953237	3.78304e-07
3.931853	4.7288e-07
3.846316	5.67456e-07
3.835624	6.62032e-07
3.824931	7.56609e-07
3.803547	8.51185e-07
3.782163	9.45761e-07
3.771471	1.04034e-06
3.718010	1.13491e-06
3.707318	1.32406e-06
3.685934	1.60779e-06
3.664549	1.89152e-06
3.653857	1.9861e-06
3.632473	2.08067e-06
3.611089	2.17525e-06
3.600397	2.3644e-06
3.504167	2.45898e-06
3.472091	2.74271e-06
3.450707	2.93186e-06
3.386554	3.12101e-06
3.365170	3.21559e-06
3.354478	3.31016e-06
3.343785	3.49931e-06
3.333093	3.59389e-06
3.226172	3.68847e-06
3.204788	3.78304e-06
3.097866	3.97219e-06
3.087174	4.06677e-06
3.033713	4.16135e-06
3.023021	4.25592e-06
3.012329	4.3505e-06
3.001637	4.63423e-06
2.990945	4.7288e-06
2.958868	5.29626e-06
2.948176	6.24202e-06
2.937484	7.18778e-06
2.926792	7.84981e-06
2.916100	8.41727e-06
2.905408	1.02142e-05
2.894716	1.14437e-05
2.884024	1.37135e-05
2.873331	1.61725e-05
2.862639	1.95772e-05
2.851947	2.46844e-05
2.841255	2.81837e-05
2.830563	3.39528e-05
2.819871	4.08569e-05
2.809179	4.86121e-05
2.798486	5.82589e-05
2.787794	6.70544e-05
2.777102	7.6512e-05
2.766410	9.48598e-05
2.755718	0.000107533
2.745026	0.000121625
2.734334	0.000139973
2.723642	0.000154159
2.712949	0.000171939
2.702257	0.000186693
2.691565	0.000216295
2.680873	0.000234549
2.670181	0.000261408
2.659489	0.000282688
2.648797	0.000310588
2.638104	0.000334232
2.627412	0.000359105
2.616720	0.000392491
2.606028	0.000418783
2.595336	0.000441103
2.584644	0.000471556
2.573952	0.000503901
2.563259	0.000540597
2.552567	0.00058013
2.541875	0.000612096
2.531183	0.000650778
2.520491	0.000686906
2.509799	0.000735613
2.499107	0.000774389
2.488415	0.000816286
2.477722	0.000850617
2.467030	0.000885327
2.456338	0.000918996
2.445646	0.000960893
2.434954	0.000994656
2.424262	0.00102161
2.413570	0.00105594
2.402877	0.00108422
2.392185	0.0011143
2.381493	0.00114664
2.370801	0.00117672
2.360109	0.00120528
2.349417	0.001238
2.338725	0.00127441
2.328032	0.00130723
2.317340	0.00133437
2.306648	0.00136057
2.295956	0.00139386
2.285264	0.00142082
2.274572	0.00144976
2.263880	0.00146839
2.253188	0.00149648
2.242495	0.00151549
2.231803	0.00154622
2.221111	0.00157271
2.210419	0.00159881
2.199727	0.00162501
2.189035	0.00165234
2.178343	0.00167106
2.167650	0.00169679
2.156958	0.00172119
2.146266	0.00175126
2.135574	0.00176725
2.124882	0.0017855
2.114190	0.00180357
2.103498	0.00182399
2.092806	0.00184338
2.082113	0.00185653
2.071421	0.00186986
2.060729	0.00189824
2.050037	0.00191829
2.039345	0.00193607
2.028653	0.00196434
2.017961	0.00198572
2.007268	0.00200511
1.996576	0.00203395
1.985884	0.0020488
1.975192	0.00207689
1.964500	0.00209893
1.953808	0.00211576
1.943116	0.00213723
1.932423	0.00216201
1.921731	0.00218953
1.911039	0.00221403
1.900347	0.00223313
1.889655	0.00225725
1.878963	0.00228704
1.868271	0.0023122
1.857579	0.00234454
1.846886	0.00237462
1.836194	0.0024028
1.825502	0.00243221
1.814810	0.002462
1.804118	0.00248867
1.793426	0.00251866
1.782734	0.00254447
1.772041	0.00257171
1.761349	0.00260935
1.750657	0.00264227
1.739965	0.00267773
1.729273	0.0027114
1.718581	0.0027497
1.707889	0.00279718
1.697196	0.0028527
1.686504	0.00290112
1.675812	0.00294671
1.665120	0.00298955
1.654428	0.00303949
1.643736	0.00309169
1.633044	0.00313472
1.622352	0.00317057
1.611659	0.00320783
1.600967	0.00324708
1.590275	0.00327848
1.579583	0.00332435
1.568891	0.0033705
1.558199	0.00342488
1.547507	0.00346517
1.536814	0.00351416
1.526122	0.00356079
1.515430	0.00359985
1.504738	0.00363834
1.494046	0.00367873
1.483354	0.00372251
1.472662	0.00375694
1.461969	0.0038064
1.451277	0.00386608
1.440585	0.00393446
1.429893	0.00402194
1.419201	0.00409325
1.408509	0.00419426
1.397817	0.00429905
1.387125	0.00436346
1.376432	0.00444176
1.365740	0.00448678
1.355048	0.00454372
1.344356	0.00459517
1.333664	0.00465418
1.322972	0.00471906
1.312280	0.00478129
1.301587	0.00482943
1.290895	0.00488797
1.280203	0.00493129
1.269511	0.00497517
1.258819	0.00503107
1.248127	0.00507656
1.237435	0.00511798
1.226743	0.00516206
1.216050	0.00520651
1.205358	0.00524944
1.194666	0.00529285
1.183974	0.00534374
1.173282	0.00538715
1.162590	0.00543576
1.151898	0.00548305
1.141205	0.00554008
1.130513	0.00558405
1.119821	0.00564402
1.109129	0.00569055
1.098437	0.00574029
1.087745	0.00579477
1.077053	0.00586343
1.066360	0.00591412
1.055668	0.00596983
1.044976	0.00602033
1.034284	0.00607103
1.023592	0.00612654
1.012900	0.00617969
1.002208	0.00622878
0.991516	0.00629631
0.980823	0.00636213
0.970131	0.0064098
0.959439	0.00645803
0.948747	0.00650296
0.938055	0.00655043
0.927363	0.00662259
0.916671	0.00670667
0.905978	0.00677515
0.895286	0.00683189
0.884594	0.00688892
0.873902	0.00694179
0.863210	0.00699125
0.852518	0.00703438
0.841826	0.00707609
0.831133	0.00711307
0.820441	0.00715685
0.809749	0.00720206
0.799057	0.00724935
0.788365	0.00729749
0.777673	0.0073392
0.766981	0.00738686
0.756289	0.00743557
0.745596	0.00748683
0.734904	0.00753923
0.724212	0.00758916
0.713520	0.00763569
0.702828	0.00768951
0.692136	0.00774143
0.681444	0.00779581
0.670751	0.00785048
0.660059	0.00792387
0.649367	0.0080088
0.638675	0.00808654
0.627983	0.00813997
0.617291	0.00819974
0.606599	0.00825384
0.595907	0.00831976
0.585214	0.00837745
0.574522	0.00843798
0.563830	0.00851147
0.553138	0.00858325
0.542446	0.00867281
0.531754	0.00878243
0.521062	0.00890509
0.510369	0.00902965
0.499677	0.00918684
0.488985	0.00931659
0.478293	0.00941921
0.467601	0.00947321
0.456909	0.00951057
0.446217	0.00955086
0.435524	0.00958689
0.424832	0.00962784
0.414140	0.00967428
0.403448	0.00973377
0.392756	0.00979685
0.382064	0.00986703
0.371372	0.00993635
0.360680	0.00999905
0.349987	0.0100764
0.339295	0.0101495
0.328603	0.0102281
0.317911	0.0103065
0.307219	0.0103875
0.296527	0.0104672
0.285835	0.0105578
0.275142	0.0106404
0.264450	0.0107303
0.253758	0.0108147
0.243066	0.010899
0.232374	0.0109738
0.221682	0.0110354
0.210990	0.0110971
0.200297	0.0111584
0.189605	0.0112195
0.178913	0.0112858
0.168221	0.0113599
0.157529	0.0114454
0.146837	0.0115461
0.136145	0.0116793
0.125453	0.01186
0.114760	0.0120673
0.104068	0.0122627
0.093376	0.0124629
0.082684	0.0126677
0.071992	0.0128744
0.061300	0.0131431
0.050608	0.0134058
0.039915	0.0136242
0.029223	0.0137841
0.018531	0.0139463
0.007839	0.0141325
-0.002853	0.96946
-0.013545	0.969652
-0.024237	0.969836
-0.034930	0.970094
-0.045622	0.970566
-0.056314	0.97104
-0.067006	0.971272
-0.077698	0.971426
-0.088390	0.971604
-0.099082	0.971815
-0.109774	0.972059
-0.120467	0.972335
-0.131159	0.972647
-0.141851	0.972983
-0.152543	0.973331
-0.163235	0.973726
-0.173927	0.974147
-0.184619	0.974687
-0.195312	0.975332
-0.206004	0.975984
-0.216696	0.976697
-0.227388	0.977389
-0.238080	0.978073
-0.248772	0.978693
-0.259464	0.979318
-0.270156	0.979922
-0.280849	0.980551
-0.291541	0.981134
-0.302233	0.981732
-0.312925	0.982289
-0.323617	0.982817
-0.334309	0.98333
-0.345001	0.983812
-0.355694	0.984234
-0.366386	0.984628
-0.377078	0.985046
-0.387770	0.985367
-0.398462	0.985706
-0.409154	0.986016
-0.419846	0.986342
-0.430539	0.986712
-0.441231	0.987044
-0.451923	0.987445
-0.462615	0.987823
-0.473307	0.98819
-0.483999	0.988558
-0.494691	0.988933
-0.505383	0.989263
-0.516076	0.989572
-0.526768	0.989856
-0.537460	0.99013
-0.548152	0.990365
-0.558844	0.990596
-0.569536	0.990819
-0.580228	0.991039
-0.590921	0.991248
-0.601613	0.991468
-0.612305	0.991689
-0.622997	0.991933
-0.633689	0.992162
-0.644381	0.992415
-0.655073	0.992669
-0.665766	0.992903
-0.676458	0.993182
-0.687150	0.993431
-0.697842	0.993666
-0.708534	0.993911
-0.719226	0.994164
-0.729918	0.994421
-0.740610	0.994655
-0.751303	0.994887
-0.761995	0.995122
-0.772687	0.995364
-0.783379	0.99563
-0.794071	0.995841
-0.804763	0.996087
-0.815455	0.996333
-0.826148	0.996547
-0.836840	0.996765
-0.847532	0.996956
-0.858224	0.997146
-0.868916	0.997315
-0.879608	0.997504
-0.890300	0.997662
-0.900992	0.997838
-0.911685	0.998035
-0.922377	0.998168
-0.933069	0.998315
-0.943761	0.998475
-0.954453	0.998607
-0.965145	0.998749
-0.975837	0.998869
-0.986530	0.998956
-0.997222	0.999042
-1.007914	0.999118
-1.018606	0.999191
-1.029298	0.999264
-1.039990	0.999323
-1.050682	0.999378
-1.061375	0.999432
-1.072067	0.999498
-1.082759	0.999534
-1.093451	0.999566
-1.104143	0.999599
-1.114835	0.999626
-1.125527	0.999659
-1.136219	0.999684
-1.146912	0.999712
-1.157604	0.999733
-1.168296	0.99975
-1.178988	0.999774
-1.189680	0.999785
-1.200372	0.9998
-1.211064	0.999813
-1.221757	0.99983
-1.232449	0.999839
-1.243141	0.999846
-1.253833	0.99986
-1.264525	0.999869
-1.275217	0.999875
-1.285909	0.99988
-1.296602	0.999885
-1.307294	0.99989
-1.317986	0.999896
-1.328678	0.999901
-1.339370	0.999906
-1.350062	0.999912
-1.360754	0.999916
-1.371446	0.999921
-1.382139	0.999924
-1.392831	0.999927
-1.403523	0.999931
-1.414215	0.999937
-1.424907	0.999942
-1.435599	0.999946
-1.446291	0.999953
-1.456984	0.999957
-1.467676	0.999962
-1.478368	0.999965
-1.489060	0.999968
-1.499752	0.999971
-1.510444	0.999975
-1.521136	0.999978
-1.531829	0.99998
-1.542521	0.999981
-1.553213	0.999983
-1.563905	0.999985
-1.574597	0.999986
-1.585289	0.999988
-1.595981	0.99999
-1.606673	0.99999
-1.617366	0.999991
-1.628058	0.999993
-1.638750	0.999993
-1.649442	0.999995
-1.660134	0.999995
-1.670826	0.999996
-1.681518	0.999997
-1.692211	0.999997
-1.702903	0.999998
-1.713595	0.999998
-1.734979	0.999998
-1.745671	0.999999
-1.756363	0.999999
-1.767055	1
-1.799132	1
&
```
