## Supplementary material for "All-at-once RNA folding with 3D motif prediction framed by evolutionary information": RF02366_Yfr19.cacofold.helixcov

```
# RMs = 2 L = 87

# RM_HELIX NESTED 2-9 18-25, nbp = 7 nbp_cov = 0
# pvals: 0.87717,0.87717,0.87717,0.87717,0.87717,0.87717,0.87717
# aggregated NONE
NESTED  :<<<<<-<<________>>->>>>>:::::::::::::::::::::::::::::::::::::::::::::::::::::::::::
        ::::::::::::::::::::::::::::::::::::::::::::::::::::::::::::::::::::::::::::::::::::

# RM_HELIX NESTED 38-51 57-70, nbp = 14 nbp_cov = 0
# pvals: 0.87717,0.87717,0.87717,0.87717,0.87717,0.969134,0.87717,0.0230207,0.87717,0.87717,0.87717,0.87717,0.87717,0.87717
# aggregated NONE
NESTED  :::::::::::::::::::::::::::::::::::::<<<<<<<<<<<<<<_____>>>>>>>>>>>>>>::::::::::::::
        ::::::::::::::::::::::::::::::::::::::::::::::::::::::::::::::::::::::::::::::::::::
```
