## Supplementary material for "All-at-once RNA folding with 3D motif prediction framed by evolutionary information": RF02366_Yfr19.power

```
# Power analysis of given structure 
#
# Powertype = SINGLE SUBSTITUTIONS
# covary  left_pos      right_pos    substitutions      power
#----------------------------------------------------------------
          2		25		0		0.00
          3		24		0		0.00
          4		23		2		0.00
          5		22		0		0.00
          6		21		0		0.00
          9		18		0		0.00
          10		17		0		0.00
          11		16		1		0.00
          28		84		2		0.00
          29		83		1		0.00
          30		82		0		0.00
          31		81		1		0.00
          34		77		1		0.00
          35		76		0		0.00
          38		70		1		0.00
          39		69		1		0.00
          40		68		0		0.00
          41		67		0		0.00
          42		66		0		0.00
          43		65		2		0.00
          44		64		0		0.00
          45		63		4		0.07
          46		62		1		0.00
          47		60		0		0.00
          48		59		0		0.00
          49		58		2		0.00
          50		57		0		0.00
#
# BPAIRS 27
# avg substitutions per BP  0.7
# BPAIRS expected to covary 0.1 +/- 0.2
# BPAIRS observed to covary 0
#
```
