## Supplementary material for "All-at-once RNA folding with 3D motif prediction framed by evolutionary information": RF02366_Yfr19.surv

```
0.281814	0.037037
-0.006461	0.925926
-0.326767	0.962963
-0.348120	1
&
3.805177	0.000289101
3.004413	0.000578202
2.780199	0.0014455
2.694784	0.00231281
2.630723	0.00260191
2.417186	0.00289101
2.107557	0.00375831
1.520330	0.00404741
1.488299	0.00433651
1.381531	0.00462561
1.146640	0.00520382
1.103932	0.00549292
1.082579	0.00578202
1.071902	0.00607112
1.061225	0.00636022
0.933103	0.00693842
0.922426	0.00722752
0.901072	0.00751662
0.890395	0.00780572
0.879718	0.00867303
0.869041	0.00896213
0.858365	0.00925123
0.804980	0.00954033
0.730242	0.0101185
0.719565	0.0104076
0.698212	0.0106967
0.655504	0.0109858
0.602120	0.0112749
0.580766	0.0118531
0.570089	0.0124313
0.559413	0.0130095
0.538059	0.0132986
0.484675	0.0141659
0.473998	0.014455
0.452644	0.0147441
0.441967	0.0150332
0.409937	0.0159005
0.367229	0.0161897
0.356552	0.0164788
0.345875	0.0167679
0.335199	0.0173461
0.313845	0.0176352
0.303168	0.0179243
0.260461	0.0185025
0.249784	0.0190807
0.207076	0.0193698
0.196399	0.0196589
0.175046	0.019948
0.143015	0.0208153
0.121661	0.0211044
0.110985	0.0216826
0.100308	0.022839
0.078954	0.0245736
0.057600	0.0251518
0.046923	0.0254409
0.025570	0.0265973
0.014893	0.0271755
0.004216	0.0274646
-0.006461	0.927147
-0.017138	0.928592
-0.027815	0.930038
-0.038491	0.932061
-0.049168	0.935531
-0.059845	0.938711
-0.070522	0.94218
-0.081199	0.94536
-0.091876	0.949118
-0.102553	0.951142
-0.113229	0.954033
-0.123906	0.955768
-0.134583	0.957791
-0.145260	0.958659
-0.155937	0.959237
-0.166614	0.96155
-0.177291	0.963284
-0.187967	0.965308
-0.198644	0.966753
-0.209321	0.967332
-0.219998	0.968777
-0.230675	0.969644
-0.241352	0.971957
-0.252029	0.973114
-0.262706	0.973981
-0.273382	0.97427
-0.284059	0.975426
-0.294736	0.976872
-0.305413	0.977739
-0.316090	0.978028
-0.326767	0.979185
-0.337444	0.979763
-0.348120	0.982076
-0.369474	0.982365
-0.380151	0.982943
-0.390828	0.983232
-0.401505	0.984389
-0.444212	0.984967
-0.454889	0.985256
-0.465566	0.985545
-0.476243	0.985834
-0.486920	0.986701
-0.497596	0.98699
-0.508273	0.989014
-0.518950	0.989303
-0.529627	0.989592
-0.540304	0.990749
-0.550981	0.991038
-0.561658	0.991905
-0.583011	0.993062
-0.615042	0.994507
-0.625719	0.994796
-0.689780	0.995085
-0.721810	0.995374
-0.849933	0.995663
-0.881963	0.995953
-0.935348	0.996242
-0.956701	0.996531
-0.999409	0.997398
-1.010086	0.997687
-1.031439	0.998554
-1.042116	0.998844
-1.063470	0.999133
-1.127531	1
&
6.698606	1.43431e-06
6.228824	2.86862e-06
6.207470	4.30293e-06
6.196794	5.73723e-06
6.186117	8.60585e-06
6.143409	1.00402e-05
6.132732	1.14745e-05
6.079348	1.29088e-05
6.025964	1.43431e-05
6.015287	1.72117e-05
5.993933	1.8646e-05
5.983256	2.00803e-05
5.961903	2.15146e-05
5.951226	2.58176e-05
5.929872	2.72519e-05
5.919195	2.86862e-05
5.897842	3.01205e-05
5.887165	3.15548e-05
5.876488	3.29891e-05
5.865811	3.58577e-05
5.855134	4.01606e-05
5.844457	4.1595e-05
5.833780	4.58979e-05
5.801750	4.73322e-05
5.791073	4.87665e-05
5.780396	5.16351e-05
5.769719	5.45037e-05
5.759042	5.73723e-05
5.748366	5.88067e-05
5.737689	6.0241e-05
5.727012	6.16753e-05
5.716335	6.31096e-05
5.694981	6.59782e-05
5.684304	6.88468e-05
5.673628	7.02811e-05
5.641597	7.45841e-05
5.630920	7.60184e-05
5.609566	7.8887e-05
5.598890	8.03213e-05
5.588213	8.17556e-05
5.577536	8.31899e-05
5.556182	8.89271e-05
5.545505	9.03614e-05
5.534828	9.17958e-05
5.513475	9.32301e-05
5.502798	9.46644e-05
5.481444	9.60987e-05
5.460090	9.89673e-05
5.438737	0.000100402
5.428060	0.000107573
5.417383	0.000109007
5.396029	0.00011331
5.374676	0.000114745
5.342645	0.000116179
5.289261	0.000117613
5.278584	0.000120482
5.267907	0.000121916
5.246553	0.000123351
5.225200	0.000126219
5.203846	0.000127653
5.193169	0.000129088
5.129108	0.000130522
5.118431	0.000133391
5.065047	0.000136259
5.043693	0.000137694
5.022339	0.000139128
5.000985	0.000140562
4.979632	0.000141997
4.958278	0.000143431
4.947601	0.000146299
4.926247	0.000152037
4.894217	0.000154905
4.883540	0.00015634
4.862186	0.000157774
4.851509	0.000159208
4.840833	0.000160643
4.798125	0.000162077
4.766095	0.000163511
4.744741	0.00016638
4.723387	0.000167814
4.691357	0.000169248
4.680680	0.000170683
4.627295	0.000172117
4.605942	0.000173551
4.584588	0.000177854
4.573911	0.000179289
4.563234	0.000180723
4.541881	0.000182157
4.467143	0.000185026
4.456466	0.00018646
4.445789	0.000189329
4.435112	0.000190763
4.403081	0.000192197
4.381728	0.000193632
4.371051	0.000197935
4.360374	0.000199369
4.285636	0.000200803
4.264282	0.000203672
4.253605	0.000205106
4.221575	0.00020654
4.210898	0.000209409
4.200221	0.000210843
4.189544	0.000213712
4.136160	0.000215146
4.125483	0.000219449
4.114806	0.000222318
4.093453	0.000223752
4.029391	0.000225186
3.890592	0.000226621
3.847885	0.000228055
3.837208	0.000232358
3.815854	0.000233792
3.805177	0.000235227
3.783824	0.00023953
3.762470	0.000242398
3.751793	0.000245267
3.741116	0.000246701
3.730439	0.000248135
3.709086	0.00024957
3.698409	0.000252438
3.687732	0.000253873
3.677055	0.000258176
3.666378	0.000262478
3.655701	0.000268216
3.645025	0.00026965
3.634348	0.000271084
3.623671	0.000272519
3.612994	0.000273953
3.602317	0.000276822
3.591640	0.000285427
3.580963	0.000294033
3.570287	0.000299771
3.559610	0.000306942
3.548933	0.000318417
3.538256	0.000327022
3.527579	0.000339931
3.516902	0.000351406
3.506225	0.000365749
3.495549	0.000378657
3.484872	0.000397303
3.474195	0.000423121
3.463518	0.000447504
3.452841	0.000479059
3.442164	0.000499139
3.431487	0.000530694
3.420811	0.00055938
3.410134	0.000573723
3.399457	0.000592369
3.388780	0.000619621
3.378103	0.000633964
3.367426	0.000662651
3.356749	0.000684165
3.346072	0.000722892
3.335396	0.000740103
3.324719	0.000757315
3.314042	0.000771658
3.303365	0.000787435
3.292688	0.000811819
3.282011	0.000830465
3.271334	0.000841939
3.260658	0.000856282
3.249981	0.000880666
3.239304	0.000905049
3.228627	0.000920826
3.217950	0.000938038
3.207273	0.000959552
3.196596	0.000972461
3.185920	0.00098537
3.175243	0.00100832
3.164566	0.00104274
3.153889	0.00107286
3.143212	0.00110011
3.132535	0.00112593
3.121858	0.00115892
3.111182	0.0011833
3.100505	0.0012249
3.089828	0.00124928
3.079151	0.00128801
3.068474	0.0013253
3.057797	0.00136546
3.047120	0.00140562
3.036444	0.00143574
3.025767	0.00147734
3.015090	0.00152754
3.004413	0.001572
2.993736	0.00160786
2.983059	0.00164372
2.972382	0.00168388
2.961706	0.00176563
2.951029	0.00182157
2.940352	0.00188325
2.929675	0.00190906
2.918998	0.00197648
2.908321	0.0020152
2.897644	0.0020525
2.886968	0.00211847
2.876291	0.0021529
2.865614	0.00222174
2.854937	0.00226047
2.844260	0.00231211
2.833583	0.0023537
2.822906	0.0023953
2.812230	0.00244119
2.801553	0.00247849
2.790876	0.00252869
2.780199	0.00257028
2.769522	0.00263339
2.758845	0.00267355
2.748168	0.0027381
2.737492	0.00279547
2.726815	0.00283276
2.716138	0.00288439
2.705461	0.00291308
2.694784	0.00297045
2.684107	0.00301061
2.673430	0.00305651
2.662754	0.0030938
2.652077	0.00316122
2.641400	0.00322002
2.630723	0.003286
2.620046	0.00332903
2.609369	0.00337493
2.598692	0.00340648
2.588016	0.00344808
2.577339	0.00351406
2.566662	0.00358577
2.555985	0.00363454
2.545308	0.0036747
2.534631	0.00371629
2.523954	0.00374498
2.513278	0.00378084
2.502601	0.00381383
2.491924	0.0038712
2.481247	0.00391423
2.470570	0.00395439
2.459893	0.00399742
2.449216	0.00402324
2.438540	0.00406627
2.427863	0.00409352
2.417186	0.00413368
2.406509	0.0041638
2.395832	0.00418962
2.385155	0.00421543
2.374478	0.00424699
2.363802	0.00425559
2.353125	0.0042685
2.342448	0.00429002
2.331771	0.00430866
2.321094	0.00432731
2.310417	0.00434739
2.299740	0.00437464
2.289064	0.00439042
2.278387	0.00440189
2.267710	0.00441767
2.257033	0.00444062
2.246356	0.00446931
2.235679	0.00447504
2.225002	0.00449082
2.214326	0.00450229
2.203649	0.00451807
2.192972	0.00452524
2.182295	0.00454102
2.171618	0.0045654
2.160941	0.00458262
2.150264	0.00459409
2.139588	0.00460843
2.128911	0.00462134
2.118234	0.00463712
2.107557	0.00465146
2.096880	0.00466437
2.086203	0.00468445
2.075526	0.00469019
2.064850	0.00470453
2.054173	0.00471744
2.043496	0.00473178
2.032819	0.00474756
2.022142	0.00476334
2.011465	0.00477625
2.000788	0.00478772
1.990112	0.00480493
1.979435	0.00483075
1.968758	0.00486231
1.958081	0.00489673
1.947404	0.00496414
1.936727	0.00501147
1.926050	0.00505594
1.915374	0.00509323
1.904697	0.00511761
1.894020	0.00514343
1.883343	0.00516925
1.872666	0.00518646
1.861989	0.00521371
1.851312	0.00521945
1.840636	0.00522806
1.829959	0.00523379
1.819282	0.0052467
1.808605	0.00525531
1.797928	0.00526104
1.787251	0.00527826
1.776574	0.0052926
1.765898	0.00533706
1.755221	0.00544607
1.744544	0.00557085
1.733867	0.00577022
1.723190	0.00596386
1.712513	0.00616179
1.701836	0.00630522
1.691160	0.00640706
1.680483	0.00653471
1.669806	0.00666667
1.659129	0.00679719
1.648452	0.00694923
1.637775	0.00703672
1.627098	0.00711847
1.616422	0.00717441
1.605745	0.00722748
1.595068	0.00729633
1.584391	0.00736661
1.573714	0.00743115
1.563037	0.00750143
1.552360	0.00757458
1.541683	0.00764773
1.531007	0.00770511
1.520330	0.00777252
1.509653	0.00786288
1.498976	0.0079389
1.488299	0.0080436
1.477622	0.00814831
1.466945	0.00827596
1.456269	0.00837063
1.445592	0.00844664
1.434915	0.00857286
1.424238	0.00864028
1.413561	0.00875072
1.402884	0.00886546
1.392207	0.00896873
1.381531	0.00908061
1.370854	0.00921543
1.360177	0.00933592
1.349500	0.00949943
1.338823	0.009607
1.328146	0.00971314
1.317469	0.00982932
1.306793	0.0099455
1.296116	0.0100402
1.285439	0.0101621
1.274762	0.0102869
1.264085	0.0103944
1.253408	0.0105536
1.242731	0.0106899
1.232055	0.0108276
1.221378	0.010928
1.210701	0.0110169
1.200024	0.0110858
1.189347	0.0111647
1.178670	0.0112407
1.167993	0.0113067
1.157317	0.0113769
1.146640	0.0114185
1.135963	0.0114831
1.125286	0.0115491
1.114609	0.0116122
1.103932	0.0116853
1.093255	0.0117527
1.082579	0.0118273
1.071902	0.0118832
1.061225	0.0119578
1.050548	0.0120095
1.039871	0.0120539
1.029194	0.0121299
1.018517	0.0122002
1.007841	0.0122605
0.997164	0.0123422
0.986487	0.0123996
0.975810	0.012467
0.965133	0.0125344
0.954456	0.0126147
0.943779	0.0127194
0.933103	0.0127969
0.922426	0.012903
0.911749	0.0129762
0.901072	0.0130823
0.890395	0.0131799
0.879718	0.0132975
0.869041	0.0133921
0.858365	0.0134968
0.847688	0.0135972
0.837011	0.0137378
0.826334	0.013864
0.815657	0.0140232
0.804980	0.0141552
0.794303	0.0142886
0.783627	0.0144076
0.772950	0.014564
0.762273	0.0146515
0.751596	0.014782
0.740919	0.0149541
0.730242	0.0150803
0.719565	0.0152223
0.708889	0.0153643
0.698212	0.0154575
0.687535	0.0155479
0.676858	0.0156827
0.666181	0.0158792
0.655504	0.0160757
0.644827	0.0162866
0.634151	0.0165318
0.623474	0.0166997
0.612797	0.0168273
0.602120	0.0169464
0.591443	0.0170697
0.580766	0.0171888
0.570089	0.0172906
0.559413	0.0174326
0.548736	0.017566
0.538059	0.0177223
0.527382	0.0179045
0.516705	0.0180795
0.506028	0.0182674
0.495351	0.0184237
0.484675	0.0185972
0.473998	0.0187679
0.463321	0.0189357
0.452644	0.019072
0.441967	0.0192699
0.431290	0.0194636
0.420613	0.0196859
0.409937	0.0198766
0.399260	0.0200516
0.388583	0.020284
0.377906	0.0204791
0.367229	0.0206813
0.356552	0.0208964
0.345875	0.0211159
0.335199	0.0213712
0.324522	0.0216466
0.313845	0.0219177
0.303168	0.0222017
0.292491	0.022685
0.281814	0.0230207
0.271137	0.0233606
0.260461	0.0237091
0.249784	0.0239945
0.239107	0.0242857
0.228430	0.0246027
0.217753	0.0248523
0.207076	0.0251119
0.196399	0.0253729
0.185723	0.0256956
0.175046	0.0259811
0.164369	0.0262794
0.153692	0.026605
0.143015	0.0269449
0.132338	0.0272906
0.121661	0.0276578
0.110985	0.0280536
0.100308	0.0284208
0.089631	0.0288583
0.078954	0.0292929
0.068277	0.0297447
0.057600	0.0302869
0.046923	0.0309294
0.036247	0.0315634
0.025570	0.03249
0.014893	0.033613
0.004216	0.0349828
-0.006461	0.87717
-0.017138	0.880714
-0.027815	0.884416
-0.038491	0.888646
-0.049168	0.893144
-0.059845	0.897709
-0.070522	0.90204
-0.081199	0.906159
-0.091876	0.910244
-0.102553	0.914316
-0.113229	0.9183
-0.123906	0.922388
-0.134583	0.926176
-0.145260	0.929771
-0.155937	0.933237
-0.166614	0.936411
-0.177291	0.939585
-0.187967	0.94261
-0.198644	0.945624
-0.209321	0.948478
-0.219998	0.951112
-0.230675	0.953646
-0.241352	0.955981
-0.252029	0.958214
-0.262706	0.960204
-0.273382	0.961922
-0.284059	0.963592
-0.294736	0.965103
-0.305413	0.96651
-0.316090	0.96784
-0.326767	0.969134
-0.337444	0.970496
-0.348120	0.971756
-0.358797	0.972926
-0.369474	0.974119
-0.380151	0.97524
-0.390828	0.976457
-0.401505	0.977576
-0.412182	0.978603
-0.422858	0.97962
-0.433535	0.980614
-0.444212	0.981588
-0.454889	0.982543
-0.465566	0.983455
-0.476243	0.98427
-0.486920	0.985053
-0.497596	0.985686
-0.508273	0.986324
-0.518950	0.986945
-0.529627	0.987542
-0.540304	0.988032
-0.550981	0.988507
-0.561658	0.988962
-0.572334	0.989393
-0.583011	0.989822
-0.593688	0.990135
-0.604365	0.990407
-0.615042	0.990723
-0.625719	0.990965
-0.636396	0.991175
-0.647072	0.991401
-0.657749	0.991616
-0.668426	0.99181
-0.679103	0.992027
-0.689780	0.992172
-0.700457	0.992371
-0.711134	0.99253
-0.721810	0.992715
-0.732487	0.99285
-0.743164	0.992976
-0.753841	0.993122
-0.764518	0.993257
-0.775195	0.993396
-0.785872	0.993524
-0.796548	0.993655
-0.807225	0.993762
-0.817902	0.993883
-0.828579	0.994035
-0.839256	0.994192
-0.849933	0.99433
-0.860610	0.994525
-0.871286	0.994659
-0.881963	0.994765
-0.892640	0.994884
-0.903317	0.995075
-0.913994	0.995281
-0.924671	0.995446
-0.935348	0.995592
-0.946024	0.995736
-0.956701	0.995928
-0.967378	0.996129
-0.978055	0.996289
-0.988732	0.996441
-0.999409	0.996628
-1.010086	0.996787
-1.020762	0.996999
-1.031439	0.997136
-1.042116	0.997316
-1.052793	0.997461
-1.063470	0.997651
-1.074147	0.99779
-1.084824	0.997995
-1.095500	0.998173
-1.106177	0.998349
-1.116854	0.998478
-1.127531	0.998592
-1.138208	0.998801
-1.148885	0.998916
-1.159562	0.999023
-1.170238	0.999158
-1.180915	0.999228
-1.191592	0.999319
-1.202269	0.999403
-1.212946	0.999484
-1.223623	0.99955
-1.234300	0.999614
-1.244976	0.99966
-1.255653	0.999716
-1.266330	0.999776
-1.277007	0.999811
-1.287684	0.999848
-1.298361	0.999874
-1.309038	0.999888
-1.319714	0.999897
-1.330391	0.999907
-1.341068	0.999911
-1.351745	0.999923
-1.362422	0.999945
-1.373099	0.999954
-1.383776	0.999956
-1.394452	0.999963
-1.405129	0.99997
-1.415806	0.999977
-1.426483	0.999978
-1.437160	0.99998
-1.447837	0.999981
-1.458514	0.999986
-1.469190	0.999987
-1.501221	0.999991
-1.511898	0.999994
-1.543928	0.999996
-1.565282	0.999997
-1.586636	0.999999
-1.682728	1
&
23.493304	1.36233e-10
23.482627	1.37256e-10
23.471950	1.38286e-10
23.461273	1.39325e-10
23.450596	1.40371e-10
23.439919	1.41425e-10
23.429242	1.42487e-10
23.418566	1.43557e-10
23.407889	1.44635e-10
23.397212	1.45721e-10
23.386535	1.46815e-10
23.375858	1.47918e-10
23.365181	1.49029e-10
23.354504	1.50148e-10
23.343828	1.51275e-10
23.333151	1.52411e-10
23.322474	1.53556e-10
23.311797	1.54709e-10
23.301120	1.55871e-10
23.290443	1.57042e-10
23.279766	1.58221e-10
23.269090	1.59409e-10
23.258413	1.60607e-10
23.247736	1.61813e-10
23.237059	1.63028e-10
23.226382	1.64253e-10
23.215705	1.65486e-10
23.205028	1.66729e-10
23.194352	1.67982e-10
23.183675	1.69243e-10
23.172998	1.70515e-10
23.162321	1.71796e-10
23.151644	1.73086e-10
23.140967	1.74386e-10
23.130290	1.75696e-10
23.119614	1.77016e-10
23.108937	1.78346e-10
23.098260	1.79685e-10
23.087583	1.81035e-10
23.076906	1.82395e-10
23.066229	1.83766e-10
23.055552	1.85146e-10
23.044876	1.86537e-10
23.034199	1.87938e-10
23.023522	1.8935e-10
23.012845	1.90773e-10
23.002168	1.92206e-10
22.991491	1.9365e-10
22.980814	1.95105e-10
22.970138	1.96571e-10
22.959461	1.98048e-10
22.948784	1.99536e-10
22.938107	2.01035e-10
22.927430	2.02546e-10
22.916753	2.04068e-10
22.906076	2.05601e-10
22.895399	2.07146e-10
22.884723	2.08703e-10
22.874046	2.10271e-10
22.863369	2.11851e-10
22.852692	2.13443e-10
22.842015	2.15047e-10
22.831338	2.16663e-10
22.820661	2.18291e-10
22.809985	2.19932e-10
22.799308	2.21585e-10
22.788631	2.2325e-10
22.777954	2.24928e-10
22.767277	2.26618e-10
22.756600	2.28321e-10
22.745923	2.30037e-10
22.735247	2.31766e-10
22.724570	2.33508e-10
22.713893	2.35263e-10
22.703216	2.37031e-10
22.692539	2.38813e-10
22.681862	2.40608e-10
22.671185	2.42417e-10
22.660509	2.44239e-10
22.649832	2.46075e-10
22.639155	2.47924e-10
22.628478	2.49788e-10
22.617801	2.51666e-10
22.607124	2.53557e-10
22.596447	2.55463e-10
22.585771	2.57384e-10
22.575094	2.59319e-10
22.564417	2.61268e-10
22.553740	2.63232e-10
22.543063	2.65211e-10
22.532386	2.67205e-10
22.521709	2.69214e-10
22.511033	2.71238e-10
22.500356	2.73277e-10
22.489679	2.75332e-10
22.479002	2.77402e-10
22.468325	2.79487e-10
22.457648	2.81589e-10
22.446971	2.83706e-10
22.436295	2.85839e-10
22.425618	2.87988e-10
22.414941	2.90154e-10
22.404264	2.92335e-10
22.393587	2.94534e-10
22.382910	2.96748e-10
22.372233	2.9898e-10
22.361557	3.01228e-10
22.350880	3.03493e-10
22.340203	3.05775e-10
22.329526	3.08075e-10
22.318849	3.10392e-10
22.308172	3.12726e-10
22.297495	3.15078e-10
22.286819	3.17447e-10
22.276142	3.19835e-10
22.265465	3.2224e-10
22.254788	3.24664e-10
22.244111	3.27105e-10
22.233434	3.29566e-10
22.222757	3.32044e-10
22.212081	3.34542e-10
22.201404	3.37058e-10
22.190727	3.39593e-10
22.180050	3.42147e-10
22.169373	3.44721e-10
22.158696	3.47314e-10
22.148019	3.49926e-10
22.137343	3.52559e-10
22.126666	3.55211e-10
22.115989	3.57883e-10
22.105312	3.60575e-10
22.094635	3.63287e-10
22.083958	3.6602e-10
22.073281	3.68774e-10
22.062605	3.71548e-10
22.051928	3.74343e-10
22.041251	3.77159e-10
22.030574	3.79997e-10
22.019897	3.82856e-10
22.009220	3.85736e-10
21.998543	3.88638e-10
21.987867	3.91562e-10
21.977190	3.94508e-10
21.966513	3.97477e-10
21.955836	4.00467e-10
21.945159	4.0348e-10
21.934482	4.06516e-10
21.923805	4.09575e-10
21.913129	4.12657e-10
21.902452	4.15762e-10
21.891775	4.18891e-10
21.881098	4.22043e-10
21.870421	4.25219e-10
21.859744	4.28419e-10
21.849067	4.31642e-10
21.838391	4.34891e-10
21.827714	4.38164e-10
21.817037	4.41461e-10
21.806360	4.44783e-10
21.795683	4.48131e-10
21.785006	4.51503e-10
21.774329	4.54901e-10
21.763653	4.58325e-10
21.752976	4.61775e-10
21.742299	4.6525e-10
21.731622	4.68752e-10
21.720945	4.7228e-10
21.710268	4.75835e-10
21.699591	4.79417e-10
21.688915	4.83025e-10
21.678238	4.86661e-10
21.667561	4.90324e-10
21.656884	4.94015e-10
21.646207	4.97734e-10
21.635530	5.01481e-10
21.624853	5.05256e-10
21.614177	5.09059e-10
21.603500	5.12892e-10
21.592823	5.16753e-10
21.582146	5.20643e-10
21.571469	5.24563e-10
21.560792	5.28512e-10
21.550115	5.32491e-10
21.539439	5.365e-10
21.528762	5.40539e-10
21.518085	5.44609e-10
21.507408	5.48709e-10
21.496731	5.52841e-10
21.486054	5.57003e-10
21.475377	5.61197e-10
21.464701	5.65423e-10
21.454024	5.6968e-10
21.443347	5.7397e-10
21.432670	5.78292e-10
21.421993	5.82647e-10
21.411316	5.87034e-10
21.400639	5.91455e-10
21.389963	5.95909e-10
21.379286	6.00397e-10
21.368609	6.04918e-10
21.357932	6.09474e-10
21.347255	6.14064e-10
21.336578	6.18688e-10
21.325901	6.23348e-10
21.315225	6.28042e-10
21.304548	6.32773e-10
21.293871	6.37538e-10
21.283194	6.4234e-10
21.272517	6.47178e-10
21.261840	6.52053e-10
21.251163	6.56964e-10
21.240487	6.61913e-10
21.229810	6.66899e-10
21.219133	6.71922e-10
21.208456	6.76984e-10
21.197779	6.82083e-10
21.187102	6.87221e-10
21.176425	6.92398e-10
21.165748	6.97614e-10
21.155072	7.02869e-10
21.144395	7.08165e-10
21.133718	7.135e-10
21.123041	7.18875e-10
21.112364	7.24291e-10
21.101687	7.29748e-10
21.091010	7.35246e-10
21.080334	7.40785e-10
21.069657	7.46367e-10
21.058980	7.5199e-10
21.048303	7.57656e-10
21.037626	7.63365e-10
21.026949	7.69117e-10
21.016272	7.74912e-10
21.005596	7.80751e-10
20.994919	7.86634e-10
20.984242	7.92562e-10
20.973565	7.98534e-10
20.962888	8.04552e-10
20.952211	8.10615e-10
20.941534	8.16724e-10
20.930858	8.22878e-10
20.920181	8.2908e-10
20.909504	8.35328e-10
20.898827	8.41623e-10
20.888150	8.47966e-10
20.877473	8.54357e-10
20.866796	8.60797e-10
20.856120	8.67284e-10
20.845443	8.73821e-10
20.834766	8.80407e-10
20.824089	8.87043e-10
20.813412	8.9373e-10
20.802735	9.00466e-10
20.792058	9.07254e-10
20.781382	9.14093e-10
20.770705	9.20983e-10
20.760028	9.27926e-10
20.749351	9.34921e-10
20.738674	9.41969e-10
20.727997	9.4907e-10
20.717320	9.56225e-10
20.706644	9.63433e-10
20.695967	9.70697e-10
20.685290	9.78015e-10
20.674613	9.85389e-10
20.663936	9.92818e-10
20.653259	1.0003e-09
20.642582	1.00785e-09
20.631906	1.01544e-09
20.621229	1.0231e-09
20.610552	1.03081e-09
20.599875	1.03859e-09
20.589198	1.04642e-09
20.578521	1.05431e-09
20.567844	1.06226e-09
20.557168	1.07027e-09
20.546491	1.07834e-09
20.535814	1.08647e-09
20.525137	1.09467e-09
20.514460	1.10292e-09
20.503783	1.11124e-09
20.493106	1.11962e-09
20.482430	1.12806e-09
20.471753	1.13657e-09
20.461076	1.14514e-09
20.450399	1.15378e-09
20.439722	1.16248e-09
20.429045	1.17125e-09
20.418368	1.18008e-09
20.407692	1.18899e-09
20.397015	1.19795e-09
20.386338	1.20699e-09
20.375661	1.21609e-09
20.364984	1.22527e-09
20.354307	1.23451e-09
20.343630	1.24382e-09
20.332954	1.25321e-09
20.322277	1.26266e-09
20.311600	1.27219e-09
20.300923	1.28178e-09
20.290246	1.29145e-09
20.279569	1.3012e-09
20.268892	1.31101e-09
20.258216	1.3209e-09
20.247539	1.33087e-09
20.236862	1.34091e-09
20.226185	1.35103e-09
20.215508	1.36122e-09
20.204831	1.37149e-09
20.194154	1.38184e-09
20.183478	1.39227e-09
20.172801	1.40278e-09
20.162124	1.41336e-09
20.151447	1.42403e-09
20.140770	1.43477e-09
20.130093	1.4456e-09
20.119416	1.45651e-09
20.108740	1.4675e-09
20.098063	1.47858e-09
20.087386	1.48973e-09
20.076709	1.50098e-09
20.066032	1.51231e-09
20.055355	1.52372e-09
20.044678	1.53522e-09
20.034002	1.54681e-09
20.023325	1.55848e-09
20.012648	1.57025e-09
20.001971	1.5821e-09
19.991294	1.59404e-09
19.980617	1.60607e-09
19.969940	1.6182e-09
19.959264	1.63041e-09
19.948587	1.64272e-09
19.937910	1.65512e-09
19.927233	1.66762e-09
19.916556	1.68021e-09
19.905879	1.69289e-09
19.895202	1.70567e-09
19.884526	1.71855e-09
19.873849	1.73152e-09
19.863172	1.7446e-09
19.852495	1.75777e-09
19.841818	1.77104e-09
19.831141	1.78441e-09
19.820464	1.79789e-09
19.809788	1.81146e-09
19.799111	1.82514e-09
19.788434	1.83892e-09
19.777757	1.85281e-09
19.767080	1.8668e-09
19.756403	1.8809e-09
19.745726	1.8951e-09
19.735050	1.90941e-09
19.724373	1.92383e-09
19.713696	1.93836e-09
19.703019	1.953e-09
19.692342	1.96775e-09
19.681665	1.98261e-09
19.670988	1.99759e-09
19.660312	2.01267e-09
19.649635	2.02787e-09
19.638958	2.04319e-09
19.628281	2.05862e-09
19.617604	2.07417e-09
19.606927	2.08984e-09
19.596250	2.10563e-09
19.585574	2.12153e-09
19.574897	2.13756e-09
19.564220	2.15371e-09
19.553543	2.16998e-09
19.542866	2.18637e-09
19.532189	2.20289e-09
19.521512	2.21953e-09
19.510836	2.2363e-09
19.500159	2.2532e-09
19.489482	2.27022e-09
19.478805	2.28737e-09
19.468128	2.30465e-09
19.457451	2.32207e-09
19.446774	2.33961e-09
19.436098	2.35729e-09
19.425421	2.3751e-09
19.414744	2.39305e-09
19.404067	2.41114e-09
19.393390	2.42936e-09
19.382713	2.44771e-09
19.372036	2.46621e-09
19.361359	2.48485e-09
19.350683	2.50363e-09
19.340006	2.52255e-09
19.329329	2.54161e-09
19.318652	2.56082e-09
19.307975	2.58018e-09
19.297298	2.59968e-09
19.286621	2.61933e-09
19.275945	2.63913e-09
19.265268	2.65908e-09
19.254591	2.67917e-09
19.243914	2.69943e-09
19.233237	2.71983e-09
19.222560	2.74039e-09
19.211883	2.76111e-09
19.201207	2.78198e-09
19.190530	2.80301e-09
19.179853	2.8242e-09
19.169176	2.84555e-09
19.158499	2.86707e-09
19.147822	2.88874e-09
19.137145	2.91058e-09
19.126469	2.93259e-09
19.115792	2.95476e-09
19.105115	2.9771e-09
19.094438	2.99961e-09
19.083761	3.0223e-09
19.073084	3.04515e-09
19.062407	3.06818e-09
19.051731	3.09138e-09
19.041054	3.11475e-09
19.030377	3.13831e-09
19.019700	3.16204e-09
19.009023	3.18595e-09
18.998346	3.21005e-09
18.987669	3.23433e-09
18.976993	3.25879e-09
18.966316	3.28343e-09
18.955639	3.30827e-09
18.944962	3.33329e-09
18.934285	3.3585e-09
18.923608	3.3839e-09
18.912931	3.4095e-09
18.902255	3.43529e-09
18.891578	3.46128e-09
18.880901	3.48746e-09
18.870224	3.51384e-09
18.859547	3.54042e-09
18.848870	3.56721e-09
18.838193	3.59419e-09
18.827517	3.62138e-09
18.816840	3.64878e-09
18.806163	3.67639e-09
18.795486	3.7042e-09
18.784809	3.73223e-09
18.774132	3.76047e-09
18.763455	3.78892e-09
18.752779	3.81759e-09
18.742102	3.84647e-09
18.731425	3.87558e-09
18.720748	3.90491e-09
18.710071	3.93446e-09
18.699394	3.96423e-09
18.688717	3.99423e-09
18.678041	4.02446e-09
18.667364	4.05491e-09
18.656687	4.0856e-09
18.646010	4.11652e-09
18.635333	4.14768e-09
18.624656	4.17907e-09
18.613979	4.2107e-09
18.603303	4.24257e-09
18.592626	4.27468e-09
18.581949	4.30704e-09
18.571272	4.33964e-09
18.560595	4.37249e-09
18.549918	4.40559e-09
18.539241	4.43894e-09
18.528565	4.47254e-09
18.517888	4.5064e-09
18.507211	4.54051e-09
18.496534	4.57489e-09
18.485857	4.60952e-09
18.475180	4.64442e-09
18.464503	4.67959e-09
18.453827	4.71502e-09
18.443150	4.75072e-09
18.432473	4.78669e-09
18.421796	4.82293e-09
18.411119	4.85945e-09
18.400442	4.89625e-09
18.389765	4.93332e-09
18.379089	4.97068e-09
18.368412	5.00832e-09
18.357735	5.04625e-09
18.347058	5.08447e-09
18.336381	5.12297e-09
18.325704	5.16177e-09
18.315027	5.20087e-09
18.304351	5.24026e-09
18.293674	5.27995e-09
18.282997	5.31994e-09
18.272320	5.36023e-09
18.261643	5.40083e-09
18.250966	5.44174e-09
18.240289	5.48296e-09
18.229613	5.5245e-09
18.218936	5.56635e-09
18.208259	5.60851e-09
18.197582	5.651e-09
18.186905	5.69381e-09
18.176228	5.73695e-09
18.165551	5.78041e-09
18.154875	5.82421e-09
18.144198	5.86833e-09
18.133521	5.9128e-09
18.122844	5.9576e-09
18.112167	6.00274e-09
18.101490	6.04822e-09
18.090813	6.09405e-09
18.080137	6.14023e-09
18.069460	6.18676e-09
18.058783	6.23364e-09
18.048106	6.28088e-09
18.037429	6.32848e-09
18.026752	6.37644e-09
18.016075	6.42477e-09
18.005399	6.47346e-09
17.994722	6.52252e-09
17.984045	6.57196e-09
17.973368	6.62177e-09
17.962691	6.67196e-09
17.952014	6.72254e-09
17.941337	6.77349e-09
17.930661	6.82484e-09
17.919984	6.87657e-09
17.909307	6.9287e-09
17.898630	6.98123e-09
17.887953	7.03415e-09
17.877276	7.08748e-09
17.866599	7.14121e-09
17.855923	7.19535e-09
17.845246	7.2499e-09
17.834569	7.30487e-09
17.823892	7.36026e-09
17.813215	7.41607e-09
17.802538	7.4723e-09
17.791861	7.52896e-09
17.781185	7.58605e-09
17.770508	7.64357e-09
17.759831	7.70154e-09
17.749154	7.75994e-09
17.738477	7.81879e-09
17.727800	7.87809e-09
17.717123	7.93783e-09
17.706447	7.99804e-09
17.695770	8.0587e-09
17.685093	8.11982e-09
17.674416	8.1814e-09
17.663739	8.24346e-09
17.653062	8.30599e-09
17.642385	8.36899e-09
17.631709	8.43248e-09
17.621032	8.49644e-09
17.610355	8.5609e-09
17.599678	8.62584e-09
17.589001	8.69128e-09
17.578324	8.75722e-09
17.567647	8.82365e-09
17.556970	8.8906e-09
17.546294	8.95805e-09
17.535617	9.02602e-09
17.524940	9.0945e-09
17.514263	9.16351e-09
17.503586	9.23304e-09
17.492909	9.3031e-09
17.482232	9.3737e-09
17.471556	9.44483e-09
17.460879	9.51651e-09
17.450202	9.58873e-09
17.439525	9.6615e-09
17.428848	9.73482e-09
17.418171	9.8087e-09
17.407494	9.88315e-09
17.396818	9.95816e-09
17.386141	1.00337e-08
17.375464	1.01099e-08
17.364787	1.01866e-08
17.354110	1.0264e-08
17.343433	1.03419e-08
17.332756	1.04204e-08
17.322080	1.04995e-08
17.311403	1.05792e-08
17.300726	1.06595e-08
17.290049	1.07404e-08
17.279372	1.0822e-08
17.268695	1.09041e-08
17.258018	1.09869e-08
17.247342	1.10704e-08
17.236665	1.11544e-08
17.225988	1.12391e-08
17.215311	1.13245e-08
17.204634	1.14104e-08
17.193957	1.14971e-08
17.183280	1.15844e-08
17.172604	1.16724e-08
17.161927	1.1761e-08
17.151250	1.18503e-08
17.140573	1.19403e-08
17.129896	1.2031e-08
17.119219	1.21224e-08
17.108542	1.22145e-08
17.097866	1.23073e-08
17.087189	1.24007e-08
17.076512	1.24949e-08
17.065835	1.25899e-08
17.055158	1.26855e-08
17.044481	1.27819e-08
17.033804	1.2879e-08
17.023128	1.29768e-08
17.012451	1.30754e-08
17.001774	1.31747e-08
16.991097	1.32748e-08
16.980420	1.33757e-08
16.969743	1.34773e-08
16.959066	1.35797e-08
16.948390	1.36829e-08
16.937713	1.37869e-08
16.927036	1.38917e-08
16.916359	1.39972e-08
16.905682	1.41036e-08
16.895005	1.42108e-08
16.884328	1.43188e-08
16.873652	1.44276e-08
16.862975	1.45373e-08
16.852298	1.46477e-08
16.841621	1.47591e-08
16.830944	1.48713e-08
16.820267	1.49843e-08
16.809590	1.50982e-08
16.798914	1.5213e-08
16.788237	1.53286e-08
16.777560	1.54452e-08
16.766883	1.55626e-08
16.756206	1.56809e-08
16.745529	1.58001e-08
16.734852	1.59202e-08
16.724176	1.60413e-08
16.713499	1.61632e-08
16.702822	1.62861e-08
16.692145	1.641e-08
16.681468	1.65348e-08
16.670791	1.66605e-08
16.660114	1.67872e-08
16.649438	1.69148e-08
16.638761	1.70435e-08
16.628084	1.71731e-08
16.617407	1.73037e-08
16.606730	1.74353e-08
16.596053	1.75679e-08
16.585376	1.77015e-08
16.574700	1.78362e-08
16.564023	1.79719e-08
16.553346	1.81086e-08
16.542669	1.82463e-08
16.531992	1.83851e-08
16.521315	1.8525e-08
16.510638	1.86659e-08
16.499962	1.88079e-08
16.489285	1.8951e-08
16.478608	1.90952e-08
16.467931	1.92405e-08
16.457254	1.93869e-08
16.446577	1.95344e-08
16.435900	1.9683e-08
16.425224	1.98328e-08
16.414547	1.99837e-08
16.403870	2.01358e-08
16.393193	2.0289e-08
16.382516	2.04435e-08
16.371839	2.0599e-08
16.361162	2.07558e-08
16.350486	2.09138e-08
16.339809	2.1073e-08
16.329132	2.12334e-08
16.318455	2.1395e-08
16.307778	2.15578e-08
16.297101	2.1722e-08
16.286424	2.18873e-08
16.275748	2.20539e-08
16.265071	2.22218e-08
16.254394	2.2391e-08
16.243717	2.25615e-08
16.233040	2.27332e-08
16.222363	2.29063e-08
16.211686	2.30807e-08
16.201010	2.32565e-08
16.190333	2.34336e-08
16.179656	2.3612e-08
16.168979	2.37918e-08
16.158302	2.3973e-08
16.147625	2.41556e-08
16.136948	2.43395e-08
16.126272	2.45249e-08
16.115595	2.47117e-08
16.104918	2.48999e-08
16.094241	2.50896e-08
16.083564	2.52807e-08
16.072887	2.54732e-08
16.062210	2.56673e-08
16.051534	2.58628e-08
16.040857	2.60598e-08
16.030180	2.62584e-08
16.019503	2.64584e-08
16.008826	2.666e-08
15.998149	2.68631e-08
15.987472	2.70678e-08
15.976796	2.7274e-08
15.966119	2.74818e-08
15.955442	2.76912e-08
15.944765	2.79023e-08
15.934088	2.81149e-08
15.923411	2.83291e-08
15.912734	2.8545e-08
15.902058	2.87626e-08
15.891381	2.89818e-08
15.880704	2.92027e-08
15.870027	2.94253e-08
15.859350	2.96495e-08
15.848673	2.98755e-08
15.837996	3.01033e-08
15.827319	3.03327e-08
15.816643	3.0564e-08
15.805966	3.0797e-08
15.795289	3.10318e-08
15.784612	3.12683e-08
15.773935	3.15067e-08
15.763258	3.17469e-08
15.752581	3.1989e-08
15.741905	3.22329e-08
15.731228	3.24787e-08
15.720551	3.27264e-08
15.709874	3.29759e-08
15.699197	3.32274e-08
15.688520	3.34808e-08
15.677843	3.37361e-08
15.667167	3.39934e-08
15.656490	3.42527e-08
15.645813	3.45139e-08
15.635136	3.47772e-08
15.624459	3.50425e-08
15.613782	3.53098e-08
15.603105	3.55791e-08
15.592429	3.58505e-08
15.581752	3.6124e-08
15.571075	3.63996e-08
15.560398	3.66773e-08
15.549721	3.69571e-08
15.539044	3.72391e-08
15.528367	3.75233e-08
15.517691	3.78096e-08
15.507014	3.80981e-08
15.496337	3.83888e-08
15.485660	3.86817e-08
15.474983	3.89769e-08
15.464306	3.92744e-08
15.453629	3.95741e-08
15.442953	3.98762e-08
15.432276	4.01805e-08
15.421599	4.04872e-08
15.410922	4.07962e-08
15.400245	4.11076e-08
15.389568	4.14214e-08
15.378891	4.17376e-08
15.368215	4.20563e-08
15.357538	4.23773e-08
15.346861	4.27009e-08
15.336184	4.30269e-08
15.325507	4.33554e-08
15.314830	4.36864e-08
15.304153	4.402e-08
15.293477	4.43561e-08
15.282800	4.46948e-08
15.272123	4.50362e-08
15.261446	4.53801e-08
15.250769	4.57267e-08
15.240092	4.60759e-08
15.229415	4.64278e-08
15.218739	4.67824e-08
15.208062	4.71397e-08
15.197385	4.74998e-08
15.186708	4.78626e-08
15.176031	4.82282e-08
15.165354	4.85967e-08
15.154677	4.89679e-08
15.144001	4.9342e-08
15.133324	4.9719e-08
15.122647	5.00989e-08
15.111970	5.04817e-08
15.101293	5.08674e-08
15.090616	5.12561e-08
15.079939	5.16477e-08
15.069263	5.20424e-08
15.058586	5.24401e-08
15.047909	5.28409e-08
15.037232	5.32447e-08
15.026555	5.36517e-08
15.015878	5.40617e-08
15.005201	5.44749e-08
14.994525	5.48913e-08
14.983848	5.53109e-08
14.973171	5.57337e-08
14.962494	5.61598e-08
14.951817	5.65891e-08
14.941140	5.70217e-08
14.930463	5.74577e-08
14.919787	5.7897e-08
14.909110	5.83397e-08
14.898433	5.87858e-08
14.887756	5.92353e-08
14.877079	5.96882e-08
14.866402	6.01447e-08
14.855725	6.06046e-08
14.845049	6.10681e-08
14.834372	6.15352e-08
14.823695	6.20058e-08
14.813018	6.24801e-08
14.802341	6.2958e-08
14.791664	6.34396e-08
14.780987	6.39248e-08
14.770311	6.44138e-08
14.759634	6.49066e-08
14.748957	6.54032e-08
14.738280	6.59035e-08
14.727603	6.64078e-08
14.716926	6.69159e-08
14.706249	6.74279e-08
14.695573	6.79438e-08
14.684896	6.84637e-08
14.674219	6.89877e-08
14.663542	6.95156e-08
14.652865	7.00476e-08
14.642188	7.05837e-08
14.631511	7.11239e-08
14.620835	7.16683e-08
14.610158	7.22169e-08
14.599481	7.27697e-08
14.588804	7.33267e-08
14.578127	7.3888e-08
14.567450	7.44537e-08
14.556773	7.50237e-08
14.546097	7.55981e-08
14.535420	7.61769e-08
14.524743	7.67602e-08
14.514066	7.73479e-08
14.503389	7.79402e-08
14.492712	7.8537e-08
14.482035	7.91385e-08
14.471359	7.97445e-08
14.460682	8.03552e-08
14.450005	8.09707e-08
14.439328	8.15908e-08
14.428651	8.22158e-08
14.417974	8.28455e-08
14.407297	8.34801e-08
14.396621	8.41196e-08
14.385944	8.47641e-08
14.375267	8.54134e-08
14.364590	8.60678e-08
14.353913	8.67272e-08
14.343236	8.73918e-08
14.332559	8.80614e-08
14.321883	8.87362e-08
14.311206	8.94161e-08
14.300529	9.01014e-08
14.289852	9.07919e-08
14.279175	9.14877e-08
14.268498	9.21889e-08
14.257821	9.28954e-08
14.247145	9.36075e-08
14.236468	9.4325e-08
14.225791	9.5048e-08
14.215114	9.57767e-08
14.204437	9.65109e-08
14.193760	9.72508e-08
14.183083	9.79964e-08
14.172407	9.87478e-08
14.161730	9.95049e-08
14.151053	1.00268e-07
14.140376	1.01037e-07
14.129699	1.01812e-07
14.119022	1.02592e-07
14.108345	1.03379e-07
14.097669	1.04172e-07
14.086992	1.04971e-07
14.076315	1.05776e-07
14.065638	1.06587e-07
14.054961	1.07405e-07
14.044284	1.08229e-07
14.033607	1.09059e-07
14.022930	1.09896e-07
14.012254	1.10739e-07
14.001577	1.11589e-07
13.990900	1.12445e-07
13.980223	1.13308e-07
13.969546	1.14177e-07
13.958869	1.15053e-07
13.948192	1.15936e-07
13.937516	1.16826e-07
13.926839	1.17723e-07
13.916162	1.18626e-07
13.905485	1.19537e-07
13.894808	1.20454e-07
13.884131	1.21379e-07
13.873454	1.22311e-07
13.862778	1.2325e-07
13.852101	1.24196e-07
13.841424	1.25149e-07
13.830747	1.2611e-07
13.820070	1.27078e-07
13.809393	1.28054e-07
13.798716	1.29038e-07
13.788040	1.30028e-07
13.777363	1.31027e-07
13.766686	1.32033e-07
13.756009	1.33047e-07
13.745332	1.34069e-07
13.734655	1.35099e-07
13.723978	1.36137e-07
13.713302	1.37183e-07
13.702625	1.38236e-07
13.691948	1.39298e-07
13.681271	1.40369e-07
13.670594	1.41447e-07
13.659917	1.42534e-07
13.649240	1.43629e-07
13.638564	1.44733e-07
13.627887	1.45845e-07
13.617210	1.46966e-07
13.606533	1.48095e-07
13.595856	1.49233e-07
13.585179	1.5038e-07
13.574502	1.51536e-07
13.563826	1.52701e-07
13.553149	1.53875e-07
13.542472	1.55058e-07
13.531795	1.5625e-07
13.521118	1.57451e-07
13.510441	1.58662e-07
13.499764	1.59882e-07
13.489088	1.61111e-07
13.478411	1.6235e-07
13.467734	1.63598e-07
13.457057	1.64857e-07
13.446380	1.66125e-07
13.435703	1.67402e-07
13.425026	1.6869e-07
13.414350	1.69987e-07
13.403673	1.71295e-07
13.392996	1.72613e-07
13.382319	1.73941e-07
13.371642	1.75279e-07
13.360965	1.76627e-07
13.350288	1.77986e-07
13.339612	1.79356e-07
13.328935	1.80736e-07
13.318258	1.82127e-07
13.307581	1.83528e-07
13.296904	1.84941e-07
13.286227	1.86364e-07
13.275550	1.87798e-07
13.264874	1.89244e-07
13.254197	1.90701e-07
13.243520	1.92169e-07
13.232843	1.93648e-07
13.222166	1.95139e-07
13.211489	1.96641e-07
13.200812	1.98155e-07
13.190136	1.99681e-07
13.179459	2.01219e-07
13.168782	2.02768e-07
13.158105	2.0433e-07
13.147428	2.05903e-07
13.136751	2.07489e-07
13.126074	2.09087e-07
13.115398	2.10698e-07
13.104721	2.12321e-07
13.094044	2.13956e-07
13.083367	2.15605e-07
13.072690	2.17266e-07
13.062013	2.1894e-07
13.051336	2.20627e-07
13.040660	2.22327e-07
13.029983	2.2404e-07
13.019306	2.25766e-07
13.008629	2.27506e-07
12.997952	2.2926e-07
12.987275	2.31027e-07
12.976598	2.32807e-07
12.965922	2.34602e-07
12.955245	2.3641e-07
12.944568	2.38233e-07
12.933891	2.40069e-07
12.923214	2.4192e-07
12.912537	2.43786e-07
12.901860	2.45665e-07
12.891184	2.4756e-07
12.880507	2.49469e-07
12.869830	2.51393e-07
12.859153	2.53331e-07
12.848476	2.55285e-07
12.837799	2.57254e-07
12.827122	2.59239e-07
12.816446	2.61238e-07
12.805769	2.63254e-07
12.795092	2.65285e-07
12.784415	2.67331e-07
12.773738	2.69394e-07
12.763061	2.71473e-07
12.752384	2.73567e-07
12.741708	2.75679e-07
12.731031	2.77806e-07
12.720354	2.7995e-07
12.709677	2.82111e-07
12.699000	2.84288e-07
12.688323	2.86483e-07
12.677646	2.88694e-07
12.666970	2.90923e-07
12.656293	2.93169e-07
12.645616	2.95432e-07
12.634939	2.97713e-07
12.624262	3.00012e-07
12.613585	3.02329e-07
12.602908	3.04664e-07
12.592232	3.07017e-07
12.581555	3.09388e-07
12.570878	3.11777e-07
12.560201	3.14186e-07
12.549524	3.16613e-07
12.538847	3.19058e-07
12.528170	3.21523e-07
12.517494	3.24007e-07
12.506817	3.26511e-07
12.496140	3.29034e-07
12.485463	3.31576e-07
12.474786	3.34139e-07
12.464109	3.36721e-07
12.453432	3.39323e-07
12.442756	3.41946e-07
12.432079	3.44589e-07
12.421402	3.47253e-07
12.410725	3.49937e-07
12.400048	3.52642e-07
12.389371	3.55369e-07
12.378694	3.58116e-07
12.368018	3.60886e-07
12.357341	3.63676e-07
12.346664	3.66489e-07
12.335987	3.69323e-07
12.325310	3.72179e-07
12.314633	3.75058e-07
12.303956	3.77959e-07
12.293280	3.80883e-07
12.282603	3.83829e-07
12.271926	3.86798e-07
12.261249	3.89791e-07
12.250572	3.92807e-07
12.239895	3.95846e-07
12.229218	3.9891e-07
12.218541	4.01997e-07
12.207865	4.05108e-07
12.197188	4.08243e-07
12.186511	4.11403e-07
12.175834	4.14588e-07
12.165157	4.17797e-07
12.154480	4.21031e-07
12.143803	4.24291e-07
12.133127	4.27576e-07
12.122450	4.30887e-07
12.111773	4.34223e-07
12.101096	4.37586e-07
12.090419	4.40975e-07
12.079742	4.4439e-07
12.069065	4.47832e-07
12.058389	4.51301e-07
12.047712	4.54797e-07
12.037035	4.5832e-07
12.026358	4.61871e-07
12.015681	4.65449e-07
12.005004	4.69056e-07
11.994327	4.72691e-07
11.983651	4.76354e-07
11.972974	4.80045e-07
11.962297	4.83766e-07
11.951620	4.87515e-07
11.940943	4.91294e-07
11.930266	4.95103e-07
11.919589	4.98941e-07
11.908913	5.02809e-07
11.898236	5.06707e-07
11.887559	5.10636e-07
11.876882	5.14596e-07
11.866205	5.18587e-07
11.855528	5.22608e-07
11.844851	5.26662e-07
11.834175	5.30747e-07
11.823498	5.34863e-07
11.812821	5.39013e-07
11.802144	5.43194e-07
11.791467	5.47408e-07
11.780790	5.51656e-07
11.770113	5.55936e-07
11.759437	5.6025e-07
11.748760	5.64598e-07
11.738083	5.6898e-07
11.727406	5.73396e-07
11.716729	5.77847e-07
11.706052	5.82332e-07
11.695375	5.86853e-07
11.684699	5.91409e-07
11.674022	5.96001e-07
11.663345	6.00629e-07
11.652668	6.05293e-07
11.641991	6.09993e-07
11.631314	6.1473e-07
11.620637	6.19505e-07
11.609961	6.24317e-07
11.599284	6.29166e-07
11.588607	6.34054e-07
11.577930	6.3898e-07
11.567253	6.43944e-07
11.556576	6.48948e-07
11.545899	6.5399e-07
11.535223	6.59073e-07
11.524546	6.64195e-07
11.513869	6.69357e-07
11.503192	6.7456e-07
11.492515	6.79803e-07
11.481838	6.85088e-07
11.471161	6.90414e-07
11.460485	6.95782e-07
11.449808	7.01192e-07
11.439131	7.06644e-07
11.428454	7.1214e-07
11.417777	7.17678e-07
11.407100	7.2326e-07
11.396423	7.28885e-07
11.385747	7.34555e-07
11.375070	7.4027e-07
11.364393	7.46029e-07
11.353716	7.51833e-07
11.343039	7.57683e-07
11.332362	7.63579e-07
11.321685	7.69522e-07
11.311009	7.75511e-07
11.300332	7.81547e-07
11.289655	7.8763e-07
11.278978	7.93762e-07
11.268301	7.99941e-07
11.257624	8.06169e-07
11.246947	8.12446e-07
11.236271	8.18773e-07
11.225594	8.25149e-07
11.214917	8.31575e-07
11.204240	8.38052e-07
11.193563	8.44579e-07
11.182886	8.51158e-07
11.172209	8.57789e-07
11.161533	8.64472e-07
11.150856	8.71208e-07
11.140179	8.77996e-07
11.129502	8.84838e-07
11.118825	8.91734e-07
11.108148	8.98684e-07
11.097471	9.05689e-07
11.086795	9.12749e-07
11.076118	9.19864e-07
11.065441	9.27036e-07
11.054764	9.34264e-07
11.044087	9.41549e-07
11.033410	9.48891e-07
11.022733	9.56291e-07
11.012057	9.6375e-07
11.001380	9.71267e-07
10.990703	9.78843e-07
10.980026	9.8648e-07
10.969349	9.94176e-07
10.958672	1.00193e-06
10.947995	1.00975e-06
10.937319	1.01763e-06
10.926642	1.02557e-06
10.915965	1.03358e-06
10.905288	1.04164e-06
10.894611	1.04978e-06
10.883934	1.05797e-06
10.873257	1.06623e-06
10.862581	1.07456e-06
10.851904	1.08295e-06
10.841227	1.0914e-06
10.830550	1.09993e-06
10.819873	1.10852e-06
10.809196	1.11718e-06
10.798519	1.12591e-06
10.787843	1.1347e-06
10.777166	1.14357e-06
10.766489	1.1525e-06
10.755812	1.16151e-06
10.745135	1.17059e-06
10.734458	1.17974e-06
10.723781	1.18896e-06
10.713105	1.19825e-06
10.702428	1.20762e-06
10.691751	1.21706e-06
10.681074	1.22658e-06
10.670397	1.23617e-06
10.659720	1.24584e-06
10.649043	1.25558e-06
10.638367	1.2654e-06
10.627690	1.2753e-06
10.617013	1.28528e-06
10.606336	1.29533e-06
10.595659	1.30547e-06
10.584982	1.31568e-06
10.574305	1.32598e-06
10.563629	1.33636e-06
10.552952	1.34682e-06
10.542275	1.35736e-06
10.531598	1.36799e-06
10.520921	1.3787e-06
10.510244	1.38949e-06
10.499567	1.40037e-06
10.488890	1.41134e-06
10.478214	1.42239e-06
10.467537	1.43353e-06
10.456860	1.44476e-06
10.446183	1.45608e-06
10.435506	1.46749e-06
10.424829	1.47899e-06
10.414152	1.49058e-06
10.403476	1.50226e-06
10.392799	1.51403e-06
10.382122	1.5259e-06
10.371445	1.53786e-06
10.360768	1.54992e-06
10.350091	1.56207e-06
10.339414	1.57432e-06
10.328738	1.58667e-06
10.318061	1.59911e-06
10.307384	1.61165e-06
10.296707	1.6243e-06
10.286030	1.63704e-06
10.275353	1.64988e-06
10.264676	1.66283e-06
10.254000	1.67588e-06
10.243323	1.68903e-06
10.232646	1.70228e-06
10.221969	1.71565e-06
10.211292	1.72911e-06
10.200615	1.74269e-06
10.189938	1.75637e-06
10.179262	1.77016e-06
10.168585	1.78407e-06
10.157908	1.79808e-06
10.147231	1.8122e-06
10.136554	1.82644e-06
10.125877	1.84079e-06
10.115200	1.85525e-06
10.104524	1.86983e-06
10.093847	1.88452e-06
10.083170	1.89933e-06
10.072493	1.91426e-06
10.061816	1.92931e-06
10.051139	1.94447e-06
10.040462	1.95976e-06
10.029786	1.97517e-06
10.019109	1.99071e-06
10.008432	2.00636e-06
9.997755	2.02214e-06
9.987078	2.03805e-06
9.976401	2.05408e-06
9.965724	2.07024e-06
9.955048	2.08653e-06
9.944371	2.10295e-06
9.933694	2.11951e-06
9.923017	2.13619e-06
9.912340	2.153e-06
9.901663	2.16995e-06
9.890986	2.18704e-06
9.880310	2.20426e-06
9.869633	2.22162e-06
9.858956	2.23912e-06
9.848279	2.25675e-06
9.837602	2.27453e-06
9.826925	2.29245e-06
9.816248	2.31052e-06
9.805572	2.32872e-06
9.794895	2.34708e-06
9.784218	2.36557e-06
9.773541	2.38422e-06
9.762864	2.40302e-06
9.752187	2.42196e-06
9.741510	2.44106e-06
9.730834	2.46031e-06
9.720157	2.47972e-06
9.709480	2.49928e-06
9.698803	2.51899e-06
9.688126	2.53886e-06
9.677449	2.5589e-06
9.666772	2.57909e-06
9.656096	2.59944e-06
9.645419	2.61996e-06
9.634742	2.64064e-06
9.624065	2.66149e-06
9.613388	2.6825e-06
9.602711	2.70369e-06
9.592034	2.72504e-06
9.581358	2.74656e-06
9.570681	2.76826e-06
9.560004	2.79013e-06
9.549327	2.81217e-06
9.538650	2.83439e-06
9.527973	2.85679e-06
9.517296	2.87937e-06
9.506620	2.90213e-06
9.495943	2.92507e-06
9.485266	2.9482e-06
9.474589	2.97151e-06
9.463912	2.99501e-06
9.453235	3.0187e-06
9.442558	3.04258e-06
9.431882	3.06665e-06
9.421205	3.09091e-06
9.410528	3.11537e-06
9.399851	3.14002e-06
9.389174	3.16487e-06
9.378497	3.18993e-06
9.367820	3.21518e-06
9.357144	3.24063e-06
9.346467	3.2663e-06
9.335790	3.29216e-06
9.325113	3.31824e-06
9.314436	3.34452e-06
9.303759	3.37102e-06
9.293082	3.39773e-06
9.282406	3.42465e-06
9.271729	3.45179e-06
9.261052	3.47915e-06
9.250375	3.50673e-06
9.239698	3.53454e-06
9.229021	3.56256e-06
9.218344	3.59081e-06
9.207668	3.61929e-06
9.196991	3.648e-06
9.186314	3.67694e-06
9.175637	3.70611e-06
9.164960	3.73552e-06
9.154283	3.76517e-06
9.143606	3.79505e-06
9.132930	3.82518e-06
9.122253	3.85555e-06
9.111576	3.88616e-06
9.100899	3.91702e-06
9.090222	3.94813e-06
9.079545	3.97949e-06
9.068868	4.01111e-06
9.058192	4.04298e-06
9.047515	4.0751e-06
9.036838	4.10749e-06
9.026161	4.14014e-06
9.015484	4.17305e-06
9.004807	4.20623e-06
8.994130	4.23968e-06
8.983454	4.27339e-06
8.972777	4.30738e-06
8.962100	4.34165e-06
8.951423	4.37619e-06
8.940746	4.41101e-06
8.930069	4.44611e-06
8.919392	4.4815e-06
8.908716	4.51717e-06
8.898039	4.55314e-06
8.887362	4.58939e-06
8.876685	4.62594e-06
8.866008	4.66278e-06
8.855331	4.69993e-06
8.844654	4.73737e-06
8.833978	4.77512e-06
8.823301	4.81317e-06
8.812624	4.85153e-06
8.801947	4.89021e-06
8.791270	4.92919e-06
8.780593	4.9685e-06
8.769916	5.00812e-06
8.759240	5.04806e-06
8.748563	5.08833e-06
8.737886	5.12893e-06
8.727209	5.16985e-06
8.716532	5.21111e-06
8.705855	5.2527e-06
8.695178	5.29463e-06
8.684501	5.33691e-06
8.673825	5.37952e-06
8.663148	5.42249e-06
8.652471	5.4658e-06
8.641794	5.50946e-06
8.631117	5.55348e-06
8.620440	5.59786e-06
8.609763	5.6426e-06
8.599087	5.68771e-06
8.588410	5.73318e-06
8.577733	5.77902e-06
8.567056	5.82524e-06
8.556379	5.87183e-06
8.545702	5.9188e-06
8.535025	5.96616e-06
8.524349	6.0139e-06
8.513672	6.06203e-06
8.502995	6.11055e-06
8.492318	6.15947e-06
8.481641	6.20879e-06
8.470964	6.25851e-06
8.460287	6.30864e-06
8.449611	6.35918e-06
8.438934	6.41013e-06
8.428257	6.4615e-06
8.417580	6.51328e-06
8.406903	6.56549e-06
8.396226	6.61813e-06
8.385549	6.6712e-06
8.374873	6.7247e-06
8.364196	6.77864e-06
8.353519	6.83302e-06
8.342842	6.88785e-06
8.332165	6.94312e-06
8.321488	6.99885e-06
8.310811	7.05504e-06
8.300135	7.11168e-06
8.289458	7.16879e-06
8.278781	7.22637e-06
8.268104	7.28442e-06
8.257427	7.34295e-06
8.246750	7.40196e-06
8.236073	7.46145e-06
8.225397	7.52143e-06
8.214720	7.5819e-06
8.204043	7.64287e-06
8.193366	7.70434e-06
8.182689	7.76631e-06
8.172012	7.8288e-06
8.161335	7.8918e-06
8.150659	7.95531e-06
8.139982	8.01935e-06
8.129305	8.08392e-06
8.118628	8.14901e-06
8.107951	8.21465e-06
8.097274	8.28082e-06
8.086597	8.34754e-06
8.075921	8.4148e-06
8.065244	8.48263e-06
8.054567	8.55101e-06
8.043890	8.61995e-06
8.033213	8.68947e-06
8.022536	8.75955e-06
8.011859	8.83022e-06
8.001183	8.90147e-06
7.990506	8.9733e-06
7.979829	9.04573e-06
7.969152	9.11876e-06
7.958475	9.19239e-06
7.947798	9.26663e-06
7.937121	9.34149e-06
7.926445	9.41696e-06
7.915768	9.49306e-06
7.905091	9.56979e-06
7.894414	9.64715e-06
7.883737	9.72515e-06
7.873060	9.8038e-06
7.862383	9.8831e-06
7.851707	9.96305e-06
7.841030	1.00437e-05
7.830353	1.0125e-05
7.819676	1.02069e-05
7.808999	1.02896e-05
7.798322	1.03729e-05
7.787645	1.04569e-05
7.776969	1.05416e-05
7.766292	1.0627e-05
7.755615	1.07132e-05
7.744938	1.08e-05
7.734261	1.08876e-05
7.723584	1.09759e-05
7.712907	1.10649e-05
7.702231	1.11547e-05
7.691554	1.12452e-05
7.680877	1.13365e-05
7.670200	1.14285e-05
7.659523	1.15213e-05
7.648846	1.16149e-05
7.638169	1.17092e-05
7.627493	1.18044e-05
7.616816	1.19003e-05
7.606139	1.1997e-05
7.595462	1.20946e-05
7.584785	1.21929e-05
7.574108	1.22921e-05
7.563431	1.23921e-05
7.552755	1.24929e-05
7.542078	1.25946e-05
7.531401	1.26971e-05
7.520724	1.28005e-05
7.510047	1.29048e-05
7.499370	1.30099e-05
7.488693	1.31159e-05
7.478017	1.32228e-05
7.467340	1.33306e-05
7.456663	1.34393e-05
7.445986	1.35489e-05
7.435309	1.36594e-05
7.424632	1.37709e-05
7.413955	1.38833e-05
7.403279	1.39966e-05
7.392602	1.41109e-05
7.381925	1.42261e-05
7.371248	1.43423e-05
7.360571	1.44595e-05
7.349894	1.45777e-05
7.339217	1.46969e-05
7.328541	1.4817e-05
7.317864	1.49382e-05
7.307187	1.50604e-05
7.296510	1.51837e-05
7.285833	1.53079e-05
7.275156	1.54333e-05
7.264479	1.55596e-05
7.253803	1.56871e-05
7.243126	1.58156e-05
7.232449	1.59452e-05
7.221772	1.60759e-05
7.211095	1.62077e-05
7.200418	1.63406e-05
7.189741	1.64747e-05
7.179065	1.66098e-05
7.168388	1.67462e-05
7.157711	1.68836e-05
7.147034	1.70223e-05
7.136357	1.71621e-05
7.125680	1.73031e-05
7.115003	1.74453e-05
7.104327	1.75887e-05
7.093650	1.77333e-05
7.082973	1.78792e-05
7.072296	1.80262e-05
7.061619	1.81746e-05
7.050942	1.83242e-05
7.040265	1.8475e-05
7.029589	1.86272e-05
7.018912	1.87806e-05
7.008235	1.89354e-05
6.997558	1.90915e-05
6.986881	1.92489e-05
6.976204	1.94076e-05
6.965527	1.95677e-05
6.954851	1.97292e-05
6.944174	1.9892e-05
6.933497	2.00563e-05
6.922820	2.02219e-05
6.912143	2.03889e-05
6.901466	2.05574e-05
6.890789	2.07274e-05
6.880112	2.08987e-05
6.869436	2.10716e-05
6.858759	2.12459e-05
6.848082	2.14217e-05
6.837405	2.15991e-05
6.826728	2.17779e-05
6.816051	2.19583e-05
6.805374	2.21402e-05
6.794698	2.23237e-05
6.784021	2.25088e-05
6.773344	2.26955e-05
6.762667	2.28837e-05
6.751990	2.30736e-05
6.741313	2.32652e-05
6.730636	2.34584e-05
6.719960	2.36532e-05
6.709283	2.38497e-05
6.698606	2.40479e-05
6.687929	2.42479e-05
6.677252	2.44495e-05
6.666575	2.46529e-05
6.655898	2.48581e-05
6.645222	2.5065e-05
6.634545	2.52738e-05
6.623868	2.54843e-05
6.613191	2.56967e-05
6.602514	2.59109e-05
6.591837	2.61269e-05
6.581160	2.63449e-05
6.570484	2.65647e-05
6.559807	2.67864e-05
6.549130	2.70101e-05
6.538453	2.72357e-05
6.527776	2.74633e-05
6.517099	2.76928e-05
6.506422	2.79244e-05
6.495746	2.8158e-05
6.485069	2.83936e-05
6.474392	2.86312e-05
6.463715	2.8871e-05
6.453038	2.91128e-05
6.442361	2.93568e-05
6.431684	2.96028e-05
6.421008	2.98511e-05
6.410331	3.01015e-05
6.399654	3.03541e-05
6.388977	3.06089e-05
6.378300	3.0866e-05
6.367623	3.11253e-05
6.356946	3.13869e-05
6.346270	3.16508e-05
6.335593	3.1917e-05
6.324916	3.21855e-05
6.314239	3.24564e-05
6.303562	3.27297e-05
6.292885	3.30055e-05
6.282208	3.32836e-05
6.271532	3.35642e-05
6.260855	3.38473e-05
6.250178	3.41329e-05
6.239501	3.4421e-05
6.228824	3.47116e-05
6.218147	3.50048e-05
6.207470	3.53007e-05
6.196794	3.55991e-05
6.186117	3.59002e-05
6.175440	3.6204e-05
6.164763	3.65105e-05
6.154086	3.68197e-05
6.143409	3.71316e-05
6.132732	3.74464e-05
6.122056	3.77639e-05
6.111379	3.80843e-05
6.100702	3.84075e-05
6.090025	3.87336e-05
6.079348	3.90626e-05
6.068671	3.93946e-05
6.057994	3.97295e-05
6.047318	4.00675e-05
6.036641	4.04084e-05
6.025964	4.07525e-05
6.015287	4.10996e-05
6.004610	4.14498e-05
5.993933	4.18032e-05
5.983256	4.21598e-05
5.972580	4.25195e-05
5.961903	4.28825e-05
5.951226	4.32488e-05
5.940549	4.36184e-05
5.929872	4.39914e-05
5.919195	4.43677e-05
5.908518	4.47474e-05
5.897842	4.51305e-05
5.887165	4.55172e-05
5.876488	4.59073e-05
5.865811	4.6301e-05
5.855134	4.66982e-05
5.844457	4.70991e-05
5.833780	4.75036e-05
5.823104	4.79118e-05
5.812427	4.83237e-05
5.801750	4.87394e-05
5.791073	4.91589e-05
5.780396	4.95822e-05
5.769719	5.00094e-05
5.759042	5.04405e-05
5.748366	5.08755e-05
5.737689	5.13146e-05
5.727012	5.17576e-05
5.716335	5.22048e-05
5.705658	5.26561e-05
5.694981	5.31115e-05
5.684304	5.35711e-05
5.673628	5.4035e-05
5.662951	5.45031e-05
5.652274	5.49756e-05
5.641597	5.54524e-05
5.630920	5.59337e-05
5.620243	5.64195e-05
5.609566	5.69097e-05
5.598890	5.74045e-05
5.588213	5.79039e-05
5.577536	5.8408e-05
5.566859	5.89167e-05
5.556182	5.94303e-05
5.545505	5.99486e-05
5.534828	6.04717e-05
5.524152	6.09998e-05
5.513475	6.15328e-05
5.502798	6.20708e-05
5.492121	6.26139e-05
5.481444	6.31621e-05
5.470767	6.37154e-05
5.460090	6.4274e-05
5.449414	6.48378e-05
5.438737	6.5407e-05
5.428060	6.59815e-05
5.417383	6.65615e-05
5.406706	6.7147e-05
5.396029	6.77381e-05
5.385352	6.83348e-05
5.374676	6.89371e-05
5.363999	6.95452e-05
5.353322	7.01591e-05
5.342645	7.07789e-05
5.331968	7.14046e-05
5.321291	7.20364e-05
5.310614	7.26741e-05
5.299938	7.3318e-05
5.289261	7.39681e-05
5.278584	7.46245e-05
5.267907	7.52872e-05
5.257230	7.59563e-05
5.246553	7.66319e-05
5.235876	7.7314e-05
5.225200	7.80028e-05
5.214523	7.86982e-05
5.203846	7.94005e-05
5.193169	8.01095e-05
5.182492	8.08255e-05
5.171815	8.15485e-05
5.161138	8.22786e-05
5.150462	8.30158e-05
5.139785	8.37603e-05
5.129108	8.45121e-05
5.118431	8.52713e-05
5.107754	8.6038e-05
5.097077	8.68123e-05
5.086400	8.75942e-05
5.075723	8.83839e-05
5.065047	8.91815e-05
5.054370	8.9987e-05
5.043693	9.08005e-05
5.033016	9.16222e-05
5.022339	9.24521e-05
5.011662	9.32903e-05
5.000985	9.41369e-05
4.990309	9.49921e-05
4.979632	9.58558e-05
4.968955	9.67283e-05
4.958278	9.76097e-05
4.947601	9.84999e-05
4.936924	9.93992e-05
4.926247	0.000100308
4.915571	0.000101225
4.904894	0.000102153
4.894217	0.000103089
4.883540	0.000104035
4.872863	0.000104991
4.862186	0.000105957
4.851509	0.000106933
4.840833	0.000107919
4.830156	0.000108915
4.819479	0.000109921
4.808802	0.000110938
4.798125	0.000111966
4.787448	0.000113004
4.776771	0.000114053
4.766095	0.000115114
4.755418	0.000116185
4.744741	0.000117268
4.734064	0.000118362
4.723387	0.000119468
4.712710	0.000120586
4.702033	0.000121715
4.691357	0.000122857
4.680680	0.000124011
4.670003	0.000125177
4.659326	0.000126356
4.648649	0.000127548
4.637972	0.000128753
4.627295	0.000129971
4.616619	0.000131202
4.605942	0.000132446
4.595265	0.000133704
4.584588	0.000134977
4.573911	0.000136263
4.563234	0.000137563
4.552557	0.000138878
4.541881	0.000140208
4.531204	0.000141552
4.520527	0.000142912
4.509850	0.000144286
4.499173	0.000145677
4.488496	0.000147083
4.477819	0.000148505
4.467143	0.000149944
4.456466	0.000151399
4.445789	0.00015287
4.435112	0.000154359
4.424435	0.000155865
4.413758	0.000157389
4.403081	0.00015893
4.392405	0.00016049
4.381728	0.000162068
4.371051	0.000163664
4.360374	0.00016528
4.349697	0.000166915
4.339020	0.000168569
4.328343	0.000170244
4.317667	0.000171938
4.306990	0.000173654
4.296313	0.00017539
4.285636	0.000177148
4.274959	0.000178927
4.264282	0.000180728
4.253605	0.000182552
4.242929	0.000184399
4.232252	0.000186269
4.221575	0.000188163
4.210898	0.000190081
4.200221	0.000192024
4.189544	0.000193991
4.178867	0.000195985
4.168191	0.000198004
4.157514	0.00020005
4.146837	0.000202123
4.136160	0.000204223
4.125483	0.000206352
4.114806	0.000208509
4.104129	0.000210696
4.093453	0.000212913
4.082776	0.00021516
4.072099	0.000217438
4.061422	0.000219749
4.050745	0.000222092
4.040068	0.000224468
4.029391	0.000226879
4.018715	0.000229324
4.008038	0.000231805
3.997361	0.000234323
3.986684	0.000236878
3.976007	0.000239472
3.965330	0.000242105
3.954653	0.000244778
3.943977	0.000247493
3.933300	0.00025025
3.922623	0.000253051
3.911946	0.000255897
3.901269	0.000258789
3.890592	0.000261729
3.879915	0.000264717
3.869239	0.000267755
3.858562	0.000270846
3.847885	0.000273989
3.837208	0.000277188
3.826531	0.000280444
3.815854	0.000283759
3.805177	0.000287135
3.794501	0.000290574
3.783824	0.000294078
3.773147	0.000297651
3.762470	0.000301293
3.751793	0.000305009
3.741116	0.000308802
3.730439	0.000312674
3.719763	0.000316629
3.709086	0.000320671
3.698409	0.000324804
3.687732	0.000329033
3.677055	0.000333362
3.666378	0.000337796
3.655701	0.000342343
3.645025	0.000347008
3.634348	0.000351798
3.623671	0.000356722
3.612994	0.000361789
3.602317	0.000367009
3.591640	0.000372394
3.580963	0.000377957
3.570287	0.000383715
3.559610	0.000389685
3.548933	0.000395888
3.538256	0.000402352
3.527579	0.000409107
3.516902	0.000416194
3.506225	0.000423661
3.495549	0.000431574
3.484872	0.000440022
3.474195	0.000449129
3.463518	0.000459082
3.452841	0.00047019
3.442164	0.000483037
3.431487	0.000499064
&
```
