## Supplementary material for "All-at-once RNA folding with 3D motif prediction framed by evolutionary information": RF02367_Yfr20.helixcov

```
# RMs = 3 L = 102

# RM_HELIX NESTED 1-8 12-19, nbp = 8 nbp_cov = 0
# pvals: 0.710245,0.710245,0.710245,0.710245,0.710245,0.710245,0.710245,0.710245
# aggregated NONE
NESTED  <<<<<<<<___>>>>>>>>::::::::::::::::::::::::::::::::::::::::::::::::::::::::::::::::::::::
        :::::::::::::::::::::::::::::::::::::::::::::::::::::::::::::::::::::::::::::::::::::::::

# RM_HELIX NESTED 24-35 41-52, nbp = 11 nbp_cov = 0
# pvals: 0.710245,0.968069,0.710245,0.710245,0.710245,0.893848,0.968069,0.710245,0.928394,0.710245,0.853297
# aggregated NONE
NESTED  :::::::::::::::::::::::<<<<<<<-<<<<_____>>>>->>>>>>>:::::::::::::::::::::::::::::::::::::
        :::::::::::::::::::::::::::::::::::::::::::::::::::::::::::::::::::::::::::::::::::::::::

# RM_HELIX NESTED 69-74 96-101, nbp = 6 nbp_cov = 0
# pvals: 0.710245,0.710245,0.981983,0.893848,0.710245,0.710245
# aggregated NONE
NESTED  ::::::::::::::::::::::::::::::::::::::::::::::::::::::::::::::::::<<<<<<__________>>>>>>:
        :::::::::::::::::::::::::::::::::::::::::::::::::::::::::::::::::::::::::::::::::::::::::
```
