## Supplementary material for "All-at-once RNA folding with 3D motif prediction framed by evolutionary information": RF02367_Yfr20.surv

```
0.011634	0.04
-0.004926	0.72
-0.160794	0.76
-0.238729	0.84
-0.336147	0.88
-0.511499	0.96
-0.628400	1
&
6.814326	0.000257003
4.398362	0.000514007
4.145076	0.00077101
4.067142	0.00102801
3.813855	0.00128502
3.755404	0.00179902
3.696954	0.00205603
3.521601	0.00231303
3.482634	0.00257003
3.463151	0.00282704
3.385216	0.00308404
3.015028	0.00334104
2.995545	0.00385505
2.976061	0.00462606
2.742258	0.00488306
2.625357	0.00514007
2.372070	0.00539707
2.138268	0.00565407
2.079817	0.00616808
2.040850	0.00642508
2.021366	0.00668209
2.001882	0.00693909
1.982399	0.00719609
1.962915	0.0074531
1.943432	0.0077101
1.904465	0.0079671
1.884981	0.00848111
1.826530	0.00873811
1.768080	0.00899512
1.748596	0.00925212
1.651178	0.00976613
1.612211	0.0100231
1.573244	0.0102801
1.534277	0.0105371
1.514793	0.0110511
1.456342	0.0120792
1.397892	0.0123362
1.300474	0.0128502
1.280990	0.0131072
1.261507	0.0133642
1.242023	0.0141352
1.183572	0.0143922
1.164089	0.0149062
1.105638	0.0151632
1.066671	0.0156772
1.027704	0.0167052
1.008220	0.0172192
0.969253	0.0174762
0.930286	0.0185042
0.910802	0.0190182
0.871835	0.0192753
0.852352	0.0197893
0.832868	0.0203033
0.813384	0.0210743
0.793901	0.0215883
0.774417	0.0218453
0.735450	0.0223593
0.715967	0.0226163
0.696483	0.0228733
0.676999	0.0239013
0.657516	0.0244153
0.638032	0.0249293
0.618549	0.0251863
0.599065	0.0254433
0.579581	0.0257003
0.560098	0.0264713
0.540614	0.0269854
0.521131	0.0280134
0.501647	0.0287844
0.482164	0.0292984
0.462680	0.0298124
0.423713	0.0303264
0.384746	0.0310974
0.365262	0.0316114
0.345779	0.0326394
0.326295	0.0336674
0.306811	0.0346955
0.287328	0.0362375
0.267844	0.0364945
0.248361	0.0372655
0.228877	0.0390645
0.209394	0.0398355
0.189910	0.0408635
0.170426	0.0421485
0.150943	0.0426626
0.131459	0.0444616
0.111976	0.0460036
0.092492	0.0465176
0.073009	0.0488306
0.053525	0.0508867
0.034041	0.0521717
0.014558	0.0539707
-0.004926	0.826009
-0.024409	0.827037
-0.043893	0.833976
-0.063377	0.839887
-0.082860	0.848625
-0.102344	0.854793
-0.121827	0.862503
-0.141311	0.871755
-0.160794	0.878437
-0.180278	0.885891
-0.199762	0.894115
-0.219245	0.90311
-0.238729	0.91082
-0.258212	0.91853
-0.277696	0.922385
-0.297179	0.927525
-0.316663	0.934207
-0.336147	0.940632
-0.355630	0.947057
-0.375114	0.95451
-0.394597	0.959393
-0.414081	0.963249
-0.433564	0.968132
-0.453048	0.971987
-0.472532	0.976099
-0.492015	0.979954
-0.511499	0.983295
-0.530982	0.985351
-0.550466	0.986636
-0.569949	0.988435
-0.589433	0.990491
-0.608917	0.991262
-0.628400	0.993318
-0.647884	0.994346
-0.667367	0.995374
-0.686851	0.995631
-0.706334	0.995888
-0.725818	0.996145
-0.745302	0.99743
-0.764785	0.998458
-0.784269	0.998715
-0.823236	0.998972
-0.842720	0.999229
-0.940137	0.999743
-1.076522	1
&
9.873247	1.27681e-06
9.697895	2.55363e-06
9.035453	3.83044e-06
8.684749	5.10725e-06
8.392495	7.66088e-06
8.295077	8.93769e-06
8.275594	1.02145e-05
8.236627	1.14913e-05
8.119725	1.27681e-05
8.100242	1.40449e-05
8.061274	1.53218e-05
8.041791	1.65986e-05
7.983340	2.29826e-05
7.944373	2.42594e-05
7.924889	2.55363e-05
7.905406	2.68131e-05
7.885922	2.80899e-05
7.866439	2.93667e-05
7.846955	3.06435e-05
7.769021	3.31971e-05
7.730054	3.83044e-05
7.710570	4.21348e-05
7.671603	4.34116e-05
7.593669	4.59653e-05
7.554702	4.72421e-05
7.515734	4.97957e-05
7.496251	5.23493e-05
7.476767	5.61798e-05
7.457284	5.87334e-05
7.418316	6.25638e-05
7.398833	6.63943e-05
7.379349	6.76711e-05
7.359866	6.89479e-05
7.340382	7.02247e-05
7.320899	7.40552e-05
7.301415	7.66088e-05
7.281931	7.78856e-05
7.262448	7.91624e-05
7.242964	8.04392e-05
7.223481	8.42697e-05
7.203997	8.81001e-05
7.184514	9.06537e-05
7.126063	9.32074e-05
7.106579	9.95914e-05
7.087096	0.000102145
7.067612	0.000105975
7.048129	0.000108529
7.028645	0.000111083
6.989678	0.000113636
6.970194	0.00011619
6.950711	0.000121297
6.931227	0.000122574
6.911744	0.000123851
6.872776	0.000126404
6.853293	0.000127681
6.833809	0.000131512
6.814326	0.000134065
6.794842	0.000137896
6.775358	0.000140449
6.755875	0.000143003
6.716908	0.000145557
6.697424	0.00014811
6.677941	0.000149387
6.658457	0.000154494
6.638973	0.000158325
6.619490	0.000159602
6.561039	0.000160878
6.541556	0.000162155
6.522072	0.000164709
6.502588	0.000165986
6.483105	0.000171093
6.463621	0.000174923
6.444138	0.000182584
6.424654	0.000183861
6.405171	0.000192799
6.385687	0.000196629
6.366203	0.00020046
6.346720	0.000203013
6.327236	0.00020429
6.307753	0.000210674
6.288269	0.000218335
6.268786	0.000222165
6.249302	0.000224719
6.229818	0.00023238
6.210335	0.000241318
6.190851	0.000248979
6.171368	0.000254086
6.151884	0.000259193
6.132401	0.00026047
6.093433	0.000268131
6.073950	0.000277068
6.054466	0.000284729
6.034983	0.00029239
6.015499	0.000306435
5.996015	0.000307712
5.976532	0.000315373
5.957048	0.000319203
5.937565	0.000330695
5.898598	0.000337079
5.879114	0.000340909
5.859630	0.000343463
5.840147	0.000346016
5.820663	0.000347293
5.801180	0.000351124
5.781696	0.000357508
5.762213	0.000368999
5.742729	0.000375383
5.723245	0.000383044
5.703762	0.000389428
5.684278	0.000391982
5.664795	0.000395812
5.645311	0.000403473
5.625828	0.00040858
5.606344	0.000414964
5.586860	0.000416241
5.567377	0.000418795
5.547893	0.000423902
5.528410	0.000426456
5.508926	0.000429009
5.489443	0.000434116
5.469959	0.000437947
5.450475	0.000439224
5.430992	0.000441777
5.411508	0.000443054
5.392025	0.000446885
5.372541	0.000451992
5.353057	0.000453269
5.333574	0.000455822
5.314090	0.000458376
5.294607	0.000462206
5.275123	0.00046476
5.255640	0.000469867
5.236156	0.000472421
5.216672	0.000477528
5.197189	0.000478805
5.177705	0.000483912
5.158222	0.000487743
5.138738	0.000489019
5.119255	0.000490296
5.099771	0.00049668
5.080287	0.000497957
5.060804	0.000499234
5.041320	0.000505618
5.021837	0.000508172
5.002353	0.000513279
4.982870	0.000519663
4.963386	0.000522217
4.943902	0.000526047
4.924419	0.000528601
4.904935	0.000531154
4.885452	0.000532431
4.865968	0.000534985
4.846485	0.000538815
4.807517	0.000540092
4.788034	0.000545199
4.749067	0.000550306
4.729583	0.000555414
4.710099	0.000561798
4.690616	0.000570735
4.671132	0.000575843
4.651649	0.00057712
4.632165	0.000578396
4.612682	0.00058095
4.593198	0.000588611
4.573714	0.000596272
4.554231	0.000605209
4.534747	0.000611593
4.515264	0.000616701
4.495780	0.000621808
4.476297	0.000634576
4.456813	0.000639683
4.437329	0.000651175
4.417846	0.00066522
4.398362	0.000693309
4.378879	0.000716292
4.359395	0.000735444
4.339912	0.000767365
4.320428	0.000791624
4.300944	0.000810776
4.281461	0.000843973
4.261977	0.000889939
4.242494	0.000930797
4.223010	0.000980592
4.203527	0.00103677
4.184043	0.00107891
4.164559	0.00112487
4.145076	0.00117722
4.125592	0.00122702
4.106109	0.00128064
4.086625	0.00134576
4.067142	0.0014096
4.047658	0.00145812
4.028174	0.00152324
4.008691	0.00159474
3.989207	0.0016356
3.969724	0.00169433
3.950240	0.00174157
3.930756	0.00181818
3.911273	0.00190117
3.891789	0.00196885
3.872306	0.00205439
3.852822	0.00213994
3.833339	0.00224974
3.813855	0.00233784
3.794371	0.00241318
3.774888	0.0025
3.755404	0.00257916
3.735921	0.00263023
3.716437	0.00269152
3.696954	0.00277835
3.677470	0.00286134
3.657986	0.00292263
3.638503	0.0029903
3.619019	0.00303754
3.599536	0.00310138
3.580052	0.00317926
3.560569	0.00322012
3.541085	0.00326992
3.521601	0.00329418
3.502118	0.0033644
3.482634	0.0034308
3.463151	0.0034857
3.443667	0.00354316
3.424184	0.00361083
3.404700	0.00366956
3.385216	0.00374489
3.365733	0.0038049
3.346249	0.00386108
3.326766	0.00396067
3.307282	0.00406154
3.287798	0.0041522
3.268315	0.00423774
3.248831	0.00435393
3.229348	0.00447523
3.209864	0.00460674
3.190381	0.00472421
3.170897	0.00484934
3.151413	0.00496425
3.131930	0.00505873
3.112446	0.00513279
3.092963	0.00521706
3.073479	0.00530644
3.053996	0.00538943
3.034512	0.00546221
3.015028	0.00553626
2.995545	0.00562692
2.976061	0.00570097
2.956578	0.0057763
2.937094	0.00584908
2.917611	0.0059142
2.898127	0.00597293
2.878643	0.00603294
2.859160	0.00609934
2.839676	0.00612104
2.820193	0.0061785
2.800709	0.00625255
2.781226	0.00628064
2.761742	0.00631767
2.742258	0.00635981
2.722775	0.00639683
2.703291	0.00643897
2.683808	0.00648238
2.664324	0.00652451
2.644840	0.00655388
2.625357	0.00658963
2.605873	0.006619
2.586390	0.00665092
2.566906	0.00668539
2.547423	0.0067237
2.527939	0.00675051
2.508455	0.00678498
2.488972	0.00680924
2.469488	0.00684499
2.450005	0.00687692
2.430521	0.0068999
2.411038	0.00693693
2.391554	0.00695863
2.372070	0.00698927
2.352587	0.00701098
2.333103	0.00704673
2.313620	0.00707099
2.294136	0.00709908
2.274653	0.00712972
2.255169	0.00715015
2.235685	0.00717824
2.216202	0.0072191
2.196718	0.00727783
2.177235	0.0074119
2.157751	0.00757916
2.138268	0.00784091
2.118784	0.00813841
2.099300	0.00846782
2.079817	0.00876149
2.060333	0.00902068
2.040850	0.00929009
2.021366	0.00952247
2.001882	0.00970889
1.982399	0.00986593
1.962915	0.00999617
1.943432	0.0101315
1.923948	0.0102541
1.904465	0.0103843
1.884981	0.0105031
1.865497	0.0106422
1.846014	0.0107903
1.826530	0.0109487
1.807047	0.0110827
1.787563	0.0112577
1.768080	0.0114798
1.748596	0.0117109
1.729112	0.0119152
1.709629	0.0121616
1.690145	0.0123953
1.670662	0.0126813
1.651178	0.0129456
1.631695	0.0131818
1.612211	0.0134065
1.592727	0.0135764
1.573244	0.0139198
1.553760	0.0141484
1.534277	0.0144305
1.514793	0.0148187
1.495310	0.0153575
1.475826	0.0160342
1.456342	0.0167148
1.436859	0.0172051
1.417375	0.0175651
1.397892	0.0179035
1.378408	0.018192
1.358925	0.0184512
1.339441	0.0186721
1.319957	0.018907
1.300474	0.0191075
1.280990	0.019368
1.261507	0.0196719
1.242023	0.0199783
1.222539	0.020212
1.203056	0.020429
1.183572	0.0206397
1.164089	0.0208912
1.144605	0.0211504
1.125122	0.0214492
1.105638	0.0217965
1.086154	0.0221591
1.066671	0.0225434
1.047187	0.0229073
1.027704	0.0233197
1.008220	0.0237372
0.988737	0.0241484
0.969253	0.0245544
0.949769	0.0248787
0.930286	0.0252528
0.910802	0.0256665
0.891319	0.0261555
0.871835	0.0267326
0.852352	0.0273647
0.832868	0.0279443
0.813384	0.0286108
0.793901	0.0292863
0.774417	0.0298966
0.754934	0.0304916
0.735450	0.0311274
0.715967	0.0317863
0.696483	0.0323519
0.676999	0.0329686
0.657516	0.0336236
0.638032	0.0342952
0.618549	0.0349017
0.599065	0.0355529
0.579581	0.0362423
0.560098	0.036951
0.540614	0.0377196
0.521131	0.0384512
0.501647	0.0391765
0.482164	0.039811
0.462680	0.0404418
0.443196	0.0411849
0.423713	0.0418756
0.404229	0.0426136
0.384746	0.0434512
0.365262	0.0443424
0.345779	0.0452656
0.326295	0.0460815
0.306811	0.0471846
0.287328	0.0488279
0.267844	0.0504443
0.248361	0.0518769
0.228877	0.0533938
0.209394	0.0551966
0.189910	0.0566854
0.170426	0.0580388
0.150943	0.0594165
0.131459	0.0610342
0.111976	0.0627732
0.092492	0.0645569
0.073009	0.0665475
0.053525	0.0687781
0.034041	0.0710406
0.014558	0.0741726
-0.004926	0.710245
-0.024409	0.726975
-0.043893	0.749096
-0.063377	0.769548
-0.082860	0.788987
-0.102344	0.807697
-0.121827	0.824771
-0.141311	0.840169
-0.160794	0.853297
-0.180278	0.86487
-0.199762	0.875494
-0.219245	0.885223
-0.238729	0.893848
-0.258212	0.901678
-0.277696	0.908991
-0.297179	0.915986
-0.316663	0.922481
-0.336147	0.928394
-0.355630	0.934092
-0.375114	0.939259
-0.394597	0.944203
-0.414081	0.948842
-0.433564	0.953235
-0.453048	0.95726
-0.472532	0.961168
-0.492015	0.964773
-0.511499	0.968069
-0.530982	0.971103
-0.550466	0.973751
-0.569949	0.976236
-0.589433	0.978357
-0.608917	0.980243
-0.628400	0.981983
-0.647884	0.983581
-0.667367	0.985041
-0.686851	0.98639
-0.706334	0.987624
-0.725818	0.98869
-0.745302	0.989719
-0.764785	0.990691
-0.784269	0.991558
-0.803752	0.9924
-0.823236	0.993129
-0.842720	0.993813
-0.862203	0.994428
-0.881687	0.995013
-0.901170	0.995586
-0.920654	0.996098
-0.940137	0.996576
-0.959621	0.996947
-0.979105	0.997308
-0.998588	0.997607
-1.018072	0.99791
-1.037555	0.998197
-1.057039	0.99841
-1.076522	0.998581
-1.096006	0.998773
-1.115490	0.998958
-1.134973	0.999085
-1.154457	0.999215
-1.173940	0.999331
-1.193424	0.999445
-1.212907	0.999554
-1.232391	0.999631
-1.251875	0.999685
-1.271358	0.999724
-1.290842	0.999759
-1.310325	0.999793
-1.329809	0.999825
-1.349292	0.999847
-1.368776	0.999875
-1.388260	0.999894
-1.407743	0.999907
-1.427227	0.999917
-1.446710	0.999934
-1.466194	0.999945
-1.485678	0.999953
-1.505161	0.999963
-1.524645	0.999967
-1.544128	0.999971
-1.563612	0.99998
-1.602579	0.999981
-1.622063	0.999987
-1.641546	0.999991
-1.661030	0.999994
-1.680513	0.999996
-1.699997	0.999997
-1.836382	0.999999
-1.855865	1
&
29.921846	2.12086e-19
29.902363	2.18538e-19
29.882879	2.25186e-19
29.863395	2.32036e-19
29.843912	2.39094e-19
29.824428	2.46367e-19
29.804945	2.53861e-19
29.785461	2.61582e-19
29.765978	2.69539e-19
29.746494	2.77737e-19
29.727010	2.86185e-19
29.707527	2.94889e-19
29.688043	3.03857e-19
29.668560	3.13099e-19
29.649076	3.22621e-19
29.629593	3.32432e-19
29.610109	3.42542e-19
29.590625	3.52959e-19
29.571142	3.63692e-19
29.551658	3.74752e-19
29.532175	3.86148e-19
29.512691	3.9789e-19
29.493208	4.09988e-19
29.473724	4.22455e-19
29.454240	4.353e-19
29.434757	4.48535e-19
29.415273	4.62173e-19
29.395790	4.76225e-19
29.376306	4.90703e-19
29.356822	5.05622e-19
29.337339	5.20994e-19
29.317855	5.36833e-19
29.298372	5.53153e-19
29.278888	5.69969e-19
29.259405	5.87295e-19
29.239921	6.05148e-19
29.220437	6.23543e-19
29.200954	6.42497e-19
29.181470	6.62027e-19
29.161987	6.8215e-19
29.142503	7.02884e-19
29.123020	7.24247e-19
29.103536	7.4626e-19
29.084052	7.68941e-19
29.064569	7.92311e-19
29.045085	8.16391e-19
29.025602	8.41202e-19
29.006118	8.66766e-19
28.986635	8.93107e-19
28.967151	9.20247e-19
28.947667	9.48212e-19
28.928184	9.77025e-19
28.908700	1.00671e-18
28.889217	1.0373e-18
28.869733	1.06882e-18
28.850250	1.1013e-18
28.830766	1.13476e-18
28.811282	1.16924e-18
28.791799	1.20476e-18
28.772315	1.24137e-18
28.752832	1.27908e-18
28.733348	1.31794e-18
28.713864	1.35798e-18
28.694381	1.39923e-18
28.674897	1.44174e-18
28.655414	1.48554e-18
28.635930	1.53066e-18
28.616447	1.57716e-18
28.596963	1.62506e-18
28.577479	1.67442e-18
28.557996	1.72528e-18
28.538512	1.77769e-18
28.519029	1.83168e-18
28.499545	1.88731e-18
28.480062	1.94463e-18
28.460578	2.00369e-18
28.441094	2.06454e-18
28.421611	2.12724e-18
28.402127	2.19184e-18
28.382644	2.2584e-18
28.363160	2.32698e-18
28.343677	2.39764e-18
28.324193	2.47045e-18
28.304709	2.54546e-18
28.285226	2.62275e-18
28.265742	2.70239e-18
28.246259	2.78444e-18
28.226775	2.86898e-18
28.207292	2.95608e-18
28.187808	3.04583e-18
28.168324	3.1383e-18
28.148841	3.23357e-18
28.129357	3.33174e-18
28.109874	3.43288e-18
28.090390	3.53709e-18
28.070906	3.64446e-18
28.051423	3.75509e-18
28.031939	3.86907e-18
28.012456	3.98651e-18
27.992972	4.10751e-18
27.973489	4.23219e-18
27.954005	4.36064e-18
27.934521	4.49298e-18
27.915038	4.62935e-18
27.895554	4.76984e-18
27.876071	4.9146e-18
27.856587	5.06374e-18
27.837104	5.21741e-18
27.817620	5.37574e-18
27.798136	5.53886e-18
27.778653	5.70694e-18
27.759169	5.88011e-18
27.739686	6.05853e-18
27.720202	6.24235e-18
27.700719	6.43175e-18
27.681235	6.6269e-18
27.661751	6.82795e-18
27.642268	7.03511e-18
27.622784	7.24854e-18
27.603301	7.46844e-18
27.583817	7.69501e-18
27.564334	7.92844e-18
27.544850	8.16895e-18
27.525366	8.41675e-18
27.505883	8.67206e-18
27.486399	8.93511e-18
27.466916	9.20613e-18
27.447432	9.48536e-18
27.427949	9.77305e-18
27.408465	1.00695e-17
27.388981	1.03749e-17
27.369498	1.06895e-17
27.350014	1.10137e-17
27.330531	1.13477e-17
27.311047	1.16918e-17
27.291563	1.20464e-17
27.272080	1.24117e-17
27.252596	1.2788e-17
27.233113	1.31758e-17
27.213629	1.35753e-17
27.194146	1.39869e-17
27.174662	1.4411e-17
27.155178	1.48479e-17
27.135695	1.52981e-17
27.116211	1.57619e-17
27.096728	1.62397e-17
27.077244	1.67321e-17
27.057761	1.72393e-17
27.038277	1.77619e-17
27.018793	1.83003e-17
26.999310	1.8855e-17
26.979826	1.94266e-17
26.960343	2.00154e-17
26.940859	2.06221e-17
26.921376	2.12471e-17
26.901892	2.18911e-17
26.882408	2.25546e-17
26.862925	2.32381e-17
26.843441	2.39424e-17
26.823958	2.46679e-17
26.804474	2.54155e-17
26.784991	2.61857e-17
26.765507	2.69792e-17
26.746023	2.77967e-17
26.726540	2.86389e-17
26.707056	2.95067e-17
26.687573	3.04007e-17
26.668089	3.13218e-17
26.648605	3.22708e-17
26.629122	3.32485e-17
26.609638	3.42558e-17
26.590155	3.52936e-17
26.570671	3.63628e-17
26.551188	3.74643e-17
26.531704	3.85992e-17
26.512220	3.97685e-17
26.492737	4.09731e-17
26.473253	4.22141e-17
26.453770	4.34928e-17
26.434286	4.48101e-17
26.414803	4.61673e-17
26.395319	4.75655e-17
26.375835	4.90061e-17
26.356352	5.04902e-17
26.336868	5.20192e-17
26.317385	5.35945e-17
26.297901	5.52175e-17
26.278418	5.68895e-17
26.258934	5.86122e-17
26.239450	6.03869e-17
26.219967	6.22153e-17
26.200483	6.40991e-17
26.181000	6.60398e-17
26.161516	6.80392e-17
26.142033	7.00991e-17
26.122549	7.22213e-17
26.103065	7.44077e-17
26.083582	7.66602e-17
26.064098	7.89808e-17
26.044615	8.13716e-17
26.025131	8.38347e-17
26.005647	8.63722e-17
25.986164	8.89866e-17
25.966680	9.16799e-17
25.947197	9.44547e-17
25.927713	9.73134e-17
25.908230	1.00259e-16
25.888746	1.03293e-16
25.869262	1.06419e-16
25.849779	1.09639e-16
25.830295	1.12957e-16
25.810812	1.16375e-16
25.791328	1.19896e-16
25.771845	1.23524e-16
25.752361	1.27261e-16
25.732877	1.31112e-16
25.713394	1.35079e-16
25.693910	1.39165e-16
25.674427	1.43376e-16
25.654943	1.47713e-16
25.635460	1.52182e-16
25.615976	1.56785e-16
25.596492	1.61528e-16
25.577009	1.66414e-16
25.557525	1.71447e-16
25.538042	1.76633e-16
25.518558	1.81976e-16
25.499075	1.87479e-16
25.479591	1.9315e-16
25.460107	1.98991e-16
25.440624	2.05009e-16
25.421140	2.11209e-16
25.401657	2.17596e-16
25.382173	2.24175e-16
25.362690	2.30954e-16
25.343206	2.37938e-16
25.323722	2.45132e-16
25.304239	2.52544e-16
25.284755	2.60179e-16
25.265272	2.68045e-16
25.245788	2.76149e-16
25.226304	2.84497e-16
25.206821	2.93098e-16
25.187337	3.01958e-16
25.167854	3.11086e-16
25.148370	3.20489e-16
25.128887	3.30177e-16
25.109403	3.40156e-16
25.089919	3.50437e-16
25.070436	3.61029e-16
25.050952	3.7194e-16
25.031469	3.83181e-16
25.011985	3.94761e-16
24.992502	4.06691e-16
24.973018	4.1898e-16
24.953534	4.31641e-16
24.934051	4.44684e-16
24.914567	4.5812e-16
24.895084	4.71962e-16
24.875600	4.86222e-16
24.856117	5.00912e-16
24.836633	5.16046e-16
24.817149	5.31636e-16
24.797666	5.47697e-16
24.778182	5.64242e-16
24.758699	5.81286e-16
24.739215	5.98845e-16
24.719732	6.16934e-16
24.700248	6.35568e-16
24.680764	6.54765e-16
24.661281	6.7454e-16
24.641797	6.94913e-16
24.622314	7.159e-16
24.602830	7.37519e-16
24.583346	7.59792e-16
24.563863	7.82735e-16
24.544379	8.06371e-16
24.524896	8.3072e-16
24.505412	8.55803e-16
24.485929	8.81643e-16
24.466445	9.08262e-16
24.446961	9.35684e-16
24.427478	9.63932e-16
24.407994	9.93033e-16
24.388511	1.02301e-15
24.369027	1.05389e-15
24.349544	1.08571e-15
24.330060	1.11848e-15
24.310576	1.15224e-15
24.291093	1.18702e-15
24.271609	1.22284e-15
24.252126	1.25975e-15
24.232642	1.29777e-15
24.213159	1.33693e-15
24.193675	1.37728e-15
24.174191	1.41884e-15
24.154708	1.46165e-15
24.135224	1.50576e-15
24.115741	1.55119e-15
24.096257	1.59799e-15
24.076774	1.64621e-15
24.057290	1.69587e-15
24.037806	1.74704e-15
24.018323	1.79974e-15
23.998839	1.85403e-15
23.979356	1.90996e-15
23.959872	1.96758e-15
23.940388	2.02693e-15
23.920905	2.08806e-15
23.901421	2.15104e-15
23.881938	2.21592e-15
23.862454	2.28275e-15
23.842971	2.35159e-15
23.823487	2.42251e-15
23.804003	2.49556e-15
23.784520	2.57081e-15
23.765036	2.64833e-15
23.745553	2.72819e-15
23.726069	2.81044e-15
23.706586	2.89518e-15
23.687102	2.98247e-15
23.667618	3.07238e-15
23.648135	3.16501e-15
23.628651	3.26042e-15
23.609168	3.3587e-15
23.589684	3.45994e-15
23.570201	3.56423e-15
23.550717	3.67166e-15
23.531233	3.78233e-15
23.511750	3.89632e-15
23.492266	4.01375e-15
23.472783	4.13471e-15
23.453299	4.25931e-15
23.433816	4.38766e-15
23.414332	4.51988e-15
23.394848	4.65607e-15
23.375365	4.79636e-15
23.355881	4.94087e-15
23.336398	5.08973e-15
23.316914	5.24307e-15
23.297431	5.40103e-15
23.277947	5.56373e-15
23.258463	5.73133e-15
23.238980	5.90398e-15
23.219496	6.08181e-15
23.200013	6.265e-15
23.180529	6.45369e-15
23.161045	6.64806e-15
23.141562	6.84828e-15
23.122078	7.05452e-15
23.102595	7.26696e-15
23.083111	7.48579e-15
23.063628	7.7112e-15
23.044144	7.94339e-15
23.024660	8.18256e-15
23.005177	8.42893e-15
22.985693	8.6827e-15
22.966210	8.9441e-15
22.946726	9.21336e-15
22.927243	9.49071e-15
22.907759	9.7764e-15
22.888275	1.00707e-14
22.868792	1.03738e-14
22.849308	1.0686e-14
22.829825	1.10077e-14
22.810341	1.13389e-14
22.790858	1.16802e-14
22.771374	1.20317e-14
22.751890	1.23937e-14
22.732407	1.27667e-14
22.712923	1.31508e-14
22.693440	1.35465e-14
22.673956	1.39541e-14
22.654473	1.43739e-14
22.634989	1.48064e-14
22.615505	1.52518e-14
22.596022	1.57106e-14
22.576538	1.61832e-14
22.557055	1.667e-14
22.537571	1.71714e-14
22.518087	1.76878e-14
22.498604	1.82198e-14
22.479120	1.87678e-14
22.459637	1.93322e-14
22.440153	1.99135e-14
22.420670	2.05124e-14
22.401186	2.11292e-14
22.381702	2.17645e-14
22.362219	2.24189e-14
22.342735	2.30929e-14
22.323252	2.37872e-14
22.303768	2.45023e-14
22.284285	2.52389e-14
22.264801	2.59975e-14
22.245317	2.6779e-14
22.225834	2.75839e-14
22.206350	2.8413e-14
22.186867	2.92669e-14
22.167383	3.01465e-14
22.147900	3.10525e-14
22.128416	3.19857e-14
22.108932	3.29468e-14
22.089449	3.39368e-14
22.069965	3.49565e-14
22.050482	3.60068e-14
22.030998	3.70886e-14
22.011515	3.82029e-14
21.992031	3.93506e-14
21.972547	4.05327e-14
21.953064	4.17502e-14
21.933580	4.30043e-14
21.914097	4.4296e-14
21.894613	4.56264e-14
21.875129	4.69967e-14
21.855646	4.84081e-14
21.836162	4.98619e-14
21.816679	5.13592e-14
21.797195	5.29014e-14
21.777712	5.44899e-14
21.758228	5.61259e-14
21.738744	5.7811e-14
21.719261	5.95467e-14
21.699777	6.13343e-14
21.680294	6.31756e-14
21.660810	6.5072e-14
21.641327	6.70252e-14
21.621843	6.9037e-14
21.602359	7.11091e-14
21.582876	7.32433e-14
21.563392	7.54414e-14
21.543909	7.77053e-14
21.524425	8.00371e-14
21.504942	8.24388e-14
21.485458	8.49124e-14
21.465974	8.74601e-14
21.446491	9.00842e-14
21.427007	9.27868e-14
21.407524	9.55704e-14
21.388040	9.84373e-14
21.368557	1.0139e-13
21.349073	1.04431e-13
21.329589	1.07564e-13
21.310106	1.1079e-13
21.290622	1.14112e-13
21.271139	1.17535e-13
21.251655	1.21059e-13
21.232172	1.24689e-13
21.212688	1.28428e-13
21.193204	1.32279e-13
21.173721	1.36245e-13
21.154237	1.4033e-13
21.134754	1.44537e-13
21.115270	1.48869e-13
21.095786	1.53332e-13
21.076303	1.57928e-13
21.056819	1.62662e-13
21.037336	1.67537e-13
21.017852	1.72558e-13
20.998369	1.77729e-13
20.978885	1.83055e-13
20.959401	1.8854e-13
20.939918	1.9419e-13
20.920434	2.00008e-13
20.900951	2.06001e-13
20.881467	2.12172e-13
20.861984	2.18529e-13
20.842500	2.25075e-13
20.823016	2.31817e-13
20.803533	2.38761e-13
20.784049	2.45912e-13
20.764566	2.53277e-13
20.745082	2.60862e-13
20.725599	2.68674e-13
20.706115	2.7672e-13
20.686631	2.85006e-13
20.667148	2.93539e-13
20.647664	3.02328e-13
20.628181	3.11379e-13
20.608697	3.20701e-13
20.589214	3.30302e-13
20.569730	3.40189e-13
20.550246	3.50372e-13
20.530763	3.60859e-13
20.511279	3.71659e-13
20.491796	3.82782e-13
20.472312	3.94237e-13
20.452828	4.06035e-13
20.433345	4.18184e-13
20.413861	4.30697e-13
20.394378	4.43583e-13
20.374894	4.56854e-13
20.355411	4.70522e-13
20.335927	4.84597e-13
20.316443	4.99093e-13
20.296960	5.14021e-13
20.277476	5.29396e-13
20.257993	5.45229e-13
20.238509	5.61535e-13
20.219026	5.78327e-13
20.199542	5.95621e-13
20.180058	6.13431e-13
20.160575	6.31772e-13
20.141091	6.50661e-13
20.121608	6.70113e-13
20.102124	6.90146e-13
20.082641	7.10777e-13
20.063157	7.32023e-13
20.043673	7.53902e-13
20.024190	7.76435e-13
20.004706	7.99639e-13
19.985223	8.23536e-13
19.965739	8.48145e-13
19.946256	8.73489e-13
19.926772	8.99588e-13
19.907288	9.26465e-13
19.887805	9.54144e-13
19.868321	9.82648e-13
19.848838	1.012e-12
19.829354	1.04223e-12
19.809870	1.07336e-12
19.790387	1.10542e-12
19.770903	1.13843e-12
19.751420	1.17243e-12
19.731936	1.20744e-12
19.712453	1.24349e-12
19.692969	1.28062e-12
19.673485	1.31886e-12
19.654002	1.35823e-12
19.634518	1.39878e-12
19.615035	1.44053e-12
19.595551	1.48353e-12
19.576068	1.52781e-12
19.556584	1.57341e-12
19.537100	1.62036e-12
19.517617	1.66872e-12
19.498133	1.71851e-12
19.478650	1.76979e-12
19.459166	1.82259e-12
19.439683	1.87697e-12
19.420199	1.93296e-12
19.400715	1.99062e-12
19.381232	2.05e-12
19.361748	2.11115e-12
19.342265	2.17411e-12
19.322781	2.23895e-12
19.303298	2.30572e-12
19.283814	2.37447e-12
19.264330	2.44528e-12
19.244847	2.51818e-12
19.225363	2.59326e-12
19.205880	2.67057e-12
19.186396	2.75018e-12
19.166913	2.83215e-12
19.147429	2.91657e-12
19.127945	3.0035e-12
19.108462	3.09301e-12
19.088978	3.18518e-12
19.069495	3.28009e-12
19.050011	3.37783e-12
19.030527	3.47847e-12
19.011044	3.5821e-12
18.991560	3.68881e-12
18.972077	3.79869e-12
18.952593	3.91184e-12
18.933110	4.02836e-12
18.913626	4.14833e-12
18.894142	4.27187e-12
18.874659	4.39908e-12
18.855175	4.53007e-12
18.835692	4.66495e-12
18.816208	4.80384e-12
18.796725	4.94685e-12
18.777241	5.09411e-12
18.757757	5.24575e-12
18.738274	5.40188e-12
18.718790	5.56266e-12
18.699307	5.7282e-12
18.679823	5.89866e-12
18.660340	6.07419e-12
18.640856	6.25492e-12
18.621372	6.44102e-12
18.601889	6.63264e-12
18.582405	6.82994e-12
18.562922	7.03311e-12
18.543438	7.2423e-12
18.523955	7.4577e-12
18.504471	7.67949e-12
18.484987	7.90785e-12
18.465504	8.143e-12
18.446020	8.38512e-12
18.426537	8.63441e-12
18.407053	8.89111e-12
18.387569	9.15541e-12
18.368086	9.42755e-12
18.348602	9.70777e-12
18.329119	9.99628e-12
18.309635	1.02934e-11
18.290152	1.05992e-11
18.270668	1.09142e-11
18.251184	1.12385e-11
18.231701	1.15723e-11
18.212217	1.19161e-11
18.192734	1.22701e-11
18.173250	1.26346e-11
18.153767	1.30098e-11
18.134283	1.33962e-11
18.114799	1.3794e-11
18.095316	1.42036e-11
18.075832	1.46253e-11
18.056349	1.50596e-11
18.036865	1.55066e-11
18.017382	1.5967e-11
17.997898	1.64409e-11
17.978414	1.69289e-11
17.958931	1.74313e-11
17.939447	1.79486e-11
17.919964	1.84812e-11
17.900480	1.90296e-11
17.880997	1.95942e-11
17.861513	2.01755e-11
17.842029	2.07739e-11
17.822546	2.13902e-11
17.803062	2.20246e-11
17.783579	2.26778e-11
17.764095	2.33503e-11
17.744611	2.40427e-11
17.725128	2.47556e-11
17.705644	2.54895e-11
17.686161	2.62452e-11
17.666677	2.70232e-11
17.647194	2.78242e-11
17.627710	2.86489e-11
17.608226	2.94979e-11
17.588743	3.0372e-11
17.569259	3.1272e-11
17.549776	3.21986e-11
17.530292	3.31525e-11
17.510809	3.41346e-11
17.491325	3.51458e-11
17.471841	3.61867e-11
17.452358	3.72585e-11
17.432874	3.83619e-11
17.413391	3.94978e-11
17.393907	4.06674e-11
17.374424	4.18714e-11
17.354940	4.3111e-11
17.335456	4.43871e-11
17.315973	4.5701e-11
17.296489	4.70536e-11
17.277006	4.84461e-11
17.257522	4.98797e-11
17.238039	5.13556e-11
17.218555	5.28751e-11
17.199071	5.44394e-11
17.179588	5.60498e-11
17.160104	5.77077e-11
17.140621	5.94145e-11
17.121137	6.11716e-11
17.101654	6.29806e-11
17.082170	6.48428e-11
17.062686	6.676e-11
17.043203	6.87336e-11
17.023719	7.07655e-11
17.004236	7.28572e-11
16.984752	7.50106e-11
16.965268	7.72273e-11
16.945785	7.95095e-11
16.926301	8.18588e-11
16.906818	8.42773e-11
16.887334	8.67671e-11
16.867851	8.93301e-11
16.848367	9.19687e-11
16.828883	9.46849e-11
16.809400	9.74811e-11
16.789916	1.0036e-10
16.770433	1.03323e-10
16.750949	1.06373e-10
16.731466	1.09514e-10
16.711982	1.12746e-10
16.692498	1.16074e-10
16.673015	1.195e-10
16.653531	1.23026e-10
16.634048	1.26656e-10
16.614564	1.30393e-10
16.595081	1.3424e-10
16.575597	1.382e-10
16.556113	1.42276e-10
16.536630	1.46472e-10
16.517146	1.50791e-10
16.497663	1.55238e-10
16.478179	1.59815e-10
16.458696	1.64526e-10
16.439212	1.69376e-10
16.419728	1.74369e-10
16.400245	1.79508e-10
16.380761	1.84798e-10
16.361278	1.90243e-10
16.341794	1.95849e-10
16.322310	2.01619e-10
16.302827	2.07558e-10
16.283343	2.13672e-10
16.263860	2.19965e-10
16.244376	2.26442e-10
16.224893	2.3311e-10
16.205409	2.39974e-10
16.185925	2.47039e-10
16.166442	2.54311e-10
16.146958	2.61796e-10
16.127475	2.69501e-10
16.107991	2.77432e-10
16.088508	2.85596e-10
16.069024	2.93998e-10
16.049540	3.02647e-10
16.030057	3.1155e-10
16.010573	3.20714e-10
15.991090	3.30146e-10
15.971606	3.39854e-10
15.952123	3.49847e-10
15.932639	3.60132e-10
15.913155	3.70719e-10
15.893672	3.81616e-10
15.874188	3.92832e-10
15.854705	4.04376e-10
15.835221	4.16259e-10
15.815738	4.28489e-10
15.796254	4.41077e-10
15.776770	4.54034e-10
15.757287	4.67369e-10
15.737803	4.81095e-10
15.718320	4.95222e-10
15.698836	5.09763e-10
15.679352	5.24729e-10
15.659869	5.40132e-10
15.640385	5.55986e-10
15.620902	5.72304e-10
15.601418	5.89098e-10
15.581935	6.06383e-10
15.562451	6.24173e-10
15.542967	6.42484e-10
15.523484	6.61329e-10
15.504000	6.80725e-10
15.484517	7.00687e-10
15.465033	7.21232e-10
15.445550	7.42377e-10
15.426066	7.6414e-10
15.406582	7.86538e-10
15.387099	8.0959e-10
15.367615	8.33314e-10
15.348132	8.57731e-10
15.328648	8.8286e-10
15.309165	9.08723e-10
15.289681	9.35339e-10
15.270197	9.62733e-10
15.250714	9.90925e-10
15.231230	1.01994e-09
15.211747	1.0498e-09
15.192263	1.08053e-09
15.172780	1.11215e-09
15.153296	1.1447e-09
15.133812	1.1782e-09
15.114329	1.21267e-09
15.094845	1.24815e-09
15.075362	1.28466e-09
15.055878	1.32223e-09
15.036394	1.3609e-09
15.016911	1.40069e-09
14.997427	1.44164e-09
14.977944	1.48378e-09
14.958460	1.52715e-09
14.938977	1.57178e-09
14.919493	1.61771e-09
14.900009	1.66497e-09
14.880526	1.71361e-09
14.861042	1.76367e-09
14.841559	1.81518e-09
14.822075	1.86818e-09
14.802592	1.92273e-09
14.783108	1.97886e-09
14.763624	2.03663e-09
14.744141	2.09607e-09
14.724657	2.15724e-09
14.705174	2.22019e-09
14.685690	2.28496e-09
14.666207	2.35161e-09
14.646723	2.4202e-09
14.627239	2.49078e-09
14.607756	2.56341e-09
14.588272	2.63815e-09
14.568789	2.71505e-09
14.549305	2.79418e-09
14.529822	2.87561e-09
14.510338	2.95941e-09
14.490854	3.04563e-09
14.471371	3.13435e-09
14.451887	3.22564e-09
14.432404	3.31958e-09
14.412920	3.41624e-09
14.393437	3.5157e-09
14.373953	3.61804e-09
14.354469	3.72334e-09
14.334986	3.83169e-09
14.315502	3.94319e-09
14.296019	4.0579e-09
14.276535	4.17594e-09
14.257051	4.2974e-09
14.237568	4.42236e-09
14.218084	4.55095e-09
14.198601	4.68325e-09
14.179117	4.81937e-09
14.159634	4.95944e-09
14.140150	5.10355e-09
14.120666	5.25182e-09
14.101183	5.40439e-09
14.081699	5.56136e-09
14.062216	5.72286e-09
14.042732	5.88903e-09
14.023249	6.05999e-09
14.003765	6.2359e-09
13.984281	6.41688e-09
13.964798	6.60308e-09
13.945314	6.79465e-09
13.925831	6.99176e-09
13.906347	7.19455e-09
13.886864	7.40318e-09
13.867380	7.61784e-09
13.847896	7.83868e-09
13.828413	8.06588e-09
13.808929	8.29964e-09
13.789446	8.54013e-09
13.769962	8.78755e-09
13.750479	9.04209e-09
13.730995	9.30396e-09
13.711511	9.57338e-09
13.692028	9.85054e-09
13.672544	1.01357e-08
13.653061	1.0429e-08
13.633577	1.07308e-08
13.614093	1.10413e-08
13.594610	1.13607e-08
13.575126	1.16893e-08
13.555643	1.20273e-08
13.536159	1.2375e-08
13.516676	1.27328e-08
13.497192	1.31008e-08
13.477708	1.34794e-08
13.458225	1.38688e-08
13.438741	1.42695e-08
13.419258	1.46816e-08
13.399774	1.51056e-08
13.380291	1.55417e-08
13.360807	1.59903e-08
13.341323	1.64518e-08
13.321840	1.69266e-08
13.302356	1.74149e-08
13.282873	1.79173e-08
13.263389	1.8434e-08
13.243906	1.89656e-08
13.224422	1.95123e-08
13.204938	2.00748e-08
13.185455	2.06533e-08
13.165971	2.12484e-08
13.146488	2.18605e-08
13.127004	2.24902e-08
13.107521	2.31378e-08
13.088037	2.3804e-08
13.068553	2.44892e-08
13.049070	2.5194e-08
13.029586	2.5919e-08
13.010103	2.66647e-08
12.990619	2.74317e-08
12.971135	2.82205e-08
12.951652	2.9032e-08
12.932168	2.98665e-08
12.912685	3.07249e-08
12.893201	3.16078e-08
12.873718	3.25159e-08
12.854234	3.34499e-08
12.834750	3.44105e-08
12.815267	3.53985e-08
12.795783	3.64146e-08
12.776300	3.74597e-08
12.756816	3.85346e-08
12.737333	3.96401e-08
12.717849	4.0777e-08
12.698365	4.19464e-08
12.678882	4.3149e-08
12.659398	4.43858e-08
12.639915	4.56578e-08
12.620431	4.6966e-08
12.600948	4.83113e-08
12.581464	4.96949e-08
12.561980	5.11178e-08
12.542497	5.25812e-08
12.523013	5.40861e-08
12.503530	5.56337e-08
12.484046	5.72252e-08
12.464563	5.8862e-08
12.445079	6.05451e-08
12.425595	6.2276e-08
12.406112	6.4056e-08
12.386628	6.58864e-08
12.367145	6.77687e-08
12.347661	6.97044e-08
12.328178	7.16948e-08
12.308694	7.37416e-08
12.289210	7.58464e-08
12.269727	7.80107e-08
12.250243	8.02363e-08
12.230760	8.25248e-08
12.211276	8.4878e-08
12.191792	8.72978e-08
12.172309	8.97859e-08
12.152825	9.23443e-08
12.133342	9.4975e-08
12.113858	9.768e-08
12.094375	1.00461e-07
12.074891	1.03321e-07
12.055407	1.06262e-07
12.035924	1.09285e-07
12.016440	1.12394e-07
11.996957	1.1559e-07
11.977473	1.18876e-07
11.957990	1.22255e-07
11.938506	1.25729e-07
11.919022	1.29301e-07
11.899539	1.32973e-07
11.880055	1.36749e-07
11.860572	1.40631e-07
11.841088	1.44622e-07
11.821605	1.48725e-07
11.802121	1.52944e-07
11.782637	1.5728e-07
11.763154	1.61739e-07
11.743670	1.66323e-07
11.724187	1.71036e-07
11.704703	1.7588e-07
11.685220	1.80861e-07
11.665736	1.85981e-07
11.646252	1.91245e-07
11.626769	1.96656e-07
11.607285	2.02218e-07
11.587802	2.07937e-07
11.568318	2.13815e-07
11.548834	2.19858e-07
11.529351	2.26069e-07
11.509867	2.32455e-07
11.490384	2.39019e-07
11.470900	2.45766e-07
11.451417	2.52702e-07
11.431933	2.59831e-07
11.412449	2.67159e-07
11.392966	2.74692e-07
11.373482	2.82434e-07
11.353999	2.90393e-07
11.334515	2.98573e-07
11.315032	3.06981e-07
11.295548	3.15623e-07
11.276064	3.24506e-07
11.256581	3.33636e-07
11.237097	3.43019e-07
11.217614	3.52664e-07
11.198130	3.62577e-07
11.178647	3.72765e-07
11.159163	3.83235e-07
11.139679	3.93997e-07
11.120196	4.05057e-07
11.100712	4.16424e-07
11.081229	4.28105e-07
11.061745	4.40111e-07
11.042262	4.52449e-07
11.022778	4.65129e-07
11.003294	4.78159e-07
10.983811	4.9155e-07
10.964327	5.05312e-07
10.944844	5.19453e-07
10.925360	5.33986e-07
10.905876	5.4892e-07
10.886393	5.64266e-07
10.866909	5.80035e-07
10.847426	5.9624e-07
10.827942	6.12891e-07
10.808459	6.30001e-07
10.788975	6.47582e-07
10.769491	6.65647e-07
10.750008	6.8421e-07
10.730524	7.03283e-07
10.711041	7.2288e-07
10.691557	7.43016e-07
10.672074	7.63704e-07
10.652590	7.84961e-07
10.633106	8.06801e-07
10.613623	8.29241e-07
10.594139	8.52295e-07
10.574656	8.75981e-07
10.555172	9.00315e-07
10.535689	9.25316e-07
10.516205	9.51001e-07
10.496721	9.77388e-07
10.477238	1.0045e-06
10.457754	1.03235e-06
10.438271	1.06095e-06
10.418787	1.09034e-06
10.399304	1.12054e-06
10.379820	1.15155e-06
10.360336	1.18341e-06
10.340853	1.21614e-06
10.321369	1.24975e-06
10.301886	1.28429e-06
10.282402	1.31976e-06
10.262919	1.35619e-06
10.243435	1.39362e-06
10.223951	1.43206e-06
10.204468	1.47154e-06
10.184984	1.51209e-06
10.165501	1.55375e-06
10.146017	1.59652e-06
10.126533	1.64046e-06
10.107050	1.68559e-06
10.087566	1.73193e-06
10.068083	1.77953e-06
10.048599	1.82841e-06
10.029116	1.87862e-06
10.009632	1.93017e-06
9.990148	1.98312e-06
9.970665	2.03749e-06
9.951181	2.09332e-06
9.931698	2.15066e-06
9.912214	2.20953e-06
9.892731	2.26999e-06
9.873247	2.33207e-06
9.853763	2.39582e-06
9.834280	2.46127e-06
9.814796	2.52848e-06
9.795313	2.59749e-06
9.775829	2.66835e-06
9.756346	2.7411e-06
9.736862	2.81579e-06
9.717378	2.89248e-06
9.697895	2.97121e-06
9.678411	3.05204e-06
9.658928	3.13503e-06
9.639444	3.22022e-06
9.619961	3.30768e-06
9.600477	3.39747e-06
9.580993	3.48964e-06
9.561510	3.58426e-06
9.542026	3.68139e-06
9.522543	3.78109e-06
9.503059	3.88343e-06
9.483575	3.98848e-06
9.464092	4.09631e-06
9.444608	4.20698e-06
9.425125	4.32058e-06
9.405641	4.43717e-06
9.386158	4.55684e-06
9.366674	4.67966e-06
9.347190	4.80571e-06
9.327707	4.93507e-06
9.308223	5.06783e-06
9.288740	5.20408e-06
9.269256	5.34389e-06
9.249773	5.48737e-06
9.230289	5.63461e-06
9.210805	5.78569e-06
9.191322	5.94073e-06
9.171838	6.0998e-06
9.152355	6.26303e-06
9.132871	6.43051e-06
9.113388	6.60235e-06
9.093904	6.77866e-06
9.074420	6.95955e-06
9.054937	7.14513e-06
9.035453	7.33553e-06
9.015970	7.53086e-06
8.996486	7.73124e-06
8.977003	7.9368e-06
8.957519	8.14767e-06
8.938035	8.36398e-06
8.918552	8.58587e-06
8.899068	8.81346e-06
8.879585	9.04691e-06
8.860101	9.28635e-06
8.840617	9.53194e-06
8.821134	9.78383e-06
8.801650	1.00422e-05
8.782167	1.03071e-05
8.762683	1.05788e-05
8.743200	1.08574e-05
8.723716	1.11432e-05
8.704232	1.14362e-05
8.684749	1.17366e-05
8.665265	1.20447e-05
8.645782	1.23606e-05
8.626298	1.26845e-05
8.606815	1.30166e-05
8.587331	1.33571e-05
8.567847	1.37062e-05
8.548364	1.4064e-05
8.528880	1.44309e-05
8.509397	1.4807e-05
8.489913	1.51925e-05
8.470430	1.55877e-05
8.450946	1.59928e-05
8.431462	1.6408e-05
8.411979	1.68336e-05
8.392495	1.72698e-05
8.373012	1.77168e-05
8.353528	1.81749e-05
8.334045	1.86444e-05
8.314561	1.91256e-05
8.295077	1.96186e-05
8.275594	2.01238e-05
8.256110	2.06415e-05
8.236627	2.11719e-05
8.217143	2.17153e-05
8.197660	2.22721e-05
8.178176	2.28425e-05
8.158692	2.34268e-05
8.139209	2.40254e-05
8.119725	2.46386e-05
8.100242	2.52667e-05
8.080758	2.59101e-05
8.061274	2.65691e-05
8.041791	2.72439e-05
8.022307	2.79351e-05
8.002824	2.8643e-05
7.983340	2.93678e-05
7.963857	3.01101e-05
7.944373	3.08702e-05
7.924889	3.16484e-05
7.905406	3.24452e-05
7.885922	3.32609e-05
7.866439	3.40961e-05
7.846955	3.4951e-05
7.827472	3.58262e-05
7.807988	3.6722e-05
7.788504	3.76389e-05
7.769021	3.85773e-05
7.749537	3.95378e-05
7.730054	4.05207e-05
7.710570	4.15265e-05
7.691087	4.25557e-05
7.671603	4.36089e-05
7.652119	4.46864e-05
7.632636	4.57888e-05
7.613152	4.69166e-05
7.593669	4.80703e-05
7.574185	4.92504e-05
7.554702	5.04575e-05
7.535218	5.1692e-05
7.515734	5.29546e-05
7.496251	5.42459e-05
7.476767	5.55662e-05
7.457284	5.69163e-05
7.437800	5.82967e-05
7.418316	5.9708e-05
7.398833	6.11507e-05
7.379349	6.26255e-05
7.359866	6.4133e-05
7.340382	6.56737e-05
7.320899	6.72484e-05
7.301415	6.88575e-05
7.281931	7.05019e-05
7.262448	7.21819e-05
7.242964	7.38985e-05
7.223481	7.5652e-05
7.203997	7.74433e-05
7.184514	7.9273e-05
7.165030	8.11417e-05
7.145546	8.30501e-05
7.126063	8.49989e-05
7.106579	8.69887e-05
7.087096	8.90202e-05
7.067612	9.10941e-05
7.048129	9.32111e-05
7.028645	9.53718e-05
7.009161	9.7577e-05
6.989678	9.98273e-05
6.970194	0.000102123
6.950711	0.000104466
6.931227	0.000106856
6.911744	0.000109293
6.892260	0.00011178
6.872776	0.000114315
6.853293	0.0001169
6.833809	0.000119536
6.814326	0.000122223
6.794842	0.000124962
6.775358	0.000127753
6.755875	0.000130597
6.736391	0.000133496
6.716908	0.000136448
6.697424	0.000139455
6.677941	0.000142518
6.658457	0.000145638
6.638973	0.000148813
6.619490	0.000152046
6.600006	0.000155337
6.580523	0.000158686
6.561039	0.000162093
6.541556	0.000165559
6.522072	0.000169085
6.502588	0.000172671
6.483105	0.000176317
6.463621	0.000180024
6.444138	0.000183791
6.424654	0.00018762
6.405171	0.000191509
6.385687	0.00019546
6.366203	0.000199473
6.346720	0.000203547
6.327236	0.000207682
6.307753	0.000211879
6.288269	0.000216138
6.268786	0.000220457
6.249302	0.000224838
6.229818	0.000229279
6.210335	0.00023378
6.190851	0.000238341
6.171368	0.000242961
6.151884	0.000247639
6.132401	0.000252376
6.112917	0.000257169
6.093433	0.000262018
6.073950	0.000266922
6.054466	0.000271879
6.034983	0.000276889
6.015499	0.000281951
5.996015	0.000287061
5.976532	0.000292219
5.957048	0.000297424
5.937565	0.000302672
5.918081	0.000307962
5.898598	0.000313291
5.879114	0.000318657
5.859630	0.000324058
5.840147	0.00032949
5.820663	0.000334951
5.801180	0.000340436
5.781696	0.000345943
5.762213	0.000351468
5.742729	0.000357007
5.723245	0.000362556
5.703762	0.00036811
5.684278	0.000373664
5.664795	0.000379214
5.645311	0.000384754
5.625828	0.000390279
5.606344	0.000395782
5.586860	0.000401258
5.567377	0.0004067
5.547893	0.0004121
5.528410	0.000417452
5.508926	0.000422748
5.489443	0.00042798
5.469959	0.000433139
5.450475	0.000438216
5.430992	0.000443203
5.411508	0.000448089
5.392025	0.000452864
5.372541	0.000457518
5.353057	0.000462039
5.333574	0.000466416
5.314090	0.000470637
5.294607	0.000474688
5.275123	0.000478558
5.255640	0.000482232
5.236156	0.000485696
5.216672	0.000488935
5.197189	0.000491936
5.177705	0.000494681
5.158222	0.000497156
5.138738	0.000499345
5.119255	0.000501231
5.099771	0.000502799
5.080287	0.000504034
5.060804	0.00050492
5.041320	0.000505449
&
```
