## Supplementary material for "All-at-once RNA folding with 3D motif prediction framed by evolutionary information": RF02368_Yfr21.cacofold.power

```
# Power analysis of CaCoFold structure 
#
# Powertype = SINGLE SUBSTITUTIONS
# covary  left_pos      right_pos    substitutions      power
#----------------------------------------------------------------
          10		61		0		0.00
          11		60		0		0.00
          12		59		1		0.00
          13		58		0		0.00
          14		57		0		0.00
          15		56		0		0.00
          16		55		2		0.00
          17		54		0		0.00
          18		53		0		0.00
          21		50		1		0.00
          22		49		0		0.00
          66		90		0		0.00
          67		89		2		0.00
          68		88		0		0.00
          69		87		0		0.00
          70		86		1		0.00
          71		83		0		0.00
          72		82		0		0.00
          73		81		0		0.00
          74		80		0		0.00
          92		149		0		0.00
          93		148		0		0.00
          94		147		0		0.00
          95		146		0		0.00
          107		126		0		0.00
          108		125		0		0.00
          109		124		0		0.00
          110		123		0		0.00
          111		122		0		0.00
          112		121		0		0.00
          113		120		1		0.00
          162		185		0		0.00
          163		184		0		0.00
          164		183		0		0.00
          165		182		0		0.00
          166		181		0		0.00
          167		180		0		0.00
          168		179		0		0.00
          169		178		0		0.00
#
# BPAIRS 39
# avg substitutions per BP  0.2
# BPAIRS expected to covary 0.0 +/- 0.0
# BPAIRS observed to covary 0
#
```
