## Supplementary material for "All-at-once RNA folding with 3D motif prediction framed by evolutionary information": RF02368_Yfr21.surv

```
0.000040	0.0232558
-0.003866	0.976744
-0.550803	1
&
1.258698	4.79226e-05
1.252924	0.000239613
1.060914	0.000287535
0.996911	0.00115014
0.746717	0.00162937
0.735080	0.00177313
0.589618	0.00277951
0.554707	0.0029712
0.496522	0.00354627
0.473248	0.0038338
0.438338	0.00397757
0.420882	0.00426511
0.374334	0.00474433
0.345242	0.00479226
0.321968	0.00503187
0.240510	0.00522356
0.188143	0.00560694
0.129959	0.00570278
-0.003866	0.992524
-0.009685	0.993674
-0.067869	0.993722
-0.091143	0.993962
-0.149328	0.994106
-0.155146	0.995112
-0.172602	0.99516
-0.288971	0.995639
-0.329701	0.995879
-0.352974	0.99607
-0.387885	0.996166
-0.411159	0.996214
-0.416978	0.996502
-0.550803	0.99885
-0.597350	0.999425
-0.643898	0.999521
-0.649717	0.999808
-1.074465	1
&
1.788223	1.59413e-07
1.700946	4.7824e-07
1.660217	1.27531e-06
1.654398	1.91296e-06
1.555484	3.18827e-06
1.543847	3.34768e-06
1.538029	3.82592e-06
1.520573	4.30416e-06
1.514755	4.62299e-06
1.503118	1.32313e-05
1.497299	1.37095e-05
1.491481	1.41878e-05
1.462389	1.43472e-05
1.439115	2.00861e-05
1.415841	2.05643e-05
1.398385	2.56656e-05
1.386748	2.5825e-05
1.375112	2.63032e-05
1.369293	3.33174e-05
1.363475	3.45927e-05
1.346019	3.5868e-05
1.340201	3.65057e-05
1.334382	3.7781e-05
1.328564	3.80998e-05
1.322745	3.88969e-05
1.316927	4.35198e-05
1.305290	4.47952e-05
1.299471	4.60705e-05
1.287834	5.22876e-05
1.282016	5.27658e-05
1.270379	5.40411e-05
1.258742	5.46788e-05
1.252924	0.000163877
1.200557	0.000164355
1.171465	0.000170732
1.159828	0.000179499
1.148191	0.000189861
1.142373	0.000195441
1.130736	0.000200861
1.124917	0.000201817
1.119099	0.000202774
1.107462	0.000202933
1.101643	0.000206759
1.095825	0.000212498
1.084188	0.000214092
1.078369	0.000215686
1.072551	0.000216165
1.066733	0.000216802
1.060914	0.000238961
1.055096	0.000239439
1.049277	0.000245815
1.043459	0.000251714
1.037640	0.000275307
1.031822	0.000295712
1.026003	0.000298262
1.020185	0.000332696
1.014366	0.000345927
1.008548	0.000354854
1.002729	0.000388331
0.996911	0.000816834
0.991092	0.000835167
0.985274	0.000879165
0.979455	0.000951857
0.973637	0.000955364
0.967819	0.000963494
0.962000	0.00097019
0.956182	0.000979436
0.950363	0.00103348
0.944545	0.00107205
0.938726	0.00108242
0.932908	0.00109118
0.927089	0.00109134
0.921271	0.00110059
0.915452	0.00110697
0.909634	0.00111175
0.903815	0.00111255
0.897997	0.00111382
0.892178	0.00111765
0.886360	0.00111781
0.880541	0.00112068
0.874723	0.00112163
0.868904	0.0011253
0.863086	0.00113805
0.857268	0.00114347
0.845631	0.00114427
0.839812	0.00117312
0.833994	0.00117424
0.828175	0.00117631
0.822357	0.00117695
0.816538	0.00117998
0.810720	0.00118189
0.804901	0.00118508
0.799083	0.00119161
0.793264	0.00119528
0.787446	0.00119911
0.781627	0.00120182
0.775809	0.00123976
0.769990	0.00125458
0.764172	0.00126144
0.758354	0.00126622
0.752535	0.00126797
0.746717	0.00148892
0.740898	0.00152176
0.735080	0.00160529
0.729261	0.00160593
0.723443	0.00162363
0.717624	0.00162394
0.711806	0.00163415
0.705987	0.00163654
0.700169	0.00163861
0.694350	0.0016563
0.688532	0.00167607
0.682713	0.00169185
0.676895	0.00170907
0.671076	0.0017443
0.665258	0.00174605
0.659440	0.00176311
0.653621	0.00176566
0.647803	0.00177427
0.641984	0.00178144
0.630347	0.0017985
0.624529	0.00180775
0.618710	0.00183533
0.612892	0.00186896
0.607073	0.00188395
0.601255	0.00192253
0.595436	0.00195313
0.589618	0.0024293
0.583799	0.00246262
0.577981	0.00247075
0.572162	0.0024733
0.566344	0.00249434
0.560526	0.00249817
0.554707	0.0026045
0.548889	0.00261406
0.543070	0.00265248
0.537252	0.00266826
0.531433	0.00270556
0.525615	0.00274032
0.519796	0.00275195
0.513978	0.00278113
0.508159	0.00278591
0.502341	0.0028052
0.496522	0.00310458
0.490704	0.00314267
0.484885	0.00316722
0.479067	0.00322095
0.473248	0.00338546
0.467430	0.00339311
0.461612	0.00343233
0.455793	0.00350486
0.449975	0.00354057
0.444156	0.00359621
0.438338	0.00370748
0.432519	0.00372549
0.426701	0.00375211
0.420882	0.00390626
0.415064	0.00395967
0.409245	0.00398613
0.403427	0.00400175
0.397608	0.00401004
0.391790	0.00403953
0.385971	0.00404559
0.380153	0.0040593
0.374334	0.00428344
0.368516	0.00430241
0.362697	0.00432648
0.356879	0.00433062
0.351061	0.00433365
0.345242	0.0043641
0.339424	0.00439184
0.333605	0.00443185
0.327787	0.00443695
0.321968	0.00456321
0.316150	0.00458664
0.310331	0.00459031
0.304513	0.00459525
0.298694	0.0046139
0.292876	0.00462028
0.287057	0.00462873
0.281239	0.00464403
0.275420	0.00464929
0.269602	0.00465678
0.263783	0.00467368
0.257965	0.00469648
0.252147	0.00472294
0.246328	0.00473888
0.240510	0.00483054
0.234691	0.00484266
0.228873	0.00484983
0.223054	0.00486115
0.217236	0.00487693
0.211417	0.00489192
0.205599	0.00489447
0.199780	0.00489893
0.193962	0.00490355
0.188143	0.00509676
0.182325	0.0050974
0.176506	0.00510473
0.170688	0.00510904
0.164869	0.00511366
0.159051	0.0051186
0.153233	0.00512594
0.147414	0.00513199
0.141596	0.0051347
0.135777	0.00513917
0.129959	0.00518715
0.124140	0.00521792
0.118322	0.00522206
0.112503	0.00522589
0.106685	0.00523147
0.100866	0.00524422
0.095048	0.00524948
0.089229	0.0052506
0.083411	0.00528392
0.077592	0.00528487
0.071774	0.00528854
0.065955	0.00529986
0.060137	0.00530304
0.054319	0.00531516
0.048500	0.00532393
0.036863	0.00535597
0.031045	0.00535852
0.025226	0.00537287
0.019408	0.00542069
0.013589	0.00544381
0.007771	0.0054556
0.001952	0.0054615
-0.003866	0.993283
-0.009685	0.99383
-0.015503	0.993837
-0.021322	0.993863
-0.027140	0.993871
-0.032959	0.993876
-0.038777	0.993958
-0.044596	0.993978
-0.050414	0.993995
-0.056232	0.994027
-0.062051	0.994029
-0.067869	0.994056
-0.073688	0.994139
-0.079506	0.994143
-0.085325	0.99415
-0.091143	0.99433
-0.096962	0.994334
-0.102780	0.994392
-0.108599	0.994402
-0.114417	0.994415
-0.120236	0.994446
-0.126054	0.994456
-0.131873	0.994465
-0.137691	0.994527
-0.143510	0.994539
-0.149328	0.994623
-0.155146	0.995132
-0.160965	0.995199
-0.166783	0.995206
-0.172602	0.9953
-0.178420	0.995321
-0.184239	0.99537
-0.190057	0.995385
-0.195876	0.9954
-0.201694	0.995485
-0.207513	0.995494
-0.213331	0.995502
-0.219150	0.995528
-0.224968	0.995535
-0.230787	0.995543
-0.236605	0.995556
-0.242424	0.995571
-0.248242	0.995579
-0.254060	0.995592
-0.259879	0.995597
-0.265697	0.995612
-0.271516	0.99562
-0.277334	0.995636
-0.283153	0.995645
-0.288971	0.995893
-0.294790	0.995905
-0.300608	0.995932
-0.306427	0.995975
-0.312245	0.995985
-0.318064	0.99602
-0.323882	0.996038
-0.329701	0.996172
-0.335519	0.996182
-0.341338	0.996203
-0.347156	0.996216
-0.352974	0.996306
-0.358793	0.996326
-0.364611	0.996332
-0.370430	0.99635
-0.376248	0.996356
-0.382067	0.996359
-0.387885	0.996429
-0.393704	0.996447
-0.399522	0.996458
-0.405341	0.996499
-0.411159	0.996538
-0.416978	0.99671
-0.422796	0.996729
-0.428615	0.996737
-0.434433	0.996771
-0.440252	0.99679
-0.446070	0.996825
-0.451889	0.996831
-0.457707	0.996861
-0.463525	0.996868
-0.469344	0.996911
-0.475162	0.996941
-0.480981	0.996957
-0.486799	0.996983
-0.492618	0.997007
-0.498436	0.997013
-0.504255	0.997062
-0.510073	0.997083
-0.515892	0.9971
-0.521710	0.997104
-0.527529	0.997118
-0.533347	0.997175
-0.539166	0.997176
-0.544984	0.997228
-0.550803	0.998364
-0.556621	0.998449
-0.562439	0.998467
-0.568258	0.998503
-0.574076	0.998539
-0.579895	0.998604
-0.585713	0.99867
-0.591532	0.998808
-0.597350	0.999105
-0.603169	0.999217
-0.608987	0.999251
-0.614806	0.999266
-0.620624	0.999305
-0.626443	0.999378
-0.632261	0.999407
-0.638080	0.999424
-0.643898	0.999483
-0.649717	0.999625
-0.655535	0.999669
-0.661353	0.999678
-0.667172	0.999685
-0.672990	0.999699
-0.678809	0.999704
-0.684627	0.999721
-0.690446	0.999745
-0.696264	0.999747
-0.702083	0.99975
-0.707901	0.999756
-0.713720	0.999769
-0.719538	0.999771
-0.725357	0.999776
-0.731175	0.999796
-0.736994	0.999797
-0.742812	0.999798
-0.760267	0.999799
-0.766086	0.999805
-0.777723	0.999806
-0.783541	0.999808
-0.789360	0.99981
-0.795178	0.999813
-0.806815	0.999814
-0.818452	0.999816
-0.824271	0.99983
-0.830089	0.999831
-0.835908	0.999831
-0.853363	0.999832
-0.870818	0.999832
-0.876637	0.999839
-0.882455	0.99984
-0.905729	0.999841
-0.917366	0.999845
-0.929003	0.999845
-0.934822	0.999845
-0.940640	0.999846
-0.946459	0.999847
-0.952277	0.999848
-0.958096	0.999855
-0.969732	0.999855
-0.975551	0.999857
-0.998825	0.999858
-1.004643	0.999861
-1.010462	0.999861
-1.016280	0.999864
-1.027917	0.999868
-1.039554	0.999872
-1.045373	0.999873
-1.057010	0.999874
-1.062828	0.999877
-1.068646	0.999878
-1.074465	0.999969
-1.080283	0.99997
-1.097739	0.999971
-1.103557	0.999974
-1.109376	0.999975
-1.138468	0.999976
-1.144287	0.999977
-1.167560	0.999979
-1.185016	0.99998
-1.190834	0.999984
-1.202471	0.999987
-1.208290	0.999987
-1.219927	0.999988
-1.237382	0.99999
-1.313022	0.99999
-1.318841	0.999991
-1.330478	0.999991
-1.342115	0.999992
-1.371207	0.999992
-1.406118	0.999995
-1.446847	0.999995
-1.452666	0.999995
-1.458484	0.999997
-1.522487	1
-1.557398	1
&
```
