## Supplementary material for "All-at-once RNA folding with 3D motif prediction framed by evolutionary information": RF02369_h2cR.cacofold.helixcov

```
# RMs = 5 L = 140

# RM_HELIX NESTED 55-60 68-73, nbp = 6 nbp_cov = 0
# pvals: 0.889974,0.889974,0.889974,0.889974,0.889974,0.889974
# aggregated NONE
NESTED  :::::::::::::::::::::::::::::::::::::::::::::::::::<<<<<<_______>>>>>>:::::::::::::::::::::::::::::::::::::::::::::::::::::::::::::::::::
        :::::::::::::::::::::::::::::::::::::::::::::::::::::::::::::::::::::::::::::::::::::::::::::::::::::::::::::::::::::::::::::::::::::::::

# RM_HELIX NESTED 74-81 87-94, nbp = 8 nbp_cov = 0
# pvals: 0.889974,0.889974,0.889974,0.889974,0.0325161,0.895046,0.0373637,0.889974
# aggregated NONE
NESTED  ::::::::::::::::::::::::::::::::::::::::::::::::::::::::::::::::::::::<<<<<<<<_____>>>>>>>>::::::::::::::::::::::::::::::::::::::::::::::
        :::::::::::::::::::::::::::::::::::::::::::::::::::::::::::::::::::::::::::::::::::::::::::::::::::::::::::::::::::::::::::::::::::::::::

# RM_HELIX NESTED 42-46 98-102, nbp = 5 nbp_cov = 0
# pvals: 0.889974,0.889974,0.889974,0.889974,0.889974
# aggregated NONE
NESTED  :::::::::::::::::::::::::::::::::::::::<<<<<__________________________________________________>>>>>::::::::::::::::::::::::::::::::::::::
        :::::::::::::::::::::::::::::::::::::::::::::::::::::::::::::::::::::::::::::::::::::::::::::::::::::::::::::::::::::::::::::::::::::::::

# RM_HELIX NESTED 22-39 104-118, nbp = 14 nbp_cov = 0
# pvals: 0.889974,0.889974,0.889974,0.889974,0.889974,0.889974,0.889974,0.889974,0.889974,0.889974,0.889974,0.889974,0.889974,0.889974
# aggregated NONE
NESTED  :::::::::::::::::::::<<<<<<-<<<-<<<<<_______________________________________________________________>>>>>>>>->>>>>>::::::::::::::::::::::
        :::::::::::::::::::::::::::::::::::::::::::::::::::::::::::::::::::::::::::::::::::::::::::::::::::::::::::::::::::::::::::::::::::::::::

# RM_HELIX NESTED 7-21 124-139, nbp = 15 nbp_cov = 0
# pvals: 0.889974,0.889974,0.889974,0.889974,0.889974,0.889974,0.889974,0.889974,0.889974,0.889974,0.889974,0.889974,0.889974,0.889974,0.889974
# aggregated NONE
NESTED  ::::::<<<<<<<<<<<<<<<___________________________________________________________________________________________________>>>>->>>>>>>>>>>:
        :::::::::::::::::::::::::::::::::::::::::::::::::::::::::::::::::::::::::::::::::::::::::::::::::::::::::::::::::::::::::::::::::::::::::
```
