## Supplementary material for "All-at-once RNA folding with 3D motif prediction framed by evolutionary information": RF02369_h2cR.surv

```
0.000492	0.0196078
-0.011683	0.980392
-0.024913	1
&
4.063020	0.000107933
2.224112	0.000215866
2.197653	0.000323799
2.171194	0.000431732
2.038898	0.000539665
1.959521	0.000755532
1.893373	0.000863465
1.866914	0.000971398
1.761077	0.00118726
1.734618	0.0012952
1.721389	0.00151106
1.708159	0.001619
1.655241	0.00172693
1.615552	0.00183486
1.589093	0.0019428
1.575864	0.00205073
1.562634	0.00215866
1.549404	0.00237453
1.522945	0.00269833
1.470027	0.00280626
1.443568	0.00291419
1.430338	0.00302213
1.390650	0.00313006
1.377420	0.00323799
1.364191	0.00334593
1.324502	0.00345386
1.298043	0.00356179
1.284813	0.00366972
1.245125	0.00388559
1.231895	0.00399352
1.178977	0.00410146
1.139288	0.00420939
1.086370	0.00431732
1.073140	0.00442526
1.059911	0.00453319
1.006993	0.00464112
0.980533	0.00496492
0.954074	0.00518079
0.940845	0.00528872
0.927615	0.00539665
0.901156	0.00582839
0.887926	0.00593632
0.874697	0.00604425
0.848238	0.00615219
0.835008	0.00636805
0.808549	0.00647598
0.768860	0.00679978
0.742401	0.00701565
0.715942	0.00733945
0.689483	0.00755532
0.663024	0.00766325
0.649794	0.00777118
0.610106	0.00787911
0.570417	0.00798705
0.557188	0.00809498
0.543958	0.00820291
0.504269	0.00852671
0.491040	0.00874258
0.464581	0.00885051
0.438122	0.00917431
0.424892	0.00949811
0.411662	0.00971398
0.398433	0.0101457
0.371974	0.0103616
0.358744	0.0105774
0.345515	0.0109012
0.332285	0.0111171
0.319055	0.0114409
0.305826	0.0117647
0.279367	0.0119806
0.266137	0.0124123
0.252908	0.012952
0.226449	0.0130599
0.213219	0.0134916
0.199989	0.0137075
0.186760	0.0140313
0.173530	0.0141392
0.160301	0.014571
0.147071	0.0152186
0.133842	0.0158662
0.120612	0.0162979
0.107383	0.0166217
0.094153	0.0167296
0.080923	0.0172693
0.067694	0.0175931
0.054464	0.017809
0.041235	0.0185645
0.028005	0.01932
0.014776	0.0198597
0.001546	0.0202914
-0.011683	0.945386
-0.024913	0.946789
-0.038143	0.94776
-0.051372	0.948948
-0.064602	0.950243
-0.077831	0.952509
-0.091061	0.954344
-0.104290	0.956503
-0.117520	0.95877
-0.130749	0.961468
-0.143979	0.963087
-0.157209	0.965246
-0.170438	0.966757
-0.183668	0.968376
-0.196897	0.970426
-0.210127	0.973341
-0.223356	0.976039
-0.236586	0.978521
-0.249816	0.980896
-0.263045	0.982623
-0.276275	0.984134
-0.289504	0.985645
-0.302734	0.986508
-0.315963	0.987588
-0.329193	0.988667
-0.342422	0.989315
-0.355652	0.990286
-0.368882	0.991905
-0.382111	0.993416
-0.395341	0.99428
-0.408570	0.994819
-0.421800	0.995791
-0.435029	0.996114
-0.448259	0.996438
-0.461488	0.996762
-0.474718	0.997302
-0.487948	0.997841
-0.527636	0.998165
-0.567325	0.998597
-0.593784	0.998813
-0.607014	0.998921
-0.673161	0.999029
-0.686391	0.999244
-0.699621	0.999352
-0.712850	0.99946
-0.726080	0.999676
-0.739309	0.999784
-0.752539	0.999892
-0.805457	1
&
8.389086	5.36711e-07
8.270020	1.61013e-06
8.217102	2.68356e-06
8.164184	3.22027e-06
8.150954	3.75698e-06
8.137724	4.29369e-06
8.111265	4.8304e-06
8.084806	6.97724e-06
8.071577	7.51395e-06
8.058347	9.12409e-06
8.045118	9.6608e-06
8.031888	1.12709e-05
8.018658	1.18076e-05
7.992199	1.39545e-05
7.978970	1.55646e-05
7.965740	1.6638e-05
7.952511	1.82482e-05
7.939281	1.87849e-05
7.926052	2.0395e-05
7.912822	2.14684e-05
7.899592	2.25419e-05
7.886363	2.52254e-05
7.859904	2.73723e-05
7.846674	2.95191e-05
7.833445	3.11292e-05
7.820215	3.32761e-05
7.793756	3.54229e-05
7.780526	3.86432e-05
7.767297	4.13267e-05
7.754067	4.29369e-05
7.740838	4.40103e-05
7.727608	4.72306e-05
7.714379	4.8304e-05
7.701149	5.2061e-05
7.687919	5.25977e-05
7.674690	5.74281e-05
7.661460	6.01116e-05
7.648231	6.22585e-05
7.635001	6.54787e-05
7.621772	6.81623e-05
7.608542	6.97724e-05
7.595313	7.35294e-05
7.582083	7.88965e-05
7.568853	8.10434e-05
7.555624	8.21168e-05
7.542394	8.48003e-05
7.529165	8.80206e-05
7.515935	9.33877e-05
7.502706	9.6608e-05
7.489476	9.87548e-05
7.476247	0.000104122
7.463017	0.000105732
7.449787	0.000109489
7.436558	0.000111636
7.423328	0.000114319
7.410099	0.000116466
7.396869	0.000121297
7.383640	0.000121833
7.370410	0.000125054
7.357181	0.000129347
7.343951	0.000131494
7.330721	0.000133641
7.317492	0.000134714
7.304262	0.000136861
7.291033	0.000140082
7.277803	0.000140618
7.264574	0.000143302
7.251344	0.000146522
7.238114	0.000149206
7.224885	0.000150816
7.211655	0.000151353
7.198426	0.000152426
7.185196	0.000154036
7.171967	0.000155109
7.158737	0.000156183
7.145508	0.00015672
7.132278	0.000158866
7.119048	0.000161013
7.105819	0.00016155
7.092589	0.00016316
7.066130	0.000163697
7.052901	0.00016477
6.999982	0.000165307
6.986753	0.00016638
6.973523	0.000167454
6.960294	0.000167991
6.920605	0.000168527
6.880916	0.000169064
6.841228	0.000169601
6.814769	0.000170137
6.788310	0.000170674
6.761850	0.000171211
6.735391	0.000171748
6.722162	0.000172284
6.708932	0.000172821
6.682473	0.000173358
6.642784	0.000174431
6.629555	0.000174968
6.616325	0.000176041
6.576637	0.000176578
6.563407	0.000177115
6.484030	0.000177651
6.444341	0.000179261
6.391423	0.000180872
6.338505	0.000182482
6.325275	0.000183018
6.312045	0.000184092
6.285586	0.000184629
6.272357	0.000185165
6.259127	0.000186775
6.245898	0.000187312
6.232668	0.000188922
6.219438	0.000189996
6.206209	0.000191069
6.192979	0.000191606
6.179750	0.000192679
6.166520	0.000193753
6.153291	0.000194289
6.140061	0.000195363
6.126832	0.000196436
6.113602	0.00019751
6.100372	0.000198046
6.087143	0.00020073
6.073913	0.00020234
6.060684	0.000202877
6.047454	0.000203413
6.034225	0.000204487
6.007766	0.000205024
5.981306	0.00020556
5.954847	0.000206097
5.941618	0.00020717
5.915159	0.000207707
5.888700	0.000208244
5.849011	0.000208781
5.835781	0.000209317
5.822552	0.000210391
5.796093	0.000210927
5.782863	0.000211464
5.756404	0.000212538
5.743174	0.000213074
5.729945	0.000213611
5.703486	0.000214148
5.677027	0.000214684
5.663797	0.000215221
5.557961	0.000215758
5.531501	0.000216831
5.518272	0.000217368
5.491813	0.000217905
5.478583	0.000218441
5.465354	0.000219515
5.425665	0.000220052
5.372747	0.000220588
5.346288	0.000221125
5.306599	0.000221662
5.187533	0.000222198
5.108156	0.000223272
5.094926	0.000223809
5.081696	0.000224345
5.055237	0.000224882
5.015549	0.000225955
5.002319	0.000226492
4.962630	0.000227029
4.936171	0.000227565
4.909712	0.000228102
4.896483	0.000228639
4.830335	0.000230786
4.817105	0.000231322
4.750958	0.000231859
4.711269	0.000232396
4.631892	0.000232933
4.618662	0.000233469
4.605432	0.000234006
4.592203	0.000234543
4.578973	0.000235079
4.539285	0.000235616
4.512825	0.00023669
4.499596	0.000237226
4.486366	0.000237763
4.459907	0.0002383
4.433448	0.000239373
4.420219	0.00024152
4.406989	0.000242593
4.393759	0.000244204
4.380530	0.00024474
4.367300	0.000246887
4.354071	0.000251181
4.340841	0.000255474
4.327612	0.000258695
4.314382	0.000264062
4.301153	0.000266745
4.287923	0.000271576
4.274693	0.000273723
4.261464	0.000279626
4.248234	0.000281773
4.235005	0.000286067
4.221775	0.000291434
4.208546	0.000298411
4.195316	0.000305389
4.182087	0.000311829
4.168857	0.00032471
4.155627	0.000336518
4.142398	0.000347789
4.129168	0.00035745
4.115939	0.000369257
4.102709	0.000386969
4.089480	0.00039985
4.076250	0.000413804
4.063020	0.000426149
4.049791	0.00044708
4.036561	0.000462645
4.023332	0.000476599
4.010102	0.000491091
3.996873	0.000505582
3.983643	0.000518463
3.970414	0.000537248
3.957184	0.000553886
3.943954	0.00055979
3.930725	0.000578038
3.917495	0.000591992
3.904266	0.000604337
3.891036	0.000615608
3.877807	0.000626342
3.864577	0.000634392
3.851348	0.00064781
3.838118	0.000663912
3.824888	0.000677329
3.811659	0.000692357
3.798429	0.000709532
3.785200	0.000727243
3.771970	0.000746565
3.758741	0.000768033
3.745511	0.000784135
3.732282	0.000792722
3.719052	0.000810434
3.705822	0.000823315
3.692593	0.000834586
3.679363	0.000848003
3.666134	0.000858738
3.652904	0.000873229
3.639675	0.000882353
3.626445	0.000893087
3.613216	0.000910799
3.599986	0.00092368
3.586756	0.000939244
3.573527	0.000948905
3.560297	0.000958566
3.547068	0.000971984
3.533838	0.000984328
3.520609	0.00100419
3.507379	0.00101546
3.494149	0.0010278
3.480920	0.00104122
3.467690	0.0010541
3.454461	0.00107181
3.441231	0.00107718
3.428002	0.00108416
3.414772	0.00109435
3.401543	0.00110831
3.388313	0.00112226
3.375083	0.0011287
3.361854	0.00113997
3.348624	0.0011491
3.335395	0.00115608
3.322165	0.00116359
3.308936	0.00117325
3.295706	0.00118237
3.282477	0.00118828
3.269247	0.00119687
3.256017	0.00120223
3.242788	0.00121458
3.229558	0.00122424
3.216329	0.00123605
3.203099	0.00124732
3.189870	0.0012559
3.176640	0.00126449
3.163411	0.00127415
3.150181	0.00128381
3.136951	0.00129508
3.123722	0.0013085
3.110492	0.00132299
3.097263	0.00133426
3.084033	0.001345
3.070804	0.00135251
3.057574	0.00135842
3.044345	0.00136432
3.031115	0.00137505
3.017885	0.0013831
3.004656	0.00138901
2.991426	0.00139706
2.978197	0.00140672
2.964967	0.00141531
2.951738	0.00142282
2.938508	0.00143141
2.925278	0.00144107
2.912049	0.00145019
2.898819	0.00145878
2.885590	0.00147274
2.872360	0.0014824
2.859131	0.00149045
2.845901	0.00149689
2.832672	0.00150869
2.819442	0.00151943
2.806212	0.00153177
2.792983	0.00154895
2.779753	0.00156666
2.766524	0.00158437
2.753294	0.00159886
2.740065	0.00161121
2.726835	0.00163053
2.713606	0.00165522
2.700376	0.00167561
2.687146	0.00168849
2.673917	0.00170137
2.660687	0.00171426
2.647458	0.00172767
2.634228	0.00174002
2.620999	0.00175558
2.607769	0.00176471
2.594540	0.00178349
2.581310	0.00179798
2.568080	0.00180711
2.554851	0.00182052
2.541621	0.00183233
2.528392	0.00184468
2.515162	0.00186185
2.501933	0.00187312
2.488703	0.00188386
2.475473	0.00189781
2.462244	0.0019166
2.449014	0.00193323
2.435785	0.00194719
2.422555	0.00195739
2.409326	0.00197241
2.396096	0.00198529
2.382867	0.00200462
2.369637	0.00201696
2.356407	0.00202877
2.343178	0.00205131
2.329948	0.00206902
2.316719	0.00208459
2.303489	0.00210605
2.290260	0.0021286
2.277030	0.00214845
2.263801	0.00217261
2.250571	0.00220213
2.237341	0.00222091
2.224112	0.00224292
2.210882	0.00226868
2.197653	0.00229659
2.184423	0.00234382
2.171194	0.00240125
2.157964	0.00246619
2.144735	0.00254616
2.131505	0.00263418
2.118275	0.00271254
2.105046	0.00278285
2.091816	0.00285316
2.078587	0.00292185
2.065357	0.00297928
2.052128	0.00303456
2.038898	0.00309468
2.025669	0.00315318
2.012439	0.00320792
1.999209	0.00328199
1.985980	0.00335283
1.972750	0.00342905
1.959521	0.00350633
1.946291	0.00357879
1.933062	0.00366466
1.919832	0.00372907
1.906602	0.00380743
1.893373	0.00388793
1.880143	0.00396039
1.866914	0.00401728
1.853684	0.00407954
1.840455	0.00415683
1.827225	0.00425129
1.813996	0.00434414
1.800766	0.00446705
1.787536	0.00457385
1.774307	0.00472789
1.761077	0.00488353
1.747848	0.00506655
1.734618	0.00525708
1.721389	0.00544332
1.708159	0.00560702
1.694930	0.00577447
1.681700	0.00594407
1.668470	0.00610079
1.655241	0.00625537
1.642011	0.00640135
1.628782	0.00653714
1.615552	0.00664985
1.602323	0.00675827
1.589093	0.00686292
1.575864	0.00694611
1.562634	0.00702823
1.549404	0.00710015
1.536175	0.00717636
1.522945	0.00725365
1.509716	0.0073143
1.496486	0.00739051
1.483257	0.00744901
1.470027	0.00752898
1.456798	0.00760198
1.443568	0.0076798
1.430338	0.00776889
1.417109	0.00785638
1.403879	0.00792991
1.390650	0.00799538
1.377420	0.00806516
1.364191	0.00812312
1.350961	0.00818216
1.337731	0.00825086
1.324502	0.00832439
1.311272	0.00840489
1.298043	0.00849131
1.284813	0.00859704
1.271584	0.00869579
1.258354	0.00881011
1.245125	0.00891048
1.231895	0.00900547
1.218665	0.0090935
1.205436	0.00919118
1.192206	0.0092851
1.178977	0.00937044
1.165747	0.00945953
1.152518	0.0095497
1.139288	0.0096286
1.126059	0.00969729
1.112829	0.00977565
1.099599	0.00986475
1.086370	0.00996136
1.073140	0.0100564
1.059911	0.0101514
1.046681	0.0102694
1.033452	0.010402
1.020222	0.0105351
1.006993	0.0106779
0.993763	0.0108555
0.980533	0.0110316
0.967304	0.0112403
0.954074	0.0114196
0.940845	0.011586
0.927615	0.0117218
0.914386	0.0118629
0.901156	0.0120239
0.887926	0.0121699
0.874697	0.0123347
0.861467	0.0124919
0.848238	0.0126353
0.835008	0.0127764
0.821779	0.012917
0.808549	0.0130737
0.795320	0.0132337
0.782090	0.0133958
0.768860	0.0135407
0.755631	0.013692
0.742401	0.0138477
0.729172	0.0140108
0.715942	0.0142014
0.702713	0.0144252
0.689483	0.0146307
0.676254	0.0148213
0.663024	0.0150193
0.649794	0.0151787
0.636565	0.0153247
0.623335	0.01546
0.610106	0.0155974
0.596876	0.0157535
0.583647	0.0158974
0.570417	0.0160348
0.557188	0.0161877
0.543958	0.0163734
0.530728	0.016572
0.517499	0.0167781
0.504269	0.0170116
0.491040	0.0172477
0.477810	0.0174769
0.464581	0.0177088
0.451351	0.0179685
0.438122	0.0182664
0.424892	0.0185954
0.411662	0.0189303
0.398433	0.0193372
0.385203	0.0197343
0.371974	0.0201299
0.358744	0.0204922
0.345515	0.0208904
0.332285	0.0212801
0.319055	0.0216627
0.305826	0.0220803
0.292596	0.0224775
0.279367	0.0228736
0.266137	0.0232514
0.252908	0.0236287
0.239678	0.0240339
0.226449	0.0245368
0.213219	0.025146
0.199989	0.0258523
0.186760	0.0265447
0.173530	0.0272955
0.160301	0.0280217
0.147071	0.0287677
0.133842	0.0295041
0.120612	0.0302383
0.107383	0.0309741
0.094153	0.0317491
0.080923	0.0325161
0.067694	0.0332954
0.054464	0.0341048
0.041235	0.0349313
0.028005	0.0357165
0.014776	0.0365409
0.001546	0.0373637
-0.011683	0.889974
-0.024913	0.891186
-0.038143	0.892773
-0.051372	0.895046
-0.064602	0.897937
-0.077831	0.901648
-0.091061	0.905881
-0.104290	0.910321
-0.117520	0.914903
-0.130749	0.919468
-0.143979	0.923892
-0.157209	0.928117
-0.170438	0.932331
-0.183668	0.936478
-0.196897	0.940515
-0.210127	0.944434
-0.223356	0.948117
-0.236586	0.951577
-0.249816	0.954761
-0.263045	0.957646
-0.276275	0.960283
-0.289504	0.96279
-0.302734	0.965127
-0.315963	0.967388
-0.329193	0.969524
-0.342422	0.971459
-0.355652	0.973174
-0.368882	0.97487
-0.382111	0.976482
-0.395341	0.978001
-0.408570	0.979348
-0.421800	0.980617
-0.435029	0.98186
-0.448259	0.983015
-0.461488	0.984064
-0.474718	0.98509
-0.487948	0.98604
-0.501177	0.98692
-0.514407	0.987742
-0.527636	0.988502
-0.540866	0.989264
-0.554095	0.989953
-0.567325	0.990621
-0.580554	0.991248
-0.593784	0.991846
-0.607014	0.99238
-0.620243	0.992886
-0.633473	0.993334
-0.646702	0.993761
-0.659932	0.994182
-0.673161	0.994557
-0.686391	0.99491
-0.699621	0.995231
-0.712850	0.995535
-0.726080	0.995795
-0.739309	0.996064
-0.752539	0.996319
-0.765768	0.99654
-0.778998	0.996763
-0.792227	0.996967
-0.805457	0.99715
-0.818687	0.997329
-0.831916	0.997521
-0.845146	0.997704
-0.858375	0.997856
-0.871605	0.998017
-0.884834	0.998161
-0.898064	0.998291
-0.911293	0.998433
-0.924523	0.998556
-0.937753	0.998667
-0.950982	0.998773
-0.964212	0.998872
-0.977441	0.998951
-0.990671	0.999038
-1.003900	0.999121
-1.017130	0.999186
-1.030359	0.999246
-1.043589	0.999311
-1.056819	0.999372
-1.070048	0.999422
-1.083278	0.999472
-1.096507	0.999517
-1.109737	0.99956
-1.122966	0.999595
-1.136196	0.999634
-1.149425	0.99966
-1.162655	0.999687
-1.175885	0.999718
-1.189114	0.999734
-1.202344	0.999752
-1.215573	0.999776
-1.228803	0.999794
-1.242032	0.999812
-1.255262	0.999827
-1.268492	0.999842
-1.281721	0.99985
-1.294951	0.99986
-1.308180	0.999872
-1.321410	0.999881
-1.334639	0.999888
-1.347869	0.999892
-1.361098	0.999897
-1.374328	0.999906
-1.387558	0.999913
-1.400787	0.999916
-1.414017	0.999925
-1.427246	0.99993
-1.440476	0.999935
-1.453705	0.999939
-1.466935	0.999941
-1.480164	0.999945
-1.493394	0.999948
-1.506624	0.999951
-1.519853	0.999952
-1.533083	0.999957
-1.546312	0.99996
-1.559542	0.999961
-1.572771	0.999965
-1.586001	0.999966
-1.599230	0.999968
-1.612460	0.99997
-1.625690	0.999971
-1.638919	0.999974
-1.652149	0.999975
-1.665378	0.999977
-1.678608	0.999977
-1.691837	0.99998
-1.705067	0.999982
-1.718296	0.999982
-1.731526	0.999987
-1.744756	0.999988
-1.757985	0.999989
-1.771215	0.99999
-1.784444	0.999992
-1.797674	0.999992
-1.810903	0.999994
-1.837363	0.999995
-1.850592	0.999996
-1.877051	0.999996
-1.890281	0.999997
-1.903510	0.999997
-1.929969	0.999998
-1.943199	0.999998
-1.969658	0.999999
-1.982888	1
&
26.897238	1.83496e-08
26.884009	1.8453e-08
26.870779	1.8557e-08
26.857549	1.86615e-08
26.844320	1.87667e-08
26.831090	1.88725e-08
26.817861	1.89789e-08
26.804631	1.90858e-08
26.791402	1.91934e-08
26.778172	1.93016e-08
26.764943	1.94103e-08
26.751713	1.95197e-08
26.738483	1.96297e-08
26.725254	1.97404e-08
26.712024	1.98516e-08
26.698795	1.99635e-08
26.685565	2.0076e-08
26.672336	2.01892e-08
26.659106	2.0303e-08
26.645877	2.04174e-08
26.632647	2.05325e-08
26.619417	2.06482e-08
26.606188	2.07646e-08
26.592958	2.08816e-08
26.579729	2.09993e-08
26.566499	2.11177e-08
26.553270	2.12367e-08
26.540040	2.13564e-08
26.526811	2.14767e-08
26.513581	2.15978e-08
26.500351	2.17195e-08
26.487122	2.18419e-08
26.473892	2.1965e-08
26.460663	2.20888e-08
26.447433	2.22133e-08
26.434204	2.23385e-08
26.420974	2.24644e-08
26.407744	2.25911e-08
26.394515	2.27184e-08
26.381285	2.28464e-08
26.368056	2.29752e-08
26.354826	2.31047e-08
26.341597	2.32349e-08
26.328367	2.33659e-08
26.315138	2.34976e-08
26.301908	2.363e-08
26.288678	2.37632e-08
26.275449	2.38972e-08
26.262219	2.40318e-08
26.248990	2.41673e-08
26.235760	2.43035e-08
26.222531	2.44405e-08
26.209301	2.45783e-08
26.196072	2.47168e-08
26.182842	2.48561e-08
26.169612	2.49962e-08
26.156383	2.51371e-08
26.143153	2.52788e-08
26.129924	2.54213e-08
26.116694	2.55646e-08
26.103465	2.57087e-08
26.090235	2.58536e-08
26.077006	2.59993e-08
26.063776	2.61458e-08
26.050546	2.62932e-08
26.037317	2.64414e-08
26.024087	2.65905e-08
26.010858	2.67403e-08
25.997628	2.68911e-08
25.984399	2.70427e-08
25.971169	2.71951e-08
25.957940	2.73484e-08
25.944710	2.75025e-08
25.931480	2.76576e-08
25.918251	2.78135e-08
25.905021	2.79702e-08
25.891792	2.81279e-08
25.878562	2.82864e-08
25.865333	2.84459e-08
25.852103	2.86062e-08
25.838873	2.87675e-08
25.825644	2.89296e-08
25.812414	2.90927e-08
25.799185	2.92567e-08
25.785955	2.94216e-08
25.772726	2.95875e-08
25.759496	2.97542e-08
25.746267	2.9922e-08
25.733037	3.00906e-08
25.719807	3.02603e-08
25.706578	3.04308e-08
25.693348	3.06024e-08
25.680119	3.07749e-08
25.666889	3.09484e-08
25.653660	3.11228e-08
25.640430	3.12983e-08
25.627201	3.14747e-08
25.613971	3.16521e-08
25.600741	3.18305e-08
25.587512	3.201e-08
25.574282	3.21904e-08
25.561053	3.23719e-08
25.547823	3.25544e-08
25.534594	3.27379e-08
25.521364	3.29224e-08
25.508135	3.3108e-08
25.494905	3.32946e-08
25.481675	3.34823e-08
25.468446	3.36711e-08
25.455216	3.38609e-08
25.441987	3.40518e-08
25.428757	3.42437e-08
25.415528	3.44368e-08
25.402298	3.46309e-08
25.389069	3.48261e-08
25.375839	3.50224e-08
25.362609	3.52199e-08
25.349380	3.54184e-08
25.336150	3.56181e-08
25.322921	3.58189e-08
25.309691	3.60208e-08
25.296462	3.62239e-08
25.283232	3.64281e-08
25.270002	3.66334e-08
25.256773	3.68399e-08
25.243543	3.70476e-08
25.230314	3.72565e-08
25.217084	3.74665e-08
25.203855	3.76777e-08
25.190625	3.78901e-08
25.177396	3.81037e-08
25.164166	3.83186e-08
25.150936	3.85346e-08
25.137707	3.87518e-08
25.124477	3.89703e-08
25.111248	3.919e-08
25.098018	3.94109e-08
25.084789	3.96331e-08
25.071559	3.98565e-08
25.058330	4.00812e-08
25.045100	4.03072e-08
25.031870	4.05344e-08
25.018641	4.07629e-08
25.005411	4.09928e-08
24.992182	4.12239e-08
24.978952	4.14563e-08
24.965723	4.169e-08
24.952493	4.1925e-08
24.939264	4.21614e-08
24.926034	4.23991e-08
24.912804	4.26381e-08
24.899575	4.28785e-08
24.886345	4.31202e-08
24.873116	4.33634e-08
24.859886	4.36078e-08
24.846657	4.38537e-08
24.833427	4.41009e-08
24.820197	4.43496e-08
24.806968	4.45996e-08
24.793738	4.4851e-08
24.780509	4.51039e-08
24.767279	4.53582e-08
24.754050	4.56139e-08
24.740820	4.58711e-08
24.727591	4.61297e-08
24.714361	4.63898e-08
24.701131	4.66513e-08
24.687902	4.69144e-08
24.674672	4.71789e-08
24.661443	4.74449e-08
24.648213	4.77124e-08
24.634984	4.79814e-08
24.621754	4.82519e-08
24.608525	4.85239e-08
24.595295	4.87975e-08
24.582065	4.90726e-08
24.568836	4.93493e-08
24.555606	4.96276e-08
24.542377	4.99074e-08
24.529147	5.01888e-08
24.515918	5.04717e-08
24.502688	5.07563e-08
24.489459	5.10425e-08
24.476229	5.13303e-08
24.462999	5.16197e-08
24.449770	5.19107e-08
24.436540	5.22034e-08
24.423311	5.24978e-08
24.410081	5.27938e-08
24.396852	5.30914e-08
24.383622	5.33908e-08
24.370393	5.36918e-08
24.357163	5.39945e-08
24.343933	5.4299e-08
24.330704	5.46051e-08
24.317474	5.4913e-08
24.304245	5.52227e-08
24.291015	5.5534e-08
24.277786	5.58472e-08
24.264556	5.61621e-08
24.251326	5.64787e-08
24.238097	5.67972e-08
24.224867	5.71174e-08
24.211638	5.74395e-08
24.198408	5.77634e-08
24.185179	5.80891e-08
24.171949	5.84166e-08
24.158720	5.8746e-08
24.145490	5.90772e-08
24.132260	5.94104e-08
24.119031	5.97453e-08
24.105801	6.00822e-08
24.092572	6.0421e-08
24.079342	6.07617e-08
24.066113	6.11043e-08
24.052883	6.14489e-08
24.039654	6.17954e-08
24.026424	6.21438e-08
24.013194	6.24942e-08
23.999965	6.28466e-08
23.986735	6.3201e-08
23.973506	6.35574e-08
23.960276	6.39158e-08
23.947047	6.42762e-08
23.933817	6.46386e-08
23.920588	6.50031e-08
23.907358	6.53697e-08
23.894128	6.57383e-08
23.880899	6.6109e-08
23.867669	6.64818e-08
23.854440	6.68566e-08
23.841210	6.72336e-08
23.827981	6.76128e-08
23.814751	6.7994e-08
23.801522	6.83775e-08
23.788292	6.8763e-08
23.775062	6.91508e-08
23.761833	6.95408e-08
23.748603	6.99329e-08
23.735374	7.03273e-08
23.722144	7.07238e-08
23.708915	7.11227e-08
23.695685	7.15237e-08
23.682455	7.19271e-08
23.669226	7.23327e-08
23.655996	7.27406e-08
23.642767	7.31508e-08
23.629537	7.35633e-08
23.616308	7.39781e-08
23.603078	7.43953e-08
23.589849	7.48148e-08
23.576619	7.52367e-08
23.563389	7.5661e-08
23.550160	7.60877e-08
23.536930	7.65168e-08
23.523701	7.69483e-08
23.510471	7.73822e-08
23.497242	7.78186e-08
23.484012	7.82575e-08
23.470783	7.86988e-08
23.457553	7.91426e-08
23.444323	7.95889e-08
23.431094	8.00378e-08
23.417864	8.04891e-08
23.404635	8.09431e-08
23.391405	8.13995e-08
23.378176	8.18586e-08
23.364946	8.23202e-08
23.351717	8.27845e-08
23.338487	8.32513e-08
23.325257	8.37209e-08
23.312028	8.4193e-08
23.298798	8.46678e-08
23.285569	8.51453e-08
23.272339	8.56255e-08
23.259110	8.61084e-08
23.245880	8.6594e-08
23.232650	8.70824e-08
23.219421	8.75735e-08
23.206191	8.80674e-08
23.192962	8.85641e-08
23.179732	8.90636e-08
23.166503	8.95659e-08
23.153273	9.0071e-08
23.140044	9.0579e-08
23.126814	9.10898e-08
23.113584	9.16036e-08
23.100355	9.21202e-08
23.087125	9.26397e-08
23.073896	9.31622e-08
23.060666	9.36877e-08
23.047437	9.4216e-08
23.034207	9.47474e-08
23.020978	9.52818e-08
23.007748	9.58192e-08
22.994518	9.63596e-08
22.981289	9.69031e-08
22.968059	9.74496e-08
22.954830	9.79992e-08
22.941600	9.85519e-08
22.928371	9.91078e-08
22.915141	9.96668e-08
22.901912	1.00229e-07
22.888682	1.00794e-07
22.875452	1.01363e-07
22.862223	1.01934e-07
22.848993	1.02509e-07
22.835764	1.03088e-07
22.822534	1.03669e-07
22.809305	1.04254e-07
22.796075	1.04842e-07
22.782846	1.05433e-07
22.769616	1.06028e-07
22.756386	1.06626e-07
22.743157	1.07227e-07
22.729927	1.07832e-07
22.716698	1.0844e-07
22.703468	1.09052e-07
22.690239	1.09667e-07
22.677009	1.10285e-07
22.663779	1.10907e-07
22.650550	1.11533e-07
22.637320	1.12162e-07
22.624091	1.12795e-07
22.610861	1.13431e-07
22.597632	1.14071e-07
22.584402	1.14714e-07
22.571173	1.15361e-07
22.557943	1.16012e-07
22.544713	1.16666e-07
22.531484	1.17324e-07
22.518254	1.17986e-07
22.505025	1.18652e-07
22.491795	1.19321e-07
22.478566	1.19994e-07
22.465336	1.20671e-07
22.452107	1.21352e-07
22.438877	1.22036e-07
22.425647	1.22724e-07
22.412418	1.23417e-07
22.399188	1.24113e-07
22.385959	1.24813e-07
22.372729	1.25517e-07
22.359500	1.26225e-07
22.346270	1.26937e-07
22.333041	1.27653e-07
22.319811	1.28373e-07
22.306581	1.29097e-07
22.293352	1.29826e-07
22.280122	1.30558e-07
22.266893	1.31294e-07
22.253663	1.32035e-07
22.240434	1.3278e-07
22.227204	1.33529e-07
22.213975	1.34282e-07
22.200745	1.3504e-07
22.187515	1.35801e-07
22.174286	1.36567e-07
22.161056	1.37338e-07
22.147827	1.38113e-07
22.134597	1.38892e-07
22.121368	1.39675e-07
22.108138	1.40463e-07
22.094908	1.41255e-07
22.081679	1.42052e-07
22.068449	1.42854e-07
22.055220	1.4366e-07
22.041990	1.4447e-07
22.028761	1.45285e-07
22.015531	1.46105e-07
22.002302	1.46929e-07
21.989072	1.47758e-07
21.975842	1.48591e-07
21.962613	1.49429e-07
21.949383	1.50272e-07
21.936154	1.5112e-07
21.922924	1.51973e-07
21.909695	1.5283e-07
21.896465	1.53692e-07
21.883236	1.54559e-07
21.870006	1.55431e-07
21.856776	1.56308e-07
21.843547	1.5719e-07
21.830317	1.58077e-07
21.817088	1.58969e-07
21.803858	1.59865e-07
21.790629	1.60767e-07
21.777399	1.61674e-07
21.764170	1.62586e-07
21.750940	1.63504e-07
21.737710	1.64426e-07
21.724481	1.65354e-07
21.711251	1.66287e-07
21.698022	1.67225e-07
21.684792	1.68168e-07
21.671563	1.69117e-07
21.658333	1.70071e-07
21.645104	1.71031e-07
21.631874	1.71996e-07
21.618644	1.72966e-07
21.605415	1.73942e-07
21.592185	1.74923e-07
21.578956	1.7591e-07
21.565726	1.76902e-07
21.552497	1.77901e-07
21.539267	1.78904e-07
21.526037	1.79914e-07
21.512808	1.80929e-07
21.499578	1.8195e-07
21.486349	1.82976e-07
21.473119	1.84008e-07
21.459890	1.85047e-07
21.446660	1.86091e-07
21.433431	1.87141e-07
21.420201	1.88197e-07
21.406971	1.89258e-07
21.393742	1.90326e-07
21.380512	1.914e-07
21.367283	1.9248e-07
21.354053	1.93566e-07
21.340824	1.94658e-07
21.327594	1.95757e-07
21.314365	1.96861e-07
21.301135	1.97972e-07
21.287905	1.99089e-07
21.274676	2.00212e-07
21.261446	2.01342e-07
21.248217	2.02478e-07
21.234987	2.0362e-07
21.221758	2.04769e-07
21.208528	2.05925e-07
21.195299	2.07087e-07
21.182069	2.08255e-07
21.168839	2.0943e-07
21.155610	2.10612e-07
21.142380	2.118e-07
21.129151	2.12995e-07
21.115921	2.14197e-07
21.102692	2.15406e-07
21.089462	2.16621e-07
21.076232	2.17844e-07
21.063003	2.19073e-07
21.049773	2.20309e-07
21.036544	2.21552e-07
21.023314	2.22802e-07
21.010085	2.2406e-07
20.996855	2.25324e-07
20.983626	2.26595e-07
20.970396	2.27874e-07
20.957166	2.2916e-07
20.943937	2.30453e-07
20.930707	2.31753e-07
20.917478	2.33061e-07
20.904248	2.34376e-07
20.891019	2.35699e-07
20.877789	2.37029e-07
20.864560	2.38367e-07
20.851330	2.39712e-07
20.838100	2.41064e-07
20.824871	2.42425e-07
20.811641	2.43793e-07
20.798412	2.45169e-07
20.785182	2.46552e-07
20.771953	2.47943e-07
20.758723	2.49343e-07
20.745494	2.5075e-07
20.732264	2.52165e-07
20.719034	2.53588e-07
20.705805	2.55019e-07
20.692575	2.56458e-07
20.679346	2.57905e-07
20.666116	2.59361e-07
20.652887	2.60824e-07
20.639657	2.62296e-07
20.626428	2.63776e-07
20.613198	2.65265e-07
20.599968	2.66762e-07
20.586739	2.68268e-07
20.573509	2.69782e-07
20.560280	2.71304e-07
20.547050	2.72835e-07
20.533821	2.74375e-07
20.520591	2.75923e-07
20.507361	2.77481e-07
20.494132	2.79047e-07
20.480902	2.80621e-07
20.467673	2.82205e-07
20.454443	2.83798e-07
20.441214	2.85399e-07
20.427984	2.8701e-07
20.414755	2.8863e-07
20.401525	2.90259e-07
20.388295	2.91897e-07
20.375066	2.93545e-07
20.361836	2.95201e-07
20.348607	2.96867e-07
20.335377	2.98543e-07
20.322148	3.00228e-07
20.308918	3.01922e-07
20.295689	3.03626e-07
20.282459	3.0534e-07
20.269229	3.07063e-07
20.256000	3.08796e-07
20.242770	3.10539e-07
20.229541	3.12292e-07
20.216311	3.14054e-07
20.203082	3.15827e-07
20.189852	3.1761e-07
20.176623	3.19402e-07
20.163393	3.21205e-07
20.150163	3.23018e-07
20.136934	3.24841e-07
20.123704	3.26675e-07
20.110475	3.28518e-07
20.097245	3.30373e-07
20.084016	3.32237e-07
20.070786	3.34113e-07
20.057557	3.35998e-07
20.044327	3.37895e-07
20.031097	3.39802e-07
20.017868	3.4172e-07
20.004638	3.43649e-07
19.991409	3.45589e-07
19.978179	3.47539e-07
19.964950	3.49501e-07
19.951720	3.51474e-07
19.938490	3.53458e-07
19.925261	3.55453e-07
19.912031	3.57459e-07
19.898802	3.59477e-07
19.885572	3.61506e-07
19.872343	3.63547e-07
19.859113	3.65599e-07
19.845884	3.67662e-07
19.832654	3.69738e-07
19.819424	3.71825e-07
19.806195	3.73924e-07
19.792965	3.76034e-07
19.779736	3.78157e-07
19.766506	3.80292e-07
19.753277	3.82438e-07
19.740047	3.84597e-07
19.726818	3.86768e-07
19.713588	3.88952e-07
19.700358	3.91147e-07
19.687129	3.93355e-07
19.673899	3.95576e-07
19.660670	3.97809e-07
19.647440	4.00054e-07
19.634211	4.02313e-07
19.620981	4.04584e-07
19.607752	4.06868e-07
19.594522	4.09165e-07
19.581292	4.11474e-07
19.568063	4.13797e-07
19.554833	4.16133e-07
19.541604	4.18483e-07
19.528374	4.20845e-07
19.515145	4.23221e-07
19.501915	4.2561e-07
19.488685	4.28013e-07
19.475456	4.30429e-07
19.462226	4.32859e-07
19.448997	4.35303e-07
19.435767	4.3776e-07
19.422538	4.40231e-07
19.409308	4.42717e-07
19.396079	4.45216e-07
19.382849	4.4773e-07
19.369619	4.50257e-07
19.356390	4.52799e-07
19.343160	4.55356e-07
19.329931	4.57926e-07
19.316701	4.60512e-07
19.303472	4.63112e-07
19.290242	4.65726e-07
19.277013	4.68356e-07
19.263783	4.71e-07
19.250553	4.73659e-07
19.237324	4.76333e-07
19.224094	4.79023e-07
19.210865	4.81727e-07
19.197635	4.84447e-07
19.184406	4.87182e-07
19.171176	4.89933e-07
19.157947	4.92699e-07
19.144717	4.95481e-07
19.131487	4.98278e-07
19.118258	5.01091e-07
19.105028	5.03921e-07
19.091799	5.06766e-07
19.078569	5.09627e-07
19.065340	5.12504e-07
19.052110	5.15398e-07
19.038881	5.18308e-07
19.025651	5.21235e-07
19.012421	5.24178e-07
18.999192	5.27137e-07
18.985962	5.30114e-07
18.972733	5.33107e-07
18.959503	5.36117e-07
18.946274	5.39144e-07
18.933044	5.42188e-07
18.919814	5.4525e-07
18.906585	5.48329e-07
18.893355	5.51425e-07
18.880126	5.54538e-07
18.866896	5.5767e-07
18.853667	5.60819e-07
18.840437	5.63985e-07
18.827208	5.6717e-07
18.813978	5.70372e-07
18.800748	5.73593e-07
18.787519	5.76832e-07
18.774289	5.80089e-07
18.761060	5.83365e-07
18.747830	5.86659e-07
18.734601	5.89972e-07
18.721371	5.93303e-07
18.708142	5.96654e-07
18.694912	6.00023e-07
18.681682	6.03411e-07
18.668453	6.06819e-07
18.655223	6.10245e-07
18.641994	6.13691e-07
18.628764	6.17157e-07
18.615535	6.20642e-07
18.602305	6.24147e-07
18.589076	6.27671e-07
18.575846	6.31216e-07
18.562616	6.34781e-07
18.549387	6.38365e-07
18.536157	6.4197e-07
18.522928	6.45596e-07
18.509698	6.49241e-07
18.496469	6.52908e-07
18.483239	6.56595e-07
18.470010	6.60303e-07
18.456780	6.64032e-07
18.443550	6.67782e-07
18.430321	6.71553e-07
18.417091	6.75346e-07
18.403862	6.7916e-07
18.390632	6.82996e-07
18.377403	6.86853e-07
18.364173	6.90732e-07
18.350943	6.94633e-07
18.337714	6.98556e-07
18.324484	7.02501e-07
18.311255	7.06469e-07
18.298025	7.10459e-07
18.284796	7.14471e-07
18.271566	7.18506e-07
18.258337	7.22564e-07
18.245107	7.26645e-07
18.231877	7.30749e-07
18.218648	7.34876e-07
18.205418	7.39027e-07
18.192189	7.43201e-07
18.178959	7.47398e-07
18.165730	7.5162e-07
18.152500	7.55865e-07
18.139271	7.60134e-07
18.126041	7.64427e-07
18.112811	7.68745e-07
18.099582	7.73087e-07
18.086352	7.77454e-07
18.073123	7.81845e-07
18.059893	7.86261e-07
18.046664	7.90702e-07
18.033434	7.95168e-07
18.020205	7.99659e-07
18.006975	8.04176e-07
17.993745	8.08718e-07
17.980516	8.13286e-07
17.967286	8.1788e-07
17.954057	8.225e-07
17.940827	8.27146e-07
17.927598	8.31818e-07
17.914368	8.36517e-07
17.901138	8.41242e-07
17.887909	8.45993e-07
17.874679	8.50772e-07
17.861450	8.55578e-07
17.848220	8.60411e-07
17.834991	8.65271e-07
17.821761	8.70159e-07
17.808532	8.75074e-07
17.795302	8.80017e-07
17.782072	8.84988e-07
17.768843	8.89988e-07
17.755613	8.95015e-07
17.742384	9.00071e-07
17.729154	9.05155e-07
17.715925	9.10269e-07
17.702695	9.15411e-07
17.689466	9.20582e-07
17.676236	9.25782e-07
17.663006	9.31012e-07
17.649777	9.36272e-07
17.636547	9.41561e-07
17.623318	9.4688e-07
17.610088	9.52229e-07
17.596859	9.57609e-07
17.583629	9.63018e-07
17.570400	9.68459e-07
17.557170	9.7393e-07
17.543940	9.79432e-07
17.530711	9.84965e-07
17.517481	9.9053e-07
17.504252	9.96126e-07
17.491022	1.00175e-06
17.477793	1.00741e-06
17.464563	1.0131e-06
17.451334	1.01883e-06
17.438104	1.02458e-06
17.424874	1.03037e-06
17.411645	1.03619e-06
17.398415	1.04205e-06
17.385186	1.04794e-06
17.371956	1.05386e-06
17.358727	1.05981e-06
17.345497	1.0658e-06
17.332267	1.07182e-06
17.319038	1.07788e-06
17.305808	1.08397e-06
17.292579	1.09009e-06
17.279349	1.09625e-06
17.266120	1.10244e-06
17.252890	1.10867e-06
17.239661	1.11494e-06
17.226431	1.12124e-06
17.213201	1.12757e-06
17.199972	1.13394e-06
17.186742	1.14035e-06
17.173513	1.14679e-06
17.160283	1.15327e-06
17.147054	1.15979e-06
17.133824	1.16634e-06
17.120595	1.17293e-06
17.107365	1.17956e-06
17.094135	1.18622e-06
17.080906	1.19293e-06
17.067676	1.19967e-06
17.054447	1.20645e-06
17.041217	1.21326e-06
17.027988	1.22012e-06
17.014758	1.22701e-06
17.001529	1.23395e-06
16.988299	1.24092e-06
16.975069	1.24793e-06
16.961840	1.25499e-06
16.948610	1.26208e-06
16.935381	1.26921e-06
16.922151	1.27638e-06
16.908922	1.28359e-06
16.895692	1.29085e-06
16.882463	1.29814e-06
16.869233	1.30548e-06
16.856003	1.31286e-06
16.842774	1.32027e-06
16.829544	1.32774e-06
16.816315	1.33524e-06
16.803085	1.34278e-06
16.789856	1.35037e-06
16.776626	1.358e-06
16.763396	1.36568e-06
16.750167	1.3734e-06
16.736937	1.38116e-06
16.723708	1.38896e-06
16.710478	1.39681e-06
16.697249	1.40471e-06
16.684019	1.41265e-06
16.670790	1.42063e-06
16.657560	1.42866e-06
16.644330	1.43673e-06
16.631101	1.44485e-06
16.617871	1.45302e-06
16.604642	1.46123e-06
16.591412	1.46949e-06
16.578183	1.4778e-06
16.564953	1.48615e-06
16.551724	1.49455e-06
16.538494	1.50299e-06
16.525264	1.51149e-06
16.512035	1.52003e-06
16.498805	1.52862e-06
16.485576	1.53726e-06
16.472346	1.54595e-06
16.459117	1.55469e-06
16.445887	1.56348e-06
16.432658	1.57231e-06
16.419428	1.5812e-06
16.406198	1.59014e-06
16.392969	1.59913e-06
16.379739	1.60817e-06
16.366510	1.61726e-06
16.353280	1.6264e-06
16.340051	1.63559e-06
16.326821	1.64484e-06
16.313591	1.65413e-06
16.300362	1.66348e-06
16.287132	1.67289e-06
16.273903	1.68234e-06
16.260673	1.69185e-06
16.247444	1.70142e-06
16.234214	1.71103e-06
16.220985	1.72071e-06
16.207755	1.73043e-06
16.194525	1.74022e-06
16.181296	1.75005e-06
16.168066	1.75995e-06
16.154837	1.76989e-06
16.141607	1.7799e-06
16.128378	1.78996e-06
16.115148	1.80008e-06
16.101919	1.81026e-06
16.088689	1.82049e-06
16.075459	1.83078e-06
16.062230	1.84113e-06
16.049000	1.85154e-06
16.035771	1.86201e-06
16.022541	1.87253e-06
16.009312	1.88312e-06
15.996082	1.89377e-06
15.982853	1.90447e-06
15.969623	1.91524e-06
15.956393	1.92607e-06
15.943164	1.93696e-06
15.929934	1.94791e-06
15.916705	1.95892e-06
15.903475	1.97e-06
15.890246	1.98113e-06
15.877016	1.99234e-06
15.863787	2.0036e-06
15.850557	2.01493e-06
15.837327	2.02632e-06
15.824098	2.03778e-06
15.810868	2.0493e-06
15.797639	2.06089e-06
15.784409	2.07254e-06
15.771180	2.08426e-06
15.757950	2.09604e-06
15.744720	2.10789e-06
15.731491	2.11981e-06
15.718261	2.1318e-06
15.705032	2.14385e-06
15.691802	2.15597e-06
15.678573	2.16816e-06
15.665343	2.18042e-06
15.652114	2.19275e-06
15.638884	2.20515e-06
15.625654	2.21762e-06
15.612425	2.23016e-06
15.599195	2.24277e-06
15.585966	2.25545e-06
15.572736	2.26821e-06
15.559507	2.28103e-06
15.546277	2.29393e-06
15.533048	2.30691e-06
15.519818	2.31995e-06
15.506588	2.33307e-06
15.493359	2.34626e-06
15.480129	2.35953e-06
15.466900	2.37287e-06
15.453670	2.38629e-06
15.440441	2.39979e-06
15.427211	2.41336e-06
15.413982	2.42701e-06
15.400752	2.44073e-06
15.387522	2.45454e-06
15.374293	2.46842e-06
15.361063	2.48238e-06
15.347834	2.49642e-06
15.334604	2.51054e-06
15.321375	2.52473e-06
15.308145	2.53901e-06
15.294916	2.55337e-06
15.281686	2.56781e-06
15.268456	2.58234e-06
15.255227	2.59694e-06
15.241997	2.61163e-06
15.228768	2.6264e-06
15.215538	2.64125e-06
15.202309	2.65619e-06
15.189079	2.67122e-06
15.175849	2.68633e-06
15.162620	2.70152e-06
15.149390	2.7168e-06
15.136161	2.73217e-06
15.122931	2.74762e-06
15.109702	2.76316e-06
15.096472	2.77879e-06
15.083243	2.79451e-06
15.070013	2.81031e-06
15.056783	2.82621e-06
15.043554	2.8422e-06
15.030324	2.85827e-06
15.017095	2.87444e-06
15.003865	2.8907e-06
14.990636	2.90705e-06
14.977406	2.9235e-06
14.964177	2.94004e-06
14.950947	2.95667e-06
14.937717	2.97339e-06
14.924488	2.99021e-06
14.911258	3.00713e-06
14.898029	3.02414e-06
14.884799	3.04125e-06
14.871570	3.05845e-06
14.858340	3.07575e-06
14.845111	3.09315e-06
14.831881	3.11065e-06
14.818651	3.12825e-06
14.805422	3.14595e-06
14.792192	3.16374e-06
14.778963	3.18164e-06
14.765733	3.19964e-06
14.752504	3.21774e-06
14.739274	3.23595e-06
14.726044	3.25426e-06
14.712815	3.27267e-06
14.699585	3.29118e-06
14.686356	3.3098e-06
14.673126	3.32853e-06
14.659897	3.34736e-06
14.646667	3.3663e-06
14.633438	3.38535e-06
14.620208	3.4045e-06
14.606978	3.42376e-06
14.593749	3.44314e-06
14.580519	3.46262e-06
14.567290	3.48221e-06
14.554060	3.50191e-06
14.540831	3.52173e-06
14.527601	3.54165e-06
14.514372	3.56169e-06
14.501142	3.58185e-06
14.487912	3.60211e-06
14.474683	3.6225e-06
14.461453	3.643e-06
14.448224	3.66361e-06
14.434994	3.68434e-06
14.421765	3.70519e-06
14.408535	3.72616e-06
14.395306	3.74724e-06
14.382076	3.76845e-06
14.368846	3.78977e-06
14.355617	3.81122e-06
14.342387	3.83278e-06
14.329158	3.85447e-06
14.315928	3.87629e-06
14.302699	3.89822e-06
14.289469	3.92028e-06
14.276240	3.94247e-06
14.263010	3.96478e-06
14.249780	3.98722e-06
14.236551	4.00979e-06
14.223321	4.03248e-06
14.210092	4.0553e-06
14.196862	4.07825e-06
14.183633	4.10133e-06
14.170403	4.12454e-06
14.157173	4.14789e-06
14.143944	4.17136e-06
14.130714	4.19497e-06
14.117485	4.21872e-06
14.104255	4.24259e-06
14.091026	4.26661e-06
14.077796	4.29076e-06
14.064567	4.31504e-06
14.051337	4.33947e-06
14.038107	4.36403e-06
14.024878	4.38873e-06
14.011648	4.41357e-06
13.998419	4.43855e-06
13.985189	4.46368e-06
13.971960	4.48894e-06
13.958730	4.51435e-06
13.945501	4.53991e-06
13.932271	4.56561e-06
13.919041	4.59145e-06
13.905812	4.61744e-06
13.892582	4.64358e-06
13.879353	4.66987e-06
13.866123	4.6963e-06
13.852894	4.72289e-06
13.839664	4.74962e-06
13.826435	4.77651e-06
13.813205	4.80355e-06
13.799975	4.83074e-06
13.786746	4.85809e-06
13.773516	4.88559e-06
13.760287	4.91325e-06
13.747057	4.94107e-06
13.733828	4.96904e-06
13.720598	4.99718e-06
13.707369	5.02547e-06
13.694139	5.05392e-06
13.680909	5.08253e-06
13.667680	5.11131e-06
13.654450	5.14025e-06
13.641221	5.16935e-06
13.627991	5.19862e-06
13.614762	5.22805e-06
13.601532	5.25765e-06
13.588302	5.28742e-06
13.575073	5.31736e-06
13.561843	5.34747e-06
13.548614	5.37775e-06
13.535384	5.4082e-06
13.522155	5.43882e-06
13.508925	5.46962e-06
13.495696	5.50059e-06
13.482466	5.53174e-06
13.469236	5.56306e-06
13.456007	5.59456e-06
13.442777	5.62624e-06
13.429548	5.6581e-06
13.416318	5.69014e-06
13.403089	5.72237e-06
13.389859	5.75477e-06
13.376630	5.78736e-06
13.363400	5.82013e-06
13.350170	5.85309e-06
13.336941	5.88624e-06
13.323711	5.91958e-06
13.310482	5.9531e-06
13.297252	5.98682e-06
13.284023	6.02072e-06
13.270793	6.05482e-06
13.257564	6.08911e-06
13.244334	6.1236e-06
13.231104	6.15828e-06
13.217875	6.19316e-06
13.204645	6.22824e-06
13.191416	6.26351e-06
13.178186	6.29899e-06
13.164957	6.33466e-06
13.151727	6.37054e-06
13.138498	6.40663e-06
13.125268	6.44292e-06
13.112038	6.47941e-06
13.098809	6.51611e-06
13.085579	6.55302e-06
13.072350	6.59014e-06
13.059120	6.62747e-06
13.045891	6.66501e-06
13.032661	6.70276e-06
13.019431	6.74073e-06
13.006202	6.77892e-06
12.992972	6.81732e-06
12.979743	6.85594e-06
12.966513	6.89478e-06
12.953284	6.93384e-06
12.940054	6.97312e-06
12.926825	7.01262e-06
12.913595	7.05235e-06
12.900365	7.0923e-06
12.887136	7.13248e-06
12.873906	7.17289e-06
12.860677	7.21353e-06
12.847447	7.2544e-06
12.834218	7.2955e-06
12.820988	7.33683e-06
12.807759	7.3784e-06
12.794529	7.4202e-06
12.781299	7.46224e-06
12.768070	7.50452e-06
12.754840	7.54704e-06
12.741611	7.58981e-06
12.728381	7.63281e-06
12.715152	7.67606e-06
12.701922	7.71955e-06
12.688693	7.7633e-06
12.675463	7.80729e-06
12.662233	7.85153e-06
12.649004	7.89602e-06
12.635774	7.94076e-06
12.622545	7.98576e-06
12.609315	8.03101e-06
12.596086	8.07652e-06
12.582856	8.12229e-06
12.569626	8.16832e-06
12.556397	8.21461e-06
12.543167	8.26116e-06
12.529938	8.30798e-06
12.516708	8.35506e-06
12.503479	8.40241e-06
12.490249	8.45003e-06
12.477020	8.49792e-06
12.463790	8.54608e-06
12.450560	8.59452e-06
12.437331	8.64323e-06
12.424101	8.69222e-06
12.410872	8.74148e-06
12.397642	8.79103e-06
12.384413	8.84086e-06
12.371183	8.89097e-06
12.357954	8.94136e-06
12.344724	8.99204e-06
12.331494	9.04301e-06
12.318265	9.09427e-06
12.305035	9.14582e-06
12.291806	9.19766e-06
12.278576	9.2498e-06
12.265347	9.30223e-06
12.252117	9.35496e-06
12.238888	9.408e-06
12.225658	9.46133e-06
12.212428	9.51496e-06
12.199199	9.5689e-06
12.185969	9.62315e-06
12.172740	9.67771e-06
12.159510	9.73257e-06
12.146281	9.78775e-06
12.133051	9.84324e-06
12.119822	9.89904e-06
12.106592	9.95517e-06
12.093362	1.00116e-05
12.080133	1.00684e-05
12.066903	1.01255e-05
12.053674	1.01829e-05
12.040444	1.02406e-05
12.027215	1.02987e-05
12.013985	1.03571e-05
12.000755	1.04158e-05
11.987526	1.04748e-05
11.974296	1.05342e-05
11.961067	1.0594e-05
11.947837	1.0654e-05
11.934608	1.07145e-05
11.921378	1.07752e-05
11.908149	1.08363e-05
11.894919	1.08978e-05
11.881689	1.09596e-05
11.868460	1.10217e-05
11.855230	1.10842e-05
11.842001	1.11471e-05
11.828771	1.12103e-05
11.815542	1.12739e-05
11.802312	1.13378e-05
11.789083	1.14021e-05
11.775853	1.14668e-05
11.762623	1.15318e-05
11.749394	1.15972e-05
11.736164	1.1663e-05
11.722935	1.17292e-05
11.709705	1.17957e-05
11.696476	1.18626e-05
11.683246	1.19299e-05
11.670017	1.19975e-05
11.656787	1.20656e-05
11.643557	1.2134e-05
11.630328	1.22029e-05
11.617098	1.22721e-05
11.603869	1.23417e-05
11.590639	1.24117e-05
11.577410	1.24821e-05
11.564180	1.25529e-05
11.550951	1.26241e-05
11.537721	1.26958e-05
11.524491	1.27678e-05
11.511262	1.28402e-05
11.498032	1.29131e-05
11.484803	1.29863e-05
11.471573	1.306e-05
11.458344	1.31341e-05
11.445114	1.32086e-05
11.431884	1.32836e-05
11.418655	1.33589e-05
11.405425	1.34347e-05
11.392196	1.3511e-05
11.378966	1.35876e-05
11.365737	1.36647e-05
11.352507	1.37423e-05
11.339278	1.38202e-05
11.326048	1.38987e-05
11.312818	1.39775e-05
11.299589	1.40569e-05
11.286359	1.41366e-05
11.273130	1.42168e-05
11.259900	1.42975e-05
11.246671	1.43787e-05
11.233441	1.44603e-05
11.220212	1.45423e-05
11.206982	1.46249e-05
11.193752	1.47079e-05
11.180523	1.47913e-05
11.167293	1.48753e-05
11.154064	1.49597e-05
11.140834	1.50446e-05
11.127605	1.513e-05
11.114375	1.52159e-05
11.101146	1.53023e-05
11.087916	1.53891e-05
11.074686	1.54765e-05
11.061457	1.55643e-05
11.048227	1.56527e-05
11.034998	1.57415e-05
11.021768	1.58309e-05
11.008539	1.59208e-05
10.995309	1.60111e-05
10.982079	1.6102e-05
10.968850	1.61934e-05
10.955620	1.62854e-05
10.942391	1.63778e-05
10.929161	1.64708e-05
10.915932	1.65643e-05
10.902702	1.66584e-05
10.889473	1.6753e-05
10.876243	1.68481e-05
10.863013	1.69437e-05
10.849784	1.70399e-05
10.836554	1.71367e-05
10.823325	1.7234e-05
10.810095	1.73319e-05
10.796866	1.74303e-05
10.783636	1.75293e-05
10.770407	1.76288e-05
10.757177	1.77289e-05
10.743947	1.78296e-05
10.730718	1.79308e-05
10.717488	1.80327e-05
10.704259	1.81351e-05
10.691029	1.82381e-05
10.677800	1.83417e-05
10.664570	1.84458e-05
10.651341	1.85506e-05
10.638111	1.8656e-05
10.624881	1.87619e-05
10.611652	1.88685e-05
10.598422	1.89757e-05
10.585193	1.90834e-05
10.571963	1.91918e-05
10.558734	1.93009e-05
10.545504	1.94105e-05
10.532275	1.95208e-05
10.519045	1.96317e-05
10.505815	1.97432e-05
10.492586	1.98553e-05
10.479356	1.99681e-05
10.466127	2.00816e-05
10.452897	2.01957e-05
10.439668	2.03104e-05
10.426438	2.04258e-05
10.413208	2.05419e-05
10.399979	2.06586e-05
10.386749	2.07759e-05
10.373520	2.0894e-05
10.360290	2.10127e-05
10.347061	2.11321e-05
10.333831	2.12522e-05
10.320602	2.1373e-05
10.307372	2.14944e-05
10.294142	2.16166e-05
10.280913	2.17394e-05
10.267683	2.18629e-05
10.254454	2.19872e-05
10.241224	2.21121e-05
10.227995	2.22378e-05
10.214765	2.23642e-05
10.201536	2.24913e-05
10.188306	2.26191e-05
10.175076	2.27477e-05
10.161847	2.2877e-05
10.148617	2.3007e-05
10.135388	2.31378e-05
10.122158	2.32693e-05
10.108929	2.34016e-05
10.095699	2.35346e-05
10.082470	2.36684e-05
10.069240	2.3803e-05
10.056010	2.39383e-05
10.042781	2.40744e-05
10.029551	2.42112e-05
10.016322	2.43489e-05
10.003092	2.44873e-05
9.989863	2.46265e-05
9.976633	2.47665e-05
9.963404	2.49074e-05
9.950174	2.5049e-05
9.936944	2.51914e-05
9.923715	2.53347e-05
9.910485	2.54787e-05
9.897256	2.56236e-05
9.884026	2.57693e-05
9.870797	2.59159e-05
9.857567	2.60632e-05
9.844337	2.62115e-05
9.831108	2.63605e-05
9.817878	2.65104e-05
9.804649	2.66612e-05
9.791419	2.68129e-05
9.778190	2.69654e-05
9.764960	2.71187e-05
9.751731	2.7273e-05
9.738501	2.74281e-05
9.725271	2.75841e-05
9.712042	2.7741e-05
9.698812	2.78988e-05
9.685583	2.80576e-05
9.672353	2.82172e-05
9.659124	2.83777e-05
9.645894	2.85391e-05
9.632665	2.87015e-05
9.619435	2.88648e-05
9.606205	2.9029e-05
9.592976	2.91942e-05
9.579746	2.93603e-05
9.566517	2.95274e-05
9.553287	2.96954e-05
9.540058	2.98643e-05
9.526828	3.00343e-05
9.513599	3.02052e-05
9.500369	3.03771e-05
9.487139	3.055e-05
9.473910	3.07238e-05
9.460680	3.08987e-05
9.447451	3.10745e-05
9.434221	3.12514e-05
9.420992	3.14292e-05
9.407762	3.16081e-05
9.394532	3.1788e-05
9.381303	3.1969e-05
9.368073	3.2151e-05
9.354844	3.2334e-05
9.341614	3.2518e-05
9.328385	3.27032e-05
9.315155	3.28893e-05
9.301926	3.30766e-05
9.288696	3.32649e-05
9.275466	3.34543e-05
9.262237	3.36447e-05
9.249007	3.38363e-05
9.235778	3.4029e-05
9.222548	3.42227e-05
9.209319	3.44176e-05
9.196089	3.46136e-05
9.182860	3.48107e-05
9.169630	3.50089e-05
9.156400	3.52083e-05
9.143171	3.54088e-05
9.129941	3.56105e-05
9.116712	3.58133e-05
9.103482	3.60172e-05
9.090253	3.62224e-05
9.077023	3.64287e-05
9.063794	3.66362e-05
9.050564	3.68449e-05
9.037334	3.70548e-05
9.024105	3.72658e-05
9.010875	3.74781e-05
8.997646	3.76916e-05
8.984416	3.79064e-05
8.971187	3.81223e-05
8.957957	3.83395e-05
8.944728	3.8558e-05
8.931498	3.87777e-05
8.918268	3.89986e-05
8.905039	3.92208e-05
8.891809	3.94443e-05
8.878580	3.96691e-05
8.865350	3.98952e-05
8.852121	4.01225e-05
8.838891	4.03512e-05
8.825661	4.05812e-05
8.812432	4.08124e-05
8.799202	4.10451e-05
8.785973	4.1279e-05
8.772743	4.15143e-05
8.759514	4.17509e-05
8.746284	4.19889e-05
8.733055	4.22283e-05
8.719825	4.2469e-05
8.706595	4.27111e-05
8.693366	4.29546e-05
8.680136	4.31995e-05
8.666907	4.34458e-05
8.653677	4.36936e-05
8.640448	4.39427e-05
8.627218	4.41933e-05
8.613989	4.44453e-05
8.600759	4.46987e-05
8.587529	4.49536e-05
8.574300	4.521e-05
8.561070	4.54678e-05
8.547841	4.57272e-05
8.534611	4.5988e-05
8.521382	4.62503e-05
8.508152	4.65141e-05
8.494923	4.67794e-05
8.481693	4.70462e-05
8.468463	4.73146e-05
8.455234	4.75845e-05
8.442004	4.7856e-05
8.428775	4.8129e-05
8.415545	4.84036e-05
8.402316	4.86798e-05
8.389086	4.89576e-05
8.375857	4.92369e-05
8.362627	4.95179e-05
8.349397	4.98005e-05
8.336168	5.00847e-05
8.322938	5.03705e-05
8.309709	5.0658e-05
8.296479	5.09471e-05
8.283250	5.12379e-05
8.270020	5.15304e-05
8.256790	5.18245e-05
8.243561	5.21203e-05
8.230331	5.24179e-05
8.217102	5.27171e-05
8.203872	5.30181e-05
8.190643	5.33208e-05
8.177413	5.36252e-05
8.164184	5.39314e-05
8.150954	5.42394e-05
8.137724	5.45491e-05
8.124495	5.48606e-05
8.111265	5.51739e-05
8.098036	5.5489e-05
8.084806	5.58059e-05
8.071577	5.61246e-05
8.058347	5.64452e-05
8.045118	5.67676e-05
8.031888	5.70919e-05
8.018658	5.7418e-05
8.005429	5.7746e-05
7.992199	5.80759e-05
7.978970	5.84077e-05
7.965740	5.87414e-05
7.952511	5.90771e-05
7.939281	5.94146e-05
7.926052	5.97542e-05
7.912822	6.00956e-05
7.899592	6.04391e-05
7.886363	6.07845e-05
7.873133	6.11319e-05
7.859904	6.14813e-05
7.846674	6.18327e-05
7.833445	6.21861e-05
7.820215	6.25416e-05
7.806985	6.28992e-05
7.793756	6.32588e-05
7.780526	6.36204e-05
7.767297	6.39842e-05
7.754067	6.435e-05
7.740838	6.4718e-05
7.727608	6.50881e-05
7.714379	6.54603e-05
7.701149	6.58347e-05
7.687919	6.62112e-05
7.674690	6.65899e-05
7.661460	6.69708e-05
7.648231	6.73538e-05
7.635001	6.77391e-05
7.621772	6.81267e-05
7.608542	6.85164e-05
7.595313	6.89084e-05
7.582083	6.93027e-05
7.568853	6.96992e-05
7.555624	7.00981e-05
7.542394	7.04992e-05
7.529165	7.09027e-05
7.515935	7.13085e-05
7.502706	7.17166e-05
7.489476	7.21271e-05
7.476247	7.254e-05
7.463017	7.29552e-05
7.449787	7.33729e-05
7.436558	7.37929e-05
7.423328	7.42154e-05
7.410099	7.46404e-05
7.396869	7.50678e-05
7.383640	7.54976e-05
7.370410	7.593e-05
7.357181	7.63649e-05
7.343951	7.68022e-05
7.330721	7.72421e-05
7.317492	7.76846e-05
7.304262	7.81296e-05
7.291033	7.85772e-05
7.277803	7.90274e-05
7.264574	7.94802e-05
7.251344	7.99356e-05
7.238114	8.03936e-05
7.224885	8.08544e-05
7.211655	8.13177e-05
7.198426	8.17838e-05
7.185196	8.22526e-05
7.171967	8.2724e-05
7.158737	8.31982e-05
7.145508	8.36752e-05
7.132278	8.41549e-05
7.119048	8.46374e-05
7.105819	8.51228e-05
7.092589	8.56109e-05
7.079360	8.61018e-05
7.066130	8.65956e-05
7.052901	8.70923e-05
7.039671	8.75919e-05
7.026442	8.80943e-05
7.013212	8.85997e-05
6.999982	8.9108e-05
6.986753	8.96193e-05
6.973523	9.01335e-05
6.960294	9.06507e-05
6.947064	9.1171e-05
6.933835	9.16942e-05
6.920605	9.22205e-05
6.907376	9.27499e-05
6.894146	9.32823e-05
6.880916	9.38178e-05
6.867687	9.43565e-05
6.854457	9.48982e-05
6.841228	9.54432e-05
6.827998	9.59913e-05
6.814769	9.65426e-05
6.801539	9.70971e-05
6.788310	9.76548e-05
6.775080	9.82158e-05
6.761850	9.878e-05
6.748621	9.93476e-05
6.735391	9.99184e-05
6.722162	0.000100493
6.708932	0.00010107
6.695703	0.000101651
6.682473	0.000102235
6.669243	0.000102823
6.656014	0.000103414
6.642784	0.000104009
6.629555	0.000104607
6.616325	0.000105208
6.603096	0.000105813
6.589866	0.000106422
6.576637	0.000107034
6.563407	0.00010765
6.550177	0.000108269
6.536948	0.000108892
6.523718	0.000109518
6.510489	0.000110149
6.497259	0.000110782
6.484030	0.00011142
6.470800	0.000112061
6.457571	0.000112707
6.444341	0.000113355
6.431111	0.000114008
6.417882	0.000114665
6.404652	0.000115325
6.391423	0.000115989
6.378193	0.000116657
6.364964	0.000117329
6.351734	0.000118005
6.338505	0.000118685
6.325275	0.000119369
6.312045	0.000120057
6.298816	0.000120749
6.285586	0.000121445
6.272357	0.000122145
6.259127	0.00012285
6.245898	0.000123558
6.232668	0.000124271
6.219438	0.000124987
6.206209	0.000125708
6.192979	0.000126433
6.179750	0.000127163
6.166520	0.000127897
6.153291	0.000128635
6.140061	0.000129377
6.126832	0.000130124
6.113602	0.000130875
6.100372	0.000131631
6.087143	0.000132391
6.073913	0.000133156
6.060684	0.000133925
6.047454	0.000134698
6.034225	0.000135477
6.020995	0.000136259
6.007766	0.000137047
5.994536	0.000137839
5.981306	0.000138636
5.968077	0.000139437
5.954847	0.000140244
5.941618	0.000141055
5.928388	0.00014187
5.915159	0.000142691
5.901929	0.000143517
5.888700	0.000144347
5.875470	0.000145182
5.862240	0.000146023
5.849011	0.000146868
5.835781	0.000147718
5.822552	0.000148574
5.809322	0.000149434
5.796093	0.0001503
5.782863	0.000151171
5.769634	0.000152047
5.756404	0.000152928
5.743174	0.000153814
5.729945	0.000154706
5.716715	0.000155603
5.703486	0.000156505
5.690256	0.000157413
5.677027	0.000158326
5.663797	0.000159245
5.650567	0.000160169
5.637338	0.000161099
5.624108	0.000162034
5.610879	0.000162975
5.597649	0.000163921
5.584420	0.000164873
5.571190	0.000165831
5.557961	0.000166795
5.544731	0.000167764
5.531501	0.00016874
5.518272	0.000169721
5.505042	0.000170708
5.491813	0.000171701
5.478583	0.0001727
5.465354	0.000173705
5.452124	0.000174716
5.438895	0.000175733
5.425665	0.000176757
5.412435	0.000177786
5.399206	0.000178822
5.385976	0.000179864
5.372747	0.000180912
5.359517	0.000181967
5.346288	0.000183028
5.333058	0.000184096
5.319829	0.00018517
5.306599	0.000186251
5.293369	0.000187338
5.280140	0.000188432
5.266910	0.000189532
5.253681	0.00019064
5.240451	0.000191754
5.227222	0.000192875
5.213992	0.000194003
5.200763	0.000195137
5.187533	0.000196279
5.174303	0.000197428
5.161074	0.000198584
5.147844	0.000199746
5.134615	0.000200917
5.121385	0.000202094
5.108156	0.000203279
5.094926	0.000204471
5.081696	0.00020567
5.068467	0.000206877
5.055237	0.000208091
5.042008	0.000209313
5.028778	0.000210543
5.015549	0.00021178
5.002319	0.000213025
4.989090	0.000214278
4.975860	0.000215539
4.962630	0.000216807
4.949401	0.000218084
4.936171	0.000219369
4.922942	0.000220662
4.909712	0.000221963
4.896483	0.000223272
4.883253	0.00022459
4.870024	0.000225916
4.856794	0.000227251
4.843564	0.000228594
4.830335	0.000229946
4.817105	0.000231306
4.803876	0.000232675
4.790646	0.000234054
4.777417	0.000235441
4.764187	0.000236837
4.750958	0.000238242
4.737728	0.000239657
4.724498	0.000241081
4.711269	0.000242514
4.698039	0.000243957
4.684810	0.000245409
4.671580	0.000246871
4.658351	0.000248343
4.645121	0.000249825
4.631892	0.000251317
4.618662	0.000252819
4.605432	0.000254331
4.592203	0.000255854
4.578973	0.000257387
4.565744	0.000258931
4.552514	0.000260486
4.539285	0.000262052
4.526055	0.000263629
4.512825	0.000265217
4.499596	0.000266817
4.486366	0.000268428
4.473137	0.000270051
4.459907	0.000271686
4.446678	0.000273334
4.433448	0.000274994
4.420219	0.000276666
4.406989	0.000278352
4.393759	0.000280051
4.380530	0.000281764
4.367300	0.000283491
4.354071	0.000285233
4.340841	0.00028699
4.327612	0.000288762
4.314382	0.00029055
4.301153	0.000292355
4.287923	0.000294178
4.274693	0.000296019
4.261464	0.000297881
4.248234	0.000299764
4.235005	0.000301671
4.221775	0.000303604
4.208546	0.000305569
4.195316	0.000307573
4.182087	0.000309633
&
```
