## Supplementary material for "All-at-once RNA folding with 3D motif prediction framed by evolutionary information": RF02370_Trp_leader_2.cacofold.power

```
# Power analysis of CaCoFold structure
#
# Powertype = SINGLE SUBSTITUTIONS
# covary left_pos right_pos substitutions power
#----------------------------------------------------------------
2		32		2		0.00
3		31		0		0.00
4		30		7		0.20
5		29		7		0.20
10		27		3		0.02
11		26		1		0.00
12		25		0		0.00
13		24		0		0.00
14		23		0		0.00
15		22		0		0.00
36		181		0		0.00
37		180		3		0.02
38		179		2		0.00
39		178		2		0.00
43		177		5		0.11
44		176		5		0.11
45		175		0		0.00
47		174		5		0.11
49		173		4		0.07
50		172		3		0.02
56		171		0		0.00
57		170		5		0.11
58		169		5		0.11
68		168		0		0.00
69		167		2		0.00
70		166		4		0.07
71		164		3		0.02
72		163		3		0.02
85		153		3		0.02
86		152		0		0.00
87		151		0		0.00
88		150		4		0.07
89		149		0		0.00
90		148		0		0.00
96		143		4		0.07
97		142		0		0.00
98		141		2		0.00
99		140		5		0.11
100		139		0		0.00
101		138		3		0.02
102		137		2		0.00
103		136		2		0.00
104		135		5		0.11
105		134		3		0.02
106		133		2		0.00
#
# BPAIRS 45
# avg substitutions per BP 2.4
# BPAIRS expected to covary 1.6 +/- 1.2
# BPAIRS observed to covary 0
#
```
