## Supplementary material for "All-at-once RNA folding with 3D motif prediction framed by evolutionary information": RF02370_Trp_leader_2.power

```
# Power analysis of given structure 
#
# Powertype = SINGLE SUBSTITUTIONS
# covary  left_pos      right_pos    substitutions      power
#----------------------------------------------------------------
          2		32		2		0.00
          3		31		0		0.00
          4		30		7		0.20
          10		27		3		0.02
          11		26		1		0.00
          12		25		0		0.00
          13		24		0		0.00
          14		23		0		0.00
          15		22		0		0.00
          85		153		3		0.02
          86		152		0		0.00
          87		151		0		0.00
          88		150		4		0.07
          89		149		0		0.00
          90		148		0		0.00
          93		146		4		0.07
          94		145		0		0.00
          95		143		4		0.07
          96		142		0		0.00
          97		141		2		0.00
          98		139		0		0.00
          99		138		3		0.02
          100		137		2		0.00
          101		136		2		0.00
          102		130		2		0.00
          103		129		0		0.00
          104		128		8		0.24
#
# BPAIRS 27
# avg substitutions per BP  1.7
# BPAIRS expected to covary 0.7 +/- 0.8
# BPAIRS observed to covary 0
#
```
